## Supplementary material for "Complete connectomic reconstruction of olfactory projection neurons in the fly brain": neuron skeletons: 57442.swc

```
# SWC format file
# based on specifications at http://research.mssm.edu/cnic/swc.html
# Created by pymaid (https://github.com/schlegelp/PyMaid)
# PointNo Label X Y Z Radius Parent
# Labels:
# 0 = undefined
# 1 = soma
# 5 = fork point
# 6 = end point
1 1 406675 232724 59280 2518 -1
2 0 407763 232948 60520 0 1
3 0 408123 233140 60880 0 2
4 0 409455 233308 60960 0 3
5 0 409895 233448 61000 0 4
6 0 410375 233904 61200 0 5
7 0 410367 233976 61280 0 6
8 0 410771 234108 61360 0 7
9 0 410911 234216 61480 0 8
10 0 411023 234232 61560 0 9
11 0 411395 234336 61680 0 10
12 0 411651 234436 61760 0 11
13 0 412031 234532 61880 0 12
14 0 412375 234576 61960 0 13
15 0 412983 234696 62160 0 14
16 0 413215 234712 62280 0 15
17 0 413615 234888 62320 0 16
18 0 413999 235056 62440 0 17
19 0 414267 235128 62320 0 18
20 0 414547 235096 62240 0 19
21 0 414735 234996 62080 0 20
22 0 415039 234976 62000 0 21
23 0 415183 234860 61920 0 22
24 0 415315 234680 61840 0 23
25 0 415579 234624 61760 0 24
26 0 415631 234572 61640 0 25
27 0 415687 234480 61560 0 26
28 0 415811 234372 61440 0 27
29 0 415907 234216 61320 0 28
30 0 416095 234080 61200 0 29
31 0 416191 234036 61080 0 30
32 0 416431 233900 61000 0 31
33 0 416587 233896 60840 0 32
34 0 416767 233888 60720 0 33
35 0 416811 233900 60600 0 34
36 0 416879 233888 60480 0 35
37 0 417395 233768 60360 0 36
38 0 417683 233552 60240 0 37
39 0 418115 233280 60160 0 38
40 0 418103 233112 60040 0 39
41 0 418279 232976 59960 0 40
42 0 418587 232772 59760 0 41
43 0 418815 232552 59640 0 42
44 0 419103 232448 59600 0 43
45 0 419471 232172 59520 0 44
46 0 419515 232100 59400 0 45
47 0 419779 231908 59280 0 46
48 0 420039 231528 59120 0 47
49 0 420031 231240 59000 0 48
50 0 420067 231192 58840 0 49
51 0 420295 231172 58680 0 50
52 0 420499 231136 58600 0 51
53 0 421067 230888 58480 0 52
54 0 421411 230712 58320 0 53
55 0 421727 230592 58200 0 54
56 0 422179 230272 58120 0 55
57 0 422479 230152 57960 0 56
58 0 422679 230008 57840 0 57
59 0 422751 229940 57720 0 58
60 0 422895 229872 57520 0 59
61 0 423003 229720 57400 0 60
62 0 423307 229704 57280 0 61
63 0 423715 229888 57160 0 62
64 0 423835 229996 57080 0 63
65 0 424203 229964 56920 0 64
66 0 424375 229976 56760 0 65
67 0 424495 229972 56640 0 66
68 0 424615 229976 56480 0 67
69 0 424863 229928 56320 0 68
70 0 425027 229840 56240 0 69
71 0 425163 229736 56120 0 70
72 0 425387 229708 55920 0 71
73 0 425591 229772 55760 0 72
74 0 425779 229756 55560 0 73
75 0 426323 229724 55440 0 74
76 0 426791 229820 55280 0 75
77 0 427271 229896 55200 0 76
78 0 427551 229940 55080 0 77
79 0 427627 229920 54960 0 78
80 0 427699 229896 54880 0 79
81 0 427895 229916 54720 0 80
82 0 428615 229992 54600 0 81
83 0 429443 229952 54480 0 82
84 0 430171 229952 54400 0 83
85 0 430551 229996 54280 0 84
86 0 431355 230140 54160 0 85
87 0 432207 230344 54080 0 86
88 0 432499 230452 53960 0 87
89 0 433247 230668 53880 0 88
90 0 434587 230976 53800 0 89
91 0 435343 231128 53880 0 90
92 0 435675 231240 53960 0 91
93 0 436079 231400 54040 0 92
94 0 436675 231560 54120 0 93
95 0 437291 231676 54240 0 94
96 0 437775 231744 54320 0 95
97 0 437915 231748 54440 0 96
98 0 438323 231844 54520 0 97
99 0 438703 231888 54640 0 98
100 0 438907 231956 54720 0 99
101 0 439311 232028 54800 0 100
102 0 440591 232208 54880 0 101
103 0 441835 232420 54960 164 102
104 0 442455 232624 55000 115 103
105 0 443303 232900 55080 101 104
106 0 444287 233104 55160 86 105
107 0 445755 232948 55240 120 106
108 0 447003 232808 55360 75 107
109 0 447615 232740 55440 64 108
110 0 449007 232688 55520 86 109
111 0 449987 232720 55600 80 110
112 0 450671 232804 55680 91 111
113 0 451591 232864 55760 80 112
114 0 452055 232924 55880 91 113
115 0 452531 232876 56000 81 114
116 0 452987 232868 56080 102 115
117 0 453147 232840 56200 75 116
118 0 453347 232876 56320 80 117
119 0 453739 232852 56440 104 118
120 0 454095 232880 56560 51 119
121 0 454739 232904 56680 51 120
122 0 454875 232880 56800 60 121
123 0 454947 232872 56880 60 122
124 0 455051 232872 57040 64 123
125 0 455355 232900 57120 40 124
126 0 455803 232864 57240 75 125
127 0 456395 232864 57320 128 126
128 0 456559 232880 57400 108 127
129 0 456767 232920 57520 91 128
130 0 456883 232900 57600 91 129
131 0 457271 232824 57720 75 130
132 0 457831 232764 57800 96 131
133 0 458195 232780 57920 64 132
134 0 458335 232744 58040 101 133
135 0 458523 232692 58160 75 134
136 0 458755 232680 58280 45 135
137 0 458835 232680 58400 45 136
138 0 459751 232736 58480 96 137
139 0 460123 232804 58560 75 138
140 0 460323 232752 58640 64 139
141 0 461115 232604 58760 81 140
142 0 461603 232504 58880 81 141
143 0 462243 232412 58960 101 142
144 0 462759 232432 59080 71 143
145 0 463451 232444 59200 108 144
146 0 463743 232416 59280 102 145
147 0 464219 232480 59400 86 146
148 0 464335 232456 59520 98 147
149 0 464667 232420 59640 71 148
150 0 465115 232420 59720 64 149
151 0 465687 232428 59840 51 150
152 0 466167 232400 59960 64 151
153 0 466611 232456 60080 80 152
154 0 467227 232584 60160 122 153
155 0 467375 232588 60320 150 154
156 0 467823 232556 60440 102 155
157 0 467943 232512 60560 102 156
158 0 468579 232500 60680 75 157
159 0 468791 232468 60800 75 158
160 0 469075 232412 60920 60 159
161 0 469255 232404 61000 60 160
162 0 469547 232400 61120 60 161
163 0 469767 232328 61240 80 162
164 0 469883 232256 61360 98 163
165 0 470155 232168 61480 71 164
166 0 470295 232196 61600 81 165
167 0 470463 232220 61720 51 166
168 0 470507 232344 61840 51 167
169 0 470731 232472 61960 60 168
170 0 470899 232432 62080 75 169
171 0 471043 232460 62200 80 170
172 0 471223 232516 62320 80 171
173 0 471391 232592 62440 86 172
174 0 471579 232660 62560 71 173
175 0 471723 232692 62680 64 174
176 0 471811 232724 62800 64 175
177 0 471875 232732 62920 71 176
178 0 471951 232712 63040 71 177
179 0 472055 232640 63200 60 178
180 0 472151 232616 63280 75 179
181 0 472235 232584 63400 75 180
182 0 472343 232500 63520 51 181
183 0 472431 232460 63640 51 182
184 0 472591 232416 63800 75 183
185 0 472883 232440 63880 51 184
186 0 473191 232404 64000 75 185
187 0 473539 232432 64200 81 186
188 0 473603 232364 64280 81 187
189 0 473779 232392 64400 115 188
190 0 473755 232236 64520 115 189
191 0 473815 232160 64640 154 190
192 0 473831 232184 64760 154 191
193 0 474211 232348 64920 131 192
194 0 474387 232352 65080 120 193
195 0 474475 232428 65200 120 194
196 0 474647 232492 65320 98 195
197 0 474843 232476 65440 120 196
198 0 474963 232476 65560 98 197
199 0 475115 232516 65680 98 198
200 0 475299 232488 65800 96 199
201 0 475451 232516 65920 120 200
202 0 475519 232632 66040 120 201
203 0 475631 232684 66160 98 202
204 0 475919 232720 66280 81 203
205 0 475999 232784 66400 81 204
206 0 476287 232836 66520 96 205
207 0 476495 232872 66640 91 206
208 0 476587 232900 66720 91 207
209 0 476635 232896 66840 91 208
210 0 476947 232936 66960 75 209
211 0 477051 232944 67080 75 210
212 0 477227 232972 67200 81 211
213 0 477399 233044 67320 98 212
214 0 477495 233052 67480 81 213
215 0 477495 233028 67560 81 214
216 0 477535 233004 67720 81 215
217 0 477671 232992 67800 86 216
218 0 477767 233024 67960 120 217
219 0 477923 233068 68040 120 218
220 0 477987 233012 68160 40 219
221 0 478251 233036 68280 51 220
222 0 478263 233060 68360 51 221
223 0 478307 233072 68480 51 222
224 0 478343 233016 68600 60 223
225 0 478303 232984 68720 60 224
226 0 478379 233028 68800 71 225
227 0 478535 233064 68920 71 226
228 0 478663 233088 69080 60 227
229 0 478807 233044 69160 64 228
230 0 478831 233092 69280 64 229
231 0 478939 233108 69400 64 230
232 0 479007 233112 69520 64 231
233 0 479075 233072 69640 60 232
234 0 479207 233080 69760 60 233
235 0 479315 233084 69840 81 234
236 0 479371 233092 69960 81 235
237 0 479411 233088 70160 71 236
238 0 479507 233084 70280 32 237
239 0 479627 233092 70400 32 238
240 0 479727 233140 70520 60 239
241 0 479799 233200 70560 60 240
242 0 479895 233204 70680 75 241
243 0 480043 233212 70800 75 242
244 0 480147 233196 70920 90 243
245 0 480275 233184 71040 96 244
246 0 480371 233220 71160 96 245
247 0 480447 233212 71360 96 246
248 0 480623 233192 71480 96 247
249 0 480763 233164 71600 96 248
250 0 481031 233104 71800 60 249
251 0 481131 233016 71920 60 250
252 0 481167 232964 72040 75 251
253 0 481255 232904 72160 75 252
254 0 481311 232860 72280 81 253
255 0 481511 232864 72400 81 254
256 5 482127 232758 72440 141 255
257 0 482081 232782 72560 217 256
258 0 482067 232793 72600 217 257
259 0 482061 232774 72760 232 258
260 0 482057 232832 72920 232 259
261 0 482115 232925 73080 228 260
262 0 482180 232997 73240 207 261
263 0 482221 233069 73400 197 262
264 0 482268 233198 73600 197 263
265 0 482332 233288 73800 200 264
266 0 482392 233326 74000 206 265
267 0 482404 233369 74160 209 266
268 0 482386 233415 74280 209 267
269 0 482373 233431 74400 209 268
270 0 482399 233435 74440 209 269
271 0 482391 233467 74480 208 270
272 0 482483 233472 74520 208 271
273 0 482643 233571 74560 208 272
274 0 482726 233604 74760 234 273
275 5 482994 233733 75160 260 274
276 0 483293 233813 75280 228 275
277 0 483371 233796 75320 226 276
278 0 483366 233816 75360 226 277
279 0 483457 233811 75400 226 278
280 0 483479 233824 75440 226 279
281 0 483596 233827 75520 175 280
282 0 483572 233870 75560 175 281
283 0 483735 233903 75600 198 282
284 0 483794 233918 75680 198 283
285 0 484029 233980 75720 206 284
286 0 484168 234028 75760 206 285
287 0 484240 234055 75800 189 286
288 0 484398 234062 75840 150 287
289 0 484375 234085 75880 150 288
290 0 484476 234091 75960 150 289
291 0 484480 234090 76000 150 290
292 0 484562 234078 76080 150 291
293 0 484559 234096 76120 163 292
294 0 484633 234105 76200 163 293
295 0 484736 234167 76240 150 294
296 0 484808 234149 76280 150 295
297 0 484829 234163 76320 150 296
298 0 484897 234157 76360 150 297
299 0 484923 234135 76400 150 298
300 0 485063 234195 76440 160 299
301 0 485090 234219 76480 160 300
302 0 485197 234216 76520 164 301
303 0 485279 234185 76560 164 302
304 0 485337 234227 76600 164 303
305 0 485372 234217 76640 164 304
306 0 485374 234189 76680 164 305
307 0 485504 234218 76720 160 306
308 0 485576 234230 76760 160 307
309 0 485596 234249 76800 208 308
310 0 485743 234260 76840 196 309
311 0 485801 234259 76880 196 310
312 0 485843 234248 76920 196 311
313 0 485957 234304 76960 196 312
314 0 485999 234317 77000 196 313
315 0 486078 234315 77040 196 314
316 0 486100 234311 77080 156 315
317 0 486206 234326 77120 156 316
318 0 486414 234343 77160 198 317
319 0 486411 234356 77200 198 318
320 0 486551 234374 77240 240 319
321 0 486528 234290 77280 240 320
322 0 486553 234262 77320 240 321
323 0 486700 234325 77360 209 322
324 0 486761 234314 77560 209 323
325 0 486795 234242 77640 209 324
326 0 486911 234218 77680 257 325
327 0 486926 234238 77720 257 326
328 0 487058 234214 77880 297 327
329 0 487264 234209 78000 208 328
330 0 487291 234208 78040 208 329
331 0 487396 234202 78120 208 330
332 0 487421 234166 78160 208 331
333 0 487460 234217 78200 208 332
334 0 487798 234088 78280 166 333
335 0 487752 234047 78320 166 334
336 0 487890 234017 78400 245 335
337 0 487949 234062 78480 245 336
338 0 488012 233976 78560 245 337
339 0 488240 233960 78760 270 338
340 0 488269 233899 78960 226 339
341 0 488506 233964 79200 237 340
342 0 488523 233939 79320 202 341
343 0 488542 233920 79360 202 342
344 0 488550 233984 79400 202 343
345 0 488547 233983 79440 202 344
346 0 488622 233931 79480 202 345
347 0 488603 233904 79520 160 346
348 0 488608 233944 79560 160 347
349 0 488620 233952 79600 160 348
350 0 488605 233966 79640 160 349
351 0 488596 233980 79680 160 350
352 0 488577 233997 79720 160 351
353 0 488557 234014 79760 160 352
354 0 488581 234007 79800 160 353
355 0 488622 234010 79840 160 354
356 0 490047 232307 79880 0 355
357 0 488784 234039 80000 214 356
358 0 488832 234001 80120 214 357
359 0 488999 234010 80280 172 358
360 0 489011 233997 80320 172 359
361 0 488995 234003 80360 172 360
362 0 489020 234008 80400 172 361
363 0 489058 234008 80440 172 362
364 0 489107 233963 80480 172 363
365 0 489119 233987 80520 226 364
366 0 489139 233963 80560 226 365
367 0 489160 233915 80600 226 366
368 0 489227 233960 80640 226 367
369 0 489291 233894 80680 226 368
370 0 489437 233912 80760 194 369
371 0 489464 233906 80800 194 370
372 0 489506 233889 80840 194 371
373 0 489586 233859 80920 196 372
374 0 489598 233883 80960 196 373
375 0 489805 233798 81200 192 374
376 0 489760 233813 81280 192 375
377 0 490080 233726 81400 196 376
378 0 490093 233647 81480 210 377
379 0 490142 233680 81520 210 378
380 0 490238 233653 81600 210 379
381 0 490287 233628 81640 198 380
382 0 490297 233636 81680 198 381
383 0 490535 233598 82000 154 382
384 0 490747 233498 82200 208 383
385 0 490924 233408 82400 163 384
386 0 491044 233286 82560 168 385
387 0 491158 233196 82800 137 386
388 0 491186 233179 82840 137 387
389 0 491234 233161 82920 137 388
390 0 491330 233145 82960 128 389
391 0 491290 233139 83000 128 390
392 0 491314 233117 83040 128 391
393 0 491493 233073 83160 134 392
394 0 491587 233015 83280 134 393
395 0 491580 232966 83360 134 394
396 0 491696 232896 83480 148 395
397 0 491773 232783 83600 148 396
398 0 491826 232761 83720 120 397
399 0 491834 232610 83880 134 398
400 0 491862 232501 84000 120 399
401 0 491830 232501 84040 120 400
402 0 491837 232442 84120 120 401
403 0 491852 232418 84160 120 402
404 0 491874 232372 84200 120 403
405 0 491877 232310 84240 120 404
406 0 491878 232302 84280 154 405
407 0 491879 232230 84320 154 406
408 0 491955 232235 84360 154 407
409 0 491952 232180 84400 154 408
410 0 491971 232140 84480 154 409
411 0 492000 232039 84600 124 410
412 0 492009 232026 84640 124 411
413 0 492037 231996 84680 124 412
414 0 492096 231748 84920 51 413
415 0 492206 231633 85120 51 414
416 0 492222 231602 85160 90 415
417 0 492294 231538 85240 139 416
418 0 492412 231445 85360 135 417
419 0 492434 231440 85400 135 418
420 0 492441 231427 85440 135 419
421 0 492528 231373 85520 135 420
422 0 492508 231288 85640 163 421
423 0 492534 231203 85760 163 422
424 0 492696 231103 85880 164 423
425 0 492911 230986 86040 157 424
426 0 492917 230955 86080 157 425
427 0 492907 230888 86120 75 426
428 0 492937 230864 86160 75 427
429 0 492976 230823 86200 75 428
430 0 492949 230817 86240 75 429
431 0 493028 230711 86280 124 430
432 0 493051 230667 86320 124 431
433 0 493038 230602 86400 124 432
434 0 493039 230605 86440 124 433
435 0 493049 230542 86480 163 434
436 0 493045 230520 86520 163 435
437 0 493065 230488 86560 163 436
438 0 493071 230460 86600 163 437
439 0 493053 230448 86640 163 438
440 0 493063 230460 86680 163 439
441 0 493084 230384 86720 208 440
442 0 493080 230362 86760 208 441
443 0 493093 230312 86800 208 442
444 0 493097 230275 86840 208 443
445 0 493096 230236 86880 208 444
446 0 493142 230267 86920 202 445
447 0 493185 230185 86960 202 446
448 0 493167 230171 87000 202 447
449 0 493141 230104 87080 200 448
450 0 493151 230063 87120 200 449
451 0 493180 230068 87160 200 450
452 0 493150 230013 87200 200 451
453 0 493218 229964 87240 200 452
454 0 493189 229941 87280 200 453
455 0 493208 229908 87320 200 454
456 0 493259 229891 87360 178 455
457 0 493306 229860 87400 178 456
458 0 493299 229848 87440 178 457
459 0 493297 229832 87480 178 458
460 0 493391 229769 87520 189 459
461 0 493348 229694 87560 189 460
462 0 493386 229692 87600 189 461
463 0 493395 229671 87640 189 462
464 0 493393 229621 87680 189 463
465 0 493460 229555 87800 160 464
466 0 493507 229516 87880 160 465
467 0 493547 229386 88000 189 466
468 0 493558 229365 88040 189 467
469 0 493691 229259 88200 137 468
470 0 493767 229204 88280 148 469
471 0 493804 229143 88360 148 470
472 0 493849 229079 88400 148 471
473 0 493818 228998 88440 148 472
474 0 493838 229075 88480 148 473
475 0 493890 228996 88520 154 474
476 0 494018 228837 88560 154 475
477 0 493852 228962 88600 154 476
478 0 493956 229007 88640 154 477
479 0 494483 229469 88680 0 478
480 0 494169 228896 88720 32 479
481 0 494102 228618 88760 32 480
482 0 494094 228564 88800 120 481
483 0 494098 228490 88840 120 482
484 0 494127 228484 88880 120 483
485 0 494157 228424 88920 120 484
486 0 494102 228342 88960 185 485
487 0 494169 228314 89000 185 486
488 0 494168 228278 89040 185 487
489 0 494220 228211 89080 185 488
490 0 494244 228155 89120 175 489
491 0 494235 228144 89160 175 490
492 0 494225 228119 89200 175 491
493 0 494209 228090 89240 175 492
494 0 494202 228090 89280 175 493
495 0 494247 227998 89400 209 494
496 0 494247 227977 89440 209 495
497 0 494201 227944 89480 209 496
498 0 494191 227947 89520 209 497
499 0 494217 227784 89640 196 498
500 0 494246 227793 89680 196 499
501 0 494276 227803 89720 196 500
502 0 494294 227742 89760 178 501
503 0 494314 227703 89800 178 502
504 0 494299 227724 89840 178 503
505 0 494284 227674 89880 178 504
506 0 494344 227659 89920 178 505
507 0 494364 227627 89960 178 506
508 0 494371 227625 90000 178 507
509 0 494416 227568 90040 175 508
510 0 494474 227505 90160 197 509
511 0 494507 227510 90200 197 510
512 0 494517 227505 90240 197 511
513 0 494528 227512 90280 197 512
514 0 494587 227416 90360 197 513
515 0 494623 227362 90440 160 514
516 0 494635 227318 90520 160 515
517 0 494662 227322 90560 160 516
518 0 494737 227327 90600 160 517
519 0 495243 227255 90640 91 518
520 0 495333 227235 90680 143 519
521 0 495356 227157 90720 143 520
522 0 495338 227076 90760 143 521
523 0 495336 227045 90800 143 522
524 0 495361 226980 90840 143 523
525 0 495364 226965 90880 143 524
526 0 495371 226924 90920 143 525
527 0 495401 226825 90960 143 526
528 0 495465 226679 91040 143 527
529 0 495470 226707 91080 143 528
530 0 495474 226620 91120 143 529
531 0 495488 226493 91200 0 530
532 0 495511 226302 91280 0 531
533 0 495529 226058 91400 0 532
534 0 495409 225930 91480 0 533
535 0 495365 225782 91560 0 534
536 0 495387 225696 91640 0 535
537 0 495373 225641 91680 0 536
538 0 495376 225587 91720 0 537
539 0 495403 225502 91760 0 538
540 0 495381 225433 91800 0 539
541 0 495408 225270 91880 0 540
542 0 495379 225230 91920 0 541
543 0 495394 225154 91960 0 542
544 0 495439 225060 92000 0 543
545 0 495479 224953 92040 0 544
546 0 495537 224921 92080 0 545
547 0 495543 224881 92120 0 546
548 0 495565 224871 92160 0 547
549 0 495652 224819 92200 0 548
550 0 495706 224799 92280 0 549
551 0 495824 224743 92360 0 550
552 0 495886 224525 92480 0 551
553 0 495888 224477 92520 0 552
554 0 495928 224489 92560 0 553
555 0 495946 224380 92600 0 554
556 0 496132 224183 92840 0 555
557 0 496143 224169 92880 0 556
558 0 496142 224118 92960 0 557
559 0 496204 224070 93000 0 558
560 0 496197 224007 93080 0 559
561 0 496287 223954 93200 0 560
562 0 496455 223850 93400 0 561
563 0 496571 223799 93560 0 562
564 0 496713 223798 93720 0 563
565 0 496891 223785 93840 0 564
566 0 496960 223736 93920 0 565
567 0 497025 223728 94000 0 566
568 0 497056 223660 94120 0 567
569 0 497057 223639 94160 0 568
570 0 497066 223601 94280 0 569
571 0 497051 223547 94400 0 570
572 0 497051 223522 94480 0 571
573 0 497069 223498 94600 0 572
574 0 497081 223475 94720 0 573
575 0 497028 223449 94800 0 574
576 0 496964 223414 94880 0 575
577 0 496923 223361 94920 0 576
578 0 496903 223321 94960 0 577
579 0 496851 223303 95000 0 578
580 0 496794 223235 95120 0 579
581 0 496746 223199 95240 0 580
582 0 496669 223115 95320 0 581
583 0 496726 223111 95360 0 582
584 0 496671 223072 95480 0 583
585 0 496644 223048 95520 0 584
586 0 496657 223051 95560 0 585
587 0 496531 222895 95760 0 586
588 0 496571 222893 95800 0 587
589 0 496513 222832 95840 0 588
590 0 496456 222782 95920 0 589
591 0 496424 222735 95960 0 590
592 0 496483 222513 96160 0 591
593 0 496480 222430 96200 0 592
594 0 496491 222431 96240 0 593
595 0 496516 222320 96320 0 594
596 0 496559 222298 96360 0 595
597 0 496581 222207 96440 0 596
598 0 496650 222098 96560 0 597
599 0 496688 222010 96600 0 598
600 0 496811 221796 96680 0 599
601 0 496764 221725 96720 0 600
602 0 496783 221628 96920 0 601
603 0 496787 221542 97000 0 602
604 0 496750 221476 97120 0 603
605 0 496780 221452 97200 0 604
606 0 496782 221344 97240 0 605
607 0 496719 221273 97320 0 606
608 0 496714 221209 97400 0 607
609 0 496701 221137 97440 0 608
610 0 496615 221045 97520 0 609
611 0 496605 221025 97560 0 610
612 0 496525 220960 97600 0 611
613 0 496473 220925 97640 0 612
614 0 496462 220956 97680 0 613
615 0 496409 220907 97720 0 614
616 0 496387 220848 97760 0 615
617 0 496343 220817 97800 0 616
618 0 496331 220778 97840 0 617
619 0 496325 220786 97880 0 618
620 0 496229 220690 98000 0 619
621 0 496200 220677 98120 0 620
622 0 496186 220670 98160 0 621
623 0 496128 220619 98200 0 622
624 0 496134 220623 98240 0 623
625 0 496101 220600 98280 0 624
626 0 496110 220587 98360 0 625
627 0 496083 220576 98400 0 626
628 0 496098 220480 98600 0 627
629 0 496117 220437 98800 0 628
630 0 496126 220479 99040 0 629
631 5 496131 220463 99080 0 630
632 0 496142 220432 99160 0 631
633 0 496194 220393 99440 0 632
634 0 496213 220367 99520 0 633
635 0 496214 220383 99560 0 634
636 0 496229 220386 99600 0 635
637 0 496249 220339 99640 0 636
638 0 496294 220330 99680 0 637
639 0 496353 220290 99720 0 638
640 0 496440 220255 99760 0 639
641 0 496461 220211 99800 0 640
642 0 496522 220135 99840 0 641
643 0 496575 220035 99960 0 642
644 0 496615 220014 100000 0 643
645 0 496645 219971 100040 0 644
646 0 496659 219927 100080 0 645
647 0 496682 219884 100120 0 646
648 0 496705 219876 100160 0 647
649 0 496725 219834 100200 0 648
650 0 496697 219828 100240 0 649
651 0 496726 219774 100280 0 650
652 0 496762 219701 100360 0 651
653 0 496776 219664 100400 0 652
654 0 496808 219627 100440 0 653
655 0 496846 219562 100480 0 654
656 0 496860 219450 100520 0 655
657 0 496901 219427 100600 0 656
658 0 496946 219428 100680 0 657
659 0 497010 219373 100760 0 658
660 0 497041 219352 100800 0 659
661 0 497051 219296 100840 0 660
662 0 497094 219320 100880 0 661
663 0 497112 219286 100920 0 662
664 0 497134 219260 100960 0 663
665 0 497136 219254 101000 0 664
666 0 497137 219246 101040 0 665
667 0 497100 219243 101080 0 666
668 0 497108 219247 101120 0 667
669 0 497094 219224 101160 0 668
670 0 497123 219187 101200 0 669
671 0 497109 219223 101240 0 670
672 0 497092 219205 101280 0 671
673 0 497102 219233 101320 0 672
674 0 497065 219193 101360 0 673
675 0 497037 219201 101400 0 674
676 0 497076 219191 101440 0 675
677 0 497030 219176 101480 0 676
678 0 497019 219171 101520 0 677
679 0 496677 219095 101600 0 678
680 0 496654 219094 101640 0 679
681 0 496637 219083 101680 0 680
682 0 496639 219064 101720 0 681
683 0 496642 219055 101760 0 682
684 0 496652 219047 101800 0 683
685 0 496628 219047 101840 0 684
686 0 496592 219031 101960 0 685
687 0 496606 218993 102000 0 686
688 0 496589 218874 102120 0 687
689 0 496622 218856 102160 0 688
690 0 496651 218844 102200 0 689
691 0 496641 218795 102240 0 690
692 0 496650 218766 102280 0 691
693 0 496653 218734 102320 0 692
694 0 496674 218723 102360 0 693
695 0 496678 218717 102400 0 694
696 0 496686 218662 102440 0 695
697 0 496693 218603 102480 0 696
698 0 496735 218574 102520 0 697
699 0 496709 218606 102560 0 698
700 0 496657 218551 102600 0 699
701 0 496656 218518 102640 0 700
702 0 496640 218525 102680 0 701
703 0 496645 218483 102720 0 702
704 0 496641 218459 102760 0 703
705 0 496634 218446 102800 0 704
706 0 496660 218417 102840 0 705
707 0 496668 218382 102880 0 706
708 0 496631 218330 102960 0 707
709 0 496612 218280 103000 0 708
710 0 496605 218241 103040 0 709
711 0 496605 218231 103120 0 710
712 0 496619 218210 103160 0 711
713 0 496596 218134 103280 0 712
714 0 496628 218098 103360 0 713
715 0 496682 218104 103400 0 714
716 0 496697 218063 103440 0 715
717 0 496706 218026 103480 0 716
718 0 496714 218000 103520 0 717
719 0 496750 218010 103560 0 718
720 0 496754 217973 103600 0 719
721 0 496741 217939 103640 0 720
722 0 496751 217917 103680 0 721
723 0 496782 217882 103760 0 722
724 0 496815 217815 103880 0 723
725 0 496870 217793 103960 0 724
726 0 496877 217788 104000 0 725
727 0 496890 217754 104040 0 726
728 0 496925 217741 104080 0 727
729 0 496940 217737 104120 0 728
730 0 496955 217716 104160 0 729
731 0 496995 217703 104200 0 730
732 0 497010 217689 104240 0 731
733 0 497054 217699 104280 0 732
734 0 497060 217666 104320 0 733
735 0 497091 217662 104360 0 734
736 0 497090 217639 104400 0 735
737 0 497142 217415 104440 0 736
738 0 497162 217386 104520 0 737
739 0 497164 217397 104560 0 738
740 0 497176 217379 104600 0 739
741 0 497194 217343 104640 0 740
742 0 497223 217312 104680 0 741
743 0 497255 217303 104720 0 742
744 0 497289 217241 104800 0 743
745 0 497283 217221 104880 0 744
746 0 497288 217176 104920 0 745
747 0 497281 217180 104960 0 746
748 0 497279 217181 105000 0 747
749 0 497268 217130 105040 0 748
750 0 497260 217084 105080 0 749
751 0 497292 217054 105120 0 750
752 0 497313 216997 105160 0 751
753 0 497306 216937 105200 0 752
754 0 497305 216919 105240 0 753
755 0 497320 216897 105280 0 754
756 0 497308 216845 105320 0 755
757 0 497325 216783 105360 0 756
758 0 497319 216742 105400 0 757
759 0 497273 216669 105480 0 758
760 0 497274 216681 105520 0 759
761 0 497225 216648 105560 0 760
762 0 497190 216623 105600 0 761
763 0 497153 216544 105640 0 762
764 0 497131 216490 105680 0 763
765 0 497135 216439 105720 0 764
766 0 497111 216443 105760 0 765
767 0 497098 216408 105800 0 766
768 0 497070 216371 105840 0 767
769 0 497072 216315 105880 0 768
770 0 497044 216302 105920 0 769
771 0 497011 216242 105960 0 770
772 0 496996 216220 106000 0 771
773 0 497005 216179 106040 0 772
774 0 497001 216160 106080 0 773
775 0 497007 216142 106120 0 774
776 0 496993 216105 106160 0 775
777 0 496998 216109 106200 0 776
778 0 496982 216073 106240 0 777
779 0 496980 216054 106320 0 778
780 0 496942 215937 106400 0 779
781 0 496909 215915 106440 0 780
782 0 496904 215893 106480 0 781
783 0 496823 215750 106600 0 782
784 0 496784 215646 106680 0 783
785 0 496790 215614 106720 0 784
786 0 496787 215565 106800 0 785
787 0 496775 215476 106840 0 786
788 0 496770 215465 106880 0 787
789 0 496786 215451 106920 0 788
790 0 496763 215392 106960 0 789
791 0 496766 215342 107000 0 790
792 0 496777 215295 107040 0 791
793 0 496797 215271 107080 0 792
794 0 496848 215229 107120 0 793
795 0 496835 215188 107160 0 794
796 0 496810 215133 107240 0 795
797 0 496826 215060 107320 0 796
798 0 496830 215045 107360 0 797
799 0 496803 214980 107400 0 798
800 0 496822 214906 107480 0 799
801 0 496837 214856 107520 0 800
802 0 496843 214824 107560 0 801
803 0 496890 214784 107600 0 802
804 0 496917 214749 107640 0 803
805 0 496945 214706 107680 0 804
806 0 496969 214590 107720 0 805
807 0 497022 214528 107800 0 806
808 0 497050 214497 107880 0 807
809 0 497084 214488 107920 0 808
810 0 497146 214477 107960 0 809
811 0 497188 214450 108000 0 810
812 0 497236 214419 108040 0 811
813 0 497249 214412 108080 0 812
814 0 497284 214411 108120 0 813
815 0 497368 214395 108160 0 814
816 0 497397 214396 108200 0 815
817 0 497459 214386 108240 0 816
818 0 497506 214344 108280 0 817
819 0 497525 214345 108320 0 818
820 0 497558 214336 108360 0 819
821 0 497612 214277 108400 0 820
822 0 497626 214239 108440 0 821
823 0 497675 214226 108480 0 822
824 0 497725 214144 108520 0 823
825 0 497768 214114 108560 0 824
826 0 497861 214006 108640 0 825
827 0 497870 213878 108720 0 826
828 0 497868 213825 108760 0 827
829 0 497842 213779 108800 0 828
830 0 497856 213748 108840 0 829
831 0 497860 213720 108880 0 830
832 0 497863 213669 108920 0 831
833 0 497866 213619 108960 0 832
834 0 497876 213583 109000 0 833
835 0 497852 213521 109040 0 834
836 0 497890 213491 109080 0 835
837 0 497837 213431 109120 0 836
838 0 497782 213369 109160 0 837
839 0 497755 213388 109200 0 838
840 0 497778 213386 109240 0 839
841 0 497712 213350 109280 0 840
842 0 497680 213280 109320 0 841
843 0 497653 213242 109360 0 842
844 0 497619 213181 109400 0 843
845 0 497582 213135 109440 0 844
846 0 497579 213058 109480 0 845
847 0 497599 213081 109520 0 846
848 0 497578 213069 109560 0 847
849 0 497521 213059 109600 0 848
850 0 497428 213011 109640 0 849
851 0 497417 213001 109680 0 850
852 0 497370 212930 109720 0 851
853 0 497383 212969 109760 0 852
854 0 497369 212967 109800 0 853
855 0 497361 212986 109840 0 854
856 0 497339 212977 109880 0 855
857 0 497311 212949 109920 0 856
858 0 497310 212911 109960 0 857
859 0 497271 212979 110000 0 858
860 0 497234 212929 110040 0 859
861 0 497221 212936 110080 0 860
862 0 497224 212951 110120 0 861
863 0 497217 212906 110160 0 862
864 0 497215 212955 110200 0 863
865 0 497203 212916 110240 0 864
866 0 497226 212917 110280 0 865
867 0 497225 212923 110320 0 866
868 0 497215 212895 110360 0 867
869 0 497247 212878 110400 0 868
870 0 497262 212878 110440 0 869
871 0 497230 212844 110560 0 870
872 0 497248 212802 110600 0 871
873 0 497237 212792 110640 0 872
874 0 497206 212688 110680 0 873
875 0 497200 212734 110720 0 874
876 0 497222 212678 110760 0 875
877 0 497232 212613 110800 0 876
878 0 497236 212538 110840 0 877
879 0 497228 212515 110880 0 878
880 0 497218 212490 110920 0 879
881 0 497203 212430 110960 0 880
882 0 497174 212382 111000 0 881
883 0 497133 212297 111040 0 882
884 0 497124 212257 111080 0 883
885 0 497122 212257 111120 0 884
886 0 497087 212177 111160 0 885
887 0 497118 212205 111200 0 886
888 0 497091 212120 111240 0 887
889 0 497044 211959 111360 0 888
890 0 497024 211883 111400 0 889
891 0 497070 211854 111440 0 890
892 0 497066 211802 111480 0 891
893 0 497048 211717 111520 0 892
894 0 496974 211671 111560 0 893
895 0 496959 211584 111600 0 894
896 0 496949 211495 111640 0 895
897 0 496902 211454 111680 0 896
898 0 496872 211432 111720 0 897
899 0 496810 211394 111800 0 898
900 0 496765 211365 111840 0 899
901 0 496732 211355 111880 0 900
902 0 496728 211305 111920 0 901
903 0 496718 211334 111960 0 902
904 0 496656 211298 112040 0 903
905 0 496664 211279 112080 0 904
906 0 496622 211264 112120 0 905
907 0 496597 211269 112160 0 906
908 0 496589 211266 112200 0 907
909 0 496601 211268 112240 0 908
910 0 496615 211277 112280 0 909
911 0 496599 211272 112320 0 910
912 0 496599 211282 112360 0 911
913 0 496602 211295 112400 0 912
914 0 496602 211255 112480 0 913
915 0 496593 211267 112520 0 914
916 0 496570 211251 112560 0 915
917 0 496582 211232 112640 0 916
918 0 496572 211233 112720 0 917
919 0 496576 211211 112800 0 918
920 0 496578 211169 112880 0 919
921 0 496530 211098 113040 0 920
922 0 496530 211076 113080 0 921
923 0 496452 211007 113160 0 922
924 0 496433 210964 113200 0 923
925 0 496399 210941 113240 0 924
926 0 496400 210947 113280 0 925
927 0 496326 210910 113400 0 926
928 0 496290 210866 113440 0 927
929 0 496263 210809 113480 0 928
930 0 496203 210807 113520 0 929
931 0 496194 210763 113560 0 930
932 0 496156 210716 113600 0 931
933 0 496102 210676 113640 0 932
934 0 496034 210642 113680 0 933
935 0 496038 210639 113720 0 934
936 0 495949 210599 113760 0 935
937 0 495899 210539 113800 0 936
938 0 495856 210511 113840 0 937
939 0 495839 210446 113880 0 938
940 0 495726 210361 113920 0 939
941 0 495696 210341 113960 0 940
942 0 495672 210340 114000 0 941
943 0 495675 210333 114040 0 942
944 0 495597 210271 114080 0 943
945 0 495588 210236 114120 0 944
946 0 495497 210193 114160 0 945
947 0 495458 210180 114200 0 946
948 0 495383 210045 114280 0 947
949 0 495364 210032 114320 0 948
950 0 495307 209985 114360 0 949
951 0 495291 209933 114400 0 950
952 0 495265 209894 114440 0 951
953 0 495247 209870 114480 0 952
954 0 495250 209801 114520 0 953
955 0 495227 209781 114560 0 954
956 0 495261 209715 114600 0 955
957 0 495241 209706 114640 0 956
958 0 495267 209636 114680 0 957
959 0 495250 209629 114720 0 958
960 0 495263 209564 114760 0 959
961 0 495252 209615 114800 0 960
962 0 495310 209568 114840 0 961
963 0 495322 209618 114880 0 962
964 0 495325 209559 114920 0 963
965 0 495316 209504 114960 0 964
966 0 495290 209531 115000 0 965
967 0 495246 209508 115040 0 966
968 0 495262 209470 115080 0 967
969 0 495278 209440 115120 0 968
970 0 495261 209387 115160 0 969
971 0 495264 209361 115200 0 970
972 0 495235 209346 115240 0 971
973 0 495246 209273 115280 0 972
974 0 495241 209223 115320 0 973
975 0 495163 209209 115400 0 974
976 0 495111 209168 115440 0 975
977 0 495078 209098 115520 0 976
978 0 495042 209037 115600 0 977
979 0 495014 209018 115640 0 978
980 0 495020 208965 115680 0 979
981 0 495006 208919 115720 0 980
982 0 494974 208846 115760 0 981
983 0 494954 208790 115800 0 982
984 0 494843 208639 115880 0 983
985 0 494811 208567 115920 0 984
986 0 494790 208511 115960 0 985
987 0 494689 208426 116000 0 986
988 0 494587 208329 116120 0 987
989 0 494550 208294 116160 0 988
990 0 494521 208246 116200 0 989
991 0 494504 208220 116240 0 990
992 0 494468 208201 116280 0 991
993 0 494406 208167 116320 0 992
994 0 494398 208171 116360 0 993
995 0 494379 208161 116400 0 994
996 0 494378 208129 116440 0 995
997 0 494364 208124 116480 0 996
998 0 494321 208141 116520 0 997
999 0 494350 208110 116560 0 998
1000 0 494358 208074 116600 0 999
1001 0 494379 208062 116640 0 1000
1002 0 494383 208036 116680 0 1001
1003 0 494395 208023 116720 0 1002
1004 0 494411 208012 116760 0 1003
1005 0 494432 207991 116800 0 1004
1006 0 494452 207964 116840 0 1005
1007 0 494477 207952 116880 0 1006
1008 0 494463 207938 116920 0 1007
1009 0 494447 207909 116960 0 1008
1010 0 494530 207870 117000 0 1009
1011 0 494550 207843 117040 0 1010
1012 0 494569 207828 117080 0 1011
1013 0 494603 207787 117120 0 1012
1014 0 494593 207757 117160 0 1013
1015 0 494639 207761 117200 0 1014
1016 0 494626 207740 117240 0 1015
1017 0 494662 207721 117280 0 1016
1018 0 494664 207735 117320 0 1017
1019 0 494726 207729 117360 0 1018
1020 0 494735 207696 117400 0 1019
1021 0 494716 207682 117440 0 1020
1022 0 494495 207599 117480 0 1021
1023 0 494780 207628 117520 0 1022
1024 0 494803 207626 117560 0 1023
1025 0 494842 207568 117640 0 1024
1026 0 494834 207530 117680 0 1025
1027 0 494865 207503 117720 0 1026
1028 0 494862 207453 117760 0 1027
1029 0 494860 207449 117800 0 1028
1030 0 494833 207365 117840 0 1029
1031 0 494796 207195 117920 0 1030
1032 0 494795 207121 117960 0 1031
1033 0 494731 207035 118040 0 1032
1034 0 494691 206952 118080 0 1033
1035 0 494657 206897 118120 0 1034
1036 0 494630 206831 118160 0 1035
1037 0 494607 206765 118200 0 1036
1038 0 494684 206623 118280 0 1037
1039 0 494673 206561 118320 0 1038
1040 0 494681 206517 118360 0 1039
1041 0 494681 206486 118400 0 1040
1042 0 494672 206419 118440 0 1041
1043 0 494703 206324 118480 0 1042
1044 0 494735 206277 118560 0 1043
1045 0 494744 206227 118600 0 1044
1046 0 494738 206163 118640 0 1045
1047 0 494756 206117 118680 0 1046
1048 0 494836 205978 118760 0 1047
1049 0 494828 205984 118800 0 1048
1050 0 494852 205936 118840 0 1049
1051 0 494849 205914 118880 0 1050
1052 0 494859 205834 118920 0 1051
1053 0 494845 205834 118960 0 1052
1054 0 494848 205767 119000 0 1053
1055 0 494836 205754 119040 0 1054
1056 0 494963 205430 119080 0 1055
1057 0 495022 205306 119120 120 1056
1058 0 495046 205256 119160 120 1057
1059 0 495079 205187 119200 120 1058
1060 0 495096 205116 119240 120 1059
1061 0 495043 204968 119480 120 1060
1062 0 495047 204770 119680 140 1061
1063 0 494833 204395 119880 107 1062
1064 0 494789 204276 120040 107 1063
1065 0 494768 204204 120240 135 1064
1066 0 494738 204224 120480 71 1065
1067 0 494690 204184 120720 71 1066
1068 0 494637 204234 121080 86 1067
1069 0 494634 203947 121240 86 1068
1070 0 494317 203305 121400 102 1069
1071 0 494141 203001 121560 120 1070
1072 0 494007 202578 121800 86 1071
1073 0 494017 202323 121960 91 1072
1074 0 493873 202106 122280 75 1073
1075 0 493844 201893 122440 98 1074
1076 0 493768 201650 122640 80 1075
1077 0 493685 201435 122840 86 1076
1078 0 493696 201367 123040 86 1077
1079 0 493611 201183 123200 51 1078
1080 0 493629 201136 123400 81 1079
1081 0 493631 201024 123560 90 1080
1082 0 493659 200915 123760 71 1081
1083 0 493779 200888 123920 71 1082
1084 0 494138 200620 124120 75 1083
1085 0 494231 200474 124320 81 1084
1086 0 494373 200369 124520 60 1085
1087 0 494309 200191 124760 98 1086
1088 0 494287 200132 124960 172 1087
1089 0 494292 200000 125200 140 1088
1090 0 494195 199812 125400 140 1089
1091 0 494153 199482 125800 120 1090
1092 0 494191 199157 126000 32 1091
1093 0 494041 198923 126200 122 1092
1094 0 493974 198509 126400 124 1093
1095 0 493934 198305 126600 120 1094
1096 0 493930 198166 126800 108 1095
1097 0 493921 197956 127000 101 1096
1098 0 494030 197819 127200 64 1097
1099 0 494052 197580 127400 81 1098
1100 0 493953 197405 127560 101 1099
1101 0 493937 197311 127720 101 1100
1102 0 493933 197128 127920 101 1101
1103 0 494050 197043 128160 81 1102
1104 0 494036 196709 128520 102 1103
1105 0 493974 196460 128920 120 1104
1106 0 493940 196255 129080 104 1105
1107 0 493908 195997 129280 102 1106
1108 0 493774 195519 129520 81 1107
1109 0 493598 195222 129680 51 1108
1110 0 493489 195061 130040 51 1109
1111 0 493515 194941 130200 51 1110
1112 0 493559 194751 130400 32 1111
1113 0 493627 194613 130600 32 1112
1114 0 493609 194311 130760 32 1113
1115 0 493588 194173 130960 71 1114
1116 0 493553 193903 131160 96 1115
1117 0 493618 193810 131320 96 1116
1118 0 493581 193673 131480 71 1117
1119 0 493432 193542 131640 64 1118
1120 0 493333 193352 131840 102 1119
1121 0 493436 193111 132000 81 1120
1122 0 493610 193065 132240 51 1121
1123 0 493694 193030 132400 90 1122
1124 0 493869 192994 132560 98 1123
1125 0 493917 192981 132800 98 1124
1126 0 493926 192825 133000 107 1125
1127 0 493835 192490 133240 80 1126
1128 0 493630 192234 133400 104 1127
1129 0 493592 192076 133600 139 1128
1130 0 493622 191943 133840 137 1129
1131 0 493665 191835 134080 137 1130
1132 0 493865 191529 134320 86 1131
1133 0 493687 191070 134560 124 1132
1134 0 493566 190866 134760 80 1133
1135 0 493316 190684 134960 86 1134
1136 0 492973 190368 135200 98 1135
1137 0 492971 190284 135440 98 1136
1138 0 492956 190155 135640 115 1137
1139 0 493038 190058 135840 108 1138
1140 0 493116 189771 136040 60 1139
1141 0 493046 189360 136240 64 1140
1142 0 492898 189186 136440 75 1141
1143 0 492750 189035 136600 120 1142
1144 0 492588 188889 136840 75 1143
1145 0 492488 188788 137000 75 1144
1146 0 492385 188653 137240 91 1145
1147 0 492232 188545 137440 102 1146
1148 0 492126 188372 137680 81 1147
1149 0 492179 188253 137880 104 1148
1150 0 492137 188142 138040 104 1149
1151 0 492126 188110 138080 96 1150
1152 0 492113 188082 138120 96 1151
1153 0 492104 188063 138160 96 1152
1154 0 492096 188023 138200 96 1153
1155 0 492070 187971 138240 96 1154
1156 0 492036 187911 138280 98 1155
1157 0 492000 187859 138320 98 1156
1158 0 491974 187812 138360 98 1157
1159 0 491919 187755 138400 120 1158
1160 0 491861 187709 138440 120 1159
1161 0 491809 187665 138480 120 1160
1162 0 491685 187556 138520 128 1161
1163 0 491568 187455 138560 107 1162
1164 0 491447 187351 138600 107 1163
1165 0 491448 187325 138640 107 1164
1166 0 491452 187289 138680 64 1165
1167 0 491442 187260 138720 64 1166
1168 0 491451 187253 138760 64 1167
1169 0 491412 187243 138800 64 1168
1170 0 491387 187247 138840 64 1169
1171 0 491360 187246 138880 64 1170
1172 0 491327 187253 138920 64 1171
1173 0 491333 187245 138960 75 1172
1174 0 491345 187249 139000 75 1173
1175 0 491354 187247 139040 75 1174
1176 0 491368 187259 139080 75 1175
1177 0 491369 187255 139120 75 1176
1178 0 491374 187251 139160 75 1177
1179 0 491377 187253 139200 75 1178
1180 0 491374 187261 139240 86 1179
1181 0 491464 187326 139280 86 1180
1182 0 491459 187337 139320 86 1181
1183 0 491509 187348 139360 86 1182
1184 0 491539 187349 139400 86 1183
1185 0 491553 187353 139440 86 1184
1186 0 491559 187345 139480 108 1185
1187 0 491567 187335 139520 108 1186
1188 0 491583 187334 139560 108 1187
1189 0 491582 187322 139600 108 1188
1190 0 491593 187329 139640 108 1189
1191 0 491591 187302 139680 108 1190
1192 0 491605 187284 139720 108 1191
1193 0 491614 187265 139760 108 1192
1194 0 491620 187238 139800 90 1193
1195 0 491625 187214 139840 90 1194
1196 0 491632 187188 139880 90 1195
1197 0 491639 187153 139920 90 1196
1198 0 491648 187124 139960 90 1197
1199 0 491653 187092 140000 115 1198
1200 0 491642 187073 140040 115 1199
1201 0 491512 187199 140080 115 1200
1202 0 491616 187065 140120 115 1201
1203 0 491615 187045 140160 115 1202
1204 0 491625 187005 140200 115 1203
1205 0 491605 186930 140240 128 1204
1206 0 491577 186865 140280 128 1205
1207 0 491545 186799 140320 128 1206
1208 0 491514 186737 140360 139 1207
1209 0 491511 186686 140400 139 1208
1210 0 491503 186644 140440 139 1209
1211 0 491493 186596 140480 139 1210
1212 0 491489 186552 140520 139 1211
1213 0 491483 186530 140560 120 1212
1214 0 491485 186519 140600 120 1213
1215 0 491487 186504 140640 120 1214
1216 0 491485 186493 140680 120 1215
1217 0 491484 186469 140720 120 1216
1218 0 491474 186431 140760 139 1217
1219 0 491462 186403 140800 139 1218
1220 0 491451 186360 140840 139 1219
1221 0 491432 186330 140880 139 1220
1222 0 491419 186296 140920 139 1221
1223 0 491409 186249 140960 124 1222
1224 0 491396 186204 141000 124 1223
1225 0 491386 186175 141040 124 1224
1226 0 491362 186122 141080 124 1225
1227 0 491342 186079 141120 124 1226
1228 0 491322 186033 141160 128 1227
1229 0 491223 185917 141200 128 1228
1230 0 491126 185774 141240 120 1229
1231 0 491028 185644 141280 81 1230
1232 0 490933 185516 141320 81 1231
1233 0 490912 185462 141360 98 1232
1234 0 490884 185402 141400 98 1233
1235 0 490862 185344 141440 98 1234
1236 0 490839 185294 141480 98 1235
1237 0 490811 185288 141520 98 1236
1238 0 490784 185273 141560 98 1237
1239 0 490754 185257 141600 104 1238
1240 0 490727 185242 141640 104 1239
1241 0 490733 185193 141680 104 1240
1242 0 490734 185144 141720 104 1241
1243 0 490747 185113 141760 104 1242
1244 0 490749 185027 141800 108 1243
1245 0 490757 184934 141840 108 1244
1246 0 490762 184840 141880 108 1245
1247 0 490772 184763 141920 120 1246
1248 0 490795 184635 141960 120 1247
1249 0 490817 184541 142000 107 1248
1250 0 490838 184430 142040 107 1249
1251 0 490855 184365 142080 107 1250
1252 0 490868 184302 142120 120 1251
1253 0 490881 184237 142160 120 1252
1254 0 490896 184175 142200 120 1253
1255 0 490905 184125 142240 120 1254
1256 0 490918 184076 142280 122 1255
1257 0 490935 184029 142320 122 1256
1258 0 490955 183994 142360 122 1257
1259 0 490961 183973 142400 122 1258
1260 0 490961 183962 142440 134 1259
1261 0 490970 183947 142480 134 1260
1262 0 490978 183942 142520 134 1261
1263 0 490978 183926 142560 134 1262
1264 0 490971 183917 142600 134 1263
1265 0 490968 183895 142640 134 1264
1266 0 490970 183868 142680 134 1265
1267 0 490980 183843 142720 122 1266
1268 0 490997 183804 142760 122 1267
1269 0 491017 183764 142800 122 1268
1270 0 491036 183733 142840 122 1269
1271 0 491065 183684 142880 120 1270
1272 0 491056 183636 142920 120 1271
1273 0 491080 183593 142960 120 1272
1274 0 491068 183532 143000 120 1273
1275 0 491071 183472 143040 128 1274
1276 0 491082 183427 143080 128 1275
1277 0 491079 183385 143120 128 1276
1278 0 491079 183326 143160 128 1277
1279 0 491098 183281 143200 128 1278
1280 0 491093 183246 143240 104 1279
1281 0 491084 183188 143280 104 1280
1282 0 491084 183153 143320 104 1281
1283 0 491061 183096 143360 104 1282
1284 0 491062 183058 143400 104 1283
1285 0 491038 182978 143440 98 1284
1286 0 491023 182933 143480 98 1285
1287 0 491013 182868 143520 98 1286
1288 0 491002 182810 143560 136 1287
1289 0 490989 182756 143600 136 1288
1290 0 490975 182733 143640 136 1289
1291 0 490969 182708 143680 136 1290
1292 0 490965 182671 143720 136 1291
1293 0 490961 182636 143760 136 1292
1294 0 490958 182479 143920 102 1293
1295 0 490989 182402 143960 102 1294
1296 0 491003 182353 144000 102 1295
1297 0 491010 182290 144040 102 1296
1298 0 491034 182253 144080 102 1297
1299 0 491055 182206 144120 102 1298
1300 0 491076 182158 144160 102 1299
1301 0 491077 182113 144200 0 1300
1302 0 491073 182072 144240 0 1301
1303 0 491060 182050 144280 0 1302
1304 0 491052 182016 144320 0 1303
1305 0 491045 181986 144360 0 1304
1306 0 491033 181962 144400 0 1305
1307 0 491021 181941 144440 0 1306
1308 0 491073 181877 144480 0 1307
1309 0 491123 181815 144520 0 1308
1310 0 491165 181761 144560 0 1309
1311 0 491219 181703 144600 0 1310
1312 0 491196 181645 144640 0 1311
1313 0 491177 181602 144680 0 1312
1314 0 491154 181554 144720 0 1313
1315 0 491135 181504 144760 0 1314
1316 0 491109 181436 144800 0 1315
1317 0 491082 181370 144840 0 1316
1318 0 491056 181293 144880 0 1317
1319 0 491031 181230 144920 0 1318
1320 0 491012 181162 144960 0 1319
1321 0 490998 181101 145000 0 1320
1322 0 490978 181045 145040 0 1321
1323 0 490970 180980 145080 0 1322
1324 0 490959 180945 145120 0 1323
1325 0 490940 180902 145160 0 1324
1326 0 490928 180871 145200 0 1325
1327 0 490917 180832 145240 0 1326
1328 0 490913 180804 145280 0 1327
1329 0 490911 180782 145320 0 1328
1330 0 490914 180736 145360 0 1329
1331 0 490913 180708 145400 0 1330
1332 0 490933 180688 145440 0 1331
1333 0 490949 180668 145480 0 1332
1334 0 490968 180651 145520 0 1333
1335 0 490996 180617 145560 0 1334
1336 0 491010 180593 145600 0 1335
1337 0 491032 180566 145640 0 1336
1338 0 491056 180545 145680 0 1337
1339 0 491050 180601 145720 0 1338
1340 0 491057 180567 145760 0 1339
1341 0 491035 180482 145800 0 1340
1342 0 491020 180413 145840 0 1341
1343 0 491018 180317 145880 0 1342
1344 0 491018 180239 145920 0 1343
1345 0 491011 180154 145960 0 1344
1346 0 491005 180078 146000 0 1345
1347 0 490996 180033 146040 0 1346
1348 0 490981 179980 146080 0 1347
1349 0 490963 179952 146120 0 1348
1350 0 490944 179917 146160 0 1349
1351 0 490901 179852 146200 0 1350
1352 0 490851 179784 146240 0 1351
1353 0 490802 179718 146280 0 1352
1354 0 490740 179654 146320 0 1353
1355 0 490684 179612 146360 0 1354
1356 0 490608 179565 146400 0 1355
1357 0 490639 179521 146440 0 1356
1358 0 490609 179482 146480 0 1357
1359 0 490663 179457 146520 0 1358
1360 0 490697 179423 146560 0 1359
1361 0 490708 179404 146600 0 1360
1362 0 490717 179381 146640 0 1361
1363 0 490705 179329 146640 0 1362
1364 0 490706 179261 146720 0 1363
1365 0 490686 179203 146760 0 1364
1366 0 490683 179142 146800 0 1365
1367 0 490661 179071 146840 0 1366
1368 0 490638 178987 146880 0 1367
1369 0 490617 178926 146920 0 1368
1370 0 490588 178857 146960 0 1369
1371 0 490586 178806 147000 0 1370
1372 0 490577 178747 147040 0 1371
1373 0 490574 178703 147080 0 1372
1374 0 490570 178661 147120 0 1373
1375 0 490559 178613 147160 0 1374
1376 0 490539 178548 147200 0 1375
1377 0 490535 178491 147240 0 1376
1378 0 490509 178447 147280 0 1377
1379 0 490491 178398 147320 0 1378
1380 0 490483 178322 147360 0 1379
1381 0 490475 178269 147400 0 1380
1382 0 490462 178206 147440 0 1381
1383 0 490456 178148 147480 0 1382
1384 0 490450 178127 147520 0 1383
1385 0 490439 178095 147560 0 1384
1386 0 490431 178074 147600 0 1385
1387 0 490420 178051 147640 0 1386
1388 0 490412 178038 147680 0 1387
1389 0 490402 178025 147720 0 1388
1390 0 490383 178016 147760 0 1389
1391 0 490364 178000 147800 0 1390
1392 0 490350 178003 147840 0 1391
1393 0 490331 177981 147880 0 1392
1394 0 490331 177967 147920 0 1393
1395 0 490323 177949 147960 0 1394
1396 0 490321 177934 148000 0 1395
1397 0 490317 177913 148040 0 1396
1398 0 490294 177859 148080 0 1397
1399 0 490260 177787 148120 0 1398
1400 0 490238 177716 148160 0 1399
1401 0 490214 177651 148200 0 1400
1402 0 490216 177577 148240 0 1401
1403 0 490192 177584 148280 0 1402
1404 0 490182 177589 148320 0 1403
1405 0 490166 177544 148360 0 1404
1406 0 490154 177502 148400 0 1405
1407 0 490134 177442 148440 0 1406
1408 0 490107 177382 148480 0 1407
1409 0 490091 177348 148520 0 1408
1410 0 490066 177271 148560 0 1409
1411 0 490046 177185 148640 0 1410
1412 0 490013 177142 148680 0 1411
1413 0 490006 177096 148720 0 1412
1414 0 489995 177051 148760 0 1413
1415 0 489977 176976 148800 0 1414
1416 0 489969 176917 148840 0 1415
1417 0 489962 176865 148880 0 1416
1418 0 489956 176820 148920 0 1417
1419 0 489945 176791 148960 0 1418
1420 0 489938 176762 149000 0 1419
1421 0 489934 176726 149040 0 1420
1422 0 489931 176706 149080 0 1421
1423 0 489920 176673 149120 0 1422
1424 0 489907 176657 149160 0 1423
1425 0 489886 176610 149200 0 1424
1426 0 489871 176580 149240 0 1425
1427 0 489861 176547 149280 0 1426
1428 0 489855 176511 149320 0 1427
1429 0 489845 176479 149360 0 1428
1430 0 489832 176442 149400 0 1429
1431 0 489805 176473 149440 0 1430
1432 0 489783 176433 149480 0 1431
1433 0 489748 176409 149520 0 1432
1434 0 489714 176358 149560 0 1433
1435 0 489772 176374 149600 0 1434
1436 0 489836 176389 149640 0 1435
1437 0 489874 176420 149680 0 1436
1438 0 489930 176452 149720 0 1437
1439 0 489959 176460 149760 0 1438
1440 0 489954 176477 149800 0 1439
1441 0 489958 176520 149840 0 1440
1442 0 489966 176533 149880 0 1441
1443 0 489958 176539 149920 0 1442
1444 0 489964 176536 149960 0 1443
1445 0 489955 176536 150000 0 1444
1446 0 489932 176525 150040 0 1445
1447 0 489864 176571 150080 0 1446
1448 0 489897 176508 150120 0 1447
1449 0 489913 176440 150160 0 1448
1450 0 489922 176368 150200 0 1449
1451 0 489938 176288 150240 0 1450
1452 0 489940 176219 150280 0 1451
1453 0 489942 176152 150320 0 1452
1454 0 489939 176061 150360 0 1453
1455 0 489941 175973 150400 0 1454
1456 0 489938 175864 150440 0 1455
1457 0 489958 175717 150480 0 1456
1458 0 489970 175597 150520 0 1457
1459 0 489990 175466 150560 0 1458
1460 0 490024 175359 150600 0 1459
1461 0 490007 175254 150640 0 1460
1462 0 489989 175154 150680 0 1461
1463 0 489972 175049 150720 0 1462
1464 0 489967 175006 150760 0 1463
1465 0 489955 174968 150800 0 1464
1466 0 489944 174872 150840 0 1465
1467 0 489936 174783 150880 0 1466
1468 0 489940 174712 150920 0 1467
1469 0 489940 174602 150960 0 1468
1470 0 489918 174524 151000 0 1469
1471 0 489906 174461 151040 0 1470
1472 0 489892 174391 151080 0 1471
1473 0 489875 174312 151120 0 1472
1474 0 489856 174247 151160 0 1473
1475 0 489846 174199 151200 0 1474
1476 0 489822 174150 151240 0 1475
1477 0 489816 174102 151280 0 1476
1478 0 489795 174054 151320 0 1477
1479 0 489781 174013 151360 0 1478
1480 0 489772 173982 151400 0 1479
1481 0 489764 173938 151440 0 1480
1482 0 489750 173896 151480 0 1481
1483 0 489706 173870 151520 0 1482
1484 0 489664 173826 151560 0 1483
1485 0 489631 173813 151600 0 1484
1486 0 489596 173797 151640 0 1485
1487 0 489561 173742 151680 0 1486
1488 0 489523 173686 151720 0 1487
1489 0 489487 173641 151760 0 1488
1490 0 489452 173603 151800 0 1489
1491 0 489466 173518 151840 0 1490
1492 0 489464 173438 151880 0 1491
1493 0 489464 173360 151920 0 1492
1494 0 489473 173299 151960 0 1493
1495 0 489469 173258 152000 0 1494
1496 0 489465 173216 152040 0 1495
1497 0 489462 173178 152080 0 1496
1498 0 489457 173146 152120 0 1497
1499 0 489476 173101 152160 0 1498
1500 0 489495 173054 152200 0 1499
1501 0 489507 173012 152240 0 1500
1502 0 489522 172979 152280 0 1501
1503 0 489537 172905 152320 0 1502
1504 0 489548 172845 152360 0 1503
1505 0 489562 172777 152400 0 1504
1506 0 489582 172728 152440 0 1505
1507 0 489569 172692 152480 0 1506
1508 0 489562 172654 152520 0 1507
1509 0 489553 172625 152560 0 1508
1510 0 489546 172593 152600 0 1509
1511 0 489560 172467 152640 0 1510
1512 0 489571 172343 152680 0 1511
1513 0 489552 172297 152720 0 1512
1514 0 489525 172255 152760 0 1513
1515 0 489504 172215 152800 0 1514
1516 0 489475 172161 152840 0 1515
1517 0 489444 172095 152880 0 1516
1518 0 489417 172060 152920 0 1517
1519 0 489380 171999 152960 0 1518
1520 0 489352 171957 153000 0 1519
1521 0 489349 171798 153040 0 1520
1522 0 489343 171762 153080 0 1521
1523 0 489339 171703 153120 0 1522
1524 0 489329 171661 153160 0 1523
1525 0 489300 171628 153200 0 1524
1526 0 489268 171608 153240 0 1525
1527 0 489254 171582 153280 0 1526
1528 0 489233 171559 153320 0 1527
1529 0 489219 171505 153360 0 1528
1530 0 489214 171455 153400 0 1529
1531 0 489211 171394 153440 0 1530
1532 0 489192 171354 153480 0 1531
1533 0 489184 171293 153520 0 1532
1534 0 489171 171239 153560 0 1533
1535 0 489188 171135 153600 0 1534
1536 0 489192 171026 153640 0 1535
1537 0 489184 170992 153680 0 1536
1538 0 489173 170961 153720 0 1537
1539 0 489167 170941 153760 0 1538
1540 0 489144 170904 153800 0 1539
1541 0 489140 170885 153840 0 1540
1542 0 489132 170850 153880 0 1541
1543 0 489123 170810 153920 0 1542
1544 0 489113 170773 153960 0 1543
1545 0 489093 170741 154000 0 1544
1546 0 489091 170723 154040 0 1545
1547 0 489085 170709 154080 0 1546
1548 0 489065 170671 154120 0 1547
1549 0 489061 170648 154160 0 1548
1550 0 489045 170611 154200 0 1549
1551 0 489030 170577 154240 0 1550
1552 0 489022 170561 154280 0 1551
1553 0 489012 170540 154320 0 1552
1554 0 488997 170526 154360 0 1553
1555 0 488995 170483 154400 0 1554
1556 0 488986 170445 154440 0 1555
1557 0 488987 170395 154480 0 1556
1558 0 488984 170366 154520 0 1557
1559 0 489032 170296 154560 0 1558
1560 0 489080 170212 154600 0 1559
1561 0 489129 170133 154640 0 1560
1562 0 489150 170074 154680 0 1561
1563 0 489172 170014 154720 0 1562
1564 0 489193 169934 154760 0 1563
1565 0 489220 169870 154800 0 1564
1566 0 489226 169823 154840 0 1565
1567 0 489227 169774 154880 0 1566
1568 0 489235 169736 154920 0 1567
1569 0 489246 169698 154960 0 1568
1570 0 489231 169631 155000 0 1569
1571 0 489217 169568 155040 0 1570
1572 0 489209 169497 155080 0 1571
1573 0 489187 169457 155120 0 1572
1574 0 489169 169447 155160 0 1573
1575 0 489150 169409 155200 0 1574
1576 0 489124 169381 155240 0 1575
1577 0 489124 169369 155280 0 1576
1578 0 489099 169348 155320 0 1577
1579 0 489083 169333 155360 0 1578
1580 0 489073 169318 155400 0 1579
1581 0 489069 169284 155440 0 1580
1582 0 489065 169237 155480 0 1581
1583 0 489070 169198 155520 0 1582
1584 0 489066 169184 155560 0 1583
1585 0 489060 169183 155600 0 1584
1586 0 489051 169175 155640 0 1585
1587 0 489074 169134 155680 0 1586
1588 0 489092 169101 155720 0 1587
1589 0 489093 169058 155760 0 1588
1590 0 489100 168987 155800 0 1589
1591 0 489096 168924 155840 0 1590
1592 0 489087 168868 155880 0 1591
1593 0 489077 168822 155920 0 1592
1594 0 489074 168784 155960 0 1593
1595 0 489110 168754 156000 0 1594
1596 0 489112 168716 156040 0 1595
1597 0 489114 168670 156080 0 1596
1598 0 489083 168612 156120 0 1597
1599 0 489058 168553 156160 0 1598
1600 0 489033 168508 156200 0 1599
1601 0 489008 168454 156240 0 1600
1602 0 488998 168389 156280 0 1601
1603 0 488997 168335 156320 0 1602
1604 0 488984 168298 156360 0 1603
1605 0 488975 168254 156400 0 1604
1606 0 488985 168247 156440 0 1605
1607 0 488972 168222 156480 0 1606
1608 0 488972 168185 156520 0 1607
1609 0 488968 168162 156560 0 1608
1610 0 488957 168119 156600 0 1609
1611 0 488953 168079 156640 0 1610
1612 0 488940 168052 156680 0 1611
1613 0 488929 168034 156720 0 1612
1614 0 488917 167994 156760 0 1613
1615 0 488900 167961 156800 0 1614
1616 0 488882 167931 156840 0 1615
1617 0 488863 167884 156880 0 1616
1618 0 488850 167874 156920 0 1617
1619 0 488831 167862 156960 0 1618
1620 0 488825 167840 157000 0 1619
1621 0 488814 167815 157040 0 1620
1622 0 488829 167788 157080 0 1621
1623 0 488843 167769 157120 0 1622
1624 0 488859 167745 157160 0 1623
1625 0 488873 167725 157200 0 1624
1626 0 488895 167708 157240 0 1625
1627 0 488911 167688 157280 0 1626
1628 0 488922 167677 157320 0 1627
1629 0 488948 167668 157360 0 1628
1630 0 488961 167639 157400 0 1629
1631 0 488967 167635 157440 0 1630
1632 0 488977 167576 157480 0 1631
1633 0 488986 167520 157520 0 1632
1634 0 488984 167466 157560 0 1633
1635 0 488986 167413 157600 0 1634
1636 0 488982 167364 157640 0 1635
1637 0 488977 167340 157680 0 1636
1638 0 488982 167301 157720 0 1637
1639 0 488978 167293 157760 0 1638
1640 0 488983 167297 157800 0 1639
1641 0 488994 167281 157840 0 1640
1642 0 489024 167206 157880 0 1641
1643 0 489037 167132 157920 0 1642
1644 0 489047 167091 157960 0 1643
1645 0 489037 167056 158000 0 1644
1646 0 489030 167012 158040 0 1645
1647 0 489030 166997 158080 0 1646
1648 0 489023 166988 158120 0 1647
1649 0 489040 166954 158160 0 1648
1650 0 489037 166945 158200 0 1649
1651 0 489041 166892 158240 0 1650
1652 0 488938 166923 158280 0 1651
1653 0 488921 166914 158320 0 1652
1654 0 488904 166919 158360 0 1653
1655 0 488906 166836 158400 0 1654
1656 0 488907 166783 158440 0 1655
1657 0 488899 166716 158480 0 1656
1658 0 488870 166735 158520 0 1657
1659 0 488860 166692 158560 0 1658
1660 0 488883 166605 158600 0 1659
1661 0 488876 166504 158640 0 1660
1662 0 488883 166434 158680 0 1661
1663 0 488878 166432 158720 0 1662
1664 0 488857 166422 158760 0 1663
1665 0 488870 166440 158800 0 1664
1666 0 488874 166366 158840 0 1665
1667 0 488859 166294 158880 0 1666
1668 0 488897 166282 158920 0 1667
1669 0 488913 166049 158960 0 1668
1670 0 488786 166004 159000 0 1669
1671 0 488741 165896 159040 0 1670
1672 0 488753 165853 159080 0 1671
1673 0 488762 165810 159120 0 1672
1674 0 488776 165756 159160 0 1673
1675 0 488789 165710 159200 0 1674
1676 0 488793 165685 159240 0 1675
1677 0 488784 165662 159280 0 1676
1678 0 488775 165634 159320 0 1677
1679 0 488776 165580 159360 0 1678
1680 0 488774 165500 159400 0 1679
1681 0 488781 165464 159440 0 1680
1682 0 488746 165448 159480 0 1681
1683 0 488729 165432 159520 0 1682
1684 0 488716 165404 159560 0 1683
1685 0 488685 165359 159600 0 1684
1686 0 488651 165311 159640 0 1685
1687 0 488610 165271 159680 0 1686
1688 0 488565 165220 159720 0 1687
1689 0 488530 165151 159760 0 1688
1690 0 488484 165071 159800 0 1689
1691 0 488466 165006 159840 0 1690
1692 0 488452 164952 159880 0 1691
1693 0 488431 164886 159920 0 1692
1694 0 488423 164833 159960 0 1693
1695 0 488406 164761 160000 0 1694
1696 0 488393 164641 160040 0 1695
1697 0 488379 164554 160080 0 1696
1698 0 488360 164488 160120 0 1697
1699 0 488351 164416 160160 0 1698
1700 0 488342 164362 160200 0 1699
1701 0 488318 164277 160240 0 1700
1702 0 488278 164219 160280 0 1701
1703 0 488257 164128 160320 0 1702
1704 0 488203 164055 160360 0 1703
1705 0 488151 163962 160400 0 1704
1706 0 488152 163884 160440 0 1705
1707 0 488138 163787 160480 0 1706
1708 0 488082 163721 160520 0 1707
1709 0 488117 163610 160560 0 1708
1710 0 488113 163580 160600 0 1709
1711 0 488088 163565 160640 0 1710
1712 0 488081 163549 160680 0 1711
1713 0 488066 163509 160720 0 1712
1714 0 488043 163455 160760 0 1713
1715 0 488016 163428 160800 0 1714
1716 0 487989 163376 160840 0 1715
1717 0 487928 163279 160880 0 1716
1718 0 487907 163239 160920 0 1717
1719 0 487901 163172 160960 0 1718
1720 0 487896 163131 161000 0 1719
1721 0 487892 163060 161040 0 1720
1722 0 487904 162990 161080 0 1721
1723 0 487904 162926 161120 0 1722
1724 0 487857 162866 161160 0 1723
1725 0 487817 162799 161200 0 1724
1726 0 487783 162727 161240 0 1725
1727 0 487749 162602 161280 0 1726
1728 0 487708 162485 161320 0 1727
1729 0 487676 162368 161360 0 1728
1730 0 487648 162316 161400 0 1729
1731 0 487620 162262 161440 0 1730
1732 0 487597 162214 161480 0 1731
1733 0 487590 162183 161520 0 1732
1734 0 487573 162136 161560 0 1733
1735 0 487568 162077 161600 0 1734
1736 0 487539 162075 161640 0 1735
1737 0 487516 162058 161680 0 1736
1738 0 487509 162020 161720 0 1737
1739 0 487492 161999 161760 0 1738
1740 0 487491 161943 161800 0 1739
1741 0 487471 161891 161840 0 1740
1742 0 487462 161831 161880 0 1741
1743 0 487448 161743 161920 0 1742
1744 0 487424 161660 161960 0 1743
1745 0 487402 161568 162000 0 1744
1746 0 487390 161508 162040 0 1745
1747 0 487371 161490 162080 0 1746
1748 0 487353 161422 162120 0 1747
1749 0 487296 161318 162160 0 1748
1750 0 487249 161347 162200 0 1749
1751 0 487187 161231 162240 0 1750
1752 0 487221 161185 162280 0 1751
1753 0 487175 161145 162320 0 1752
1754 0 487153 161121 162360 0 1753
1755 0 487125 161000 162400 0 1754
1756 0 487109 160947 162440 0 1755
1757 0 487057 160953 162480 0 1756
1758 0 487035 160942 162520 0 1757
1759 0 486996 160920 162560 0 1758
1760 0 486975 160921 162600 0 1759
1761 0 486973 160836 162640 0 1760
1762 0 486974 160778 162680 0 1761
1763 0 486961 160751 162720 0 1762
1764 0 486944 160653 162760 0 1763
1765 0 486946 160657 162800 0 1764
1766 0 486957 160619 162840 0 1765
1767 0 486961 160462 162880 0 1766
1768 0 486984 160452 162920 0 1767
1769 0 486944 160511 162960 0 1768
1770 0 486942 160558 163000 0 1769
1771 0 486929 160588 163040 0 1770
1772 0 486879 160486 163080 0 1771
1773 0 486851 160376 163120 0 1772
1774 0 486808 160263 163160 0 1773
1775 0 486758 160155 163200 0 1774
1776 0 486691 160087 163240 0 1775
1777 0 486603 160016 163280 0 1776
1778 0 486531 159974 163320 0 1777
1779 0 486439 159898 163360 0 1778
1780 0 486359 159825 163400 0 1779
1781 0 486289 159771 163440 0 1780
1782 0 486225 159706 163480 0 1781
1783 0 486153 159648 163520 0 1782
1784 0 486103 159541 163560 0 1783
1785 0 486037 159447 163600 0 1784
1786 0 486028 159423 163640 0 1785
1787 0 486003 159366 163680 0 1786
1788 0 485977 159339 163720 0 1787
1789 0 485958 159284 163760 0 1788
1790 0 485929 159179 163800 0 1789
1791 0 485922 159073 163840 0 1790
1792 0 485884 159015 163880 0 1791
1793 0 485878 158941 163920 0 1792
1794 0 485835 158831 163960 0 1793
1795 0 485748 158728 164000 0 1794
1796 0 485662 158640 164040 0 1795
1797 0 485585 158584 164080 0 1796
1798 0 485616 158603 164120 0 1797
1799 0 485592 158552 164160 0 1798
1800 0 485509 158477 164200 0 1799
1801 0 485437 158359 164240 0 1800
1802 0 485469 158347 164280 0 1801
1803 0 485359 158311 164320 0 1802
1804 0 485430 158400 164360 0 1803
1805 0 485381 158314 164400 0 1804
1806 0 485326 158316 164440 0 1805
1807 0 485153 158186 164480 0 1806
1808 0 485120 158155 164520 0 1807
1809 0 485099 158060 164560 0 1808
1810 0 485066 157950 164600 0 1809
1811 0 485035 157894 164640 0 1810
1812 0 485040 157843 164680 0 1811
1813 0 485020 157745 164720 0 1812
1814 0 485000 157673 164760 0 1813
1815 0 484982 157647 164800 0 1814
1816 0 484958 157643 164840 0 1815
1817 0 484913 157622 164880 0 1816
1818 0 484871 157559 164920 0 1817
1819 0 484853 157460 164960 0 1818
1820 0 484776 157371 165000 0 1819
1821 0 484703 157352 165040 0 1820
1822 0 484726 157287 165080 0 1821
1823 0 484701 157263 165120 0 1822
1824 0 484708 157183 165160 0 1823
1825 0 484683 157228 165200 0 1824
1826 0 484653 157235 165240 0 1825
1827 0 484620 157189 165280 0 1826
1828 0 484534 157136 165320 0 1827
1829 0 484374 156867 165360 0 1828
1830 0 484277 156780 165400 0 1829
1831 0 484222 156708 165440 0 1830
1832 0 484136 156643 165480 0 1831
1833 0 484045 156553 165520 0 1832
1834 0 483886 156362 165560 0 1833
1835 0 483836 156353 165600 0 1834
1836 0 483783 156217 165640 0 1835
1837 0 483739 156051 165680 0 1836
1838 0 483628 155942 165720 0 1837
1839 0 483554 155963 165760 0 1838
1840 0 483482 155927 165800 0 1839
1841 0 483355 155817 165840 0 1840
1842 0 483273 155757 165880 0 1841
1843 0 483172 155622 165920 0 1842
1844 0 483060 155456 165960 0 1843
1845 0 482909 155439 166000 0 1844
1846 0 482865 155279 166040 0 1845
1847 0 482663 155175 166080 0 1846
1848 0 482565 155058 166120 0 1847
1849 0 482500 155066 166160 0 1848
1850 0 482429 154864 166200 0 1849
1851 0 482323 154663 166240 0 1850
1852 0 482234 154611 166280 0 1851
1853 0 482158 154563 166320 0 1852
1854 0 482107 154632 166360 0 1853
1855 0 482081 154613 166400 0 1854
1856 0 482024 154427 166440 0 1855
1857 0 481948 154352 166480 0 1856
1858 0 481915 154202 166520 0 1857
1859 0 481878 154130 166560 0 1858
1860 0 481819 154011 166600 0 1859
1861 0 481699 153947 166640 0 1860
1862 0 481692 153828 166680 0 1861
1863 0 481694 153766 166720 0 1862
1864 0 481674 153699 166760 0 1863
1865 0 481668 153646 166800 0 1864
1866 0 481593 153536 166840 0 1865
1867 0 481619 153461 166880 0 1866
1868 0 481562 153466 166920 0 1867
1869 0 481546 153450 166960 0 1868
1870 0 481533 153432 167000 0 1869
1871 0 481528 153424 167040 0 1870
1872 0 481485 153400 167080 0 1871
1873 0 481464 153337 167120 0 1872
1874 0 481431 153354 167160 0 1873
1875 0 481362 153250 167200 0 1874
1876 0 481327 153272 167240 0 1875
1877 0 481213 153092 167280 0 1876
1878 0 481111 153045 167320 0 1877
1879 0 481075 153048 167360 0 1878
1880 0 480982 152941 167400 0 1879
1881 0 480899 152866 167440 0 1880
1882 0 480879 152803 167480 0 1881
1883 0 480783 152769 167520 0 1882
1884 0 480678 152718 167560 0 1883
1885 0 480615 152716 167600 0 1884
1886 0 480528 152699 167640 0 1885
1887 0 480333 152608 167720 0 1886
1888 0 480276 152535 167760 0 1887
1889 0 480200 152436 167800 0 1888
1890 0 480100 152296 167840 0 1889
1891 0 480028 152230 167880 0 1890
1892 0 479976 152195 167920 0 1891
1893 0 479889 152151 167960 0 1892
1894 0 479871 152145 168000 0 1893
1895 0 479771 152071 168040 0 1894
1896 0 479696 151971 168080 0 1895
1897 0 479683 151673 168120 0 1896
1898 0 479512 151617 168160 0 1897
1899 0 479519 151544 168200 0 1898
1900 0 479462 151474 168240 0 1899
1901 0 479442 151445 168280 0 1900
1902 0 479393 151425 168320 0 1901
1903 0 479356 151439 168360 0 1902
1904 0 479332 151418 168400 0 1903
1905 0 479303 151404 168440 0 1904
1906 0 479269 151412 168480 0 1905
1907 0 479225 151395 168520 0 1906
1908 0 479178 151335 168560 0 1907
1909 0 479011 151257 168600 0 1908
1910 0 478906 151177 168640 0 1909
1911 0 478793 151086 168680 0 1910
1912 0 478680 150888 168720 0 1911
1913 0 478582 150900 168760 0 1912
1914 0 478450 150657 168800 0 1913
1915 0 478451 150594 168840 0 1914
1916 0 478271 150449 168880 0 1915
1917 0 478109 150376 168920 0 1916
1918 0 478000 150325 168960 0 1917
1919 0 477661 150066 169000 0 1918
1920 0 477532 149873 169040 0 1919
1921 0 477412 149831 169080 0 1920
1922 0 477342 149691 169120 0 1921
1923 0 477305 149592 169160 0 1922
1924 0 477217 149567 169200 0 1923
1925 0 477132 149489 169240 0 1924
1926 0 477054 149466 169280 0 1925
1927 0 477025 149413 169320 0 1926
1928 0 476956 149304 169360 0 1927
1929 0 476883 149335 169400 0 1928
1930 0 476829 149285 169440 0 1929
1931 0 476770 149188 169480 0 1930
1932 0 476608 149180 169520 0 1931
1933 0 476555 149116 169560 0 1932
1934 0 476460 149093 169600 0 1933
1935 0 476308 149126 169640 0 1934
1936 0 476230 149119 169680 0 1935
1937 0 476221 149116 169720 0 1936
1938 0 476160 149100 169760 0 1937
1939 0 476114 149080 169800 0 1938
1940 0 476103 149015 169840 0 1939
1941 0 475982 149075 169880 0 1940
1942 0 475931 149093 169920 0 1941
1943 0 475893 149115 169960 0 1942
1944 0 475822 149149 170000 0 1943
1945 0 475852 149107 170040 0 1944
1946 0 475792 149081 170080 0 1945
1947 0 475789 149061 170120 0 1946
1948 0 475820 149058 170160 0 1947
1949 0 475854 149005 170200 0 1948
1950 0 475835 149046 170240 0 1949
1951 0 475635 148670 170280 0 1950
1952 0 475579 148656 170320 0 1951
1953 0 475495 148612 170360 0 1952
1954 0 475369 148495 170400 0 1953
1955 0 474839 148451 170480 0 1954
1956 0 474596 148169 170520 0 1955
1957 0 474375 148078 170560 0 1956
1958 0 474256 148041 170600 0 1957
1959 0 474233 148019 170640 0 1958
1960 0 474123 147936 170680 0 1959
1961 0 474050 147948 170720 0 1960
1962 0 473981 147982 170760 0 1961
1963 0 473921 147902 170800 0 1962
1964 0 473769 147824 170840 0 1963
1965 0 473635 147736 170880 0 1964
1966 0 473586 147657 170920 0 1965
1967 0 473442 147569 170960 0 1966
1968 0 473382 147587 171000 0 1967
1969 0 473375 147573 171040 0 1968
1970 0 473358 147568 171080 0 1969
1971 0 473295 147556 171120 0 1970
1972 0 473220 147522 171160 0 1971
1973 0 473115 147346 171200 0 1972
1974 0 472843 147154 171240 0 1973
1975 0 472761 147187 171280 0 1974
1976 0 472683 147113 171320 0 1975
1977 0 472627 147104 171360 0 1976
1978 0 472496 147004 171400 0 1977
1979 0 472367 146945 171440 0 1978
1980 0 472294 146920 171480 0 1979
1981 0 472174 146861 171520 0 1980
1982 0 472062 146794 171560 0 1981
1983 0 471996 146745 171600 0 1982
1984 0 471946 146779 171640 0 1983
1985 0 471777 146722 171680 0 1984
1986 0 471507 146516 171720 0 1985
1987 0 471390 146467 171760 0 1986
1988 0 471300 146423 171800 0 1987
1989 0 471223 146416 171840 0 1988
1990 0 471167 146404 171880 0 1989
1991 0 471087 146376 171920 0 1990
1992 0 471016 146269 171960 0 1991
1993 0 470869 146111 172000 0 1992
1994 0 470762 146064 172040 0 1993
1995 0 470733 146042 172080 0 1994
1996 0 470620 145987 172120 0 1995
1997 0 470485 145928 172160 0 1996
1998 0 470379 145805 172200 0 1997
1999 0 470236 145704 172240 0 1998
2000 0 470105 145637 172280 0 1999
2001 0 469954 145601 172320 0 2000
2002 0 469797 145544 172360 0 2001
2003 0 469656 145498 172400 0 2002
2004 0 469497 145410 172440 0 2003
2005 0 469304 145219 172480 0 2004
2006 0 469159 145162 172520 0 2005
2007 0 469070 145061 172560 0 2006
2008 0 468941 145044 172600 0 2007
2009 0 468876 144970 172640 0 2008
2010 0 468584 144798 172680 0 2009
2011 0 468420 144717 172720 0 2010
2012 0 468323 144617 172760 0 2011
2013 0 468232 144462 172800 0 2012
2014 0 468108 144421 172840 0 2013
2015 0 468033 144367 172880 0 2014
2016 0 467981 144320 172920 0 2015
2017 0 467804 144182 172960 0 2016
2018 0 466838 143621 172960 0 2017
2019 0 466677 143658 172960 0 2018
2020 0 465840 143136 172960 0 2019
2021 0 465211 142824 173000 0 2020
2022 0 464988 142698 173040 0 2021
2023 0 464882 142647 173080 0 2022
2024 0 464796 142684 173120 0 2023
2025 0 464566 142611 173160 0 2024
2026 0 464411 142520 173200 0 2025
2027 0 464148 142501 173240 0 2026
2028 0 463306 142206 173280 0 2027
2029 0 461674 141642 173280 0 2028
2030 0 461510 141577 173320 0 2029
2031 0 461340 141533 173360 0 2030
2032 0 461178 141464 173400 0 2031
2033 0 461002 141328 173440 0 2032
2034 0 460211 140819 173480 0 2033
2035 0 459311 140586 173480 0 2034
2036 5 458478 140570 173480 0 2035
2037 0 458169 140372 173520 0 2036
2038 0 458007 140322 173560 0 2037
2039 0 457598 140165 173600 0 2038
2040 0 457382 140101 173640 0 2039
2041 0 457126 140038 173680 0 2040
2042 0 457057 139966 173720 0 2041
2043 0 456950 139932 173760 0 2042
2044 0 456925 139949 173800 0 2043
2045 0 456937 139961 173840 0 2044
2046 0 456891 139976 173880 0 2045
2047 0 456815 139997 173920 0 2046
2048 0 456752 140034 173960 0 2047
2049 0 456640 139885 174000 0 2048
2050 0 456711 139878 174040 0 2049
2051 0 455911 139529 174080 0 2050
2052 0 455606 139349 174160 0 2051
2053 5 454938 139054 174200 0 2052
2054 0 454492 138785 174240 0 2053
2055 0 453665 138229 174280 0 2054
2056 5 452845 138334 174320 0 2055
2057 0 453168 138280 174360 0 2056
2058 0 453234 138332 174400 0 2057
2059 0 453190 138343 174440 0 2058
2060 0 453167 138341 174480 0 2059
2061 0 453160 138332 174520 0 2060
2062 0 453126 138379 174560 0 2061
2063 0 453154 138321 174600 0 2062
2064 0 453201 138302 174640 0 2063
2065 0 453214 138345 174680 0 2064
2066 0 453194 138382 174720 0 2065
2067 0 453177 138390 174760 0 2066
2068 0 453161 138416 174800 0 2067
2069 0 453148 138457 174840 0 2068
2070 0 453120 138510 174880 0 2069
2071 0 453123 138489 174920 0 2070
2072 0 453090 138493 174960 0 2071
2073 0 453059 138474 175000 0 2072
2074 0 453034 138469 175040 0 2073
2075 0 452999 138512 175080 0 2074
2076 0 452862 138433 175120 0 2075
2077 0 452520 138419 175160 0 2076
2078 0 452509 138415 175200 0 2077
2079 0 452362 138312 175240 0 2078
2080 0 452420 138307 175280 0 2079
2081 0 452321 138253 175320 0 2080
2082 0 452346 138274 175360 0 2081
2083 0 452133 138615 175400 0 2082
2084 0 452320 138195 175440 0 2083
2085 0 452348 138184 175480 0 2084
2086 0 452279 138207 175520 0 2085
2087 0 452226 138156 175560 0 2086
2088 0 452171 138128 175600 0 2087
2089 0 452097 138117 175640 0 2088
2090 0 451970 138152 175680 0 2089
2091 0 451912 138164 175720 0 2090
2092 0 451817 138142 175760 0 2091
2093 0 451725 138056 175800 0 2092
2094 0 451562 138034 175840 0 2093
2095 0 451530 138068 175880 0 2094
2096 0 451491 138045 175920 0 2095
2097 0 451411 138068 175960 0 2096
2098 0 451400 138009 176000 0 2097
2099 0 451355 137945 176040 0 2098
2100 0 451277 137939 176080 0 2099
2101 0 451225 137887 176120 0 2100
2102 0 451177 137888 176160 0 2101
2103 0 451023 137790 176200 0 2102
2104 0 450989 137778 176240 0 2103
2105 0 450955 137698 176280 0 2104
2106 0 450881 137594 176320 0 2105
2107 0 450820 137560 176360 0 2106
2108 0 450678 137501 176400 0 2107
2109 0 450605 137483 176440 0 2108
2110 0 450505 137271 176480 0 2109
2111 0 450267 137334 176520 0 2110
2112 0 450142 137381 176560 0 2111
2113 0 450125 137211 176600 0 2112
2114 0 450105 137161 176640 0 2113
2115 0 450316 136584 176680 0 2114
2116 0 449986 137099 176720 0 2115
2117 0 449944 137166 176760 0 2116
2118 0 449915 137129 176800 0 2117
2119 0 449795 137054 176840 0 2118
2120 0 449761 137054 176880 0 2119
2121 0 449710 137104 176920 0 2120
2122 0 449666 137028 176960 0 2121
2123 0 449579 137021 177000 0 2122
2124 0 449522 137036 177040 0 2123
2125 0 449433 137045 177080 0 2124
2126 0 449359 137031 177120 0 2125
2127 0 449313 137048 177160 0 2126
2128 0 449263 137051 177200 0 2127
2129 0 449236 137060 177240 0 2128
2130 0 449151 136931 177280 0 2129
2131 0 449098 136962 177320 0 2130
2132 0 449007 136990 177360 0 2131
2133 0 448923 136976 177400 0 2132
2134 0 448709 136791 177440 0 2133
2135 0 448579 136770 177480 0 2134
2136 0 448516 136850 177520 0 2135
2137 0 448338 136893 177560 0 2136
2138 0 447997 136876 177600 0 2137
2139 0 447835 136934 177640 0 2138
2140 0 447706 136943 177680 0 2139
2141 0 447547 136953 177720 0 2140
2142 0 447586 136891 177760 0 2141
2143 0 447514 136846 177800 0 2142
2144 0 447524 136878 177840 0 2143
2145 0 447317 136867 177880 0 2144
2146 0 446958 136883 177920 0 2145
2147 0 446339 136918 177920 0 2146
2148 0 445905 137092 177960 0 2147
2149 0 445726 137102 178000 0 2148
2150 0 445514 137075 178040 0 2149
2151 0 445339 137059 178080 0 2150
2152 0 445326 137091 178120 0 2151
2153 0 445186 137028 178160 0 2152
2154 0 444904 137004 178200 0 2153
2155 0 444824 136984 178240 0 2154
2156 0 444445 136765 178240 0 2155
2157 0 443727 136750 178240 0 2156
2158 5 442894 137138 178240 0 2157
2159 0 442950 137338 178280 0 2158
2160 0 442887 137284 178320 0 2159
2161 0 442858 137374 178360 0 2160
2162 0 442892 137386 178400 0 2161
2163 5 442914 137352 178440 0 2162
2164 0 442890 137314 178480 0 2163
2165 0 442866 137330 178520 0 2164
2166 0 442840 137275 178560 0 2165
2167 0 442926 137121 178600 0 2166
2168 0 442987 137009 178640 0 2167
2169 0 443007 136895 178680 0 2168
2170 0 442939 136678 178720 0 2169
2171 0 442756 136527 178760 0 2170
2172 5 442729 136677 178800 0 2171
2173 0 442366 136322 178840 0 2172
2174 0 441875 136125 178840 0 2173
2175 0 441601 135954 178880 0 2174
2176 0 441367 135836 178920 0 2175
2177 0 441122 135745 179000 0 2176
2178 0 440860 135693 179040 0 2177
2179 0 440858 135722 179080 0 2178
2180 0 440769 135716 179120 0 2179
2181 0 440452 135707 179160 0 2180
2182 0 440061 135772 179200 0 2181
2183 0 439806 135804 179240 0 2182
2184 0 439530 135688 179280 0 2183
2185 0 438968 135470 179320 0 2184
2186 0 438793 135476 179360 0 2185
2187 0 438184 135253 179400 0 2186
2188 0 437251 135059 179440 0 2187
2189 0 437048 135111 179480 0 2188
2190 0 436893 135096 179520 0 2189
2191 0 436750 135090 179560 0 2190
2192 0 436700 135129 179600 0 2191
2193 0 436622 135094 179640 0 2192
2194 0 436498 135077 179680 0 2193
2195 0 436369 135077 179720 0 2194
2196 0 436220 135088 179760 0 2195
2197 0 436111 135140 179800 0 2196
2198 0 435872 135130 179840 0 2197
2199 0 435513 135113 179880 0 2198
2200 0 435419 135109 179920 0 2199
2201 0 435309 135105 179960 0 2200
2202 0 435244 135038 180000 0 2201
2203 0 435100 135005 180040 0 2202
2204 0 434884 134990 180080 0 2203
2205 0 434857 135216 180120 0 2204
2206 0 434844 135250 180160 0 2205
2207 0 434732 135274 180200 0 2206
2208 0 434671 135342 180240 0 2207
2209 0 434445 135347 180280 0 2208
2210 0 434223 135259 180320 0 2209
2211 0 434120 135251 180360 0 2210
2212 0 433970 135189 180400 0 2211
2213 0 433821 135186 180440 0 2212
2214 0 433706 135191 180480 0 2213
2215 0 433356 135014 180520 0 2214
2216 0 433144 134976 180560 0 2215
2217 0 432977 134937 180600 0 2216
2218 0 432807 134952 180640 0 2217
2219 0 432726 134992 180680 0 2218
2220 0 432486 134951 180720 0 2219
2221 0 432278 134937 180760 0 2220
2222 0 432069 134954 180800 0 2221
2223 0 431883 134958 180840 0 2222
2224 0 431605 134957 180880 0 2223
2225 0 431380 134978 180920 0 2224
2226 0 431502 135043 180960 0 2225
2227 0 431367 134987 180960 0 2226
2228 0 430873 135126 180960 0 2227
2229 0 430484 134987 180960 0 2228
2230 0 430189 135034 181000 0 2229
2231 0 430034 135065 181040 0 2230
2232 0 429712 135068 181080 80 2231
2233 0 429404 135121 181120 80 2232
2234 0 428999 135123 181160 107 2233
2235 0 428498 135264 181200 96 2234
2236 0 428264 135331 181240 86 2235
2237 0 428191 135367 181280 86 2236
2238 0 427692 135376 181320 124 2237
2239 0 427337 135417 181360 86 2238
2240 0 427146 135477 181400 86 2239
2241 0 426920 135479 181440 115 2240
2242 0 426788 135443 181480 115 2241
2243 0 426672 135425 181520 128 2242
2244 0 426584 135416 181560 128 2243
2245 0 426371 135375 181600 104 2244
2246 0 426211 135401 181640 124 2245
2247 0 425713 135419 181680 148 2246
2248 0 425531 135463 181720 148 2247
2249 0 425399 135468 181760 124 2248
2250 0 425153 135450 181800 150 2249
2251 0 424711 135417 181840 163 2250
2252 0 424583 135538 181880 163 2251
2253 0 424474 135580 181920 153 2252
2254 0 424205 135636 181960 136 2253
2255 0 423828 135634 182000 122 2254
2256 0 423459 135683 182040 51 2255
2257 0 420821 136267 182040 102 2256
2258 0 420448 136508 182040 134 2257
2259 0 419977 136767 182040 124 2258
2260 0 418629 137334 182040 148 2259
2261 0 418231 137378 182080 160 2260
2262 0 417855 137530 182120 160 2261
2263 0 417534 137651 182160 86 2262
2264 0 417277 137821 182200 32 2263
2265 0 417087 137890 182240 32 2264
2266 0 416962 137940 182280 183 2265
2267 0 415436 138729 182320 156 2266
2268 0 414338 139687 182320 156 2267
2269 0 414174 139831 182360 128 2268
2270 0 414127 139893 182400 128 2269
2271 0 414054 139911 182440 128 2270
2272 5 413792 140158 182480 120 2271
2273 0 412760 140712 182520 221 2272
2274 0 412734 140763 182560 172 2273
2275 0 412565 140779 182600 172 2274
2276 0 412533 140784 182640 172 2275
2277 0 412401 140736 182680 172 2276
2278 0 412432 140582 182720 124 2277
2279 5 412394 140590 182760 176 2278
2280 0 411774 141210 182760 175 2279
2281 0 411451 141920 182760 166 2280
2282 0 411427 141955 182800 166 2281
2283 0 411369 142059 182840 160 2282
2284 0 411342 142076 182880 160 2283
2285 0 411313 142123 182920 160 2284
2286 0 411214 142196 182960 91 2285
2287 0 411132 142302 183000 91 2286
2288 0 410720 142672 183080 98 2287
2289 0 410555 142791 183120 101 2288
2290 0 410510 142847 183200 101 2289
2291 0 410272 142902 183280 156 2290
2292 0 409906 143058 183360 172 2291
2293 0 409913 143070 183440 136 2292
2294 0 409873 143198 183560 136 2293
2295 0 409464 143379 183600 136 2294
2296 0 409218 143548 183640 150 2295
2297 0 408834 143832 183760 136 2296
2298 0 408718 143852 183840 153 2297
2299 0 408718 143871 183920 153 2298
2300 0 408446 143902 183960 153 2299
2301 0 408271 144340 184040 124 2300
2302 0 407850 144295 184120 115 2301
2303 0 407991 144428 184240 115 2302
2304 0 408103 144459 184320 115 2303
2305 0 408071 144700 184360 160 2304
2306 0 408100 144661 184400 160 2305
2307 0 408128 144622 184440 160 2306
2308 0 408064 144950 184520 163 2307
2309 0 408020 145487 184520 120 2308
2310 0 406841 146088 184520 60 2309
2311 0 406767 146256 184600 60 2310
2312 0 406772 146408 184680 60 2311
2313 0 406662 146563 184720 139 2312
2314 0 406535 146809 184760 115 2313
2315 0 406391 147033 184880 136 2314
2316 0 406331 147140 184920 136 2315
2317 0 406278 147302 185000 136 2316
2318 0 406299 147311 185080 136 2317
2319 0 406303 147423 185120 136 2318
2320 0 406258 147477 185160 122 2319
2321 0 406147 147572 185200 122 2320
2322 0 406143 147690 185280 131 2321
2323 0 406235 147651 185320 122 2322
2324 0 406023 147868 185400 131 2323
2325 0 405930 148181 185480 96 2324
2326 0 405860 148160 185520 96 2325
2327 0 405842 148193 185560 96 2326
2328 0 405714 148259 185640 96 2327
2329 0 405447 148366 185680 101 2328
2330 0 405311 148712 185760 51 2329
2331 0 405151 148838 185800 51 2330
2332 0 405148 149005 185840 51 2331
2333 0 405095 149039 185920 51 2332
2334 0 405077 149091 186000 104 2333
2335 0 405074 149108 186120 104 2334
2336 0 405067 149197 186160 104 2335
2337 0 405004 149343 186280 176 2336
2338 0 405070 149449 186400 176 2337
2339 0 405119 149469 186440 176 2338
2340 0 405004 149575 186480 176 2339
2341 0 404942 149512 186560 166 2340
2342 0 404796 149711 186680 136 2341
2343 0 404755 149817 186760 136 2342
2344 0 404615 149909 186840 124 2343
2345 0 404587 149911 186880 124 2344
2346 0 404352 149939 186960 102 2345
2347 0 404228 149964 187040 102 2346
2348 0 404007 149943 187120 122 2347
2349 0 404052 150235 187160 122 2348
2350 0 403920 150312 187240 163 2349
2351 0 403719 150852 187280 120 2350
2352 0 403650 150855 187360 120 2351
2353 0 403492 151127 187400 172 2352
2354 0 403244 151363 187480 124 2353
2355 0 403048 151403 187560 124 2354
2356 0 403023 151448 187640 214 2355
2357 0 402952 151411 187720 214 2356
2358 0 402636 151720 187840 175 2357
2359 0 402472 151732 187880 175 2358
2360 0 402395 151808 187960 175 2359
2361 0 402111 152048 188040 168 2360
2362 0 401835 152224 188040 186 2361
2363 5 401467 152104 188040 150 2362
2364 0 401287 152105 188120 150 2363
2365 0 401331 152190 188200 150 2364
2366 0 401335 152157 188320 150 2365
2367 0 401491 152251 188440 186 2366
2368 0 401612 152619 188520 197 2367
2369 0 401228 153147 188520 224 2368
2370 0 400680 153427 188520 164 2369
2371 5 400724 153915 188520 96 2370
2372 0 400787 153833 188640 75 2371
2373 0 400766 153923 188760 75 2372
2374 0 400651 153939 188920 122 2373
2375 0 400512 154020 189000 122 2374
2376 0 400495 154345 189120 120 2375
2377 0 400316 154460 189200 120 2376
2378 0 400084 155045 189280 153 2377
2379 0 400224 155073 189400 153 2378
2380 0 400436 155070 189520 153 2379
2381 0 400657 155248 189600 164 2380
2382 0 400624 155434 189720 164 2381
2383 0 400444 155625 189800 224 2382
2384 0 400288 155574 189920 224 2383
2385 0 400149 155578 190000 224 2384
2386 0 400080 155580 190040 224 2385
2387 0 400070 155671 190120 140 2386
2388 0 400065 155717 190160 140 2387
2389 0 399742 155889 190240 120 2388
2390 0 399419 156061 190320 166 2389
2391 0 399370 156219 190440 150 2390
2392 0 399119 156365 190520 163 2391
2393 0 399099 156414 190600 163 2392
2394 0 399089 156438 190640 163 2393
2395 0 399012 156557 190680 143 2394
2396 0 398909 156786 190800 91 2395
2397 0 398700 156885 190880 107 2396
2398 0 398632 156960 190960 107 2397
2399 0 398441 156988 191040 212 2398
2400 0 398466 157135 191160 212 2399
2401 0 398280 157590 191240 178 2400
2402 0 398088 157703 191360 128 2401
2403 0 397920 158137 191400 102 2402
2404 0 397865 158553 191400 107 2403
2405 0 397321 159029 191400 96 2404
2406 0 395958 160037 191400 86 2405
2407 0 395837 160138 191440 86 2406
2408 0 395810 160261 191560 157 2407
2409 0 395473 160365 191640 221 2408
2410 0 395425 160637 191720 230 2409
2411 0 395057 160702 191800 148 2410
2412 0 394754 160774 191920 86 2411
2413 0 394114 160606 191920 80 2412
2414 0 393708 160489 192040 51 2413
2415 0 393060 160349 192040 75 2414
2416 0 392703 160538 192160 98 2415
2417 0 391647 160710 192280 175 2416
2418 0 391417 160916 192400 160 2417
2419 5 390555 160901 192480 96 2418
2420 0 389043 160988 192480 81 2419
2421 5 388219 161380 192480 148 2420
2422 0 387775 161473 192480 148 2421
2423 0 387718 161560 192360 0 2422
2424 0 387813 161522 192280 75 2423
2425 0 388093 161509 192200 75 2424
2426 0 388090 161511 192080 75 2425
2427 0 387929 161398 191960 102 2426
2428 0 387757 161363 191800 136 2427
2429 0 387848 161426 191640 136 2428
2430 0 387853 161333 191520 136 2429
2431 0 387804 161375 191360 186 2430
2432 0 387768 161502 191240 186 2431
2433 0 387655 161516 191160 137 2432
2434 0 387584 161484 191000 137 2433
2435 0 387565 161320 190920 175 2434
2436 0 387565 161223 190840 175 2435
2437 0 387551 161258 190800 175 2436
2438 0 387605 161223 190640 131 2437
2439 0 387664 161258 190440 160 2438
2440 0 387536 161242 190280 160 2439
2441 0 387553 161338 190080 175 2440
2442 0 387776 161324 189920 101 2441
2443 0 387977 161306 189800 101 2442
2444 0 387977 161391 189640 101 2443
2445 0 387610 161642 189560 120 2444
2446 0 387421 161726 189480 90 2445
2447 0 387360 161914 189400 128 2446
2448 0 387344 162013 189280 128 2447
2449 0 387333 162078 189200 64 2448
2450 0 387268 162060 189080 64 2449
2451 0 387085 162051 189040 64 2450
2452 0 386937 162043 188920 86 2451
2453 0 387064 162125 188720 107 2452
2454 0 387124 162287 188560 107 2453
2455 0 386885 162766 188400 154 2454
2456 0 386830 162914 188240 128 2455
2457 0 386288 163373 188240 163 2456
2458 0 385985 163430 188080 172 2457
2459 0 386197 163496 188000 163 2458
2460 0 386303 163529 187960 163 2459
2461 5 386196 163698 187880 163 2460
2462 0 386141 163781 187840 163 2461
2463 5 385443 164048 187800 203 2462
2464 0 385901 163616 187720 143 2463
2465 5 385384 163705 187680 203 2464
2466 0 386234 163714 187600 148 2465
2467 5 386461 163951 187480 139 2466
2468 5 386924 164521 187480 175 2467
2469 0 387020 165061 187480 154 2468
2470 5 386890 165137 187400 148 2469
2471 0 386760 165213 187320 157 2470
2472 5 386700 166025 187280 168 2471
2473 0 386348 166481 187360 164 2472
2474 0 386012 167129 187320 185 2473
2475 0 385692 167457 187240 80 2474
2476 0 385220 168073 187160 80 2475
2477 0 384860 168513 187120 120 2476
2478 0 384660 168841 187200 80 2477
2479 0 384492 168961 187320 120 2478
2480 0 384276 169273 187440 128 2479
2481 0 384268 169369 187480 128 2480
2482 5 384295 169449 187520 122 2481
2483 0 384348 169609 187600 122 2482
2484 5 384260 169825 187680 124 2483
2485 0 384124 170129 187640 81 2484
2486 0 384068 170177 187520 81 2485
2487 0 384102 170323 187360 60 2486
2488 0 384014 170787 187280 115 2487
2489 0 384142 170963 187120 96 2488
2490 0 384278 171179 187000 98 2489
2491 0 384350 171587 186920 71 2490
2492 0 384398 172243 186720 101 2491
2493 0 384350 172539 186560 156 2492
2494 0 384278 172723 186440 175 2493
2495 0 384262 172859 186320 101 2494
2496 0 384150 172955 186240 101 2495
2497 5 384134 172979 186160 101 2496
2498 0 383782 173283 186120 124 2497
2499 0 383694 173707 186040 141 2498
2500 0 383870 173843 185920 141 2499
2501 0 384102 173827 185840 141 2500
2502 0 383926 173803 185600 107 2501
2503 0 383886 173827 185440 107 2502
2504 0 383774 174131 185360 101 2503
2505 0 383630 174603 185280 75 2504
2506 0 383414 175011 185200 124 2505
2507 0 383414 175443 185040 51 2506
2508 0 383302 175899 184880 75 2507
2509 0 383462 176387 184920 75 2508
2510 0 383374 177195 185000 96 2509
2511 0 383238 177611 184880 150 2510
2512 0 383094 177675 184760 150 2511
2513 0 382870 177891 184600 150 2512
2514 0 382782 178163 184480 51 2513
2515 0 382782 178219 184320 51 2514
2516 0 382470 178131 184160 71 2515
2517 0 382110 178435 184080 81 2516
2518 0 381998 179043 184040 120 2517
2519 0 381982 179331 183960 81 2518
2520 0 381918 179507 183800 81 2519
2521 0 381718 179723 183640 160 2520
2522 0 381582 179851 183520 160 2521
2523 0 381454 179923 183400 154 2522
2524 0 381454 179987 183240 154 2523
2525 0 381278 180067 183160 51 2524
2526 5 381206 180315 183080 64 2525
2527 0 381206 180763 183120 32 2526
2528 5 381614 181307 183160 204 2527
2529 0 381822 182227 183120 160 2528
2530 5 381750 182459 183040 160 2529
2531 0 381822 182931 183080 124 2530
2532 0 381630 183099 183240 124 2531
2533 0 381478 183443 183200 80 2532
2534 0 381494 183803 183080 81 2533
2535 0 381542 184395 183080 80 2534
2536 0 381390 184811 183000 80 2535
2537 0 381246 185211 183120 80 2536
2538 5 381142 185323 183160 80 2537
2539 0 381150 185643 183200 60 2538
2540 0 380966 185987 183320 75 2539
2541 0 380638 186275 183400 80 2540
2542 0 380702 186779 183600 40 2541
2543 0 380830 187099 183560 64 2542
2544 0 380670 187563 183520 102 2543
2545 0 380534 187979 183560 60 2544
2546 0 380606 188331 183720 60 2545
2547 0 380750 188947 183640 64 2546
2548 5 380814 189579 183680 160 2547
2549 0 380766 190003 183720 102 2548
2550 0 380750 190331 183840 80 2549
2551 0 380726 190651 183960 64 2550
2552 0 380758 191027 184040 80 2551
2553 0 380902 191459 184160 80 2552
2554 0 381046 192083 184280 80 2553
2555 0 381222 192459 184400 81 2554
2556 0 381294 192739 184520 60 2555
2557 0 381286 193015 184640 64 2556
2558 0 381310 193147 184760 64 2557
2559 0 381434 193459 184880 80 2558
2560 0 381674 193979 184960 80 2559
2561 0 381838 194331 185080 80 2560
2562 0 381870 194571 185160 81 2561
2563 0 382018 195059 185280 81 2562
2564 0 382138 195623 185400 75 2563
2565 0 382166 196035 185480 96 2564
2566 0 382222 196215 185560 124 2565
2567 0 382302 196811 185640 86 2566
2568 0 382574 197219 185600 80 2567
2569 0 382710 197307 185480 102 2568
2570 5 382902 198031 185440 98 2569
2571 0 383226 198883 185560 128 2570
2572 0 383602 199567 185680 102 2571
2573 0 383562 199815 185840 81 2572
2574 0 383578 199967 185960 40 2573
2575 0 383582 200179 186040 40 2574
2576 0 383742 200511 186160 86 2575
2577 0 383806 200907 186320 120 2576
2578 0 383942 201383 186440 137 2577
2579 0 384022 201719 186560 75 2578
2580 0 384034 202027 186480 45 2579
2581 0 384302 202267 186400 51 2580
2582 0 384346 202507 186440 81 2581
2583 0 384258 202675 186520 71 2582
2584 0 384362 202811 186600 71 2583
2585 0 384658 203091 186720 81 2584
2586 0 384826 203451 186680 90 2585
2587 0 385198 203615 186600 86 2586
2588 0 385482 203839 186520 98 2587
2589 0 385858 204103 186360 45 2588
2590 0 385986 204411 186280 40 2589
2591 0 385958 204635 186320 81 2590
2592 0 386158 204823 186400 96 2591
2593 0 386190 205055 186560 71 2592
2594 0 386294 205299 186640 80 2593
2595 0 386634 205511 186600 102 2594
2596 0 386690 205699 186480 75 2595
2597 0 387082 206035 186440 107 2596
2598 0 387490 206327 186520 80 2597
2599 0 388270 207019 186560 98 2598
2600 0 388850 207299 186480 124 2599
2601 0 388922 207767 186400 120 2600
2602 0 389194 207987 186480 80 2601
2603 0 389718 208471 186520 60 2602
2604 0 390002 208919 186440 60 2603
2605 0 390330 209223 186360 96 2604
2606 0 390618 209315 186280 71 2605
2607 0 390898 209483 186200 86 2606
2608 0 391214 209779 186120 90 2607
2609 0 391610 210475 186080 81 2608
2610 0 391922 210715 186120 81 2609
2611 0 392062 210811 186200 81 2610
2612 0 392386 211039 186280 90 2611
2613 0 392750 211379 186320 235 2612
2614 0 392790 212099 186400 108 2613
2615 0 392810 212375 186320 175 2614
2616 0 392826 212547 186160 239 2615
2617 0 392930 212715 186080 237 2616
2618 0 393074 212743 185920 237 2617
2619 0 393158 212895 185760 197 2618
2620 0 393326 213047 185640 175 2619
2621 0 393538 213255 185480 120 2620
2622 0 393634 213767 185440 86 2621
2623 5 393670 213918 185400 104 2622
2624 0 393706 214068 185360 142 2623
2625 0 393742 214219 185320 181 2624
2626 0 393862 214151 185200 32 2625
2627 5 393950 214203 185120 32 2626
2628 0 394150 214875 185120 71 2627
2629 0 394470 215335 185160 80 2628
2630 0 394542 215595 185240 75 2629
2631 0 394598 215963 185320 168 2630
2632 0 394610 216119 185200 168 2631
2633 0 394694 216191 185080 156 2632
2634 0 394750 216307 184920 45 2633
2635 0 394674 216463 184800 45 2634
2636 0 394666 216751 184800 51 2635
2637 5 394734 217211 184880 75 2636
2638 0 394890 217435 184840 51 2637
2639 0 394962 217691 184760 91 2638
2640 0 394998 217927 184680 45 2639
2641 0 395218 218699 184680 32 2640
2642 0 395246 219015 184600 32 2641
2643 0 395258 218999 184480 32 2642
2644 0 395266 219035 184320 40 2643
2645 0 395178 219259 184240 45 2644
2646 0 395086 219375 184160 45 2645
2647 0 394942 219615 184040 75 2646
2648 0 394958 220135 184040 75 2647
2649 0 395050 220339 183960 101 2648
2650 0 395178 220479 183840 104 2649
2651 0 395358 220747 183760 122 2650
2652 0 395418 220907 183600 75 2651
2653 0 395566 221087 183480 71 2652
2654 0 395794 221459 183360 90 2653
2655 0 396018 221747 183280 104 2654
2656 0 396162 221971 183160 186 2655
2657 0 396198 222219 183040 157 2656
2658 0 396058 222635 182840 81 2657
2659 0 395850 223123 182760 80 2658
2660 0 395986 223767 182680 80 2659
2661 0 396110 224127 182720 75 2660
2662 0 396218 224515 182800 51 2661
2663 0 396498 224859 182760 86 2662
2664 0 396586 225063 182680 71 2663
2665 0 396662 225355 182560 71 2664
2666 0 396646 225659 182480 71 2665
2667 0 396574 226007 182360 0 2666
2668 0 396542 226231 182200 32 2667
2669 0 396582 226415 182080 32 2668
2670 0 396154 227555 182040 60 2669
2671 0 396650 226587 182000 32 2670
2672 0 396730 227043 181840 81 2671
2673 0 396794 227507 181760 60 2672
2674 0 397066 228067 181680 45 2673
2675 0 397226 228555 181600 102 2674
2676 0 397266 229275 181480 120 2675
2677 0 397378 229779 181400 160 2676
2678 0 397538 230579 181280 208 2677
2679 0 397570 230619 181120 226 2678
2680 0 397682 230907 181000 277 2679
2681 0 397746 230979 180840 277 2680
2682 0 397770 231067 180720 256 2681
2683 0 397928 231396 180480 208 2682
2684 0 397954 231451 180440 200 2683
2685 0 397842 232107 180200 86 2684
2686 0 397874 232235 180160 86 2685
2687 0 397914 232443 180080 86 2686
2688 0 398050 232707 180000 86 2687
2689 0 398186 233027 179880 0 2688
2690 0 398306 233323 179720 0 2689
2691 0 398274 233515 179600 0 2690
2692 0 398330 233747 179440 0 2691
2693 0 398482 234035 179320 0 2692
2694 0 398626 234227 179160 0 2693
2695 0 398762 234411 179040 0 2694
2696 0 399050 234675 178840 0 2695
2697 0 399306 234763 178720 0 2696
2698 0 399266 235099 178480 0 2697
2699 0 399466 235275 178320 0 2698
2700 0 399610 235347 178200 0 2699
2701 6 399578 235227 177920 0 2700
2702 0 482259 232752 72400 141 256
2703 0 482288 232743 72360 131 2702
2704 0 482392 232740 72320 131 2703
2705 0 482369 232729 72280 131 2704
2706 0 482385 232735 72240 131 2705
2707 0 482394 232721 72200 131 2706
2708 0 482426 232755 72160 134 2707
2709 0 482432 232730 72120 134 2708
2710 0 482448 232716 72080 134 2709
2711 0 482458 232706 72040 134 2710
2712 0 482479 232695 72000 153 2711
2713 0 482497 232688 71960 153 2712
2714 0 482512 232687 71920 153 2713
2715 0 482544 232672 71880 153 2714
2716 0 482557 232669 71800 153 2715
2717 0 482756 232604 71600 140 2716
2718 0 482800 232566 71480 140 2717
2719 0 482882 232583 71360 163 2718
2720 0 482985 232530 71200 168 2719
2721 0 483067 232507 71040 168 2720
2722 0 483098 232454 70920 137 2721
2723 0 483113 232299 70760 137 2722
2724 0 483295 232047 70560 226 2723
2725 0 483276 232071 70520 226 2724
2726 0 483262 232010 70400 226 2725
2727 0 483298 231914 70160 181 2726
2728 0 483280 231863 70000 131 2727
2729 5 483321 231842 69840 131 2728
2730 0 483504 231671 69520 214 2729
2731 0 483534 231669 69400 214 2730
2732 0 483522 231691 69200 224 2731
2733 0 483487 231673 69080 214 2732
2734 0 483494 231731 68920 214 2733
2735 0 483476 231700 68840 172 2734
2736 0 483458 231715 68680 172 2735
2737 0 483540 231696 68600 172 2736
2738 0 483560 231665 68520 172 2737
2739 5 483605 231707 68480 148 2738
2740 0 483898 231888 68440 198 2739
2741 0 483970 231943 68400 198 2740
2742 0 484009 231967 68360 198 2741
2743 0 483951 231915 68320 198 2742
2744 0 483965 231903 68280 198 2743
2745 0 483975 231893 68240 198 2744
2746 0 484003 231912 68200 198 2745
2747 0 484023 231966 68160 60 2746
2748 0 484046 231940 68120 60 2747
2749 0 484105 231951 68080 60 2748
2750 0 484119 231940 68040 60 2749
2751 0 484237 231911 67960 150 2750
2752 0 484338 231864 67920 150 2751
2753 0 484371 231867 67880 150 2752
2754 0 484401 231842 67840 160 2753
2755 0 484469 231807 67800 160 2754
2756 0 484523 231840 67760 160 2755
2757 0 484543 231826 67720 160 2756
2758 0 484675 231814 67680 176 2757
2759 0 484760 231792 67640 176 2758
2760 0 484817 231797 67600 124 2759
2761 0 484845 231803 67560 124 2760
2762 0 484875 231784 67520 124 2761
2763 0 484936 231769 67480 124 2762
2764 0 485104 231774 67440 96 2763
2765 0 485185 231759 67400 96 2764
2766 0 485280 231771 67360 96 2765
2767 0 485382 231744 67320 128 2766
2768 0 485449 231739 67280 143 2767
2769 0 485624 231725 67240 143 2768
2770 0 485637 231732 67200 143 2769
2771 0 485647 231713 67160 143 2770
2772 0 485618 231718 67120 143 2771
2773 0 485626 231704 67080 137 2772
2774 0 485718 231708 67000 137 2773
2775 0 486015 231655 66880 122 2774
2776 0 486240 231601 66840 98 2775
2777 0 486477 231624 66800 120 2776
2778 5 486666 231625 66720 120 2777
2779 0 486699 231713 66680 104 2778
2780 0 486686 231747 66640 104 2779
2781 0 486698 231735 66600 51 2780
2782 0 486485 231649 66560 120 2781
2783 0 486355 231659 66520 120 2782
2784 0 486352 231658 66480 120 2783
2785 0 486366 231642 66400 128 2784
2786 0 486377 231638 66360 128 2785
2787 0 486371 231638 66320 128 2786
2788 0 486409 231616 66240 128 2787
2789 0 486539 231619 66160 128 2788
2790 0 486536 231615 66080 148 2789
2791 0 486552 231600 66000 148 2790
2792 0 486626 231584 65960 148 2791
2793 0 486659 231581 65920 148 2792
2794 0 486715 231562 65880 124 2793
2795 0 486721 231548 65760 124 2794
2796 0 486681 231478 65720 124 2795
2797 0 486657 231464 65680 124 2796
2798 0 486681 231461 65640 150 2797
2799 0 486735 231397 65560 150 2798
2800 0 486771 231361 65520 150 2799
2801 0 486785 231344 65480 150 2800
2802 0 486826 231340 65440 150 2801
2803 0 486860 231326 65400 150 2802
2804 0 486873 231284 65360 150 2803
2805 0 486901 231257 65320 150 2804
2806 0 486879 231203 65280 150 2805
2807 0 486884 231176 65240 150 2806
2808 0 486908 231070 65160 136 2807
2809 0 487002 231068 65120 136 2808
2810 0 487030 231010 65080 136 2809
2811 0 487027 230979 65040 163 2810
2812 0 487095 230918 65000 163 2811
2813 0 487130 230842 64960 163 2812
2814 0 487158 230812 64920 186 2813
2815 0 487153 230733 64880 186 2814
2816 0 487182 230671 64840 186 2815
2817 0 487167 230623 64800 186 2816
2818 0 487185 230606 64760 186 2817
2819 0 487181 230484 64720 150 2818
2820 0 487210 230465 64680 150 2819
2821 0 487243 230390 64640 150 2820
2822 0 487283 230369 64600 178 2821
2823 0 487258 230387 64560 178 2822
2824 0 487322 230311 64520 178 2823
2825 0 487308 230330 64480 178 2824
2826 0 487380 230273 64400 178 2825
2827 0 487417 230162 64360 237 2826
2828 0 487419 230194 64320 237 2827
2829 0 487453 230092 64280 237 2828
2830 0 487450 230099 64200 176 2829
2831 0 487428 229990 64160 176 2830
2832 0 487459 229986 64120 176 2831
2833 0 487356 229855 64040 164 2832
2834 0 487239 229695 64000 183 2833
2835 0 487237 229614 63960 183 2834
2836 0 487161 229528 63920 183 2835
2837 5 487140 229459 63880 197 2836
2838 0 487053 229381 63840 197 2837
2839 0 487032 229373 63800 197 2838
2840 0 487064 229457 63760 197 2839
2841 0 486927 229206 63720 237 2840
2842 0 486911 229196 63680 237 2841
2843 0 486759 229037 63600 217 2842
2844 0 486703 229017 63520 185 2843
2845 0 486623 228989 63480 185 2844
2846 0 486547 228851 63400 185 2845
2847 0 486428 228825 63360 134 2846
2848 0 486308 228783 63320 120 2847
2849 0 486266 228764 63280 120 2848
2850 0 486325 228809 63240 120 2849
2851 0 486052 228617 63200 166 2850
2852 0 485919 228513 63160 166 2851
2853 0 485897 228534 63120 166 2852
2854 0 485856 228454 63080 186 2853
2855 0 485811 228414 63040 186 2854
2856 0 485810 228371 62960 186 2855
2857 0 485775 228147 62920 153 2856
2858 0 485742 227822 62880 153 2857
2859 0 485735 227767 62840 153 2858
2860 0 485701 227677 62800 153 2859
2861 0 485671 227591 62760 153 2860
2862 0 485690 227508 62680 128 2861
2863 0 485636 227466 62640 128 2862
2864 0 485540 227282 62560 120 2863
2865 0 485525 227169 62520 120 2864
2866 0 485530 227006 62440 128 2865
2867 0 485521 226942 62400 128 2866
2868 0 485500 226902 62360 128 2867
2869 0 485483 226783 62280 91 2868
2870 0 485454 226706 62240 91 2869
2871 0 485439 226630 62200 128 2870
2872 0 485405 226569 62160 128 2871
2873 0 485405 226517 62120 128 2872
2874 0 485364 226476 62080 128 2873
2875 0 485345 226405 62040 124 2874
2876 0 485279 226342 62000 124 2875
2877 0 485291 226372 61960 124 2876
2878 0 485164 226104 61880 86 2877
2879 0 484795 225416 61840 139 2878
2880 0 484654 225228 61800 178 2879
2881 0 484332 225071 61760 178 2880
2882 0 484171 225016 61720 181 2881
2883 0 484307 225029 61680 137 2882
2884 0 484237 225015 61600 181 2883
2885 0 484112 224832 61520 181 2884
2886 0 484090 224759 61480 228 2885
2887 0 484004 224630 61440 228 2886
2888 0 484064 224693 61400 228 2887
2889 0 484016 224604 61360 175 2888
2890 0 483932 224507 61320 175 2889
2891 0 483952 224504 61280 196 2890
2892 0 483942 224465 61240 196 2891
2893 0 483939 224328 61200 196 2892
2894 0 483916 224319 61160 196 2893
2895 0 483909 224313 61120 196 2894
2896 0 483886 224337 61080 196 2895
2897 0 483916 224260 61040 175 2896
2898 0 484006 224240 61000 178 2897
2899 0 483940 224052 60960 245 2898
2900 0 483843 223967 60920 245 2899
2901 0 483833 224014 60880 245 2900
2902 0 483842 224067 60840 245 2901
2903 0 483827 224055 60760 175 2902
2904 0 483765 224068 60720 175 2903
2905 0 483716 224008 60640 192 2904
2906 0 483769 223699 60600 102 2905
2907 0 483782 223751 60560 102 2906
2908 0 483755 223687 60520 102 2907
2909 0 483739 223590 60480 102 2908
2910 0 483714 223496 60440 81 2909
2911 0 483721 223394 60400 81 2910
2912 0 483722 223287 60360 81 2911
2913 0 483690 223276 60320 81 2912
2914 0 483529 223140 60280 108 2913
2915 0 483538 223099 60200 108 2914
2916 0 483605 222894 60080 86 2915
2917 0 483467 222540 59960 80 2916
2918 0 483470 222450 59920 80 2917
2919 0 483486 222276 59880 91 2918
2920 0 483498 222027 59840 102 2919
2921 0 483474 221793 59800 102 2920
2922 0 483392 221545 59760 102 2921
2923 0 483394 221448 59720 102 2922
2924 0 483167 220935 59680 124 2923
2925 0 482577 220156 59640 160 2924
2926 0 482486 220017 59600 160 2925
2927 0 482446 219861 59560 181 2926
2928 0 481933 218821 59560 120 2927
2929 0 481892 218751 59520 150 2928
2930 0 481883 218623 59480 150 2929
2931 0 481823 218508 59440 150 2930
2932 0 481770 218339 59400 150 2931
2933 0 481787 218393 59360 150 2932
2934 0 481729 218236 59320 160 2933
2935 0 481631 218117 59280 141 2934
2936 0 481492 218016 59240 141 2935
2937 0 481384 217979 59200 153 2936
2938 0 481209 217907 59160 153 2937
2939 0 481147 217850 59120 181 2938
2940 5 480326 217439 59080 101 2939
2941 0 480289 217338 59040 101 2940
2942 5 480247 217364 59000 101 2941
2943 0 480447 217457 58960 101 2942
2944 0 480559 217484 58920 178 2943
2945 0 480820 217506 58880 156 2944
2946 0 480829 217505 58840 156 2945
2947 0 480847 217491 58800 156 2946
2948 0 480876 217482 58760 156 2947
2949 0 480994 217423 58720 150 2948
2950 0 480968 217452 58680 150 2949
2951 0 481032 217303 58640 150 2950
2952 0 481147 217219 58600 160 2951
2953 5 481199 217171 58560 160 2952
2954 0 481943 216372 58560 96 2953
2955 0 481973 216343 58520 96 2954
2956 0 482006 216305 58480 96 2955
2957 0 482006 216268 58440 98 2956
2958 0 482035 216210 58400 98 2957
2959 0 482044 216134 58360 98 2958
2960 0 482055 216129 58320 98 2959
2961 0 482046 216009 58280 102 2960
2962 0 482088 215896 58200 102 2961
2963 0 482094 215697 58160 101 2962
2964 0 482147 215679 58120 101 2963
2965 0 482180 215598 58080 101 2964
2966 0 482296 215511 58000 107 2965
2967 0 482364 215505 57960 107 2966
2968 0 482388 215477 57920 107 2967
2969 0 482528 215269 57880 101 2968
2970 0 483041 214715 57920 107 2969
2971 0 483074 214642 57960 107 2970
2972 0 483318 214330 58000 102 2971
2973 0 483848 213681 57920 80 2972
2974 0 483899 213598 57880 91 2973
2975 0 483834 213541 57840 91 2974
2976 0 484032 213439 57800 91 2975
2977 0 484152 213285 57760 102 2976
2978 0 484252 213151 57720 115 2977
2979 0 484272 213141 57680 115 2978
2980 0 484330 213035 57640 115 2979
2981 0 484393 213007 57600 107 2980
2982 0 484487 212905 57560 107 2981
2983 0 484631 212811 57520 91 2982
2984 5 484735 212775 57480 91 2983
2985 0 484936 212782 57440 51 2984
2986 0 485040 212803 57400 51 2985
2987 0 485112 212937 57360 75 2986
2988 0 485130 212968 57320 75 2987
2989 0 485159 213000 57280 75 2988
2990 0 485191 213024 57240 75 2989
2991 0 485210 213029 57200 75 2990
2992 0 485233 213045 57160 90 2991
2993 0 485291 213101 57120 90 2992
2994 0 485302 213128 57080 90 2993
2995 0 485340 213129 57040 90 2994
2996 0 485369 213155 57000 90 2995
2997 0 485374 213124 56960 90 2996
2998 0 485391 213145 56920 96 2997
2999 0 485372 213154 56880 96 2998
3000 0 485378 213180 56840 96 2999
3001 0 485390 213150 56800 96 3000
3002 0 485405 213136 56760 96 3001
3003 0 485401 213132 56720 96 3002
3004 0 485402 213114 56680 96 3003
3005 0 485355 213151 56640 96 3004
3006 0 485390 213148 56600 96 3005
3007 0 485344 213190 56560 96 3006
3008 0 485386 213212 56520 96 3007
3009 0 485382 213203 56480 96 3008
3010 0 485384 213236 56440 96 3009
3011 0 485376 213211 56400 96 3010
3012 0 485379 213219 56360 96 3011
3013 0 485375 213235 56320 96 3012
3014 0 485384 213257 56280 96 3013
3015 0 485342 213263 56240 96 3014
3016 0 485331 213250 56200 96 3015
3017 0 485338 213271 56160 96 3016
3018 0 485319 213255 56120 96 3017
3019 0 485361 213265 56080 96 3018
3020 0 485335 213270 56040 0 3019
3021 0 485344 213241 56000 0 3020
3022 0 485301 213272 55960 0 3021
3023 0 485309 213291 55920 0 3022
3024 0 485293 213295 55880 0 3023
3025 0 485316 213286 55840 0 3024
3026 0 485296 213281 55800 0 3025
3027 0 485317 213253 55760 0 3026
3028 0 485305 213222 55680 0 3027
3029 0 485288 213222 55640 0 3028
3030 0 485275 213238 55560 0 3029
3031 0 485289 213200 55520 0 3030
3032 0 485304 213237 55480 0 3031
3033 0 485282 213239 55440 0 3032
3034 0 485247 213243 55400 0 3033
3035 0 485243 213271 55360 0 3034
3036 0 485236 213277 55320 0 3035
3037 0 485213 213267 55280 0 3036
3038 0 485253 213288 55240 0 3037
3039 0 485267 213278 55200 0 3038
3040 0 485240 213241 55160 0 3039
3041 0 485254 213254 55120 0 3040
3042 0 485230 213260 55080 0 3041
3043 0 485259 213267 55040 0 3042
3044 0 485252 213275 55000 0 3043
3045 0 485276 213268 54920 0 3044
3046 0 485171 213272 54840 0 3045
3047 0 485164 213214 54800 0 3046
3048 0 485170 213250 54760 0 3047
3049 0 485108 213250 54720 0 3048
3050 0 485070 213236 54640 0 3049
3051 0 485034 213198 54600 0 3050
3052 0 485009 213186 54560 0 3051
3053 0 484988 213255 54520 0 3052
3054 0 484990 213219 54480 0 3053
3055 0 484999 213221 54440 0 3054
3056 0 485023 213261 54400 0 3055
3057 0 485005 213269 54360 0 3056
3058 0 485019 213306 54320 0 3057
3059 0 484955 213300 54280 0 3058
3060 0 484966 213323 54240 0 3059
3061 0 484905 213368 54200 0 3060
3062 0 484922 213370 54160 0 3061
3063 0 484927 213393 54120 0 3062
3064 0 484886 213402 54080 0 3063
3065 0 484931 213429 53960 0 3064
3066 0 484905 213443 53920 0 3065
3067 0 484924 213427 53840 0 3066
3068 0 484964 213415 53800 0 3067
3069 0 484950 213397 53760 0 3068
3070 0 484974 213429 53720 0 3069
3071 0 484961 213405 53680 0 3070
3072 0 484981 213407 53640 0 3071
3073 0 485019 213410 53600 0 3072
3074 0 485032 213370 53560 0 3073
3075 0 485006 213365 53480 0 3074
3076 5 484965 213374 53400 0 3075
3077 0 484998 213388 53360 0 3076
3078 0 485003 213398 53320 0 3077
3079 0 485041 213414 53280 0 3078
3080 0 485028 213419 53240 0 3079
3081 0 485017 213421 53200 0 3080
3082 0 485044 213441 53160 0 3081
3083 0 485036 213435 53120 0 3082
3084 0 485054 213393 53040 0 3083
3085 0 485053 213420 53000 0 3084
3086 0 485115 213496 52960 0 3085
3087 0 485109 213471 52920 0 3086
3088 0 485116 213467 52880 0 3087
3089 0 485125 213438 52840 0 3088
3090 0 485118 213455 52800 0 3089
3091 0 485125 213406 52760 0 3090
3092 0 485126 213402 52720 0 3091
3093 0 485131 213414 52680 0 3092
3094 0 485141 213399 52640 0 3093
3095 0 485121 213395 52600 0 3094
3096 0 485150 213397 52560 0 3095
3097 0 485142 213388 52520 0 3096
3098 0 485120 213381 52480 0 3097
3099 0 485133 213364 52440 0 3098
3100 0 485136 213346 52400 0 3099
3101 0 485144 213374 52360 0 3100
3102 0 485105 213366 52320 0 3101
3103 0 485107 213393 52280 0 3102
3104 0 485104 213395 52240 0 3103
3105 0 485086 213436 52200 0 3104
3106 0 485097 213498 52160 0 3105
3107 0 485098 213528 52120 0 3106
3108 0 485076 213554 52080 0 3107
3109 0 485076 213622 52000 0 3108
3110 0 485024 213645 51960 0 3109
3111 0 485013 213655 51920 0 3110
3112 0 485003 213661 51880 0 3111
3113 0 485025 213657 51840 0 3112
3114 0 485012 213719 51760 0 3113
3115 0 485011 213649 51720 0 3114
3116 0 485063 213709 51680 0 3115
3117 0 485055 213733 51640 0 3116
3118 0 485092 213773 51600 0 3117
3119 0 485061 213746 51560 0 3118
3120 0 485107 213759 51480 0 3119
3121 0 485125 213826 51400 0 3120
3122 0 485081 213845 51360 0 3121
3123 0 485127 213870 51320 0 3122
3124 0 485106 213830 51280 0 3123
3125 0 485093 213902 51240 0 3124
3126 0 485157 213919 51200 0 3125
3127 0 485188 213850 51160 0 3126
3128 0 485221 213843 51080 0 3127
3129 0 485273 213826 51040 0 3128
3130 0 485265 213837 51000 0 3129
3131 0 485260 213818 50960 0 3130
3132 0 485161 213429 50920 0 3131
3133 0 485290 213900 50880 0 3132
3134 0 485007 213878 50840 0 3133
3135 0 484884 213822 50800 0 3134
3136 0 484916 213815 50760 0 3135
3137 0 484901 213797 50720 0 3136
3138 0 484893 213808 50680 0 3137
3139 0 484933 213795 50640 0 3138
3140 0 484932 213786 50600 0 3139
3141 0 484916 213732 50560 0 3140
3142 0 484871 213758 50520 0 3141
3143 0 484850 213768 50480 0 3142
3144 0 484885 213771 50440 0 3143
3145 0 484883 213816 50400 0 3144
3146 0 484861 213715 50320 0 3145
3147 0 484789 213692 50280 0 3146
3148 0 484761 213706 50240 0 3147
3149 0 484792 213738 50200 0 3148
3150 0 484691 213773 50160 0 3149
3151 0 484656 213794 50120 0 3150
3152 0 484527 213759 50080 0 3151
3153 0 484543 213787 50040 0 3152
3154 0 484525 213811 50000 0 3153
3155 0 484524 213778 49960 0 3154
3156 0 484493 213870 49920 0 3155
3157 0 484498 213870 49880 0 3156
3158 0 484451 213851 49800 0 3157
3159 0 484461 213875 49760 0 3158
3160 0 484454 213883 49720 0 3159
3161 0 484543 213844 49680 0 3160
3162 0 484523 213860 49640 0 3161
3163 0 484576 213839 49600 0 3162
3164 0 484514 213852 49560 0 3163
3165 0 484490 213822 49520 0 3164
3166 0 484474 213841 49480 0 3165
3167 0 484529 213752 49440 0 3166
3168 0 484488 213766 49400 0 3167
3169 0 484509 213739 49360 0 3168
3170 0 484478 213744 49320 0 3169
3171 0 484480 213774 49280 0 3170
3172 0 484479 213746 49240 0 3171
3173 0 484521 213697 49200 0 3172
3174 0 484518 213709 49160 0 3173
3175 0 484479 213717 49120 0 3174
3176 0 484447 213689 49080 0 3175
3177 0 484417 213677 49040 0 3176
3178 0 484405 213698 49000 0 3177
3179 0 484391 213691 48960 0 3178
3180 0 484372 213639 48920 0 3179
3181 0 484340 213621 48880 0 3180
3182 0 484283 213592 48840 0 3181
3183 0 484265 213592 48800 0 3182
3184 0 484199 213539 48760 0 3183
3185 0 484188 213532 48720 0 3184
3186 0 484150 213484 48680 0 3185
3187 0 484150 213507 48640 0 3186
3188 0 484110 213483 48600 0 3187
3189 0 484103 213481 48560 0 3188
3190 5 484076 213448 48520 0 3189
3191 0 484104 213453 48480 0 3190
3192 0 484103 213419 48440 0 3191
3193 0 484042 213431 48400 0 3192
3194 0 484065 213415 48360 0 3193
3195 0 484088 213419 48320 0 3194
3196 0 484001 213376 48280 0 3195
3197 0 483997 213314 48240 0 3196
3198 0 484025 213295 48200 0 3197
3199 0 483970 213170 48160 0 3198
3200 0 483882 213126 48120 0 3199
3201 0 483856 213006 48080 0 3200
3202 0 483846 212954 48040 0 3201
3203 0 483821 212882 48000 0 3202
3204 0 483751 212824 47960 0 3203
3205 0 483880 212841 47920 0 3204
3206 0 483640 212756 47880 0 3205
3207 0 483844 212802 47840 0 3206
3208 0 483873 212776 47800 0 3207
3209 0 483904 212807 47760 0 3208
3210 0 483893 212771 47720 0 3209
3211 0 483920 212786 47680 0 3210
3212 0 483904 212801 47640 0 3211
3213 0 483930 212757 47600 0 3212
3214 0 483923 212711 47560 0 3213
3215 0 483989 212689 47520 0 3214
3216 0 483973 212598 47480 0 3215
3217 0 483970 212506 47440 0 3216
3218 0 483960 212442 47400 0 3217
3219 0 483976 212425 47360 0 3218
3220 0 484008 212430 47320 0 3219
3221 0 484015 212380 47280 32 3220
3222 0 484000 212371 47240 32 3221
3223 0 484017 212357 47200 32 3222
3224 0 484021 212354 47160 32 3223
3225 0 484027 212327 47120 32 3224
3226 0 484047 212290 47080 32 3225
3227 0 484031 212294 47040 32 3226
3228 0 484015 212224 47000 32 3227
3229 0 483990 212153 46960 32 3228
3230 0 483895 212010 46920 32 3229
3231 0 483812 212713 46880 32 3230
3232 0 484708 211371 46840 0 3231
3233 5 483818 212652 46800 32 3232
3234 0 483817 212679 46760 32 3233
3235 0 483814 212662 46720 32 3234
3236 0 483768 212653 46680 32 3235
3237 0 483792 212657 46600 32 3236
3238 0 483742 212596 46560 32 3237
3239 0 483773 212615 46520 102 3238
3240 0 483763 212742 46480 102 3239
3241 0 483752 212505 46440 102 3240
3242 0 483766 212499 46400 102 3241
3243 0 483792 212506 46360 102 3242
3244 0 483705 212493 46320 102 3243
3245 0 483676 212465 46280 102 3244
3246 0 483633 212510 46240 102 3245
3247 0 483618 212530 46200 60 3246
3248 0 483608 212528 46160 60 3247
3249 0 483581 212561 46120 60 3248
3250 0 483532 212555 46080 60 3249
3251 0 483509 212545 46040 60 3250
3252 0 483516 212551 46000 60 3251
3253 0 483493 212568 45960 32 3252
3254 0 483490 212615 45920 32 3253
3255 0 483504 212636 45880 32 3254
3256 0 483478 212667 45840 32 3255
3257 0 483467 212651 45800 32 3256
3258 0 483467 212630 45760 32 3257
3259 0 483503 212621 45680 75 3258
3260 0 483491 212610 45640 75 3259
3261 0 483503 212598 45600 75 3260
3262 0 483560 212547 45520 75 3261
3263 0 483560 212525 45480 75 3262
3264 0 483552 212511 45440 71 3263
3265 0 483581 212496 45400 71 3264
3266 0 483573 212471 45360 71 3265
3267 0 483587 212476 45320 71 3266
3268 0 483546 212486 45280 71 3267
3269 0 483530 212486 45240 71 3268
3270 0 483545 212477 45200 71 3269
3271 0 483527 212481 45160 91 3270
3272 0 483520 212433 45120 91 3271
3273 0 483493 212381 45080 91 3272
3274 0 483473 212382 45040 91 3273
3275 0 483471 212374 45000 91 3274
3276 0 483494 212355 44960 91 3275
3277 0 483524 212353 44920 64 3276
3278 0 483494 212284 44880 64 3277
3279 0 483490 212274 44840 64 3278
3280 0 483494 212283 44800 64 3279
3281 0 483460 212236 44760 64 3280
3282 0 483244 211924 44760 134 3281
3283 0 483192 211907 44720 134 3282
3284 0 483173 211878 44680 134 3283
3285 0 483168 211868 44640 134 3284
3286 0 483100 211899 44600 254 3285
3287 0 483142 211805 44560 254 3286
3288 0 483201 211846 44480 254 3287
3289 0 483166 211853 44440 254 3288
3290 0 483173 211833 44400 254 3289
3291 0 483107 211827 44360 156 3290
3292 0 483147 211758 44320 156 3291
3293 0 483136 211774 44240 156 3292
3294 0 483061 211731 44200 156 3293
3295 0 483128 211778 44160 156 3294
3296 0 483104 211666 43960 163 3295
3297 0 483182 211672 43880 163 3296
3298 0 483225 211601 43840 157 3297
3299 0 483185 211586 43800 157 3298
3300 0 483090 211612 43760 157 3299
3301 0 483152 211559 43680 157 3300
3302 0 483231 211564 43640 128 3301
3303 0 483221 211490 43520 128 3302
3304 0 483333 211503 43440 128 3303
3305 0 483399 211530 43400 128 3304
3306 0 483392 211504 43360 120 3305
3307 0 482963 211029 43360 120 3306
3308 0 482999 211043 43320 120 3307
3309 0 483001 211013 43280 120 3308
3310 0 483018 211018 43240 120 3309
3311 0 483061 210992 43200 120 3310
3312 0 483143 210858 43160 108 3311
3313 0 483147 210833 43120 108 3312
3314 0 483152 210829 43080 108 3313
3315 0 483154 210822 43040 108 3314
3316 0 483212 210815 42960 81 3315
3317 0 483185 210807 42920 81 3316
3318 0 483189 210791 42880 81 3317
3319 0 483248 210812 42840 81 3318
3320 0 483219 210811 42800 81 3319
3321 0 483257 210794 42760 81 3320
3322 0 483250 210773 42720 81 3321
3323 0 483270 210720 42680 90 3322
3324 0 483277 210732 42640 90 3323
3325 0 483277 210711 42600 90 3324
3326 0 483291 210702 42560 90 3325
3327 0 483287 210676 42520 90 3326
3328 0 483344 210691 42480 96 3327
3329 0 483341 210677 42440 96 3328
3330 0 483347 210653 42400 96 3329
3331 0 483342 210638 42360 96 3330
3332 0 483364 210632 42320 96 3331
3333 0 483372 210613 42280 96 3332
3334 0 483386 210611 42240 90 3333
3335 0 483399 210613 42200 90 3334
3336 0 483401 210590 42160 90 3335
3337 0 483400 210574 42120 90 3336
3338 0 483357 210576 42080 90 3337
3339 0 483402 210558 42000 90 3338
3340 0 483425 210552 41920 96 3339
3341 0 483420 210551 41880 96 3340
3342 0 483437 210556 41840 96 3341
3343 0 483461 210536 41800 96 3342
3344 0 483447 210540 41760 96 3343
3345 0 483452 210526 41720 96 3344
3346 0 483463 210523 41680 64 3345
3347 0 483457 210534 41640 64 3346
3348 0 483461 210515 41600 64 3347
3349 0 483446 210520 41560 64 3348
3350 0 483453 210518 41520 64 3349
3351 0 483421 210504 41480 64 3350
3352 0 483434 210502 41440 64 3351
3353 0 483409 210477 41400 75 3352
3354 0 483392 210477 41360 75 3353
3355 0 483376 210479 41320 75 3354
3356 0 483356 210480 41280 75 3355
3357 0 483379 210483 41240 75 3356
3358 0 483371 210478 41200 75 3357
3359 0 483348 210441 41160 90 3358
3360 0 483387 210465 41120 90 3359
3361 0 483367 210432 41080 90 3360
3362 0 483391 210435 41040 90 3361
3363 0 483381 210424 41000 90 3362
3364 0 483377 210410 40960 90 3363
3365 0 483385 210393 40920 90 3364
3366 0 483393 210381 40880 98 3365
3367 0 483400 210327 40840 98 3366
3368 0 483393 210294 40800 98 3367
3369 0 483388 210266 40760 98 3368
3370 0 483405 210261 40720 98 3369
3371 0 483377 210252 40680 98 3370
3372 0 483376 210240 40640 81 3371
3373 0 483374 210238 40600 81 3372
3374 0 483349 210222 40560 81 3373
3375 0 483323 210200 40520 81 3374
3376 0 483280 210205 40480 81 3375
3377 0 483251 210208 40440 81 3376
3378 0 483182 210252 40400 71 3377
3379 0 483171 210170 40360 71 3378
3380 0 483169 210163 40320 71 3379
3381 0 483139 210139 40280 71 3380
3382 0 483132 210131 40240 71 3381
3383 0 483129 210125 40200 71 3382
3384 0 483128 210135 40160 64 3383
3385 0 483108 210097 40120 64 3384
3386 0 483081 210122 40080 64 3385
3387 0 483089 210079 40040 64 3386
3388 0 483079 210080 40000 64 3387
3389 0 483081 210034 39960 64 3388
3390 0 483064 210002 39920 64 3389
3391 0 483085 210002 39880 64 3390
3392 0 483077 209988 39840 64 3391
3393 0 483051 210005 39800 64 3392
3394 0 483052 210004 39760 64 3393
3395 0 483041 210030 39720 64 3394
3396 0 483048 209986 39680 64 3395
3397 0 483052 209996 39640 64 3396
3398 0 483049 209971 39600 64 3397
3399 0 483037 209977 39560 64 3398
3400 0 483025 209964 39520 64 3399
3401 0 483036 209931 39480 64 3400
3402 0 483031 209923 39440 64 3401
3403 0 483066 209909 39400 0 3402
3404 0 483091 209912 39360 0 3403
3405 0 483131 209905 39320 0 3404
3406 0 483136 209891 39280 0 3405
3407 0 483133 209920 39240 0 3406
3408 0 483132 209934 39200 0 3407
3409 0 483125 209941 39160 0 3408
3410 0 483122 209930 39120 0 3409
3411 0 483104 209932 39080 0 3410
3412 0 483113 209947 39040 0 3411
3413 0 483156 209930 39000 0 3412
3414 0 483178 209926 38960 0 3413
3415 0 483185 209920 38920 0 3414
3416 0 483198 209915 38880 0 3415
3417 0 483215 209903 38840 0 3416
3418 0 483210 209921 38800 0 3417
3419 0 483231 209918 38760 0 3418
3420 0 483240 209922 38720 0 3419
3421 0 483248 209918 38680 0 3420
3422 0 483241 209879 38640 0 3421
3423 0 483228 209944 38600 0 3422
3424 0 483251 209935 38560 0 3423
3425 0 483253 209961 38520 0 3424
3426 0 483281 209984 38480 0 3425
3427 0 483280 209995 38440 0 3426
3428 0 483272 210040 38400 0 3427
3429 0 483276 210069 38360 0 3428
3430 0 483300 210059 38320 0 3429
3431 0 483293 210081 38280 0 3430
3432 0 483324 210086 38240 0 3431
3433 0 483338 210094 38200 0 3432
3434 0 483341 210118 38160 0 3433
3435 0 483372 210114 38120 0 3434
3436 0 483376 210115 38080 0 3435
3437 0 483381 210130 38040 0 3436
3438 0 483425 210134 38000 0 3437
3439 0 483436 210155 37920 0 3438
3440 0 483453 210188 37880 0 3439
3441 0 483472 210215 37840 0 3440
3442 0 483473 210193 37800 0 3441
3443 0 483466 210210 37760 0 3442
3444 0 483467 210206 37720 0 3443
3445 0 483479 210230 37680 0 3444
3446 0 483471 210246 37640 0 3445
3447 0 483472 210248 37600 0 3446
3448 0 483462 210242 37560 0 3447
3449 0 483461 210247 37520 0 3448
3450 0 483451 210249 37480 0 3449
3451 0 483451 210277 37440 0 3450
3452 0 483569 210409 37360 0 3451
3453 0 483677 210494 37320 0 3452
3454 0 483734 210558 37280 0 3453
3455 0 483778 210657 37240 0 3454
3456 0 483838 210781 37200 0 3455
3457 0 483942 210839 37160 0 3456
3458 0 483989 210915 37120 0 3457
3459 0 484050 210967 37080 0 3458
3460 0 484079 211008 37040 0 3459
3461 0 484098 211082 37000 0 3460
3462 0 486065 213512 36960 0 3461
3463 0 484248 211302 36920 0 3462
3464 0 484177 211266 36880 0 3463
3465 0 484142 211243 36840 0 3464
3466 0 484075 211204 36800 0 3465
3467 0 484005 211292 36760 0 3466
3468 0 483952 211093 36720 0 3467
3469 0 483872 211086 36680 0 3468
3470 0 483795 211042 36640 0 3469
3471 0 483686 211035 36600 0 3470
3472 0 483630 210945 36560 0 3471
3473 0 483544 210891 36520 0 3472
3474 0 483479 210833 36480 0 3473
3475 0 483427 210782 36440 0 3474
3476 0 483413 210779 36400 0 3475
3477 0 483412 210747 36360 0 3476
3478 0 483402 210771 36320 0 3477
3479 0 483411 210770 36280 0 3478
3480 0 483413 210768 36240 0 3479
3481 0 483405 210798 36200 0 3480
3482 0 483399 210806 36160 0 3481
3483 0 483382 210815 36120 0 3482
3484 0 483368 210835 36080 0 3483
3485 0 483369 210889 36040 0 3484
3486 0 483360 210877 36000 0 3485
3487 0 483363 210844 35960 0 3486
3488 0 483365 210880 35920 0 3487
3489 0 483367 210863 35880 0 3488
3490 0 483348 210861 35840 0 3489
3491 0 483342 210871 35800 0 3490
3492 0 483346 210891 35760 0 3491
3493 0 483317 210907 35720 0 3492
3494 0 483297 211025 35680 0 3493
3495 0 483332 210981 35640 0 3494
3496 0 483328 210977 35600 0 3495
3497 0 483333 210968 35560 0 3496
3498 0 483340 210968 35520 0 3497
3499 0 483366 210983 35480 0 3498
3500 0 483354 210986 35440 0 3499
3501 0 483372 210976 35400 0 3500
3502 0 483371 211003 35360 0 3501
3503 0 483335 211006 35320 0 3502
3504 0 483319 211040 35280 0 3503
3505 0 483335 211056 35240 0 3504
3506 0 483334 211076 35200 0 3505
3507 0 483358 211138 35160 0 3506
3508 0 483298 211157 35120 0 3507
3509 0 483343 211176 35080 0 3508
3510 0 483419 211172 35040 0 3509
3511 0 483458 211209 35000 0 3510
3512 0 483474 211247 34960 0 3511
3513 0 483493 211318 34920 0 3512
3514 0 483527 211331 34880 0 3513
3515 0 483542 211350 34840 0 3514
3516 0 483558 211373 34800 0 3515
3517 0 483553 211372 34760 0 3516
3518 0 483571 211369 34720 0 3517
3519 0 483585 211390 34680 0 3518
3520 0 483608 211437 34640 0 3519
3521 0 483635 211449 34600 0 3520
3522 0 483678 211488 34560 0 3521
3523 0 483732 211522 34520 0 3522
3524 0 483768 211560 34480 0 3523
3525 0 483807 211548 34440 0 3524
3526 0 483863 211565 34400 0 3525
3527 0 483917 211602 34360 0 3526
3528 0 483955 211623 34320 0 3527
3529 0 484024 211614 34280 0 3528
3530 0 484153 211730 34240 0 3529
3531 0 484302 211952 34200 0 3530
3532 0 484376 212259 34160 0 3531
3533 0 484360 212340 34120 0 3532
3534 5 484331 212332 34080 0 3533
3535 0 484423 212506 34040 0 3534
3536 0 484387 212522 34000 0 3535
3537 0 484363 212550 33960 0 3536
3538 0 484348 212469 33920 0 3537
3539 0 484330 212386 33880 0 3538
3540 0 484291 212351 33840 0 3539
3541 0 484270 212326 33800 0 3540
3542 0 484282 212333 33760 0 3541
3543 0 484240 212333 33720 0 3542
3544 0 484134 212326 33680 0 3543
3545 0 484168 212336 33640 0 3544
3546 6 484147 212321 33600 0 3545
3547 0 480608 233350 75160 134 275
3548 5 478849 233772 75160 157 3547
3549 0 478165 233971 74880 101 3548
3550 0 478115 233974 74840 101 3549
3551 0 478075 233992 74800 101 3550
3552 0 478012 234033 74760 122 3551
3553 0 477948 234049 74720 122 3552
3554 0 477918 234067 74680 122 3553
3555 0 477890 234069 74640 122 3554
3556 0 477811 234098 74600 101 3555
3557 0 477814 234092 74560 101 3556
3558 0 477751 234095 74520 101 3557
3559 0 477750 234081 74480 101 3558
3560 0 477691 234102 74440 101 3559
3561 0 477668 234098 74400 108 3560
3562 0 477711 234080 74360 108 3561
3563 0 477594 234089 74320 108 3562
3564 0 477352 234078 74280 131 3563
3565 0 477126 234030 74240 150 3564
3566 0 476911 233998 74200 102 3565
3567 0 476794 234010 74160 102 3566
3568 0 476426 233963 74120 108 3567
3569 0 475343 234053 74160 124 3568
3570 0 475198 234048 74200 124 3569
3571 0 475149 234050 74240 148 3570
3572 0 474997 234005 74280 148 3571
3573 0 474998 233985 74320 148 3572
3574 0 474905 233943 74360 128 3573
3575 0 474804 233897 74400 128 3574
3576 0 474728 233864 74440 124 3575
3577 0 474649 233842 74480 124 3576
3578 0 474597 233821 74520 124 3577
3579 0 474544 233807 74560 124 3578
3580 0 474498 233789 74640 150 3579
3581 0 474437 233765 74680 150 3580
3582 0 474389 233739 74720 150 3581
3583 0 474325 233755 74760 150 3582
3584 0 474280 233744 74800 135 3583
3585 0 474181 233721 74840 135 3584
3586 0 474122 233697 74880 135 3585
3587 0 474065 233707 74920 135 3586
3588 0 473746 233523 74960 96 3587
3589 0 473204 233523 74920 104 3588
3590 0 473087 233555 74880 104 3589
3591 0 472892 233591 74840 120 3590
3592 0 472877 233585 74800 120 3591
3593 0 472763 233618 74760 120 3592
3594 0 472530 233651 74720 128 3593
3595 0 472171 233739 74680 153 3594
3596 0 471965 233725 74640 160 3595
3597 0 471766 233707 74600 160 3596
3598 0 470385 234239 74560 120 3597
3599 0 469927 234464 74520 163 3598
3600 0 468987 234628 74480 115 3599
3601 0 467967 234989 74480 150 3600
3602 0 467789 235048 74520 120 3601
3603 0 467857 235231 74800 120 3602
3604 0 467764 235420 74960 150 3603
3605 0 467724 235498 75000 153 3604
3606 0 467628 235592 75080 153 3605
3607 0 467632 235611 75120 172 3606
3608 0 467598 235670 75200 172 3607
3609 0 467483 235827 75280 135 3608
3610 0 467334 235955 75320 135 3609
3611 0 467306 235997 75360 178 3610
3612 0 467179 236074 75400 178 3611
3613 0 467048 236167 75480 156 3612
3614 5 466403 236593 75520 120 3613
3615 0 466437 236618 75560 120 3614
3616 0 465773 237499 75560 163 3615
3617 5 464370 238380 75600 163 3616
3618 0 464128 238477 75560 181 3617
3619 0 463963 238542 75400 206 3618
3620 0 463904 238553 75360 141 3619
3621 0 463854 238590 75320 141 3620
3622 0 463712 238671 75240 96 3621
3623 0 463466 238757 75200 96 3622
3624 0 463285 238899 75160 80 3623
3625 0 463034 239034 75120 128 3624
3626 0 462948 239125 75080 128 3625
3627 0 462759 239254 75040 98 3626
3628 0 462620 239315 75000 98 3627
3629 0 462600 239330 74960 90 3628
3630 0 462434 239417 74920 90 3629
3631 0 462290 239505 74880 90 3630
3632 0 462160 239525 74840 90 3631
3633 0 462073 239553 74800 104 3632
3634 0 461953 239620 74720 104 3633
3635 0 461763 239682 74680 81 3634
3636 0 461622 239699 74640 86 3635
3637 0 461589 239715 74600 86 3636
3638 0 461533 239731 74560 86 3637
3639 0 461390 239834 74520 75 3638
3640 0 461397 239774 74480 75 3639
3641 0 461304 239826 74440 75 3640
3642 0 461047 239897 74400 81 3641
3643 0 460800 239875 74360 60 3642
3644 0 460653 239824 74320 75 3643
3645 0 460594 239803 74240 75 3644
3646 0 460480 239792 74200 75 3645
3647 0 460107 239973 74160 71 3646
3648 0 459919 240236 74120 81 3647
3649 0 459973 240224 74080 81 3648
3650 0 459864 240305 74040 81 3649
3651 0 459745 240468 74000 81 3650
3652 0 459633 240611 73920 115 3651
3653 0 459524 240647 73880 128 3652
3654 0 458546 241131 73880 160 3653
3655 0 458338 241240 73840 172 3654
3656 0 457885 241389 73800 124 3655
3657 0 457962 241395 73760 124 3656
3658 0 457637 241424 73720 104 3657
3659 0 456642 241761 73680 124 3658
3660 0 456555 241811 73640 140 3659
3661 0 456310 241957 73560 148 3660
3662 0 456188 242201 73520 81 3661
3663 0 455957 242341 73480 80 3662
3664 0 455920 242412 73440 80 3663
3665 0 455781 242454 73400 91 3664
3666 0 455647 242533 73360 91 3665
3667 0 455553 242625 73320 98 3666
3668 0 455466 242722 73280 98 3667
3669 0 455426 242786 73240 86 3668
3670 0 455436 242820 73200 86 3669
3671 0 455311 242895 73160 86 3670
3672 0 455225 243066 73120 80 3671
3673 0 455118 243212 73080 108 3672
3674 5 455047 243328 73040 108 3673
3675 0 454998 243418 73000 122 3674
3676 0 454977 243452 72960 122 3675
3677 0 454945 243533 72880 122 3676
3678 0 454917 243641 72840 154 3677
3679 0 454900 243659 72800 154 3678
3680 0 454959 243609 72720 154 3679
3681 0 454943 243838 72640 115 3680
3682 0 454978 244098 72600 107 3681
3683 0 455020 244208 72520 107 3682
3684 0 455016 244302 72480 101 3683
3685 0 455052 244563 72440 102 3684
3686 0 455078 244514 72400 102 3685
3687 0 455036 244618 72360 102 3686
3688 0 455057 244714 72320 102 3687
3689 0 454977 245002 72280 107 3688
3690 0 454967 245098 72240 107 3689
3691 0 454964 245164 72200 107 3690
3692 0 454872 245356 72160 102 3691
3693 0 454864 245523 72120 102 3692
3694 0 454796 245734 72080 98 3693
3695 0 454751 245933 72040 98 3694
3696 0 454745 246035 72000 131 3695
3697 0 454744 246093 71920 131 3696
3698 0 454787 246185 71880 120 3697
3699 0 454780 246230 71800 120 3698
3700 0 454776 246294 71760 120 3699
3701 0 454804 246368 71720 81 3700
3702 0 454817 246463 71680 81 3701
3703 0 454848 246594 71600 101 3702
3704 0 454876 246664 71560 101 3703
3705 0 454874 246793 71520 101 3704
3706 0 454903 246863 71440 101 3705
3707 0 454944 247076 71360 134 3706
3708 0 454947 247167 71320 134 3707
3709 0 454956 247231 71240 134 3708
3710 0 454956 247285 71200 101 3709
3711 0 454901 247345 71160 101 3710
3712 0 454918 247385 71120 101 3711
3713 0 454782 247540 71080 135 3712
3714 0 454800 247577 71040 135 3713
3715 0 454797 247620 71000 135 3714
3716 0 454776 247605 70960 135 3715
3717 0 454741 247616 70920 135 3716
3718 0 454716 247684 70840 120 3717
3719 0 454671 247720 70800 120 3718
3720 0 454669 247737 70760 120 3719
3721 0 454639 247750 70720 120 3720
3722 0 454583 247791 70640 120 3721
3723 0 454553 247841 70600 120 3722
3724 0 454542 247821 70560 120 3723
3725 0 454476 247854 70520 120 3724
3726 0 454441 247918 70480 101 3725
3727 0 454426 247976 70440 101 3726
3728 0 454403 248008 70400 101 3727
3729 0 454372 248028 70360 101 3728
3730 0 454333 248013 70320 101 3729
3731 0 454318 248093 70240 75 3730
3732 0 454264 248129 70160 75 3731
3733 0 454267 248159 70120 75 3732
3734 0 454247 248167 70080 75 3733
3735 0 454223 248205 70040 108 3734
3736 0 454216 248157 70000 108 3735
3737 0 454181 248237 69960 108 3736
3738 0 454194 248236 69920 108 3737
3739 0 454186 248232 69880 108 3738
3740 0 454188 248255 69840 108 3739
3741 0 454170 248241 69800 81 3740
3742 0 454169 248267 69760 81 3741
3743 0 454163 248277 69720 81 3742
3744 0 454180 248270 69680 81 3743
3745 0 454176 248335 69640 81 3744
3746 0 454191 248304 69600 81 3745
3747 0 454214 248345 69560 81 3746
3748 0 454213 248369 69520 98 3747
3749 0 454224 248360 69480 98 3748
3750 0 454245 248423 69440 98 3749
3751 0 454200 248408 69400 98 3750
3752 0 454180 248479 69320 98 3751
3753 0 454126 248501 69280 120 3752
3754 0 454112 248565 69240 120 3753
3755 0 454068 248587 69200 120 3754
3756 0 454007 248599 69160 120 3755
3757 0 453954 248610 69120 120 3756
3758 0 453915 248626 69040 101 3757
3759 0 453885 248675 68960 101 3758
3760 0 453894 248715 68920 101 3759
3761 0 453799 248803 68840 96 3760
3762 0 453790 248841 68760 96 3761
3763 0 453629 248870 68680 64 3762
3764 0 453672 248867 68640 64 3763
3765 0 453630 248889 68600 64 3764
3766 0 453575 248948 68520 64 3765
3767 0 453502 248980 68400 51 3766
3768 0 453464 248999 68360 51 3767
3769 0 453381 249041 68320 51 3768
3770 0 453272 249259 68280 96 3769
3771 0 453107 249356 68160 139 3770
3772 0 453157 249403 68120 139 3771
3773 0 453129 249477 68080 163 3772
3774 0 453118 249506 68040 163 3773
3775 0 453054 249543 68000 163 3774
3776 0 453079 249593 67960 163 3775
3777 5 453123 249820 67920 98 3776
3778 0 453165 250071 67880 98 3777
3779 0 453215 250117 67840 98 3778
3780 0 453204 250144 67800 98 3779
3781 0 453199 250169 67760 81 3780
3782 0 453209 250195 67720 81 3781
3783 0 453254 250234 67680 81 3782
3784 0 453292 250295 67640 81 3783
3785 0 453349 250334 67600 81 3784
3786 0 453325 250378 67560 81 3785
3787 0 453347 250439 67520 81 3786
3788 0 453262 250513 67480 81 3787
3789 0 453221 250530 67440 91 3788
3790 0 453241 250659 67400 91 3789
3791 0 453204 250723 67360 135 3790
3792 0 453177 250759 67320 135 3791
3793 5 453120 250800 67280 135 3792
3794 0 452670 251153 67240 40 3793
3795 0 452460 251240 67200 51 3794
3796 0 452065 251382 67160 101 3795
3797 0 451762 251491 67120 134 3796
3798 0 451267 251739 67080 80 3797
3799 0 450944 251965 67040 75 3798
3800 0 450560 252252 67000 80 3799
3801 0 450382 252352 66960 80 3800
3802 0 450246 252428 66920 80 3801
3803 0 450086 252560 66880 75 3802
3804 0 449779 252984 66840 75 3803
3805 0 449579 253224 66800 40 3804
3806 0 448857 253605 66760 96 3805
3807 0 448641 253672 66720 75 3806
3808 0 448479 253760 66680 75 3807
3809 0 447239 253953 66640 136 3808
3810 0 446906 254072 66600 134 3809
3811 0 446674 254098 66560 186 3810
3812 0 446635 254093 66400 186 3811
3813 0 446527 254093 66280 186 3812
3814 0 446517 254074 66080 176 3813
3815 0 446514 254106 66000 136 3814
3816 0 446514 254154 65880 136 3815
3817 0 446454 254191 65800 150 3816
3818 0 446518 254273 65760 108 3817
3819 0 446489 254278 65720 108 3818
3820 0 446292 254425 65680 108 3819
3821 0 446220 254441 65640 108 3820
3822 0 445923 254568 65600 81 3821
3823 0 445850 254635 65560 81 3822
3824 0 445679 254698 65520 64 3823
3825 0 445598 254685 65480 64 3824
3826 0 445568 254729 65440 64 3825
3827 0 445535 254729 65400 81 3826
3828 0 445490 254744 65360 81 3827
3829 0 445434 254769 65320 81 3828
3830 0 445408 254796 65280 81 3829
3831 0 445295 254836 65240 60 3830
3832 0 445262 254865 65200 60 3831
3833 0 445166 254909 65160 60 3832
3834 0 445105 254930 65120 51 3833
3835 0 445028 254975 65080 51 3834
3836 0 444947 255030 65040 51 3835
3837 0 444863 255088 65000 51 3836
3838 0 444825 255145 64960 51 3837
3839 0 444802 255177 64920 51 3838
3840 0 444753 255203 64880 45 3839
3841 0 444727 255170 64840 45 3840
3842 0 444697 255202 64800 45 3841
3843 0 444619 255228 64760 45 3842
3844 0 444536 255263 64720 81 3843
3845 0 444474 255390 64680 81 3844
3846 0 444495 255387 64600 81 3845
3847 0 444494 255440 64560 81 3846
3848 0 444429 255485 64520 71 3847
3849 0 444383 255543 64440 71 3848
3850 0 444373 255615 64400 71 3849
3851 0 444363 255671 64360 71 3850
3852 0 444392 255740 64320 71 3851
3853 0 444349 255766 64280 71 3852
3854 0 444334 255794 64240 71 3853
3855 0 444313 255867 64200 71 3854
3856 0 444296 255872 64160 71 3855
3857 0 444282 256091 64120 71 3856
3858 0 444195 256117 64080 32 3857
3859 0 444300 255955 64080 71 3858
3860 0 444316 255955 64040 71 3859
3861 0 444296 255995 63960 32 3860
3862 0 444272 256031 63920 32 3861
3863 0 444228 256067 63880 32 3862
3864 0 444188 256095 63840 32 3863
3865 0 444084 256127 63760 51 3864
3866 0 443964 256155 63680 51 3865
3867 0 443836 256135 63600 81 3866
3868 0 443732 256135 63520 81 3867
3869 0 443668 256155 63440 75 3868
3870 0 443616 256127 63360 75 3869
3871 0 443568 256087 63280 75 3870
3872 0 443524 256019 63200 96 3871
3873 0 443468 255967 63120 96 3872
3874 0 443284 255835 63080 40 3873
3875 0 443204 255795 63040 32 3874
3876 0 443028 255759 62960 32 3875
3877 0 442884 255751 62880 32 3876
3878 0 442720 255735 62800 32 3877
3879 0 442544 255715 62720 0 3878
3880 0 442404 255699 62680 0 3879
3881 0 442476 255795 62560 0 3880
3882 0 442292 255807 62520 0 3881
3883 0 442232 255795 62480 0 3882
3884 0 442052 255779 62400 0 3883
3885 0 441876 255803 62320 0 3884
3886 0 441796 255799 62240 0 3885
3887 0 441636 255775 62160 0 3886
3888 0 441312 255787 62040 0 3887
3889 0 441148 255795 61960 0 3888
3890 0 441032 255787 61880 0 3889
3891 0 440836 255787 61800 0 3890
3892 0 440680 255803 61720 0 3891
3893 0 440584 255775 61640 0 3892
3894 0 440472 255767 61560 0 3893
3895 0 440264 255803 61480 0 3894
3896 0 440156 255835 61400 0 3895
3897 0 440060 255855 61320 0 3896
3898 0 439952 255903 61240 0 3897
3899 0 439808 255999 61160 0 3898
3900 0 439748 255971 61080 0 3899
3901 0 439588 256115 61040 0 3900
3902 0 439472 256199 61000 0 3901
3903 5 439160 256211 60960 0 3902
3904 0 438824 256219 61000 0 3903
3905 0 438796 256187 61040 0 3904
3906 0 438760 256023 61080 0 3905
3907 0 438740 255843 61160 0 3906
3908 0 438680 255771 61240 0 3907
3909 0 438568 255615 61320 0 3908
3910 0 438428 255527 61400 0 3909
3911 0 438368 255459 61440 0 3910
3912 0 438364 255395 61520 0 3911
3913 0 438276 255327 61600 0 3912
3914 0 438244 255267 61680 0 3913
3915 0 438236 255195 61760 0 3914
3916 0 438240 255159 61840 0 3915
3917 0 438268 255131 61920 0 3916
3918 0 438276 255111 62000 0 3917
3919 0 438316 255083 62080 0 3918
3920 0 438196 254991 62120 0 3919
3921 0 438184 254939 62160 0 3920
3922 0 438172 254895 62240 0 3921
3923 0 438132 254859 62320 0 3922
3924 0 438084 254839 62400 0 3923
3925 0 438024 254819 62480 64 3924
3926 0 437988 254787 62560 64 3925
3927 0 437916 254583 62680 64 3926
3928 0 437860 254575 62760 64 3927
3929 0 437792 254587 62840 64 3928
3930 0 437716 254567 62920 64 3929
3931 0 437612 254471 63000 64 3930
3932 0 437580 254471 63080 104 3931
3933 0 437552 254475 63160 104 3932
3934 0 437536 254463 63240 104 3933
3935 0 437420 254435 63280 45 3934
3936 0 437364 254451 63320 45 3935
3937 0 437384 254439 63360 45 3936
3938 0 437360 254447 63440 45 3937
3939 0 437304 254431 63480 75 3938
3940 0 437236 254395 63560 75 3939
3941 0 437148 254371 63640 75 3940
3942 0 437060 254375 63720 71 3941
3943 0 437040 254363 63800 71 3942
3944 0 436992 254351 63880 71 3943
3945 0 436952 254327 63960 104 3944
3946 0 436920 254303 64040 104 3945
3947 0 436908 254287 64120 104 3946
3948 0 436888 254263 64200 81 3947
3949 0 436780 254259 64280 81 3948
3950 0 436708 254263 64360 102 3949
3951 0 436468 254291 64440 98 3950
3952 0 436316 254303 64480 98 3951
3953 0 436112 254327 64560 102 3952
3954 0 436028 254359 64640 102 3953
3955 0 435916 254395 64720 96 3954
3956 0 435832 254367 64800 96 3955
3957 0 435712 254363 64880 86 3956
3958 0 435628 254363 64960 86 3957
3959 0 435512 254331 65040 91 3958
3960 0 435380 254323 65120 91 3959
3961 0 435260 254283 65200 122 3960
3962 0 435196 254223 65280 122 3961
3963 0 435140 254231 65360 101 3962
3964 0 435132 254239 65440 101 3963
3965 0 435112 254251 65520 101 3964
3966 0 435084 254263 65600 101 3965
3967 0 434980 254275 65680 91 3966
3968 0 434820 254283 65760 81 3967
3969 0 434684 254299 65800 81 3968
3970 0 434592 254327 65880 75 3969
3971 0 434552 254351 65960 75 3970
3972 0 434488 254371 66040 75 3971
3973 0 434436 254379 66160 122 3972
3974 0 434388 254379 66280 122 3973
3975 0 434360 254363 66360 122 3974
3976 0 434200 254283 66400 101 3975
3977 0 433888 254215 66440 91 3976
3978 0 433728 254195 66480 75 3977
3979 0 433416 254147 66520 51 3978
3980 0 433112 254011 66560 40 3979
3981 0 432612 253891 66560 75 3980
3982 0 432320 253847 66520 51 3981
3983 0 431964 253659 66560 71 3982
3984 0 431768 253555 66600 71 3983
3985 0 431452 253347 66640 60 3984
3986 0 430996 253187 66640 51 3985
3987 0 430464 253011 66680 101 3986
3988 0 429924 252799 66720 124 3987
3989 0 429760 252751 66800 40 3988
3990 0 429680 252659 66880 40 3989
3991 0 429644 252547 66960 40 3990
3992 0 429596 252463 67040 108 3991
3993 0 429460 252383 67120 108 3992
3994 0 429296 252195 67200 120 3993
3995 0 429088 252079 67280 122 3994
3996 0 428940 251987 67320 124 3995
3997 0 428144 251627 67400 120 3996
3998 0 427736 251463 67480 163 3997
3999 0 427636 251459 67560 163 3998
4000 0 427576 251451 67680 163 3999
4001 0 427552 251419 67760 163 4000
4002 0 427324 251411 67720 189 4001
4003 0 427168 251399 67640 148 4002
4004 0 426972 251423 67560 104 4003
4005 0 426612 251487 67520 120 4004
4006 0 426484 251515 67560 75 4005
4007 0 426396 251523 67600 75 4006
4008 0 426276 251519 67680 75 4007
4009 0 426116 251531 67720 75 4008
4010 0 426032 251511 67760 75 4009
4011 0 425952 251463 67840 75 4010
4012 0 425908 251419 67920 75 4011
4013 0 425800 251411 68000 60 4012
4014 0 425464 251371 68040 75 4013
4015 0 425320 251307 68080 122 4014
4016 0 425196 251235 68160 122 4015
4017 0 425124 251147 68240 140 4016
4018 0 425048 251027 68320 140 4017
4019 0 424780 250815 68400 60 4018
4020 0 424640 250683 68440 60 4019
4021 0 424540 250571 68520 71 4020
4022 0 424464 250479 68560 71 4021
4023 0 424400 250431 68600 71 4022
4024 0 424208 250311 68640 60 4023
4025 0 423632 249911 68680 124 4024
4026 0 423520 249843 68760 166 4025
4027 0 423412 249771 68840 166 4026
4028 0 423376 249771 68920 166 4027
4029 0 423324 249751 69000 166 4028
4030 5 423352 249743 69120 150 4029
4031 0 423532 249079 69120 64 4030
4032 0 423572 248995 69200 91 4031
4033 0 423532 248943 69280 91 4032
4034 0 423480 248823 69360 81 4033
4035 0 423456 248727 69440 81 4034
4036 0 423432 248639 69520 51 4035
4037 0 423428 248559 69560 51 4036
4038 0 423420 248535 69600 51 4037
4039 0 423416 248515 69680 51 4038
4040 0 423408 248519 69760 45 4039
4041 0 423400 248487 69840 45 4040
4042 0 423400 248431 69920 32 4041
4043 0 423420 248427 69960 32 4042
4044 0 423356 248439 70040 32 4043
4045 0 423340 248439 70120 32 4044
4046 0 423356 248447 70200 32 4045
4047 0 423372 248443 70240 32 4046
4048 0 423400 248443 70280 32 4047
4049 0 423412 248443 70320 32 4048
4050 0 423468 248459 70400 32 4049
4051 0 423500 248467 70480 32 4050
4052 0 423516 248491 70560 32 4051
4053 0 423568 248487 70640 32 4052
4054 0 423616 248407 70680 102 4053
4055 0 423620 248403 70720 102 4054
4056 0 423668 248351 70800 102 4055
4057 0 423632 248343 70880 102 4056
4058 0 423636 248339 70960 102 4057
4059 0 423664 248307 71080 102 4058
4060 0 423660 248307 71160 102 4059
4061 5 423655 248304 71200 102 4060
4062 0 423652 248303 71240 102 4061
4063 0 423624 248315 71320 104 4062
4064 0 423620 248347 71400 104 4063
4065 0 423620 248351 71480 104 4064
4066 0 423628 248339 71560 104 4065
4067 0 423608 248319 71600 45 4066
4068 0 423596 248327 71640 45 4067
4069 0 423568 248339 71720 45 4068
4070 0 423584 248315 71800 45 4069
4071 0 423608 248283 71880 60 4070
4072 0 423612 248255 71960 60 4071
4073 0 423620 248215 72040 60 4072
4074 0 423600 248147 72120 75 4073
4075 0 423624 248131 72200 75 4074
4076 0 423628 248071 72280 75 4075
4077 0 423676 248063 72360 64 4076
4078 0 423712 248031 72440 64 4077
4079 0 423728 248027 72520 64 4078
4080 0 423760 247987 72600 60 4079
4081 0 423796 247999 72680 60 4080
4082 0 423860 247979 72760 60 4081
4083 0 423868 247943 72840 45 4082
4084 0 423892 247927 72920 45 4083
4085 0 423900 247935 73000 45 4084
4086 0 423976 247927 73080 98 4085
4087 0 424028 247943 73160 98 4086
4088 0 424048 247923 73280 98 4087
4089 0 424116 247883 73360 120 4088
4090 0 424116 247843 73440 120 4089
4091 0 424160 247811 73520 120 4090
4092 0 424236 247783 73600 104 4091
4093 5 424248 247759 73640 104 4092
4094 0 424244 247735 73680 104 4093
4095 0 424240 247671 73760 104 4094
4096 0 424280 247623 73840 96 4095
4097 0 424304 247575 73920 96 4096
4098 0 424320 247535 74000 96 4097
4099 0 424360 247435 74080 45 4098
4100 0 424420 247307 74160 45 4099
4101 0 424440 247255 74240 71 4100
4102 0 424448 247227 74320 71 4101
4103 0 424440 247175 74400 71 4102
4104 0 424540 247051 74480 91 4103
4105 0 424560 247031 74560 91 4104
4106 0 424592 246971 74640 75 4105
4107 0 424624 246879 74720 75 4106
4108 0 424680 246795 74800 75 4107
4109 0 424708 246675 74880 60 4108
4110 0 424740 246523 74960 91 4109
4111 0 424696 246363 75000 91 4110
4112 0 424628 246307 75080 91 4111
4113 0 424588 246251 75160 160 4112
4114 0 424548 246003 75200 64 4113
4115 0 424612 245495 75240 60 4114
4116 0 424620 245463 75280 60 4115
4117 0 424656 245383 75320 51 4116
4118 0 424728 245275 75400 51 4117
4119 0 424760 245203 75480 51 4118
4120 6 424796 245123 75520 51 4119
4121 0 478520 233897 75440 128 3548
4122 0 478343 234031 75520 71 4121
4123 0 478268 234067 75560 104 4122
4124 0 478276 234134 75600 104 4123
4125 0 478280 234152 75640 104 4124
4126 0 478236 234182 75680 104 4125
4127 0 478242 234281 75720 104 4126
4128 0 478239 234300 75760 175 4127
4129 0 478219 234447 75800 175 4128
4130 0 478234 234443 75840 175 4129
4131 0 478241 234472 75880 175 4130
4132 0 478252 234586 75920 178 4131
4133 0 478242 234610 75960 178 4132
4134 0 478235 234682 76040 164 4133
4135 0 478201 234800 76080 164 4134
4136 0 478244 234909 76120 207 4135
4137 0 478205 234983 76160 207 4136
4138 0 478223 235118 76200 207 4137
4139 0 478244 235248 76280 284 4138
4140 0 478246 235349 76320 284 4139
4141 0 478225 235390 76360 300 4140
4142 0 478194 235336 76400 300 4141
4143 0 478187 235350 76440 300 4142
4144 0 478181 235365 76480 300 4143
4145 0 478192 235473 76520 300 4144
4146 0 478140 235565 76560 221 4145
4147 0 478179 235521 76600 221 4146
4148 0 478156 235609 76640 221 4147
4149 0 478147 235653 76720 221 4148
4150 0 478134 235746 76760 221 4149
4151 0 478030 235824 76800 230 4150
4152 5 477771 235984 76840 166 4151
4153 0 477637 236499 76920 172 4152
4154 0 477579 236595 76960 172 4153
4155 0 477499 236782 77000 183 4154
4156 0 477424 236868 77040 183 4155
4157 0 477410 237044 77080 175 4156
4158 0 477454 236857 77120 183 4157
4159 0 477365 237166 77160 229 4158
4160 0 477268 237356 77200 229 4159
4161 0 477298 237246 77240 229 4160
4162 0 477209 237306 77280 229 4161
4163 0 477245 237351 77320 226 4162
4164 0 477155 237532 77360 226 4163
4165 0 477193 237458 77400 226 4164
4166 0 477159 237526 77440 226 4165
4167 0 477096 237590 77480 217 4166
4168 0 477114 237533 77520 217 4167
4169 0 477076 237595 77560 217 4168
4170 5 477079 237665 77600 217 4169
4171 0 477095 237746 77680 229 4170
4172 0 477105 237893 77720 229 4171
4173 0 477096 237991 77760 186 4172
4174 0 477098 237992 77800 186 4173
4175 0 477055 238085 77840 186 4174
4176 0 477038 238093 77920 186 4175
4177 0 477017 238201 77960 80 4176
4178 0 477000 238254 78000 80 4177
4179 0 476939 238400 78040 139 4178
4180 0 476930 238433 78080 139 4179
4181 0 476928 238507 78120 139 4180
4182 0 476956 238572 78160 139 4181
4183 5 476869 238678 78200 134 4182
4184 0 476949 238744 78280 134 4183
4185 0 476835 239137 78320 200 4184
4186 0 476733 239458 78360 176 4185
4187 0 476703 239432 78400 176 4186
4188 0 476706 239449 78440 176 4187
4189 0 476679 239438 78480 176 4188
4190 0 476655 239505 78520 176 4189
4191 0 476663 239453 78560 176 4190
4192 0 476650 239603 78600 176 4191
4193 0 476637 239797 78680 217 4192
4194 0 476671 239818 78720 209 4193
4195 0 476617 240047 78760 209 4194
4196 0 476611 240046 78800 166 4195
4197 5 476624 240070 78840 166 4196
4198 5 476601 240085 78920 194 4197
4199 0 477264 240551 78960 271 4198
4200 0 477192 240611 79000 271 4199
4201 5 477404 240795 79040 209 4200
4202 0 477398 240812 79080 209 4201
4203 0 477385 240825 79120 209 4202
4204 0 477426 240864 79160 209 4203
4205 0 477509 241016 79200 189 4204
4206 0 477538 241090 79240 189 4205
4207 0 477504 241123 79280 189 4206
4208 5 477505 241139 79320 189 4207
4209 0 477534 241297 79360 166 4208
4210 0 477558 241455 79400 166 4209
4211 0 477603 241509 79440 153 4210
4212 0 477720 241715 79520 153 4211
4213 0 477740 241863 79560 153 4212
4214 0 477755 241971 79600 150 4213
4215 0 477747 242028 79640 150 4214
4216 0 477744 242115 79680 150 4215
4217 0 477738 242154 79720 150 4216
4218 0 477736 242194 79760 200 4217
4219 0 477713 242249 79800 200 4218
4220 0 477699 242271 79840 200 4219
4221 0 480025 239383 79880 0 4220
4222 0 477661 242340 79920 200 4221
4223 0 477668 242380 79960 200 4222
4224 0 477648 242334 80000 202 4223
4225 0 477643 242462 80040 202 4224
4226 0 477603 242480 80080 202 4225
4227 0 477643 242508 80120 202 4226
4228 0 477592 242507 80160 202 4227
4229 0 477576 242570 80200 186 4228
4230 0 477592 242607 80240 186 4229
4231 0 477563 242680 80320 186 4230
4232 0 477596 242706 80360 219 4231
4233 0 477576 242713 80400 219 4232
4234 0 477553 242720 80440 219 4233
4235 0 477564 242793 80520 219 4234
4236 0 477560 242859 80560 219 4235
4237 0 477560 242875 80600 178 4236
4238 0 477550 242897 80640 178 4237
4239 0 477552 242951 80680 178 4238
4240 0 477514 243051 80720 178 4239
4241 0 477509 243062 80800 221 4240
4242 0 477496 243082 80880 221 4241
4243 0 477566 243097 80960 221 4242
4244 0 477533 243112 81000 221 4243
4245 0 477507 243111 81080 221 4244
4246 0 477461 243251 81120 150 4245
4247 0 477452 243251 81160 150 4246
4248 0 477450 243295 81200 150 4247
4249 0 477446 243262 81280 137 4248
4250 0 477400 243352 81320 137 4249
4251 0 477429 243447 81360 137 4250
4252 0 477419 243454 81400 108 4251
4253 5 477415 243514 81440 108 4252
4254 0 477444 243552 81480 81 4253
4255 5 477421 243597 81560 81 4254
4256 0 477558 243689 81600 81 4255
4257 0 477877 243950 81640 189 4256
4258 0 477915 244009 81680 189 4257
4259 0 478090 244147 81720 166 4258
4260 0 478094 244162 81760 166 4259
4261 0 478091 244192 81800 166 4260
4262 0 478212 244294 81840 178 4261
4263 0 478181 244262 81880 166 4262
4264 0 478311 244396 81920 178 4263
4265 0 478339 244458 81960 157 4264
4266 0 478376 244537 82000 157 4265
4267 0 478411 244591 82040 178 4266
4268 0 478389 244652 82080 178 4267
4269 0 478428 244673 82120 178 4268
4270 0 478408 244703 82160 178 4269
4271 5 478433 244765 82200 178 4270
4272 0 478728 244967 82200 136 4271
4273 0 478802 245042 82240 102 4272
4274 0 478838 245111 82280 102 4273
4275 0 478871 245124 82320 102 4274
4276 0 479158 245382 82360 60 4275
4277 0 479340 245460 82400 120 4276
4278 5 479540 245521 82440 163 4277
4279 0 479732 245542 82400 166 4278
4280 0 479915 245643 82280 156 4279
4281 0 480080 245775 82120 107 4280
4282 0 480363 246093 81840 128 4281
4283 0 481162 246465 81280 51 4282
4284 0 481396 246598 81000 128 4283
4285 0 482230 246984 80240 81 4284
4286 0 482520 247209 79800 104 4285
4287 0 482770 247381 79320 122 4286
4288 0 483334 248097 78840 120 4287
4289 5 483353 248132 78800 120 4288
4290 0 483392 248201 78720 120 4289
4291 0 483540 248865 78480 150 4290
4292 0 483644 248981 78280 163 4291
4293 0 483714 250065 78000 81 4292
4294 0 483922 250733 77760 141 4293
4295 0 483975 251359 77720 163 4294
4296 5 484629 252557 77720 272 4295
4297 0 484386 253265 77720 196 4296
4298 5 484365 253650 77720 122 4297
4299 0 484466 253312 78040 196 4298
4300 0 484445 253597 78200 81 4299
4301 0 484809 253903 78320 98 4300
4302 5 484788 254014 78480 86 4301
4303 0 485094 254320 78600 81 4302
4304 0 485168 254516 78760 81 4303
4305 0 485263 254927 78880 163 4304
4306 0 485239 255254 79240 91 4305
4307 0 484801 255983 79520 124 4306
4308 0 484862 256473 79680 80 4307
4309 0 484825 257075 79920 115 4308
4310 0 484754 257582 80320 137 4309
4311 0 484875 258421 80440 203 4310
4312 0 484754 258637 80240 107 4311
4313 0 483862 260522 80240 128 4312
4314 0 483001 261123 80240 178 4313
4315 0 482759 261361 79960 122 4314
4316 0 481653 262174 79520 98 4315
4317 0 481022 262744 79160 131 4316
4318 0 481534 263055 78720 124 4317
4319 5 481882 263430 78440 150 4318
4320 0 481442 263884 78000 101 4319
4321 0 481001 263995 77560 124 4320
4322 0 480368 264148 77040 189 4321
4323 0 479937 264158 76800 175 4322
4324 0 479199 264422 76800 128 4323
4325 0 478692 265034 76800 148 4324
4326 0 478576 265203 76240 104 4325
4327 0 478362 265594 76000 137 4326
4328 0 478204 265779 75560 150 4327
4329 0 477845 266043 75080 163 4328
4330 0 477391 266412 74680 122 4329
4331 0 476765 266797 74200 120 4330
4332 0 476750 266855 74120 120 4331
4333 0 476380 266987 73840 124 4332
4334 0 476032 267114 73600 124 4333
4335 0 475530 267220 73280 108 4334
4336 0 475029 266935 73000 163 4335
4337 0 474820 267146 72600 168 4336
4338 0 474335 267230 72000 102 4337
4339 0 474145 267468 71600 148 4338
4340 5 473784 267450 71280 157 4339
4341 0 473694 267446 71200 160 4340
4342 0 473688 267494 70760 101 4341
4343 0 473588 267650 70200 139 4342
4344 0 473500 267754 69720 101 4343
4345 0 473292 267870 69360 96 4344
4346 0 473088 267890 68880 137 4345
4347 0 473062 267814 68440 101 4346
4348 0 472658 267854 67920 136 4347
4349 5 472636 267910 67760 136 4348
4350 0 472308 267762 67640 64 4349
4351 0 472008 267550 67320 71 4350
4352 0 471598 267462 67120 81 4351
4353 0 471106 267514 66920 80 4352
4354 0 470420 267266 66640 160 4353
4355 0 470134 267210 66320 120 4354
4356 0 469400 267354 65880 98 4355
4357 0 469024 267374 65680 102 4356
4358 0 468742 267354 65320 71 4357
4359 0 468524 267226 65200 80 4358
4360 0 467660 267086 64760 124 4359
4361 0 467422 266698 64480 81 4360
4362 0 466980 266326 64200 107 4361
4363 5 466938 266238 64160 75 4362
4364 0 466510 266398 64040 40 4363
4365 0 465974 266490 63880 51 4364
4366 0 465464 266646 63640 86 4365
4367 0 465278 266786 63480 81 4366
4368 0 465032 266790 63320 139 4367
4369 0 463818 267114 63040 108 4368
4370 0 463214 267302 62960 0 4369
4371 0 462654 267970 62880 0 4370
4372 0 462356 268214 62840 0 4371
4373 0 462066 268426 62720 0 4372
4374 0 461994 268478 62680 0 4373
4375 5 461990 268698 62560 0 4374
4376 0 462066 268754 62480 0 4375
4377 0 462062 268858 62360 0 4376
4378 5 462058 268978 62240 0 4377
4379 0 462064 268972 62120 0 4378
4380 0 462028 268968 62000 0 4379
4381 0 462060 269064 61880 0 4380
4382 0 462028 269156 61720 0 4381
4383 0 462024 269176 61560 0 4382
4384 0 462074 269214 61440 0 4383
4385 0 462090 269310 61320 0 4384
4386 0 462086 269454 61160 0 4385
4387 0 462018 269534 61040 0 4386
4388 0 461906 269634 60880 0 4387
4389 0 461826 269684 60760 0 4388
4390 0 461758 269650 60720 0 4389
4391 0 461662 269966 60680 0 4390
4392 0 461790 270166 60640 0 4391
4393 0 461718 270260 60480 75 4392
4394 0 461626 270172 60320 75 4393
4395 0 461658 270232 60160 75 4394
4396 0 461726 270394 60080 75 4395
4397 0 461474 270408 60000 75 4396
4398 0 461454 270478 59880 75 4397
4399 0 461526 270696 59720 75 4398
4400 0 461566 270852 59560 71 4399
4401 0 461890 271112 59480 101 4400
4402 0 462098 271418 59320 124 4401
4403 0 462066 271978 59240 96 4402
4404 0 462298 272244 59320 91 4403
4405 0 462398 272472 59440 86 4404
4406 0 462638 272746 59600 60 4405
4407 0 462926 272882 59680 71 4406
4408 0 463174 273040 59840 75 4407
4409 0 463418 273194 59960 80 4408
4410 0 463862 273282 60080 40 4409
4411 0 464062 273308 60160 75 4410
4412 0 464218 273320 60280 120 4411
4413 0 464354 273428 60400 86 4412
4414 0 464506 273488 60560 120 4413
4415 0 464638 273518 60640 120 4414
4416 0 464546 273012 60680 40 4415
4417 0 464646 272780 60760 40 4416
4418 0 464798 272928 60880 40 4417
4419 5 465030 273204 61000 86 4418
4420 0 465718 273356 61000 40 4419
4421 0 466138 273550 61120 51 4420
4422 0 466574 273588 61160 60 4421
4423 0 467154 273658 61280 75 4422
4424 0 467690 273658 61320 75 4423
4425 5 468090 273560 61280 75 4424
4426 0 468726 273480 61320 60 4425
4427 0 469106 273440 61400 51 4426
4428 0 469586 273462 61480 75 4427
4429 0 469994 273550 61600 60 4428
4430 0 470442 273662 61640 86 4429
4431 0 470894 273764 61760 64 4430
4432 0 471218 273852 61880 71 4431
4433 0 471514 274020 62000 86 4432
4434 0 471834 274190 62160 86 4433
4435 0 472122 274286 62280 80 4434
4436 0 472558 274414 62440 64 4435
4437 0 472994 274460 62600 64 4436
4438 0 473046 274494 62680 64 4437
4439 0 473382 274538 62840 0 4438
4440 0 473574 274578 62920 0 4439
4441 0 473894 274554 63000 0 4440
4442 0 474102 274540 63160 0 4441
4443 0 474174 274524 63360 0 4442
4444 0 474274 274516 63560 0 4443
4445 0 474334 274474 63720 0 4444
4446 0 474722 274286 63920 0 4445
4447 0 475034 274148 64120 0 4446
4448 0 475010 274198 64240 0 4447
4449 0 474998 274266 64400 0 4448
4450 0 474830 274450 64600 0 4449
4451 0 474746 274428 64880 0 4450
4452 0 474826 274376 65080 0 4451
4453 0 474826 274388 65200 0 4452
4454 0 474858 274432 65400 0 4453
4455 0 474950 274436 65520 0 4454
4456 0 474990 274412 65680 0 4455
4457 0 475114 274368 65880 0 4456
4458 0 475278 274280 66080 0 4457
4459 0 475458 274220 66280 0 4458
4460 0 475434 274196 66440 0 4459
4461 0 475402 274228 66600 0 4460
4462 0 475266 274220 66760 0 4461
4463 0 475370 274134 66840 0 4462
4464 0 475502 273950 67000 45 4463
4465 0 475634 273826 67240 45 4464
4466 0 475646 273862 67400 45 4465
4467 0 475430 273946 67560 40 4466
4468 0 475170 273962 67760 71 4467
4469 0 475110 273924 67920 71 4468
4470 0 475070 273852 68080 75 4469
4471 0 475038 273800 68280 96 4470
4472 0 474990 273768 68440 96 4471
4473 0 474886 273736 68600 81 4472
4474 0 474834 273736 68760 71 4473
4475 0 474774 273724 68880 71 4474
4476 0 474698 273708 69040 60 4475
4477 0 474554 273632 69200 75 4476
4478 0 474546 273592 69360 75 4477
4479 0 474478 273596 69480 64 4478
4480 0 474366 273596 69600 64 4479
4481 0 474230 273628 69720 64 4480
4482 0 474062 273692 69880 96 4481
4483 0 473946 273732 70040 71 4482
4484 0 473742 273792 70160 81 4483
4485 0 473490 273878 70320 124 4484
4486 0 473458 273938 70440 124 4485
4487 5 473462 273886 70560 124 4486
4488 0 473358 273914 70600 64 4487
4489 0 473114 273858 70640 64 4488
4490 0 473014 273830 70720 64 4489
4491 0 472802 273776 70800 64 4490
4492 0 472698 273744 70960 60 4491
4493 0 472538 273676 71120 71 4492
4494 0 472286 273648 71240 81 4493
4495 0 472082 273612 71400 75 4494
4496 0 471682 273414 71520 64 4495
4497 0 471414 273378 71680 75 4496
4498 0 470974 273346 71800 64 4497
4499 0 470542 273236 71920 60 4498
4500 0 470314 273116 72080 51 4499
4501 5 469978 273056 72200 71 4500
4502 0 469858 273074 72280 90 4501
4503 0 469734 273042 72480 96 4502
4504 0 469614 273066 72600 135 4503
4505 0 469542 273058 72760 135 4504
4506 5 469478 272966 72880 135 4505
4507 0 469290 272822 72880 120 4506
4508 0 469118 272692 73000 51 4507
4509 0 468950 272558 73120 71 4508
4510 0 468786 272446 73200 81 4509
4511 0 468682 272390 73280 81 4510
4512 0 468570 272262 73400 91 4511
4513 0 468418 272154 73520 98 4512
4514 0 468286 271994 73680 108 4513
4515 0 468250 271976 73840 108 4514
4516 0 468318 271760 74000 51 4515
4517 0 468306 271668 74160 140 4516
4518 0 468374 271616 74280 140 4517
4519 0 468406 271604 74360 140 4518
4520 5 468486 271598 74480 115 4519
4521 0 468622 271570 74520 115 4520
4522 0 468798 271528 74560 32 4521
4523 0 468974 271432 74680 45 4522
4524 0 469166 271308 74800 51 4523
4525 0 469266 271288 74880 51 4524
4526 0 469384 271248 74920 45 4525
4527 0 469504 271224 74960 45 4526
4528 0 469524 271232 75040 45 4527
4529 0 469584 271212 75120 45 4528
4530 0 469732 271160 75160 45 4529
4531 0 469868 271148 75240 45 4530
4532 0 469956 271100 75280 0 4531
4533 0 470056 271060 75320 0 4532
4534 0 470196 271084 75400 0 4533
4535 0 470520 271120 75480 0 4534
4536 0 470588 271144 75560 0 4535
4537 0 470828 271152 75600 0 4536
4538 0 470992 271200 75640 0 4537
4539 0 471120 271232 75680 0 4538
4540 0 471236 271300 75720 0 4539
4541 0 471380 271356 75760 0 4540
4542 0 471572 271448 75800 0 4541
4543 0 471776 271560 75840 0 4542
4544 0 472148 271716 75880 0 4543
4545 0 472324 271800 75920 0 4544
4546 0 472480 271920 75960 0 4545
4547 0 472780 272036 76000 0 4546
4548 0 473012 272164 76040 0 4547
4549 0 473200 272204 76080 0 4548
4550 0 473468 272312 76120 0 4549
4551 0 473648 272364 76160 0 4550
4552 0 473892 272440 76200 0 4551
4553 0 474136 272472 76240 0 4552
4554 0 474336 272488 76280 0 4553
4555 0 474456 272488 76320 0 4554
4556 0 474512 272444 76360 0 4555
4557 6 474560 272448 76400 0 4556
4558 0 487477 231902 66720 150 2778
4559 0 487596 231933 66760 150 4558
4560 0 487624 231915 66800 150 4559
4561 0 487671 231926 66840 96 4560
4562 0 488147 231871 66880 96 4561
4563 0 488206 231855 66920 101 4562
4564 0 488297 231823 67000 101 4563
4565 0 488406 231824 67080 139 4564
4566 0 488636 231827 67160 150 4565
4567 0 489124 231770 67240 150 4566
4568 0 489245 231798 67280 150 4567
4569 5 489296 231838 67320 139 4568
4570 0 489704 231918 67360 124 4569
4571 0 489984 231974 67520 136 4570
4572 0 490332 231930 67680 120 4571
4573 0 490960 231922 67840 81 4572
4574 0 491496 232026 67960 108 4573
4575 0 492084 232198 68120 107 4574
4576 0 492800 232394 68440 107 4575
4577 0 493324 232486 68560 96 4576
4578 5 493634 232490 68600 86 4577
4579 0 493944 232494 68640 96 4578
4580 0 494352 232578 68840 128 4579
4581 0 494516 232578 68960 122 4580
4582 0 494664 232566 69080 140 4581
4583 0 494892 232558 69280 143 4582
4584 0 495012 232614 69440 143 4583
4585 0 495192 232762 69600 135 4584
4586 0 495420 232838 69760 128 4585
4587 0 495640 232886 69880 128 4586
4588 0 496104 232982 70040 148 4587
4589 0 496480 233018 70160 150 4588
4590 0 496800 233062 70320 120 4589
4591 0 497156 233094 70480 104 4590
4592 0 497484 233174 70640 115 4591
4593 0 497684 233282 70760 124 4592
4594 0 497884 233278 70960 98 4593
4595 0 498076 233402 71080 131 4594
4596 0 498312 233454 71200 124 4595
4597 0 498520 233458 71360 128 4596
4598 0 498772 233442 71560 96 4597
4599 0 498860 233430 71800 98 4598
4600 0 499000 233342 72000 104 4599
4601 0 499064 233330 72120 104 4600
4602 0 499068 233302 72240 131 4601
4603 0 499148 233306 72320 131 4602
4604 0 499076 233318 72440 131 4603
4605 0 499056 233298 72520 101 4604
4606 0 499032 233298 72640 101 4605
4607 0 499148 233342 72760 81 4606
4608 0 499052 233374 72880 81 4607
4609 0 498980 233358 73000 131 4608
4610 0 498912 233406 73120 131 4609
4611 0 499132 233482 73200 128 4610
4612 0 499208 233598 73320 172 4611
4613 0 499248 233762 73440 172 4612
4614 0 499232 233778 73600 172 4613
4615 0 499424 233866 73720 148 4614
4616 0 499804 233906 73800 108 4615
4617 0 500088 234034 73960 115 4616
4618 0 500244 234214 74080 137 4617
4619 0 500248 234342 74280 102 4618
4620 0 500404 234486 74520 32 4619
4621 0 500436 234650 74640 120 4620
4622 0 500536 234770 74800 90 4621
4623 0 500716 234954 74920 90 4622
4624 0 500868 235022 75080 90 4623
4625 0 500972 235038 75160 51 4624
4626 0 501076 235058 75360 51 4625
4627 0 501136 235038 75480 81 4626
4628 0 501196 235030 75640 40 4627
4629 0 501300 234994 75760 40 4628
4630 0 501412 235034 75920 45 4629
4631 0 501568 235030 76080 104 4630
4632 0 501700 235178 76200 156 4631
4633 0 501772 235202 76360 156 4632
4634 0 501996 235190 76440 135 4633
4635 0 502104 235194 76560 136 4634
4636 5 502180 235262 76800 156 4635
4637 5 502316 235662 76840 81 4636
4638 0 502412 236098 76800 140 4637
4639 0 502412 236142 76680 140 4638
4640 0 502332 236234 76520 40 4639
4641 5 502344 236418 76480 40 4640
4642 0 502648 236642 76440 60 4641
4643 0 503016 236758 76360 32 4642
4644 5 503024 236994 76320 131 4643
4645 0 502988 237178 76160 90 4644
4646 0 502900 237334 76000 90 4645
4647 0 502796 237498 75840 98 4646
4648 0 502624 237690 75720 75 4647
4649 0 502488 237886 75600 120 4648
4650 0 502412 237938 75480 81 4649
4651 0 502276 237998 75360 81 4650
4652 0 502224 238114 75240 75 4651
4653 0 502064 238226 75080 71 4652
4654 0 502028 238326 74880 60 4653
4655 0 502048 238370 74800 60 4654
4656 0 502132 238422 74600 32 4655
4657 0 502142 238422 74560 32 4656
4658 0 502162 238450 74520 32 4657
4659 0 502190 238478 74440 32 4658
4660 0 502218 238494 74400 32 4659
4661 0 501898 238602 74400 104 4660
4662 0 501898 238594 74360 104 4661
4663 0 501874 238610 74280 104 4662
4664 0 501922 238614 74200 104 4663
4665 5 501878 238918 74120 163 4664
4666 0 501862 239034 74040 163 4665
4667 0 501878 239082 73960 163 4666
4668 0 501890 239138 73840 107 4667
4669 0 501906 239214 73720 140 4668
4670 0 501914 239318 73600 140 4669
4671 0 501890 239494 73520 137 4670
4672 0 501850 239722 73440 91 4671
4673 0 501834 239786 73400 91 4672
4674 0 501850 239838 73320 91 4673
4675 0 501806 239906 73240 101 4674
4676 0 501782 239930 73160 101 4675
4677 0 501702 239934 73080 75 4676
4678 0 501654 239958 73000 75 4677
4679 0 501590 240078 72920 75 4678
4680 0 501558 240162 72840 60 4679
4681 0 501466 240306 72760 60 4680
4682 0 501318 240490 72720 107 4681
4683 0 501262 240482 72640 107 4682
4684 0 501150 240526 72560 98 4683
4685 0 501122 240578 72480 98 4684
4686 0 501118 240622 72400 108 4685
4687 0 501090 240642 72320 108 4686
4688 0 501042 240710 72240 108 4687
4689 0 500902 240686 72160 124 4688
4690 0 500782 240690 72080 124 4689
4691 0 500746 240702 72000 124 4690
4692 0 500770 240706 71920 71 4691
4693 0 500750 240814 71840 71 4692
4694 0 500734 240922 71760 71 4693
4695 0 500658 240966 71720 71 4694
4696 0 500574 240974 71640 71 4695
4697 0 500582 241018 71560 75 4696
4698 0 500586 241038 71480 75 4697
4699 0 500506 241086 71400 75 4698
4700 0 500458 241094 71320 75 4699
4701 0 500414 241118 71240 107 4700
4702 0 500410 241130 71160 107 4701
4703 0 500370 241138 71080 107 4702
4704 0 500330 241162 71000 98 4703
4705 0 500298 241178 70920 98 4704
4706 0 500302 241170 70840 98 4705
4707 0 500186 241182 70760 96 4706
4708 0 500082 241166 70680 96 4707
4709 0 499978 241150 70600 60 4708
4710 0 499890 241170 70520 60 4709
4711 0 499834 241174 70440 71 4710
4712 0 499814 241286 70400 71 4711
4713 0 499762 241350 70360 71 4712
4714 0 499702 241374 70280 81 4713
4715 0 499630 241382 70200 81 4714
4716 0 499558 241394 70120 81 4715
4717 0 499510 241450 70040 71 4716
4718 0 499514 241490 69960 71 4717
4719 0 499466 241554 69880 71 4718
4720 0 499242 241742 69840 148 4719
4721 0 499038 241818 69800 190 4720
4722 5 498746 241882 69760 178 4721
4723 0 499002 241802 69680 190 4722
4724 0 499014 241798 69600 196 4723
4725 0 498910 241822 69520 196 4724
4726 0 498734 241842 69440 178 4725
4727 0 498642 241854 69360 139 4726
4728 0 498602 241854 69240 139 4727
4729 0 498542 241854 69120 139 4728
4730 0 498526 241850 69000 189 4729
4731 0 498530 241890 68920 189 4730
4732 0 498518 241902 68800 212 4731
4733 0 498458 241902 68680 212 4732
4734 0 498342 241930 68560 212 4733
4735 0 498146 241938 68480 212 4734
4736 0 498078 241930 68400 175 4735
4737 0 497602 242138 68320 120 4736
4738 0 497430 242274 68240 120 4737
4739 0 497362 242386 68160 124 4738
4740 0 497254 242430 68080 124 4739
4741 0 497146 242486 68000 150 4740
4742 0 497098 242514 67920 150 4741
4743 0 496954 242490 67840 96 4742
4744 0 496714 242522 67760 64 4743
4745 0 496538 242550 67680 64 4744
4746 0 495962 242790 67640 71 4745
4747 0 495814 242854 67600 71 4746
4748 0 495834 242890 67520 80 4747
4749 0 495798 242874 67440 80 4748
4750 0 495666 242862 67360 80 4749
4751 0 495582 242854 67280 60 4750
4752 0 495446 242870 67200 60 4751
4753 0 495314 242946 67120 40 4752
4754 0 495158 243010 67040 60 4753
4755 0 495034 243062 66960 60 4754
4756 0 494922 243082 66880 51 4755
4757 0 494730 243138 66800 51 4756
4758 0 494470 243242 66720 51 4757
4759 0 494298 243302 66640 81 4758
4760 0 494198 243306 66560 98 4759
4761 0 494130 243298 66480 98 4760
4762 0 494090 243294 66400 98 4761
4763 0 494014 243326 66320 51 4762
4764 0 493946 243398 66240 51 4763
4765 0 493854 243394 66160 51 4764
4766 0 493794 243462 66040 51 4765
4767 0 493766 243470 65960 51 4766
4768 0 493746 243522 65840 51 4767
4769 0 493734 243558 65760 51 4768
4770 0 493646 243626 65680 0 4769
4771 0 493650 243618 65600 0 4770
4772 0 493638 243626 65520 0 4771
4773 0 493630 243642 65440 0 4772
4774 0 493638 243654 65360 0 4773
4775 0 493646 243670 65280 0 4774
4776 0 493650 243678 65200 0 4775
4777 0 493694 243686 65120 0 4776
4778 0 493762 243682 65040 0 4777
4779 0 493818 243682 64960 0 4778
4780 0 493810 243634 64880 0 4779
4781 0 493854 243682 64800 0 4780
4782 0 493914 243690 64720 0 4781
4783 5 493946 243706 64640 0 4782
4784 0 493750 244110 64680 0 4783
4785 0 493222 244274 64680 0 4784
4786 0 493178 244310 64640 0 4785
4787 0 492850 244350 64600 0 4786
4788 0 492758 244362 64560 0 4787
4789 0 492598 244470 64520 0 4788
4790 0 492478 244730 64440 0 4789
4791 0 492486 244782 64360 0 4790
4792 0 492146 244922 64360 0 4791
4793 0 492106 244938 64320 0 4792
4794 0 492034 244986 64280 0 4793
4795 0 491938 245050 64240 0 4794
4796 0 491786 245114 64160 0 4795
4797 0 491694 245166 64080 0 4796
4798 0 491610 245218 64000 0 4797
4799 0 491502 245306 63920 0 4798
4800 0 491402 245370 63840 0 4799
4801 0 491286 245438 63760 0 4800
4802 0 491222 245514 63680 0 4801
4803 0 491154 245550 63600 0 4802
4804 0 491162 245590 63520 0 4803
4805 0 491082 245610 63440 0 4804
4806 0 490970 245614 63360 0 4805
4807 0 490898 245634 63280 0 4806
4808 0 490794 245658 63200 0 4807
4809 0 490678 245702 63120 60 4808
4810 0 490554 245730 63080 60 4809
4811 0 490450 245718 63000 60 4810
4812 0 490342 245770 62920 60 4811
4813 0 490234 245818 62840 60 4812
4814 0 490146 245910 62760 60 4813
4815 0 490166 245934 62680 60 4814
4816 0 490146 245958 62640 45 4815
4817 0 490046 245914 62560 45 4816
4818 0 490002 245890 62520 45 4817
4819 0 489938 245922 62440 45 4818
4820 0 489910 245966 62360 45 4819
4821 0 489842 245958 62280 45 4820
4822 0 489770 245922 62240 71 4821
4823 0 489698 245894 62200 71 4822
4824 0 489654 245874 62120 71 4823
4825 0 489610 245830 62040 71 4824
4826 0 489586 245818 61960 51 4825
4827 0 489470 245818 61880 51 4826
4828 0 489354 245834 61800 45 4827
4829 0 489262 245818 61720 45 4828
4830 0 489214 245774 61640 40 4829
4831 0 489154 245770 61560 40 4830
4832 0 489018 245770 61480 40 4831
4833 0 488930 245746 61400 40 4832
4834 0 488730 245754 61320 75 4833
4835 0 488610 245718 61240 75 4834
4836 0 488546 245710 61160 102 4835
4837 0 488510 245662 61080 102 4836
4838 0 488358 245654 61000 102 4837
4839 0 488162 245674 60920 102 4838
4840 0 488086 245678 60840 136 4839
4841 0 487998 245714 60760 136 4840
4842 0 487954 245734 60680 81 4841
4843 0 487926 245722 60600 81 4842
4844 0 487770 245614 60520 51 4843
4845 0 487586 245458 60440 75 4844
4846 0 487466 245306 60360 75 4845
4847 0 487438 245186 60280 51 4846
4848 0 487382 245038 60200 51 4847
4849 0 487354 244938 60120 45 4848
4850 0 487226 244898 60040 45 4849
4851 0 487058 244898 59960 64 4850
4852 0 486974 244862 59880 45 4851
4853 0 486878 244818 59800 45 4852
4854 0 486646 244646 59720 51 4853
4855 0 486498 244506 59640 60 4854
4856 0 486430 244386 59560 60 4855
4857 0 486358 244338 59480 40 4856
4858 0 486062 244142 59400 40 4857
4859 0 485846 243982 59360 40 4858
4860 0 485586 243846 59320 0 4859
4861 0 485454 243806 59240 0 4860
4862 0 485342 243706 59160 0 4861
4863 0 485078 243614 59080 0 4862
4864 0 484914 243550 59040 0 4863
4865 0 484770 243490 59000 0 4864
4866 0 484638 243434 59040 0 4865
4867 0 484486 243422 59080 0 4866
4868 0 484254 243350 59120 0 4867
4869 0 484030 243234 59080 0 4868
4870 0 483942 243158 59040 0 4869
4871 0 483710 243046 59000 0 4870
4872 0 483526 242962 58960 0 4871
4873 0 483398 242914 58920 0 4872
4874 0 483318 242842 58840 0 4873
4875 0 483250 242770 58760 0 4874
4876 0 483146 242750 58680 0 4875
4877 0 483126 242730 58640 0 4876
4878 0 483038 242682 58560 0 4877
4879 0 483010 242630 58480 0 4878
4880 0 482934 242562 58400 0 4879
4881 0 482894 242514 58320 0 4880
4882 0 482862 242470 58240 0 4881
4883 0 482838 242450 58160 0 4882
4884 0 482806 242402 58080 0 4883
4885 0 482854 242378 58000 0 4884
4886 0 482826 242362 57920 0 4885
4887 0 482818 242354 57880 0 4886
4888 0 482698 242374 57840 0 4887
4889 0 482778 242334 57800 0 4888
4890 0 482770 242298 57760 0 4889
4891 0 482750 242242 57680 0 4890
4892 0 482698 242162 57600 0 4891
4893 0 482622 242078 57520 0 4892
4894 0 482514 241958 57440 0 4893
4895 0 482338 241790 57360 0 4894
4896 5 482126 241594 57280 0 4895
4897 0 482042 241406 57320 0 4896
4898 0 481782 241286 57320 0 4897
4899 0 481718 241054 57320 0 4898
4900 0 481654 240898 57320 0 4899
4901 0 481650 240774 57360 0 4900
4902 0 481630 240698 57400 0 4901
4903 0 481582 240542 57440 0 4902
4904 0 481530 240370 57520 0 4903
4905 0 481542 240318 57600 0 4904
4906 0 481562 240222 57680 0 4905
4907 0 481494 240122 57760 0 4906
4908 0 481506 240126 57880 0 4907
4909 0 481418 240070 57960 0 4908
4910 0 481338 239990 58040 0 4909
4911 0 481278 239914 58160 0 4910
4912 0 481202 239918 58240 0 4911
4913 0 481062 239854 58320 0 4912
4914 5 481088 239878 58360 0 4913
4915 0 480814 239774 58320 0 4914
4916 0 480774 239746 58280 0 4915
4917 0 480698 239698 58240 0 4916
4918 0 480330 239454 58240 0 4917
4919 0 480082 239374 58280 0 4918
4920 0 479734 239378 58320 0 4919
4921 0 479366 239374 58360 0 4920
4922 0 479202 239342 58400 0 4921
4923 0 479206 239350 58440 0 4922
4924 0 479222 239334 58360 0 4923
4925 0 479262 239334 58320 0 4924
4926 5 479268 239336 58280 0 4925
4927 0 479178 239130 58280 0 4926
4928 0 478698 238906 58280 0 4927
4929 0 478518 238782 58280 0 4928
4930 0 478246 238790 58280 0 4929
4931 0 478238 238794 58240 0 4930
4932 0 478058 238826 58160 0 4931
4933 0 478026 238850 58120 0 4932
4934 0 477930 238814 58160 0 4933
4935 0 477814 238774 58200 0 4934
4936 6 477702 238722 58240 0 4935
4937 0 478871 216980 59000 120 2942
4938 0 478637 216888 58960 101 4937
4939 0 478481 216880 58920 150 4938
4940 5 478296 216827 58880 150 4939
4941 0 478252 216850 58840 120 4940
4942 0 478180 216886 58800 154 4941
4943 0 478128 216861 58760 154 4942
4944 0 478159 216879 58720 154 4943
4945 0 478117 217166 58680 81 4944
4946 0 478044 217164 58640 81 4945
4947 0 477969 217162 58600 86 4946
4948 0 477970 217225 58560 86 4947
4949 0 477971 217275 58520 86 4948
4950 0 477875 217326 58480 86 4949
4951 0 477690 217485 58440 51 4950
4952 0 477497 217836 58400 120 4951
4953 0 477473 217934 58360 120 4952
4954 0 477272 218411 58320 86 4953
4955 5 476964 218788 58280 175 4954
4956 5 476448 219601 58320 91 4955
4957 0 476002 220170 58200 98 4956
4958 0 476049 220289 58120 101 4957
4959 0 476016 220370 58080 101 4958
4960 0 475928 220574 58040 98 4959
4961 0 475832 220746 58000 98 4960
4962 0 475772 220834 57960 60 4961
4963 0 475744 220910 57880 60 4962
4964 0 475712 220962 57800 124 4963
4965 0 475592 221130 57720 101 4964
4966 0 475444 221234 57640 101 4965
4967 0 475360 221274 57560 60 4966
4968 0 475332 221390 57480 60 4967
4969 0 475332 221446 57400 40 4968
4970 0 475232 221518 57320 40 4969
4971 0 475156 221602 57240 86 4970
4972 0 475152 221634 57160 86 4971
4973 0 475160 221662 57080 86 4972
4974 0 475140 221706 57000 86 4973
4975 0 475136 221762 56920 90 4974
4976 0 475112 221802 56840 90 4975
4977 0 475108 221858 56760 96 4976
4978 0 475132 221922 56680 96 4977
4979 0 475108 221930 56600 96 4978
4980 0 475076 222010 56520 60 4979
4981 0 475100 222070 56440 60 4980
4982 0 475104 222102 56360 60 4981
4983 0 475128 222118 56280 45 4982
4984 0 475092 222134 56200 45 4983
4985 0 475072 222170 56120 45 4984
4986 0 475060 222226 56040 45 4985
4987 0 475112 222246 55960 90 4986
4988 0 475188 222302 55880 90 4987
4989 0 475228 222322 55800 108 4988
4990 0 475224 222334 55720 108 4989
4991 0 475220 222362 55640 108 4990
4992 0 475236 222370 55560 108 4991
4993 0 475224 222394 55480 96 4992
4994 0 475224 222378 55400 96 4993
4995 0 475320 222370 55320 96 4994
4996 0 475360 222374 55240 81 4995
4997 0 475344 222426 55160 81 4996
4998 0 475352 222474 55080 81 4997
4999 0 475392 222514 55000 81 4998
5000 0 475384 222598 54920 81 4999
5001 0 475364 222638 54840 81 5000
5002 0 475360 222666 54760 81 5001
5003 0 475348 222694 54680 81 5002
5004 0 475372 222702 54600 81 5003
5005 0 475356 222706 54520 0 5004
5006 0 475336 222714 54440 0 5005
5007 0 475284 222674 54400 0 5006
5008 0 475144 222658 54360 0 5007
5009 0 475116 222690 54320 0 5008
5010 0 475088 222746 54240 0 5009
5011 0 475080 222786 54160 0 5010
5012 0 475136 222770 54080 0 5011
5013 0 475184 222798 54000 0 5012
5014 0 475180 222802 53880 0 5013
5015 0 475164 222774 53800 0 5014
5016 0 475108 222750 53720 0 5015
5017 0 474972 222734 53640 0 5016
5018 0 474968 222854 53560 0 5017
5019 0 475032 222998 53480 0 5018
5020 0 474744 222998 53440 0 5019
5021 0 474772 222874 53360 0 5020
5022 0 474828 222822 53280 0 5021
5023 0 474792 222854 53160 0 5022
5024 0 474724 222922 53040 0 5023
5025 0 474460 222990 53000 0 5024
5026 0 474440 222918 52960 0 5025
5027 0 474380 222934 52920 0 5026
5028 0 474344 223066 52880 0 5027
5029 0 474340 223190 52840 0 5028
5030 0 474320 223094 52800 0 5029
5031 0 474252 223094 52760 0 5030
5032 0 474096 223154 52680 0 5031
5033 0 473828 223222 52600 0 5032
5034 0 473596 223302 52520 0 5033
5035 0 473552 223386 52440 0 5034
5036 0 473556 223434 52360 0 5035
5037 0 473496 223486 52280 0 5036
5038 0 473480 223538 52200 0 5037
5039 0 473480 223526 52160 0 5038
5040 0 473500 223550 52120 0 5039
5041 0 473488 223618 52040 0 5040
5042 0 473440 223658 52000 0 5041
5043 0 473420 223702 51920 0 5042
5044 0 473364 223770 51840 0 5043
5045 0 473328 223854 51760 0 5044
5046 0 473288 223950 51720 0 5045
5047 0 473296 224010 51680 0 5046
5048 0 473300 224082 51600 0 5047
5049 0 473324 224098 51520 0 5048
5050 0 473316 224106 51440 0 5049
5051 0 473288 224138 51360 0 5050
5052 0 473256 224178 51280 0 5051
5053 0 473252 224198 51200 0 5052
5054 0 473264 224230 51120 0 5053
5055 0 473308 224250 51040 0 5054
5056 0 473272 224258 50960 0 5055
5057 0 473076 224354 50880 0 5056
5058 0 472780 224390 50840 0 5057
5059 0 472768 224326 50800 0 5058
5060 0 472824 224242 50760 0 5059
5061 0 472800 224214 50720 0 5060
5062 0 472700 224218 50640 0 5061
5063 0 472608 224166 50560 0 5062
5064 0 472560 224086 50480 0 5063
5065 0 472512 223842 50400 0 5064
5066 0 472508 224154 50360 0 5065
5067 0 472536 224242 50320 0 5066
5068 0 472520 224422 50240 0 5067
5069 0 472388 224678 50160 0 5068
5070 0 472388 224718 50120 0 5069
5071 0 472332 224850 50040 0 5070
5072 0 472352 224870 49960 0 5071
5073 0 472336 224990 49880 0 5072
5074 0 472272 225014 49800 0 5073
5075 0 472200 225074 49720 0 5074
5076 0 472176 225086 49640 0 5075
5077 0 472076 225162 49560 0 5076
5078 0 472096 225226 49520 0 5077
5079 0 472100 225258 49480 0 5078
5080 0 472140 225206 49440 0 5079
5081 0 472156 225222 49400 0 5080
5082 0 472144 225362 49360 0 5081
5083 0 472140 225418 49320 0 5082
5084 0 472168 225422 49280 0 5083
5085 0 471972 225662 49280 0 5084
5086 0 471908 225758 49240 0 5085
5087 0 471800 225798 49200 0 5086
5088 0 471556 226022 49160 0 5087
5089 0 471544 226150 49080 0 5088
5090 0 471492 226186 49040 0 5089
5091 0 471444 226190 48920 0 5090
5092 0 471380 226206 48840 0 5091
5093 0 471392 226122 48760 0 5092
5094 0 471388 226138 48640 0 5093
5095 0 471376 226202 48560 0 5094
5096 0 471256 226210 48480 0 5095
5097 0 471076 226322 48440 0 5096
5098 0 470944 226394 48400 0 5097
5099 0 470876 226434 48320 0 5098
5100 0 470780 226518 48240 0 5099
5101 0 470612 226454 48160 0 5100
5102 0 470576 226478 48120 0 5101
5103 0 470380 226382 48040 0 5102
5104 0 470120 226258 47960 0 5103
5105 0 470332 226322 47920 0 5104
5106 0 470340 226378 47880 0 5105
5107 0 470328 226462 47800 0 5106
5108 0 470372 226498 47760 0 5107
5109 0 470464 226874 47680 0 5108
5110 0 470532 227026 47600 0 5109
5111 0 470708 227110 47520 0 5110
5112 0 470812 227122 47480 0 5111
5113 0 470848 227074 47440 0 5112
5114 0 470852 227062 47360 0 5113
5115 0 470940 227202 47280 0 5114
5116 0 470928 227286 47240 0 5115
5117 0 470924 227534 47200 0 5116
5118 0 470944 227502 47160 0 5117
5119 0 470968 227650 47120 0 5118
5120 0 470900 227746 47080 0 5119
5121 0 470860 227814 47000 0 5120
5122 0 470804 227830 46960 0 5121
5123 0 470640 227838 46920 0 5122
5124 0 470948 228714 46880 0 5123
5125 0 470816 229254 46840 0 5124
5126 0 470816 228726 46800 0 5125
5127 0 470756 228778 46760 0 5126
5128 0 470788 228810 46680 0 5127
5129 0 470684 228846 46600 0 5128
5130 0 470584 228866 46520 0 5129
5131 0 470460 228922 46440 0 5130
5132 0 470400 228966 46360 0 5131
5133 0 470196 229154 46280 0 5132
5134 0 470000 229246 46200 0 5133
5135 0 469896 229278 46160 0 5134
5136 0 469800 229278 46120 0 5135
5137 0 469520 229330 46040 0 5136
5138 0 469344 229402 45960 0 5137
5139 0 469028 229530 45880 0 5138
5140 0 469032 229502 45800 0 5139
5141 0 469056 229466 45720 0 5140
5142 0 468920 229486 45640 0 5141
5143 0 468840 229502 45560 0 5142
5144 0 468832 229462 45480 0 5143
5145 0 468804 229470 45400 0 5144
5146 0 468780 229474 45320 0 5145
5147 0 468772 229526 45240 0 5146
5148 0 468740 229550 45160 0 5147
5149 0 468680 229478 45080 0 5148
5150 0 468652 229498 45000 0 5149
5151 0 468624 229518 44920 0 5150
5152 0 468616 229602 44840 0 5151
5153 0 468620 229554 44760 0 5152
5154 0 468644 229586 44680 0 5153
5155 0 468588 229578 44600 0 5154
5156 0 468604 229578 44520 0 5155
5157 0 468600 229586 44440 0 5156
5158 0 468592 229586 44400 0 5157
5159 0 468604 229562 44320 0 5158
5160 0 468612 229526 44240 0 5159
5161 0 468624 229506 44160 0 5160
5162 0 468624 229506 44080 0 5161
5163 0 468604 229454 44000 0 5162
5164 0 468612 229466 43920 0 5163
5165 0 468648 229458 43840 0 5164
5166 0 468700 229466 43760 0 5165
5167 0 468716 229474 43680 0 5166
5168 0 468608 229462 43600 0 5167
5169 0 468568 229418 43520 0 5168
5170 0 468520 229390 43440 0 5169
5171 0 468544 229362 43360 0 5170
5172 0 468488 229346 43280 0 5171
5173 0 468440 229310 43200 0 5172
5174 0 468380 229282 43120 0 5173
5175 0 468348 229234 43040 0 5174
5176 0 468240 229258 42960 0 5175
5177 0 468176 229234 42880 0 5176
5178 0 468116 229206 42800 0 5177
5179 0 467992 229166 42720 0 5178
5180 0 467908 229094 42640 0 5179
5181 0 467836 228994 42560 0 5180
5182 0 467768 228910 42600 0 5181
5183 0 467720 228870 42640 0 5182
5184 0 467664 228858 42680 0 5183
5185 0 467576 228798 42720 0 5184
5186 0 467528 228730 42680 0 5185
5187 0 467492 228694 42640 0 5186
5188 0 467200 228542 42600 0 5187
5189 0 467100 228486 42560 0 5188
5190 0 467076 228466 42480 0 5189
5191 0 467016 228418 42400 0 5190
5192 6 466996 228366 42360 0 5191
5193 0 454682 243547 73080 154 3674
5194 0 454598 243588 73120 60 5193
5195 0 454536 243608 73160 60 5194
5196 0 454417 243649 73200 60 5195
5197 0 454355 243643 73240 60 5196
5198 0 454152 243704 73280 64 5197
5199 0 453822 243756 73320 80 5198
5200 0 453703 243781 73360 115 5199
5201 0 452769 244125 73360 108 5200
5202 5 452421 244208 73400 235 5201
5203 0 452118 244254 73440 335 5202
5204 0 452104 244271 73480 335 5203
5205 0 451943 244382 73520 335 5204
5206 0 451927 244399 73560 270 5205
5207 0 451889 244365 73600 270 5206
5208 0 451846 244394 73640 270 5207
5209 0 451790 244410 73680 270 5208
5210 0 451725 244416 73720 198 5209
5211 0 451673 244467 73800 198 5210
5212 0 451568 244494 73880 160 5211
5213 0 451445 244542 73920 160 5212
5214 0 451341 244608 73960 160 5213
5215 0 451262 244627 74000 164 5214
5216 0 451151 244615 74040 164 5215
5217 0 451152 244657 74080 163 5216
5218 0 451101 244678 74120 163 5217
5219 0 450924 244714 74240 140 5218
5220 0 450844 244739 74280 140 5219
5221 0 450770 244763 74320 140 5220
5222 0 450671 244785 74360 115 5221
5223 0 450620 244830 74400 115 5222
5224 0 450592 244833 74440 115 5223
5225 0 450574 244874 74480 115 5224
5226 0 450526 244909 74520 120 5225
5227 0 450463 244933 74560 120 5226
5228 0 450466 244961 74600 120 5227
5229 0 450363 245071 74600 120 5228
5230 0 450375 245061 74640 120 5229
5231 0 450348 245155 74680 45 5230
5232 0 450338 245195 74720 45 5231
5233 0 450329 245237 74760 45 5232
5234 0 450268 245268 74800 45 5233
5235 0 450246 245290 74840 75 5234
5236 0 450210 245322 74880 75 5235
5237 0 450172 245395 74920 75 5236
5238 0 450141 245443 74960 75 5237
5239 0 450088 245497 75000 45 5238
5240 0 450065 245544 75040 45 5239
5241 0 450036 245566 75080 45 5240
5242 0 449985 245587 75120 45 5241
5243 0 449976 245604 75160 45 5242
5244 0 449945 245617 75200 45 5243
5245 0 449918 245628 75240 71 5244
5246 0 449924 245608 75280 71 5245
5247 0 449922 245628 75320 71 5246
5248 0 449890 245616 75360 71 5247
5249 0 449863 245618 75400 71 5248
5250 0 449831 245641 75440 71 5249
5251 0 449830 245667 75480 75 5250
5252 0 449822 245671 75520 75 5251
5253 0 449809 245733 75560 75 5252
5254 0 449814 245749 75600 75 5253
5255 0 449802 245815 75640 75 5254
5256 0 449800 245843 75680 75 5255
5257 0 449773 245906 75720 51 5256
5258 0 449767 245944 75760 51 5257
5259 0 449726 245965 75800 51 5258
5260 0 449677 245987 75840 51 5259
5261 0 449660 246018 75880 75 5260
5262 0 449648 246037 75920 75 5261
5263 0 449648 246037 75920 75 5262
5264 0 449617 246079 75960 75 5263
5265 0 449605 246107 76000 75 5264
5266 0 449564 246095 76080 75 5265
5267 0 449537 246167 76160 81 5266
5268 0 449530 246206 76200 81 5267
5269 0 449479 246305 76280 81 5268
5270 0 449457 246322 76360 60 5269
5271 0 449434 246373 76440 60 5270
5272 0 449422 246391 76480 60 5271
5273 0 449392 246411 76520 60 5272
5274 0 449365 246476 76560 75 5273
5275 0 449339 246511 76600 75 5274
5276 0 449340 246533 76640 75 5275
5277 0 449325 246563 76680 75 5276
5278 0 449273 246604 76720 71 5277
5279 0 449306 246618 76760 71 5278
5280 0 449288 246648 76800 71 5279
5281 0 449271 246674 76840 71 5280
5282 0 449244 246695 76880 71 5281
5283 0 449258 246698 76920 71 5282
5284 0 449202 246713 76960 71 5283
5285 0 449168 246754 77000 51 5284
5286 0 449145 246793 77040 51 5285
5287 0 449113 246820 77080 51 5286
5288 0 449109 246894 77120 51 5287
5289 0 449088 246911 77160 90 5288
5290 0 449108 246928 77200 90 5289
5291 0 449090 246938 77240 90 5290
5292 0 449093 246945 77280 90 5291
5293 0 449082 246953 77320 90 5292
5294 0 449040 246986 77360 90 5293
5295 0 449031 246997 77400 90 5294
5296 0 448987 247052 77480 81 5295
5297 0 448977 247062 77520 81 5296
5298 0 448950 247098 77560 81 5297
5299 0 448912 247114 77600 81 5298
5300 0 448912 247202 77680 81 5299
5301 0 448899 247221 77760 81 5300
5302 0 448887 247288 77840 81 5301
5303 0 448824 247330 77880 96 5302
5304 0 448841 247335 77920 96 5303
5305 0 448809 247374 77960 96 5304
5306 0 448800 247408 78000 96 5305
5307 0 448786 247451 78120 108 5306
5308 0 448763 247474 78160 108 5307
5309 0 448742 247515 78200 108 5308
5310 0 448738 247559 78280 81 5309
5311 0 448759 247565 78320 81 5310
5312 0 448737 247633 78360 81 5311
5313 0 448720 247694 78400 81 5312
5314 0 448687 247754 78440 81 5313
5315 0 448644 247831 78480 71 5314
5316 0 448605 247864 78520 71 5315
5317 0 448612 247876 78600 71 5316
5318 0 448589 247951 78680 81 5317
5319 0 448563 248105 78760 81 5318
5320 0 448530 248154 78800 96 5319
5321 0 448509 248262 78840 96 5320
5322 0 448499 248319 78880 96 5321
5323 0 448387 248566 78960 80 5322
5324 0 448380 248624 79000 80 5323
5325 0 448367 248669 79040 81 5324
5326 0 448353 248708 79080 81 5325
5327 0 448349 248755 79120 81 5326
5328 0 448330 248784 79160 81 5327
5329 0 448337 248796 79200 81 5328
5330 0 448303 248825 79240 107 5329
5331 0 448313 248872 79280 107 5330
5332 0 448291 248883 79320 107 5331
5333 0 448286 248916 79360 107 5332
5334 0 448302 248954 79400 107 5333
5335 0 448299 248991 79440 75 5334
5336 0 448322 249046 79480 75 5335
5337 0 448330 249113 79520 75 5336
5338 0 448393 249170 79560 75 5337
5339 0 448410 249203 79600 51 5338
5340 0 448436 249221 79640 51 5339
5341 0 448490 249263 79680 51 5340
5342 0 448499 249310 79720 51 5341
5343 0 448503 249339 79760 51 5342
5344 0 448558 249361 79800 60 5343
5345 0 448499 249381 79840 60 5344
5346 0 451100 245877 79880 0 5345
5347 0 448471 249499 79920 60 5346
5348 0 448465 249551 79960 75 5347
5349 0 448458 249570 80000 75 5348
5350 0 448459 249585 80040 75 5349
5351 0 448449 249656 80080 75 5350
5352 0 448421 249685 80120 75 5351
5353 0 448412 249704 80160 75 5352
5354 0 448378 249764 80200 81 5353
5355 0 448382 249788 80240 81 5354
5356 0 448384 249821 80280 81 5355
5357 0 448345 249834 80360 81 5356
5358 0 448357 249877 80400 75 5357
5359 0 448356 249910 80440 75 5358
5360 0 448356 249910 80440 75 5359
5361 0 448361 249938 80480 75 5360
5362 0 448375 249978 80520 75 5361
5363 5 448306 250197 80560 51 5362
5364 0 448302 250772 80560 64 5363
5365 0 448312 250831 80600 71 5364
5366 0 448264 250917 80640 71 5365
5367 0 448235 250940 80680 71 5366
5368 0 448202 250968 80720 71 5367
5369 0 448137 251051 80760 71 5368
5370 0 448076 251128 80800 71 5369
5371 0 448048 251150 80840 71 5370
5372 0 448013 251171 80880 81 5371
5373 0 447961 251213 80920 81 5372
5374 0 447823 251280 80960 81 5373
5375 0 447765 251304 81000 51 5374
5376 0 447657 251319 81040 51 5375
5377 0 447594 251311 81080 51 5376
5378 0 447496 251341 81120 51 5377
5379 0 447409 251326 81160 51 5378
5380 0 447295 251341 81200 45 5379
5381 0 447171 251374 81240 45 5380
5382 0 447084 251438 81280 60 5381
5383 5 446997 251480 81320 60 5382
5384 0 446647 251805 81320 60 5383
5385 0 446600 251819 81280 60 5384
5386 0 446506 251869 81240 90 5385
5387 0 445494 253082 81200 80 5386
5388 5 445086 253450 81160 98 5387
5389 5 443978 254148 81160 75 5388
5390 0 443709 254033 81200 71 5389
5391 0 443622 253998 81240 81 5390
5392 0 443544 253933 81280 81 5391
5393 0 443524 253876 81320 64 5392
5394 0 443487 253716 81360 64 5393
5395 0 443473 253714 81400 64 5394
5396 0 443466 253666 81440 64 5395
5397 0 443443 253576 81480 60 5396
5398 0 443322 253368 81520 81 5397
5399 0 443244 253144 81560 101 5398
5400 0 443251 253082 81600 101 5399
5401 0 443254 253024 81640 101 5400
5402 0 443226 252919 81680 101 5401
5403 0 443203 252948 81720 101 5402
5404 0 443193 252894 81760 128 5403
5405 0 443180 252833 81800 128 5404
5406 0 443179 252798 81840 128 5405
5407 0 443173 252722 81880 32 5406
5408 0 443138 252644 81920 32 5407
5409 0 443139 252582 81960 32 5408
5410 0 443118 252554 82000 32 5409
5411 0 443119 252534 82040 32 5410
5412 0 443129 252501 82080 32 5411
5413 0 443129 252503 82120 32 5412
5414 0 443161 252498 82160 32 5413
5415 0 443183 252471 82200 32 5414
5416 0 443202 252454 82240 32 5415
5417 0 443209 252430 82280 32 5416
5418 0 443240 252424 82320 32 5417
5419 0 443285 252415 82360 32 5418
5420 0 443282 252418 82400 32 5419
5421 0 443305 252365 82440 32 5420
5422 0 443336 252351 82480 32 5421
5423 0 443340 252343 82520 32 5422
5424 0 443398 252341 82560 0 5423
5425 0 443422 252272 82600 0 5424
5426 0 443416 252283 82640 0 5425
5427 0 443443 252278 82680 0 5426
5428 0 443619 252046 82720 0 5427
5429 0 443670 252005 82760 0 5428
5430 0 443730 251908 82800 0 5429
5431 0 443732 251852 82840 0 5430
5432 0 443673 251653 82880 0 5431
5433 0 443652 251603 82920 0 5432
5434 5 443662 251514 82960 0 5433
5435 0 443645 251250 82960 0 5434
5436 0 443667 251175 83000 0 5435
5437 0 443749 250955 83040 0 5436
5438 0 443745 250783 83120 0 5437
5439 0 443669 250663 83160 0 5438
5440 0 443621 250583 83200 0 5439
5441 0 443581 250559 83240 0 5440
5442 0 443529 250515 83320 0 5441
5443 0 443497 250511 83360 0 5442
5444 0 443437 250471 83400 0 5443
5445 0 443489 250287 83440 0 5444
5446 6 443461 250239 83480 0 5445
5447 0 477018 243556 81600 91 4255
5448 0 476974 243619 81640 102 5447
5449 0 476926 243607 81680 102 5448
5450 0 476913 243624 81720 102 5449
5451 0 476859 243644 81760 102 5450
5452 0 476791 243658 81800 102 5451
5453 0 476749 243677 81840 107 5452
5454 0 476729 243677 81880 107 5453
5455 0 476651 243679 81920 107 5454
5456 0 476655 243704 81960 107 5455
5457 0 476583 243693 82000 98 5456
5458 0 476524 243670 82040 98 5457
5459 0 476518 243662 82080 98 5458
5460 0 476523 243657 82120 98 5459
5461 0 476522 243675 82160 98 5460
5462 0 476536 243664 82200 98 5461
5463 0 476527 243652 82240 98 5462
5464 0 476442 243847 82240 45 5463
5465 0 476382 243864 82280 45 5464
5466 0 476308 243910 82320 45 5465
5467 0 476263 243922 82360 51 5466
5468 0 476189 243937 82400 51 5467
5469 0 476148 243966 82440 51 5468
5470 0 476072 244057 82480 64 5469
5471 0 475984 244115 82520 64 5470
5472 0 475872 244184 82560 64 5471
5473 0 475792 244231 82600 40 5472
5474 0 475676 244307 82640 40 5473
5475 0 475559 244388 82680 51 5474
5476 0 475418 244469 82720 51 5475
5477 0 475355 244564 82760 91 5476
5478 0 475198 244701 82840 75 5477
5479 0 474774 245032 82880 86 5478
5480 0 474335 245194 82960 96 5479
5481 0 473941 245372 83000 32 5480
5482 0 473859 245382 83040 32 5481
5483 0 473811 245398 83080 40 5482
5484 0 473533 245585 82960 75 5483
5485 0 473480 245648 82920 75 5484
5486 5 473342 245770 82880 71 5485
5487 0 473165 245980 82960 98 5486
5488 0 473073 246134 83040 71 5487
5489 0 472989 246252 83120 98 5488
5490 0 472872 246263 83200 98 5489
5491 0 472579 246291 83400 51 5490
5492 0 472036 246451 83560 98 5491
5493 0 471663 246820 83440 60 5492
5494 0 470406 247562 83440 107 5493
5495 0 469632 248000 83320 60 5494
5496 0 469440 248160 83240 124 5495
5497 0 469184 248192 83240 131 5496
5498 0 468928 248224 83240 108 5497
5499 0 468704 248352 83240 181 5498
5500 0 468512 248480 83360 75 5499
5501 0 468320 248672 83360 51 5500
5502 0 468128 248864 83360 102 5501
5503 0 467968 249056 83400 160 5502
5504 0 467872 249312 83360 205 5503
5505 0 467712 249536 83440 209 5504
5506 0 467456 249536 83480 45 5505
5507 0 467200 249536 83480 91 5506
5508 0 466944 249600 83480 80 5507
5509 0 466752 249760 83520 91 5508
5510 0 466528 249920 83600 120 5509
5511 0 466336 250112 83600 80 5510
5512 0 466144 250304 83600 80 5511
5513 0 465984 250528 83600 91 5512
5514 0 465920 250784 83600 80 5513
5515 0 465728 250976 83600 75 5514
5516 0 465664 251232 83560 80 5515
5517 0 465696 251488 83520 80 5516
5518 0 465664 251744 83480 81 5517
5519 5 465536 251936 83280 134 5518
5520 0 465344 252096 83120 98 5519
5521 0 465216 252224 82920 64 5520
5522 0 465184 252416 82720 80 5521
5523 0 465184 252672 82600 81 5522
5524 0 465088 252864 82400 51 5523
5525 0 465024 253088 82280 75 5524
5526 0 464864 253248 82160 107 5525
5527 0 464672 253376 81960 104 5526
5528 0 464512 253408 81720 101 5527
5529 0 464352 253568 81560 150 5528
5530 0 464160 253728 81440 134 5529
5531 0 463904 253856 81360 107 5530
5532 0 463648 253952 81320 98 5531
5533 0 463424 254080 81280 120 5532
5534 0 463168 254176 81240 102 5533
5535 0 462912 254272 81240 120 5534
5536 0 462688 254432 81240 120 5535
5537 0 462560 254656 81160 91 5536
5538 0 462464 254880 81000 71 5537
5539 0 462368 255104 80920 80 5538
5540 0 462176 255296 80880 86 5539
5541 0 462016 255488 80840 91 5540
5542 0 461856 255712 80800 90 5541
5543 0 461696 255936 80720 120 5542
5544 0 461600 256192 80680 102 5543
5545 0 461472 256416 80680 75 5544
5546 0 461376 256672 80600 102 5545
5547 0 461216 256896 80600 98 5546
5548 0 460992 257056 80520 107 5547
5549 0 460768 257184 80520 81 5548
5550 0 460544 257312 80520 81 5549
5551 0 460320 257408 80360 80 5550
5552 0 460064 257504 80240 120 5551
5553 5 459904 257664 80240 160 5552
5554 0 459712 257472 80200 120 5553
5555 0 459488 257312 80160 90 5554
5556 0 459328 257120 80120 81 5555
5557 0 459168 256928 80040 71 5556
5558 0 458976 256768 79920 71 5557
5559 0 458784 256608 79840 71 5558
5560 0 458592 256448 79760 71 5559
5561 0 458400 256288 79720 60 5560
5562 0 458240 256096 79600 71 5561
5563 0 458080 255904 79480 45 5562
5564 0 457952 255744 79320 96 5563
5565 0 457792 255552 79200 64 5564
5566 0 457632 255424 79000 71 5565
5567 0 457600 255296 78760 81 5566
5568 0 457632 255168 78520 120 5567
5569 0 457504 255008 78320 40 5568
5570 0 457312 254944 78120 60 5569
5571 0 457248 254816 77880 64 5570
5572 0 457184 254720 77640 71 5571
5573 0 457184 254560 77400 51 5572
5574 0 457056 254368 77200 75 5573
5575 0 456928 254144 77040 75 5574
5576 0 456864 253984 76840 71 5575
5577 0 456800 253920 76600 60 5576
5578 0 456768 254048 76360 51 5577
5579 0 456608 254208 76240 40 5578
5580 5 456576 254304 76080 60 5579
5581 0 456640 254368 75840 71 5580
5582 0 456608 254368 75560 81 5581
5583 0 456544 254336 75320 45 5582
5584 0 456544 254336 75040 64 5583
5585 0 456608 254304 74800 60 5584
5586 0 456768 254272 74600 51 5585
5587 0 456928 254272 74400 102 5586
5588 0 457120 254144 74280 175 5587
5589 0 457216 253920 74400 124 5588
5590 0 457376 253760 74520 140 5589
5591 0 457568 253568 74520 131 5590
5592 0 457696 253696 74320 131 5591
5593 0 457760 253856 74120 172 5592
5594 0 457792 253856 74040 150 5593
5595 0 458286 253780 74000 0 5594
5596 0 458693 253290 73880 0 5595
5597 0 458886 253016 73960 0 5596
5598 0 459151 253006 74080 0 5597
5599 0 459206 252976 74200 0 5598
5600 0 459044 252854 74360 0 5599
5601 0 459005 252624 74520 0 5600
5602 0 458949 252294 74680 0 5601
5603 0 459095 252221 74840 0 5602
5604 0 459216 252145 75040 0 5603
5605 0 459328 252030 75240 0 5604
5606 0 459616 251827 75400 0 5605
5607 0 459727 251687 75560 0 5606
5608 0 459713 251559 75760 0 5607
5609 0 459657 251252 75920 0 5608
5610 0 459750 251116 76080 0 5609
5611 0 459721 250804 76240 0 5610
5612 0 459731 250732 76440 0 5611
5613 0 459968 250388 76600 0 5612
5614 0 460330 249982 76640 0 5613
5615 0 460358 249671 76520 0 5614
5616 0 460472 249447 76480 0 5615
5617 0 460572 249111 76280 0 5616
5618 0 460711 248794 76200 0 5617
5619 0 460741 248652 76000 0 5618
5620 0 460674 248399 75840 0 5619
5621 0 460557 248292 75560 0 5620
5622 0 460555 248214 75440 0 5621
5623 0 460487 248170 75240 0 5622
5624 0 460587 248062 74960 0 5623
5625 0 460833 247899 74720 0 5624
5626 0 460871 247833 74480 0 5625
5627 0 461189 247651 74240 0 5626
5628 0 461372 247560 74040 0 5627
5629 5 461366 247514 74000 0 5628
5630 0 461339 247282 73800 0 5629
5631 0 461362 247317 73640 0 5630
5632 0 461581 247340 73440 0 5631
5633 0 461617 247338 73200 0 5632
5634 0 461591 247305 73000 0 5633
5635 0 461507 247299 72800 0 5634
5636 0 461600 247322 72560 0 5635
5637 0 461670 247395 72320 0 5636
5638 0 461581 247372 72080 0 5637
5639 0 461534 247508 71840 0 5638
5640 0 461333 247664 71600 0 5639
5641 0 461243 247710 71360 0 5640
5642 0 460922 247747 71120 0 5641
5643 0 460450 247630 70880 0 5642
5644 0 460318 247456 70640 0 5643
5645 0 460507 247412 70440 0 5644
5646 0 460545 247288 70240 0 5645
5647 0 460657 247183 69960 0 5646
5648 0 460723 247100 69720 0 5647
5649 0 460706 247068 69520 0 5648
5650 0 460652 247009 69320 0 5649
5651 0 460561 246917 69080 0 5650
5652 0 460535 246852 68840 0 5651
5653 0 460496 246865 68640 0 5652
5654 0 460684 246838 68400 0 5653
5655 0 460762 246878 68240 0 5654
5656 0 460736 246973 68080 0 5655
5657 0 460682 246937 67840 0 5656
5658 0 460788 246801 67600 0 5657
5659 0 461091 246679 67400 0 5658
5660 0 461352 246701 67160 0 5659
5661 0 461162 246805 66960 0 5660
5662 0 461449 246820 66840 0 5661
5663 0 461640 246716 66680 0 5662
5664 6 461925 246586 66480 0 5663
5665 0 494191 232571 68600 148 4578
5666 0 494243 232571 68520 32 5665
5667 0 494415 232667 68440 71 5666
5668 0 494543 232727 68400 71 5667
5669 0 494603 232759 68320 71 5668
5670 0 494707 232827 68240 75 5669
5671 0 495011 232891 68160 71 5670
5672 0 495307 232863 68120 71 5671
5673 0 495775 232903 68080 75 5672
5674 0 495951 232955 68040 75 5673
5675 0 496103 233003 68000 75 5674
5676 0 496179 233047 67920 64 5675
5677 0 496303 233055 67840 64 5676
5678 0 496447 233071 67760 81 5677
5679 0 496535 233103 67680 81 5678
5680 0 496643 233115 67600 51 5679
5681 0 496859 233135 67520 64 5680
5682 0 497187 233215 67440 75 5681
5683 0 497335 233215 67400 75 5682
5684 0 497763 233279 67320 51 5683
5685 0 497999 233347 67280 86 5684
5686 0 498427 233607 67240 80 5685
5687 0 498707 234063 67200 80 5686
5688 0 498863 234391 67160 86 5687
5689 5 498895 234583 67080 101 5688
5690 0 498947 234571 67000 101 5689
5691 0 498991 234599 66920 101 5690
5692 0 498991 234671 66840 101 5691
5693 0 498941 234743 66760 51 5692
5694 0 498945 234771 66680 51 5693
5695 0 498957 234791 66600 51 5694
5696 0 499017 234827 66520 51 5695
5697 0 499101 234899 66440 0 5696
5698 0 499201 234963 66360 0 5697
5699 0 499289 235007 66280 0 5698
5700 0 499337 235011 66200 0 5699
5701 0 499445 235079 66120 0 5700
5702 0 499525 235103 66080 0 5701
5703 0 499521 235135 66040 0 5702
5704 0 499609 235151 65960 0 5703
5705 0 499717 235171 65880 0 5704
5706 0 499757 235143 65800 0 5705
5707 0 499825 235175 65720 0 5706
5708 0 499829 235191 65640 0 5707
5709 0 499837 235235 65560 0 5708
5710 0 499865 235303 65480 0 5709
5711 0 499865 235355 65400 0 5710
5712 0 499885 235387 65320 0 5711
5713 0 499877 235391 65240 0 5712
5714 0 499877 235403 65160 0 5713
5715 0 499885 235403 65080 0 5714
5716 0 499877 235427 65000 0 5715
5717 0 499917 235519 64920 0 5716
5718 0 499985 235555 64840 0 5717
5719 0 499993 235615 64760 0 5718
5720 0 500089 235619 64680 0 5719
5721 0 500169 235539 64600 0 5720
5722 0 500257 235475 64520 0 5721
5723 0 500309 235427 64440 0 5722
5724 0 500353 235403 64360 0 5723
5725 0 500385 235379 64280 0 5724
5726 0 500421 235371 64200 0 5725
5727 0 500421 235347 64120 0 5726
5728 0 500353 235271 64040 0 5727
5729 0 500301 235279 63960 0 5728
5730 0 500281 235259 63880 0 5729
5731 0 500157 235195 63800 0 5730
5732 0 500013 235131 63720 0 5731
5733 0 499969 235103 63640 0 5732
5734 0 499909 235071 63560 0 5733
5735 0 499841 235027 63480 0 5734
5736 0 499889 234967 63400 0 5735
5737 0 499841 234887 63320 0 5736
5738 0 499833 234803 63240 0 5737
5739 0 499801 234751 63160 0 5738
5740 0 499793 234747 63120 0 5739
5741 0 499765 234763 63080 0 5740
5742 0 499785 234739 63000 0 5741
5743 0 499853 234743 62920 0 5742
5744 0 499865 234707 62840 0 5743
5745 0 499837 234647 62760 0 5744
5746 0 499777 234579 62680 0 5745
5747 0 499749 234579 62640 0 5746
5748 0 499737 234471 62560 0 5747
5749 0 499785 234431 62520 0 5748
5750 0 499813 234407 62480 0 5749
5751 0 499797 234375 62400 0 5750
5752 0 499801 234335 62320 0 5751
5753 0 499809 234307 62240 0 5752
5754 0 499837 234323 62160 0 5753
5755 0 499837 234319 62080 0 5754
5756 0 499797 234327 62000 0 5755
5757 0 499709 234371 61920 0 5756
5758 0 499513 234371 61840 0 5757
5759 0 499381 234299 61760 0 5758
5760 0 499349 234271 61680 0 5759
5761 0 499309 234223 61600 0 5760
5762 0 499253 234183 61520 0 5761
5763 0 499229 234111 61440 0 5762
5764 0 499229 234023 61360 0 5763
5765 0 499301 234015 61280 0 5764
5766 0 499369 233987 61200 0 5765
5767 0 499217 234059 61120 0 5766
5768 0 499145 234071 61080 0 5767
5769 0 499141 234095 61000 0 5768
5770 0 499133 234099 60920 0 5769
5771 0 499097 234071 60840 0 5770
5772 0 499005 234059 60760 0 5771
5773 0 498917 234087 60680 40 5772
5774 0 498853 234103 60600 40 5773
5775 0 498761 234119 60520 40 5774
5776 0 498693 234123 60440 40 5775
5777 0 498573 234131 60360 40 5776
5778 0 498501 234159 60280 40 5777
5779 0 498429 234143 60200 40 5778
5780 0 498369 234123 60120 40 5779
5781 0 498289 234131 60080 36 5780
5782 0 498209 234139 60040 32 5781
5783 0 498141 234115 59960 91 5782
5784 0 497813 234119 59880 98 5783
5785 5 497233 234123 59840 120 5784
5786 0 497193 234119 59760 120 5785
5787 0 497189 234119 59680 120 5786
5788 0 497225 234107 59600 120 5787
5789 0 497197 234039 59520 102 5788
5790 0 497185 233991 59440 102 5789
5791 0 497137 233911 59360 96 5790
5792 0 497129 233799 59280 96 5791
5793 0 497053 233715 59200 124 5792
5794 0 496949 233467 59120 104 5793
5795 0 496817 233391 59080 108 5794
5796 0 496757 233359 59040 108 5795
5797 0 496709 233315 58960 108 5796
5798 0 496669 233263 58880 71 5797
5799 0 496577 233151 58840 71 5798
5800 0 496493 233103 58760 98 5799
5801 0 496417 233047 58680 98 5800
5802 0 496409 233003 58600 98 5801
5803 0 496365 232947 58520 81 5802
5804 0 496325 232911 58440 81 5803
5805 0 496233 232879 58360 75 5804
5806 0 496157 232863 58280 75 5805
5807 0 496253 232771 58200 75 5806
5808 0 496261 232667 58120 75 5807
5809 0 496281 232547 58040 75 5808
5810 0 496289 232439 57960 51 5809
5811 0 496305 232395 57880 51 5810
5812 0 496421 232351 57800 51 5811
5813 0 496541 232319 57720 98 5812
5814 0 496541 232251 57640 98 5813
5815 0 496609 232207 57560 101 5814
5816 0 496685 232119 57480 101 5815
5817 0 496725 232095 57400 101 5816
5818 0 496725 232079 57320 75 5817
5819 0 496733 232055 57240 75 5818
5820 0 496705 231995 57160 75 5819
5821 0 496701 231939 57080 81 5820
5822 0 496701 231839 57000 81 5821
5823 0 496725 231715 56920 75 5822
5824 0 496721 231587 56840 75 5823
5825 0 496721 231463 56760 86 5824
5826 0 496705 231347 56680 86 5825
5827 0 496729 231219 56600 98 5826
5828 0 496753 231079 56520 86 5827
5829 0 496697 230983 56440 86 5828
5830 0 496633 230899 56360 86 5829
5831 0 496581 230799 56280 98 5830
5832 0 496569 230667 56200 81 5831
5833 0 496521 230523 56120 81 5832
5834 0 496481 230407 56040 60 5833
5835 0 496473 230299 55960 60 5834
5836 0 496269 230083 55880 71 5835
5837 0 496285 229907 55800 81 5836
5838 0 496137 229607 55760 75 5837
5839 0 496037 229471 55720 90 5838
5840 0 495965 229323 55640 90 5839
5841 0 495949 229227 55560 137 5840
5842 0 495925 229139 55480 137 5841
5843 0 495925 229135 55400 120 5842
5844 0 495889 229075 55280 120 5843
5845 0 495793 228983 55200 96 5844
5846 0 495769 228799 55120 96 5845
5847 0 495733 228583 55040 75 5846
5848 0 495745 228427 54960 86 5847
5849 0 495721 228251 54880 122 5848
5850 0 495725 228075 54800 122 5849
5851 0 495733 228003 54720 86 5850
5852 0 495701 227871 54640 86 5851
5853 0 495641 227779 54560 101 5852
5854 0 495465 227635 54480 108 5853
5855 0 495421 227587 54400 108 5854
5856 0 495401 227547 54320 108 5855
5857 0 495397 227547 54240 108 5856
5858 0 495337 227515 54160 104 5857
5859 0 495341 227427 54080 104 5858
5860 0 495373 227375 54000 102 5859
5861 0 495377 227287 53920 102 5860
5862 0 495389 227211 53840 102 5861
5863 0 495349 227083 53760 134 5862
5864 0 495301 226975 53680 101 5863
5865 0 495257 226887 53600 101 5864
5866 0 495177 226731 53520 75 5865
5867 0 494581 226447 53440 139 5866
5868 0 494945 226279 53360 139 5867
5869 0 494957 226259 53320 139 5868
5870 0 494937 226243 53240 139 5869
5871 0 494925 226011 53160 96 5870
5872 5 494921 225967 53120 96 5871
5873 0 494917 225943 53080 96 5872
5874 0 494925 226015 53000 96 5873
5875 0 494937 225979 52960 96 5874
5876 0 494937 225979 52880 96 5875
5877 0 494937 225979 52800 96 5876
5878 0 495001 226023 52720 96 5877
5879 0 495013 225987 52640 96 5878
5880 6 495049 225967 52600 75 5879
5881 0 487793 229110 63880 40 2837
5882 0 487783 229078 63840 40 5881
5883 0 487835 229014 63800 45 5882
5884 0 487811 228982 63720 45 5883
5885 0 487839 229014 63640 45 5884
5886 0 487923 229086 63560 32 5885
5887 0 487967 229118 63480 32 5886
5888 0 488043 229146 63400 32 5887
5889 0 488035 229102 63320 32 5888
5890 0 488059 229062 63240 32 5889
5891 0 488051 229058 63200 32 5890
5892 0 487951 229070 63120 32 5891
5893 0 487943 229110 63040 32 5892
5894 0 487951 229122 62960 90 5893
5895 0 487955 229146 62880 90 5894
5896 0 487959 229134 62800 90 5895
5897 0 487931 229146 62720 64 5896
5898 0 487939 229166 62680 64 5897
5899 0 487915 229206 62640 64 5898
5900 0 487859 229190 62560 64 5899
5901 0 487895 229210 62480 40 5900
5902 0 487815 229178 62400 40 5901
5903 0 487783 229174 62320 40 5902
5904 0 487719 229186 62240 40 5903
5905 0 487591 229234 62160 91 5904
5906 0 487611 229014 62080 91 5905
5907 0 487623 228834 62040 86 5906
5908 0 487651 228734 62000 86 5907
5909 0 487607 228642 61960 86 5908
5910 0 487587 228422 61880 40 5909
5911 0 487555 228326 61800 60 5910
5912 0 487523 228238 61720 60 5911
5913 0 487507 228166 61640 71 5912
5914 0 487507 228154 61560 71 5913
5915 0 487511 228118 61480 71 5914
5916 0 487487 228094 61400 64 5915
5917 0 487475 228066 61320 64 5916
5918 0 487431 228078 61240 64 5917
5919 0 487383 228054 61160 64 5918
5920 0 487427 228022 61080 64 5919
5921 0 487463 227918 61000 64 5920
5922 0 487487 227906 60920 64 5921
5923 0 487491 227882 60840 64 5922
5924 0 487495 227882 60760 64 5923
5925 0 487499 227902 60680 64 5924
5926 0 487503 227954 60600 0 5925
5927 0 487499 227938 60520 0 5926
5928 0 487467 227946 60440 0 5927
5929 0 487467 227966 60360 96 5928
5930 0 487451 227990 60280 96 5929
5931 0 487455 228002 60200 96 5930
5932 0 487499 227994 60120 96 5931
5933 0 487527 227970 60040 96 5932
5934 0 487523 227942 59960 96 5933
5935 0 487555 227890 59880 96 5934
5936 0 487691 227902 59800 96 5935
5937 0 487711 227930 59720 96 5936
5938 0 487707 227930 59640 96 5937
5939 0 487699 227906 59560 75 5938
5940 0 487619 227910 59480 75 5939
5941 0 487575 227890 59400 75 5940
5942 0 487563 227846 59320 98 5941
5943 0 487559 227782 59240 98 5942
5944 0 487555 227758 59160 98 5943
5945 0 487531 227754 59080 90 5944
5946 0 487543 227714 59000 90 5945
5947 0 487599 227666 58920 90 5946
5948 0 487703 227638 58840 64 5947
5949 0 487867 227614 58760 64 5948
5950 0 487995 227602 58680 75 5949
5951 0 488151 227586 58600 96 5950
5952 0 488235 227578 58520 96 5951
5953 0 488331 227590 58440 81 5952
5954 0 488511 227582 58360 81 5953
5955 0 488743 227522 58280 71 5954
5956 0 489103 227578 58240 80 5955
5957 0 489259 227650 58160 80 5956
5958 0 489459 227654 58080 75 5957
5959 0 489755 227654 58000 60 5958
5960 0 489963 227646 57920 51 5959
5961 0 490171 227646 57880 40 5960
5962 0 490447 227750 57840 60 5961
5963 0 490623 227762 57800 51 5962
5964 0 490955 227722 57760 64 5963
5965 0 491227 227678 57720 107 5964
5966 0 491223 227694 57680 107 5965
5967 0 491391 227658 57720 107 5966
5968 0 491447 227602 57760 71 5967
5969 0 491675 227518 57800 45 5968
5970 0 491815 227370 57880 51 5969
5971 0 491995 227222 57920 51 5970
5972 0 492143 227094 58000 75 5971
5973 0 492371 226930 58080 98 5972
5974 0 492351 226902 58160 98 5973
5975 0 492667 226590 58240 86 5974
5976 0 492879 226278 58280 75 5975
5977 0 493055 225858 58320 163 5976
5978 0 493355 225686 58360 124 5977
5979 5 493499 225642 58400 124 5978
5980 0 494379 225202 58400 128 5979
5981 5 494583 225006 58440 157 5980
5982 0 494723 224866 58520 134 5981
5983 0 494867 224730 58600 60 5982
5984 0 494931 224694 58680 60 5983
5985 0 494943 224710 58760 60 5984
5986 0 494971 224674 58800 60 5985
5987 0 495059 224626 58880 60 5986
5988 0 495331 224526 58960 98 5987
5989 0 495431 224574 59040 98 5988
5990 0 495531 224578 59120 98 5989
5991 0 495591 224566 59200 60 5990
5992 0 495663 224518 59240 60 5991
5993 0 495751 224526 59280 60 5992
5994 0 495867 224542 59360 64 5993
5995 0 496079 224626 59440 98 5994
5996 0 496187 224666 59520 98 5995
5997 0 496319 224686 59600 107 5996
5998 0 496419 224750 59680 107 5997
5999 0 496607 224898 59760 128 5998
6000 0 496727 225038 59840 107 5999
6001 0 496875 225150 59920 102 6000
6002 0 496899 225162 59960 102 6001
6003 0 496927 225214 60080 86 6002
6004 0 497047 225358 60160 86 6003
6005 0 497079 225338 60240 86 6004
6006 0 497099 225378 60320 86 6005
6007 0 497135 225442 60400 160 6006
6008 0 497195 225490 60480 160 6007
6009 0 497287 225498 60560 128 6008
6010 0 497319 225534 60680 101 6009
6011 0 497399 225494 60760 101 6010
6012 0 497387 225302 60840 104 6011
6013 0 497427 225326 60960 104 6012
6014 0 497459 225178 61040 120 6013
6015 0 497487 225118 61120 107 6014
6016 0 497575 225194 61200 107 6015
6017 0 497643 225258 61280 96 6016
6018 0 497683 225246 61360 96 6017
6019 0 497595 225270 61400 96 6018
6020 0 497675 225274 61440 96 6019
6021 0 497755 225318 61480 64 6020
6022 0 497791 225418 61560 64 6021
6023 0 497783 225426 61640 64 6022
6024 0 497799 225442 61720 75 6023
6025 0 497831 225454 61800 75 6024
6026 0 497851 225470 61880 75 6025
6027 0 497955 225494 61960 75 6026
6028 0 498027 225526 62040 75 6027
6029 0 498059 225530 62120 75 6028
6030 0 498119 225558 62200 75 6029
6031 0 498191 225566 62280 75 6030
6032 0 498275 225630 62360 0 6031
6033 0 498355 225698 62440 0 6032
6034 0 498451 225750 62520 0 6033
6035 0 498463 225770 62560 0 6034
6036 0 498579 225806 62640 0 6035
6037 0 498599 225842 62720 0 6036
6038 0 498607 225862 62800 0 6037
6039 0 498671 225926 62880 0 6038
6040 0 498751 225982 62960 0 6039
6041 0 498835 226034 63040 0 6040
6042 0 498891 226070 63120 0 6041
6043 0 499011 226134 63200 0 6042
6044 0 499071 226198 63280 0 6043
6045 0 499187 226258 63360 0 6044
6046 0 499219 226286 63440 0 6045
6047 0 499279 226326 63520 0 6046
6048 0 499335 226354 63600 0 6047
6049 0 499447 226466 63680 0 6048
6050 0 499483 226478 63720 0 6049
6051 0 499599 226562 63800 0 6050
6052 0 499727 226670 63880 0 6051
6053 0 499839 226778 63960 0 6052
6054 0 499863 226782 64040 0 6053
6055 0 499907 226830 64120 0 6054
6056 0 499947 226874 64200 0 6055
6057 0 500003 226898 64280 0 6056
6058 0 500007 226918 64360 0 6057
6059 0 500055 226926 64440 0 6058
6060 0 500135 226946 64520 0 6059
6061 0 500215 226950 64600 0 6060
6062 0 500259 226930 64680 0 6061
6063 0 500355 226874 64760 0 6062
6064 0 500391 226882 64840 0 6063
6065 0 500427 226906 64920 0 6064
6066 0 500475 226962 65000 0 6065
6067 0 500503 227018 65080 0 6066
6068 0 500603 227062 65160 0 6067
6069 0 500759 227174 65200 0 6068
6070 0 500911 227218 65160 0 6069
6071 0 501087 227270 65080 0 6070
6072 0 501163 227254 65000 0 6071
6073 6 501191 227278 64960 0 6072
6074 5 383592 164875 187880 172 2461
6075 0 382973 165078 187960 91 6074
6076 0 382645 165374 187960 60 6075
6077 5 381926 166028 187960 81 6076
6078 0 380842 166595 187960 108 6077
6079 0 380653 166748 187920 202 6078
6080 0 380409 166946 187840 163 6079
6081 0 380366 166974 187800 163 6080
6082 0 380324 167003 187760 163 6081
6083 0 380281 167031 187720 163 6082
6084 0 380262 167203 187680 122 6083
6085 0 380110 167227 187560 122 6084
6086 0 379901 167304 187520 150 6085
6087 0 379692 167382 187480 124 6086
6088 0 379274 167538 187400 80 6087
6089 0 378906 167963 187400 86 6088
6090 0 378802 168074 187320 86 6089
6091 0 378499 168171 187240 122 6090
6092 0 378216 168219 187200 81 6091
6093 0 377870 168312 187160 120 6092
6094 0 377495 168399 187120 80 6093
6095 0 377100 168508 187040 80 6094
6096 0 376538 168631 187000 98 6095
6097 0 376349 168795 186920 96 6096
6098 0 376254 168851 186840 96 6097
6099 0 376025 168887 186720 107 6098
6100 0 375954 168956 186640 102 6099
6101 0 375970 169120 186560 102 6100
6102 0 375870 169260 186480 75 6101
6103 0 375742 169356 186400 98 6102
6104 0 375550 169444 186320 98 6103
6105 0 375496 169463 186240 51 6104
6106 0 375450 169476 186120 51 6105
6107 0 375246 169603 186000 96 6106
6108 0 374979 169517 185920 51 6107
6109 0 374878 169528 185880 80 6108
6110 0 374530 169984 185880 102 6109
6111 0 373714 170188 185880 75 6110
6112 0 372702 170297 185880 71 6111
6113 0 371926 170233 185880 75 6112
6114 0 371721 170241 185800 101 6113
6115 0 371558 170280 185760 80 6114
6116 5 371331 170280 185680 60 6115
6117 0 370962 170348 185600 80 6116
6118 0 370746 170322 185520 75 6117
6119 0 370650 170237 185480 90 6118
6120 0 370590 170266 185440 90 6119
6121 0 370359 170256 185360 96 6120
6122 0 370097 170416 185320 139 6121
6123 5 369818 170513 185280 51 6122
6124 0 369341 170649 185240 51 6123
6125 0 369102 170590 185120 75 6124
6126 0 369096 170578 185080 140 6125
6127 0 369090 170566 185040 140 6126
6128 0 369044 170515 185000 143 6127
6129 0 368998 170464 184960 143 6128
6130 5 368697 170413 184880 102 6129
6131 5 367845 170581 184880 153 6130
6132 0 367426 171141 184880 108 6131
6133 0 366910 171461 184880 86 6132
6134 0 366898 171701 184960 60 6133
6135 0 366837 172005 185040 60 6134
6136 0 366874 172055 185120 60 6135
6137 0 366759 172257 185160 81 6136
6138 0 366647 172561 185160 80 6137
6139 0 365343 172866 185160 71 6138
6140 0 365154 173030 185200 91 6139
6141 0 364966 173168 185240 80 6140
6142 5 364905 173211 185280 64 6141
6143 0 364473 173137 185280 91 6142
6144 0 364434 173118 185200 91 6143
6145 0 364334 173108 185160 107 6144
6146 0 364235 173099 185120 107 6145
6147 0 364130 173117 185040 60 6146
6148 0 363958 173005 184960 60 6147
6149 0 363736 172911 184880 60 6148
6150 0 363522 172888 184840 71 6149
6151 0 363374 172838 184760 51 6150
6152 0 363426 172763 184680 51 6151
6153 0 363255 172754 184600 51 6152
6154 0 363165 172690 184480 51 6153
6155 0 363143 172640 184360 51 6154
6156 0 363070 172535 184280 64 6155
6157 0 362962 172466 184200 64 6156
6158 0 362910 172401 184120 75 6157
6159 0 362322 172324 184000 160 6158
6160 0 361939 172389 183840 122 6159
6161 0 361831 172333 183760 86 6160
6162 0 361743 172338 183680 86 6161
6163 0 361818 172390 183640 86 6162
6164 0 361738 172223 183520 86 6163
6165 0 361723 172226 183440 86 6164
6166 0 361150 172400 183360 80 6165
6167 0 360686 172410 183280 81 6166
6168 0 360203 172599 183240 128 6167
6169 0 360014 172783 183160 124 6168
6170 0 359851 172767 183040 120 6169
6171 0 359451 172755 183000 75 6170
6172 5 359435 172735 182880 75 6171
6173 0 359491 172768 182840 75 6172
6174 0 359602 172834 182760 81 6173
6175 0 359251 173335 182640 102 6174
6176 0 359199 173391 182560 64 6175
6177 0 359233 173450 182480 32 6176
6178 0 359186 173562 182400 32 6177
6179 0 359235 173586 182320 32 6178
6180 0 359164 173630 182280 32 6179
6181 0 359096 173670 182200 40 6180
6182 0 359068 173674 182080 40 6181
6183 0 358836 173852 182000 60 6182
6184 0 358680 173988 181960 163 6183
6185 0 358663 174149 181920 163 6184
6186 0 358722 174198 181800 190 6185
6187 0 358851 174083 181720 163 6186
6188 0 358835 174126 181680 163 6187
6189 0 358803 174215 181600 156 6188
6190 0 358651 174610 181520 136 6189
6191 0 358681 174707 181440 160 6190
6192 0 358696 174755 181400 160 6191
6193 0 358766 174644 181360 160 6192
6194 0 358903 174862 181200 143 6193
6195 0 358928 174908 181160 143 6194
6196 0 358979 174999 181080 148 6195
6197 0 358795 175043 180880 148 6196
6198 0 358939 175063 180800 148 6197
6199 0 359044 175154 180600 128 6198
6200 0 358966 175162 180440 51 6199
6201 0 358990 175236 180280 32 6200
6202 0 358771 175175 180160 32 6201
6203 0 358642 175160 180080 32 6202
6204 0 358643 175161 180040 32 6203
6205 0 358774 175106 179920 32 6204
6206 0 358872 175149 179800 81 6205
6207 0 358748 175221 179680 81 6206
6208 0 358751 175250 179520 32 6207
6209 0 358796 175359 179320 71 6208
6210 0 358819 175255 179200 71 6209
6211 0 358790 175143 179040 101 6210
6212 0 358556 175038 178840 51 6211
6213 0 358395 175042 178800 80 6212
6214 0 358234 175098 178760 80 6213
6215 0 358235 175102 178680 80 6214
6216 0 358164 175207 178600 90 6215
6217 0 358011 175299 178520 141 6216
6218 0 357987 175223 178440 141 6217
6219 0 358011 175291 178360 141 6218
6220 0 358015 175318 178280 141 6219
6221 0 357975 175285 178200 98 6220
6222 0 357974 175288 178080 98 6221
6223 0 357867 175287 178000 98 6222
6224 0 357743 175314 177840 98 6223
6225 0 357563 175235 177720 60 6224
6226 0 357590 175388 177680 60 6225
6227 0 357595 175314 177600 115 6226
6228 0 357575 175387 177440 115 6227
6229 0 357587 175343 177320 157 6228
6230 0 357595 175339 177200 157 6229
6231 0 357462 175343 177000 64 6230
6232 0 357367 175367 176880 64 6231
6233 0 357372 175378 176800 71 6232
6234 0 357466 175365 176680 71 6233
6235 0 357406 175425 176600 71 6234
6236 0 357353 175432 176520 40 6235
6237 0 357184 175514 176480 40 6236
6238 0 357191 175526 176400 96 6237
6239 0 357172 175551 176240 96 6238
6240 0 357043 175487 176120 81 6239
6241 0 356822 175513 175880 81 6240
6242 0 356811 175484 175760 81 6241
6243 0 356701 175583 175720 81 6242
6244 0 356655 175521 175680 81 6243
6245 0 356704 175510 175640 81 6244
6246 0 356710 175540 175600 81 6245
6247 0 356648 175526 175560 81 6246
6248 0 356583 175535 175440 0 6247
6249 0 356577 175539 175360 0 6248
6250 6 356636 175488 175280 0 6249
6251 0 464581 238384 75640 154 3617
6252 0 464463 238423 75760 154 6251
6253 0 464462 238427 75800 154 6252
6254 0 464488 238450 75880 154 6253
6255 0 464481 238499 75920 154 6254
6256 0 464479 238498 75960 154 6255
6257 0 464479 238495 76040 81 6256
6258 0 464515 238462 76080 81 6257
6259 0 463908 238725 76120 104 6258
6260 0 463709 238762 76160 104 6259
6261 5 463610 238740 76200 160 6260
6262 0 462749 238714 76160 128 6261
6263 0 462688 238639 76080 128 6262
6264 0 462366 238479 75960 81 6263
6265 0 462092 238315 75920 71 6264
6266 0 461623 238369 75880 86 6265
6267 5 461586 238379 75840 98 6266
6268 0 461638 238307 75800 86 6267
6269 0 461598 238267 75720 86 6268
6270 0 461562 238231 75640 86 6269
6271 0 461490 238111 75560 64 6270
6272 0 461450 238027 75480 64 6271
6273 0 461394 237867 75440 64 6272
6274 0 461386 237815 75400 64 6273
6275 0 461358 237727 75440 64 6274
6276 0 461326 237679 75480 64 6275
6277 0 461282 237611 75520 64 6276
6278 0 461258 237547 75560 51 6277
6279 0 461230 237355 75520 75 6278
6280 0 461218 237227 75480 75 6279
6281 0 461186 237167 75400 91 6280
6282 0 461170 237099 75320 91 6281
6283 0 461098 237003 75280 91 6282
6284 0 461054 236943 75200 60 6283
6285 0 461062 236891 75120 60 6284
6286 0 461054 236843 75040 60 6285
6287 0 461006 236775 74960 60 6286
6288 0 460958 236727 74880 60 6287
6289 0 460898 236671 74800 60 6288
6290 0 460906 236595 74720 60 6289
6291 0 460866 236603 74640 60 6290
6292 0 460830 236607 74560 45 6291
6293 0 460774 236583 74480 45 6292
6294 0 460774 236531 74400 45 6293
6295 0 460806 236507 74320 51 6294
6296 0 460790 236443 74240 51 6295
6297 0 460754 236367 74160 64 6296
6298 0 460702 236287 74080 64 6297
6299 0 460710 236279 74000 64 6298
6300 0 460690 236255 73920 81 6299
6301 0 460682 236207 73840 81 6300
6302 0 460658 236191 73760 81 6301
6303 0 460702 236155 73680 81 6302
6304 0 460610 236015 73640 51 6303
6305 0 460566 235899 73600 51 6304
6306 0 460534 235727 73560 80 6305
6307 0 460518 235631 73480 98 6306
6308 0 460526 235539 73400 98 6307
6309 0 460542 235435 73360 75 6308
6310 0 460546 235363 73280 75 6309
6311 0 460542 235363 73200 75 6310
6312 0 460542 235215 73120 51 6311
6313 0 460518 235131 73040 51 6312
6314 0 460466 235095 72960 60 6313
6315 0 460402 235075 72880 60 6314
6316 0 460302 234951 72800 60 6315
6317 0 460230 234815 72720 80 6316
6318 0 460186 234663 72680 32 6317
6319 0 460130 234511 72640 32 6318
6320 0 460154 234319 72600 108 6319
6321 0 460142 234007 72560 163 6320
6322 0 460118 233887 72480 163 6321
6323 0 460102 233843 72400 163 6322
6324 0 460086 233831 72320 163 6323
6325 0 460078 233755 72240 160 6324
6326 0 460065 233718 72160 160 6325
6327 0 460058 233699 72120 160 6326
6328 0 460038 233647 72040 163 6327
6329 0 460030 233619 71960 64 6328
6330 0 460062 233603 71880 64 6329
6331 0 460050 233499 71800 64 6330
6332 0 460034 233227 71720 98 6331
6333 0 460094 233019 71640 98 6332
6334 0 460066 233027 71560 71 6333
6335 0 460098 233039 71480 71 6334
6336 0 460058 232979 71400 71 6335
6337 0 459922 232831 71320 81 6336
6338 0 459946 232839 71240 81 6337
6339 0 459982 232771 71160 75 6338
6340 0 460030 232731 71080 75 6339
6341 0 460106 232607 71000 75 6340
6342 0 460138 232511 70920 60 6341
6343 0 460202 232315 70840 71 6342
6344 0 460250 232135 70760 60 6343
6345 0 460270 231995 70680 60 6344
6346 0 460290 231879 70600 60 6345
6347 0 460290 231707 70520 60 6346
6348 0 460250 231647 70440 71 6347
6349 0 460258 231579 70360 71 6348
6350 0 460390 231479 70280 81 6349
6351 0 460486 231347 70200 81 6350
6352 0 460574 231259 70120 81 6351
6353 0 460690 231175 70040 81 6352
6354 0 460938 230991 69960 51 6353
6355 0 461214 230671 69920 71 6354
6356 0 461702 230335 69920 81 6355
6357 0 461794 230175 69880 81 6356
6358 0 461914 229935 69840 60 6357
6359 0 461946 229783 69880 81 6358
6360 0 461958 229703 69920 81 6359
6361 0 461950 229619 69960 81 6360
6362 0 462022 229411 70000 71 6361
6363 0 462166 229091 70040 90 6362
6364 0 462254 228935 70080 90 6363
6365 0 462218 228875 70120 75 6364
6366 0 462202 228675 70160 75 6365
6367 0 462182 228547 70200 96 6366
6368 0 462182 228435 70280 96 6367
6369 0 462190 228395 70360 96 6368
6370 0 462250 228275 70400 102 6369
6371 0 462274 228207 70480 102 6370
6372 0 462350 228095 70560 86 6371
6373 0 462470 227931 70640 120 6372
6374 0 462542 227891 70720 120 6373
6375 0 462570 227859 70800 120 6374
6376 0 462622 227687 70880 60 6375
6377 0 462706 227559 70960 178 6376
6378 0 462746 227527 71040 178 6377
6379 0 462862 227527 71120 178 6378
6380 0 462842 227539 71200 181 6379
6381 0 462862 227539 71280 181 6380
6382 0 462874 227531 71360 181 6381
6383 0 462882 227519 71440 181 6382
6384 0 462918 227507 71520 104 6383
6385 0 462942 227423 71600 104 6384
6386 0 462974 227383 71680 122 6385
6387 0 462978 227347 71760 122 6386
6388 0 462982 227319 71840 122 6387
6389 0 462978 227231 71920 64 6388
6390 0 462978 227075 72000 64 6389
6391 0 462946 226979 72080 51 6390
6392 0 462958 226871 72120 51 6391
6393 0 462982 226847 72160 51 6392
6394 0 462982 226819 72200 51 6393
6395 0 462978 226755 72280 75 6394
6396 0 463010 226627 72320 75 6395
6397 0 463050 226547 72360 75 6396
6398 0 463118 226479 72440 75 6397
6399 0 463154 226455 72480 75 6398
6400 0 463298 226487 72560 32 6399
6401 6 463374 226467 72600 51 6400
6402 0 503066 237059 76480 45 4644
6403 0 503090 237019 76560 45 6402
6404 0 503106 237027 76640 60 6403
6405 0 503162 237051 76720 60 6404
6406 0 503210 237079 76800 60 6405
6407 0 503234 237123 76880 32 6406
6408 0 503290 237179 76960 32 6407
6409 0 503354 237239 77040 32 6408
6410 0 503410 237307 77120 51 6409
6411 0 503498 237363 77200 51 6410
6412 0 503594 237391 77280 64 6411
6413 0 503690 237427 77360 64 6412
6414 0 503762 237439 77440 71 6413
6415 0 503858 237503 77520 71 6414
6416 0 503926 237583 77600 71 6415
6417 0 503990 237627 77680 60 6416
6418 0 504050 237607 77760 60 6417
6419 0 504122 237631 77840 64 6418
6420 0 504154 237647 77920 64 6419
6421 0 504166 237687 78000 64 6420
6422 0 504190 237699 78080 64 6421
6423 5 504230 237759 78160 64 6422
6424 0 504274 237755 78200 64 6423
6425 0 504362 237695 78240 64 6424
6426 0 504550 237579 78320 71 6425
6427 0 504558 237551 78400 71 6426
6428 0 504618 237431 78440 71 6427
6429 0 504654 237383 78480 71 6428
6430 0 504614 237375 78560 90 6429
6431 0 504578 237331 78640 90 6430
6432 0 504542 237287 78720 90 6431
6433 0 504554 237223 78800 81 6432
6434 0 504566 237183 78880 81 6433
6435 0 504662 237175 78960 81 6434
6436 0 504690 237179 79040 90 6435
6437 0 504710 237179 79080 90 6436
6438 0 504714 237199 79160 90 6437
6439 0 504750 237179 79200 90 6438
6440 0 504754 237179 79280 96 6439
6441 0 504738 237119 79360 96 6440
6442 0 504742 237067 79440 96 6441
6443 0 504682 237027 79520 51 6442
6444 0 504774 236939 79600 51 6443
6445 0 504822 236739 79720 51 6444
6446 0 504794 236679 79800 51 6445
6447 0 504894 236611 79880 64 6446
6448 0 504834 236687 79960 64 6447
6449 0 504866 236655 80040 64 6448
6450 0 504870 236599 80120 124 6449
6451 0 504898 236583 80240 124 6450
6452 0 504870 236531 80320 124 6451
6453 0 504830 236519 80440 60 6452
6454 0 504626 236387 80520 60 6453
6455 0 504526 236303 80560 60 6454
6456 0 504494 236175 80640 60 6455
6457 0 504490 236091 80720 60 6456
6458 0 504418 235927 80800 71 6457
6459 0 504354 235843 80880 71 6458
6460 0 504314 235759 80960 60 6459
6461 0 504254 235695 81040 60 6460
6462 0 504214 235635 81120 60 6461
6463 0 504186 235511 81200 60 6462
6464 0 504202 235423 81280 60 6463
6465 0 504166 235371 81360 51 6464
6466 0 504138 235303 81440 51 6465
6467 0 504106 235223 81520 32 6466
6468 0 504114 235155 81600 32 6467
6469 0 504110 235195 81640 32 6468
6470 0 504102 235187 81720 32 6469
6471 0 504118 235123 81800 32 6470
6472 0 504130 235099 81880 32 6471
6473 0 504158 235103 81960 32 6472
6474 0 504254 235131 82040 60 6473
6475 0 504302 235139 82120 60 6474
6476 0 504350 235103 82200 60 6475
6477 0 504402 235039 82280 64 6476
6478 0 504430 235007 82360 64 6477
6479 0 504414 234963 82440 64 6478
6480 0 504414 234955 82520 64 6479
6481 0 504402 234943 82600 101 6480
6482 0 504422 234907 82680 101 6481
6483 0 504450 234863 82760 101 6482
6484 0 504494 234791 82840 104 6483
6485 0 504510 234747 82920 104 6484
6486 0 504542 234683 83000 104 6485
6487 0 504518 234611 83080 71 6486
6488 0 504546 234523 83160 71 6487
6489 0 504622 234483 83240 32 6488
6490 0 504774 234387 83320 32 6489
6491 0 504854 234339 83400 40 6490
6492 0 504894 234303 83480 71 6491
6493 0 504930 234247 83560 71 6492
6494 0 504994 234187 83600 71 6493
6495 0 505058 234131 83640 75 6494
6496 0 505078 234087 83680 75 6495
6497 0 505158 233991 83760 60 6496
6498 0 505298 233607 83800 51 6497
6499 0 505318 233563 83840 96 6498
6500 0 505358 233431 83920 96 6499
6501 0 505482 233311 84000 86 6500
6502 0 505614 233159 84080 90 6501
6503 0 505622 233079 84160 90 6502
6504 0 505654 233035 84240 90 6503
6505 0 505674 232999 84320 51 6504
6506 0 505710 232955 84400 51 6505
6507 0 505774 232883 84480 51 6506
6508 0 505802 232827 84560 60 6507
6509 0 505870 232731 84640 60 6508
6510 0 505926 232443 84720 51 6509
6511 0 505906 232239 84760 75 6510
6512 0 505918 232095 84840 80 6511
6513 0 505962 231995 84920 80 6512
6514 0 506038 231939 85000 75 6513
6515 0 506058 231863 85080 75 6514
6516 0 506198 231599 85160 71 6515
6517 0 506418 231355 85200 51 6516
6518 0 506486 231331 85280 71 6517
6519 0 506498 231323 85320 71 6518
6520 0 506586 231283 85400 71 6519
6521 0 506654 231179 85480 51 6520
6522 0 506710 231067 85560 51 6521
6523 0 506790 230963 85640 51 6522
6524 0 506818 230911 85720 51 6523
6525 0 506854 230879 85800 81 6524
6526 0 506870 230831 85880 81 6525
6527 0 506906 230815 85960 81 6526
6528 0 506918 230787 86040 81 6527
6529 0 506930 230711 86120 81 6528
6530 0 506954 230671 86200 81 6529
6531 0 506954 230619 86280 60 6530
6532 0 506982 230559 86360 60 6531
6533 0 507054 230451 86440 81 6532
6534 0 507106 230387 86520 81 6533
6535 0 507178 230299 86480 81 6534
6536 0 507294 230095 86480 81 6535
6537 0 507286 230079 86520 81 6536
6538 0 507326 230083 86600 81 6537
6539 0 507286 230019 86680 81 6538
6540 0 507250 230011 86760 81 6539
6541 0 507262 229975 86840 81 6540
6542 6 507266 229939 86920 81 6541
6543 0 483107 231236 68440 86 2739
6544 5 482888 230864 68400 98 6543
6545 0 482813 230550 68440 71 6544
6546 0 482664 230488 68480 80 6545
6547 0 482485 230362 68520 136 6546
6548 0 482464 230400 68560 136 6547
6549 0 482402 230346 68600 136 6548
6550 0 482359 230314 68640 81 6549
6551 0 482359 230270 68680 81 6550
6552 0 482334 230272 68720 81 6551
6553 0 482295 230245 68760 81 6552
6554 0 482265 230233 68800 81 6553
6555 0 482226 230196 68840 45 6554
6556 0 482208 230175 68880 45 6555
6557 0 482187 230155 68920 45 6556
6558 0 482155 230122 68960 45 6557
6559 0 482136 230088 69000 45 6558
6560 0 482099 230046 69040 75 6559
6561 0 482117 230050 69080 75 6560
6562 0 482102 229992 69120 75 6561
6563 0 482116 230024 69160 75 6562
6564 0 482111 229972 69280 64 6563
6565 0 482114 229982 69320 64 6564
6566 0 482100 229973 69360 64 6565
6567 0 482067 229946 69440 64 6566
6568 0 482061 229919 69480 64 6567
6569 0 482054 229933 69520 64 6568
6570 0 482052 229919 69560 90 6569
6571 0 482045 229935 69600 90 6570
6572 0 482040 229888 69640 90 6571
6573 0 482030 229907 69680 90 6572
6574 0 482044 229876 69720 90 6573
6575 0 482068 229857 69760 90 6574
6576 0 482079 229820 69800 107 6575
6577 0 482092 229803 69840 107 6576
6578 0 482117 229792 69880 107 6577
6579 0 482109 229760 69920 107 6578
6580 0 482097 229733 69960 107 6579
6581 0 482108 229699 70000 107 6580
6582 0 482120 229667 70040 98 6581
6583 0 482112 229643 70080 98 6582
6584 0 482127 229614 70120 98 6583
6585 0 482156 229602 70160 98 6584
6586 0 482161 229590 70200 98 6585
6587 0 482161 229582 70240 98 6586
6588 0 482141 229493 70320 124 6587
6589 0 482140 229418 70360 124 6588
6590 0 482148 229351 70400 124 6589
6591 0 482139 229339 70440 124 6590
6592 0 482138 229233 70480 124 6591
6593 0 482128 229237 70520 124 6592
6594 0 482110 229179 70560 124 6593
6595 0 482099 229179 70600 102 6594
6596 0 482049 229156 70640 102 6595
6597 0 482004 229110 70680 102 6596
6598 0 481980 229094 70720 102 6597
6599 0 481941 229046 70760 71 6598
6600 0 481874 228976 70800 71 6599
6601 0 481831 228943 70840 71 6600
6602 0 481784 228919 70880 71 6601
6603 0 481772 228903 70960 81 6602
6604 0 481737 228859 71040 81 6603
6605 0 481734 228836 71080 81 6604
6606 0 481731 228820 71120 81 6605
6607 0 481732 228823 71160 81 6606
6608 0 481685 228796 71240 64 6607
6609 0 481634 228782 71280 64 6608
6610 0 481595 228739 71400 81 6609
6611 0 481535 228758 71440 81 6610
6612 0 481531 228755 71480 81 6611
6613 0 481521 228759 71520 81 6612
6614 0 481539 228736 71600 81 6613
6615 0 481539 228705 71640 81 6614
6616 0 481516 228686 71680 60 6615
6617 0 481500 228665 71720 60 6616
6618 0 481492 228642 71760 60 6617
6619 0 481467 228605 71800 60 6618
6620 0 481443 228561 71840 60 6619
6621 0 481429 228567 71880 60 6620
6622 0 481410 228571 71920 60 6621
6623 0 481382 228503 71960 60 6622
6624 0 481370 228509 72000 60 6623
6625 0 481327 228491 72040 60 6624
6626 0 481325 228497 72080 60 6625
6627 0 481331 228474 72120 60 6626
6628 0 481315 228427 72160 75 6627
6629 0 481307 228394 72200 75 6628
6630 0 481303 228396 72240 75 6629
6631 0 481286 228335 72280 75 6630
6632 0 481302 228298 72320 75 6631
6633 0 481295 228301 72400 64 6632
6634 0 481272 228305 72440 64 6633
6635 0 481260 228305 72480 64 6634
6636 0 481242 228320 72520 64 6635
6637 0 481236 228310 72560 64 6636
6638 0 481227 228292 72600 64 6637
6639 0 481198 228313 72640 64 6638
6640 0 481178 228321 72680 64 6639
6641 0 481185 228302 72720 64 6640
6642 0 481182 228314 72760 64 6641
6643 0 481147 228329 72800 64 6642
6644 0 481120 228316 72840 64 6643
6645 0 481077 228314 72880 91 6644
6646 0 481013 228317 72920 91 6645
6647 0 480910 228313 72960 91 6646
6648 0 480855 228256 73000 104 6647
6649 0 480682 228310 73040 104 6648
6650 0 480701 228334 73080 104 6649
6651 0 480296 228331 73120 71 6650
6652 0 480118 228370 73160 75 6651
6653 0 479930 228384 73200 75 6652
6654 0 479863 228429 73240 81 6653
6655 0 479834 228388 73280 81 6654
6656 0 479778 228417 73320 81 6655
6657 0 479732 228434 73360 81 6656
6658 0 479690 228457 73400 81 6657
6659 0 479680 228468 73440 81 6658
6660 0 479662 228475 73480 75 6659
6661 0 479604 228471 73520 75 6660
6662 0 479540 228450 73560 75 6661
6663 0 479419 228458 73600 75 6662
6664 0 479362 228446 73640 75 6663
6665 0 479289 228438 73680 75 6664
6666 0 479066 228374 73720 75 6665
6667 0 478950 228310 73760 71 6666
6668 0 478732 228224 73800 71 6667
6669 0 478674 228212 73840 101 6668
6670 0 478674 228222 73880 101 6669
6671 0 478725 228228 73920 101 6670
6672 0 478732 228179 73960 101 6671
6673 0 478744 228124 74000 101 6672
6674 0 478715 228040 74040 101 6673
6675 0 478660 227994 74080 45 6674
6676 0 478441 227933 74120 80 6675
6677 0 478233 227866 74160 80 6676
6678 0 478188 227841 74200 101 6677
6679 0 478079 227795 74280 101 6678
6680 0 478071 227752 74320 101 6679
6681 0 478004 227603 74360 101 6680
6682 0 477892 227532 74400 101 6681
6683 6 477734 227416 74440 101 6682
6684 0 461414 268850 62560 0 4375
6685 0 461146 268750 62680 0 6684
6686 0 460562 269004 62760 0 6685
6687 0 460214 269152 62800 0 6686
6688 0 459706 269242 62840 0 6687
6689 0 459394 269462 62880 0 6688
6690 0 458842 269918 62960 0 6689
6691 5 458538 270172 62920 0 6690
6692 0 458366 270248 63040 0 6691
6693 0 458278 270224 63200 0 6692
6694 0 458206 270172 63320 0 6693
6695 0 458138 270132 63480 0 6694
6696 0 457974 270208 63640 0 6695
6697 0 457730 270384 63760 0 6696
6698 0 457518 270662 63840 0 6697
6699 0 457534 270644 64000 0 6698
6700 0 457194 270748 64160 0 6699
6701 0 456530 271008 64200 0 6700
6702 0 456178 271178 64280 0 6701
6703 0 455730 271254 64360 0 6702
6704 5 455598 271440 64320 0 6703
6705 0 455518 271476 64400 0 6704
6706 0 455354 271604 64520 0 6705
6707 0 454886 271932 64640 0 6706
6708 0 454658 272098 64680 0 6707
6709 0 454570 272226 64760 0 6708
6710 0 454338 272478 64840 0 6709
6711 0 453798 272832 64880 0 6710
6712 0 453378 273102 64960 0 6711
6713 0 452790 273308 64920 51 6712
6714 0 452122 273332 64920 64 6713
6715 0 451762 273558 64960 80 6714
6716 0 451562 273616 65040 51 6715
6717 0 451374 273796 65120 60 6716
6718 0 450994 274020 65200 108 6717
6719 0 450834 274270 65360 98 6718
6720 0 450742 274486 65560 60 6719
6721 0 450514 274966 65720 51 6720
6722 0 450530 275236 65880 71 6721
6723 0 450470 275492 66040 60 6722
6724 0 450322 275832 66160 124 6723
6725 0 450182 276134 66280 96 6724
6726 0 450078 276402 66440 64 6725
6727 0 450110 276546 66560 101 6726
6728 0 450122 276530 66640 101 6727
6729 0 450094 276570 66800 32 6728
6730 0 450134 276604 66920 32 6729
6731 0 450294 276724 67080 81 6730
6732 0 450374 276924 67240 75 6731
6733 0 450470 277192 67360 60 6732
6734 0 450558 277594 67280 51 6733
6735 0 450714 277806 67320 81 6734
6736 0 450686 277818 67480 81 6735
6737 0 450578 277868 67640 64 6736
6738 0 450474 277908 67800 64 6737
6739 0 450586 277824 67920 75 6738
6740 0 450630 277720 68080 60 6739
6741 0 450730 277572 68200 51 6740
6742 0 450710 277516 68360 51 6741
6743 0 450766 277484 68520 51 6742
6744 0 450842 277418 68640 86 6743
6745 0 450862 277402 68800 86 6744
6746 0 450878 277358 68960 86 6745
6747 5 450866 277278 69120 86 6746
6748 0 450742 277274 69160 86 6747
6749 0 450542 277342 69240 96 6748
6750 0 450342 277334 69360 90 6749
6751 0 450274 277410 69480 90 6750
6752 0 450234 277454 69640 81 6751
6753 0 450182 277490 69720 81 6752
6754 0 450130 277562 69880 60 6753
6755 0 450110 277614 70000 32 6754
6756 5 450082 277802 70160 32 6755
6757 0 450086 277840 70280 81 6756
6758 0 450026 277944 70400 81 6757
6759 0 449978 277940 70600 45 6758
6760 0 449934 278008 70760 81 6759
6761 0 449862 278084 70880 81 6760
6762 0 449794 278112 71000 81 6761
6763 0 449778 278084 71120 81 6762
6764 0 449794 278016 71320 90 6763
6765 0 449850 277948 71440 90 6764
6766 0 449950 277904 71560 71 6765
6767 0 449966 277876 71680 71 6766
6768 0 449994 277836 71800 71 6767
6769 0 450078 277764 71920 71 6768
6770 0 450074 277696 72040 71 6769
6771 0 450090 277620 72160 98 6770
6772 0 450154 277584 72240 98 6771
6773 0 450174 277584 72360 98 6772
6774 0 450170 277536 72440 104 6773
6775 0 450126 277466 72600 104 6774
6776 0 450142 277486 72720 90 6775
6777 0 450170 277414 72880 90 6776
6778 0 450162 277418 73040 96 6777
6779 0 450162 277410 73120 96 6778
6780 0 450130 277410 73240 96 6779
6781 0 450162 277410 73360 90 6780
6782 0 450194 277430 73440 90 6781
6783 0 450286 277426 73600 96 6782
6784 0 450310 277410 73640 96 6783
6785 0 450302 277396 73720 96 6784
6786 0 450290 277388 73880 96 6785
6787 0 450302 277388 74040 96 6786
6788 0 450314 277376 74160 75 6787
6789 0 450302 277452 74320 71 6788
6790 0 450326 277456 74480 71 6789
6791 0 450330 277456 74600 64 6790
6792 0 450342 277500 74720 64 6791
6793 0 450446 277504 74840 64 6792
6794 0 450458 277500 74960 64 6793
6795 0 450458 277556 75040 64 6794
6796 0 450462 277648 75160 81 6795
6797 0 450466 277704 75240 81 6796
6798 0 450450 277760 75360 51 6797
6799 0 450506 278032 75560 71 6798
6800 0 450482 278200 75840 60 6799
6801 0 450542 278380 76160 60 6800
6802 0 450646 278484 76400 60 6801
6803 0 450670 278606 76800 0 6802
6804 0 450730 278658 77040 0 6803
6805 0 450814 278734 77240 0 6804
6806 0 450982 278670 77400 0 6805
6807 0 451242 278506 77560 0 6806
6808 0 451274 278444 77720 0 6807
6809 0 451426 278372 77960 0 6808
6810 0 451606 278264 78160 0 6809
6811 0 451718 278198 78360 0 6810
6812 6 451910 278106 78640 0 6811
6813 0 452376 138969 174360 0 2056
6814 5 452308 139185 174400 0 6813
6815 0 452818 140272 174400 0 6814
6816 0 452919 140531 174440 0 6815
6817 0 452933 140586 174480 0 6816
6818 0 452911 140760 174520 0 6817
6819 0 452831 140892 174560 0 6818
6820 0 452751 141094 174600 0 6819
6821 0 452694 141214 174640 0 6820
6822 0 452654 141293 174680 0 6821
6823 0 452596 141351 174720 0 6822
6824 0 452504 141436 174760 0 6823
6825 0 452411 141498 174800 0 6824
6826 0 452374 141566 174840 0 6825
6827 0 452315 141613 174880 0 6826
6828 0 452191 141669 174920 0 6827
6829 0 452149 141706 174960 0 6828
6830 0 452127 141724 175000 0 6829
6831 0 452062 141719 175040 0 6830
6832 0 452054 141744 175080 0 6831
6833 0 451974 141729 175120 0 6832
6834 0 451906 141702 175160 0 6833
6835 0 451870 141737 175200 0 6834
6836 0 451790 141898 175240 0 6835
6837 0 451814 141811 175280 0 6836
6838 0 451770 141850 175320 0 6837
6839 0 451760 141893 175360 0 6838
6840 0 451782 141803 175440 0 6839
6841 0 451796 141851 175480 0 6840
6842 0 451765 141857 175520 0 6841
6843 0 451796 141883 175560 0 6842
6844 0 451820 141875 175600 0 6843
6845 0 451830 141859 175640 0 6844
6846 0 451824 141791 175680 0 6845
6847 0 451847 141860 175720 0 6846
6848 0 451822 141872 175760 0 6847
6849 0 451830 141872 175800 0 6848
6850 0 451854 141869 175840 0 6849
6851 0 451864 141846 175880 0 6850
6852 0 451862 141875 175920 0 6851
6853 0 451852 141888 175960 0 6852
6854 0 451831 141901 176000 0 6853
6855 0 451844 141907 176040 0 6854
6856 0 451824 141922 176080 0 6855
6857 0 451749 141884 176120 0 6856
6858 0 451718 141935 176160 0 6857
6859 0 451654 141976 176200 0 6858
6860 0 451601 141972 176240 0 6859
6861 0 451601 141961 176280 0 6860
6862 0 451574 141975 176320 0 6861
6863 0 451556 141979 176360 0 6862
6864 0 451533 142012 176400 0 6863
6865 0 451540 142041 176440 0 6864
6866 0 451604 141991 176480 0 6865
6867 0 451474 142054 176520 0 6866
6868 0 451362 142154 176560 0 6867
6869 0 451521 142019 176600 0 6868
6870 0 451520 142038 176640 0 6869
6871 0 451658 141787 176680 0 6870
6872 0 451493 142105 176720 0 6871
6873 0 451375 142039 176760 0 6872
6874 0 451373 142214 176800 0 6873
6875 0 451364 142253 176840 0 6874
6876 0 451329 142309 176880 0 6875
6877 0 451298 142386 176920 0 6876
6878 0 451264 142471 176960 0 6877
6879 0 451244 142498 177000 0 6878
6880 0 451243 142517 177040 0 6879
6881 0 451248 142583 177080 0 6880
6882 0 451238 142621 177120 0 6881
6883 0 451269 142662 177160 0 6882
6884 0 451250 142704 177200 0 6883
6885 0 451233 142751 177240 0 6884
6886 0 451219 142767 177280 0 6885
6887 0 451211 142859 177320 0 6886
6888 0 451200 142866 177360 0 6887
6889 0 451198 142879 177400 0 6888
6890 0 451175 142943 177440 0 6889
6891 0 451179 142953 177480 0 6890
6892 0 450999 143081 177520 0 6891
6893 0 450942 143101 177560 0 6892
6894 0 450898 143125 177600 0 6893
6895 0 450902 143094 177640 0 6894
6896 0 450851 143124 177680 0 6895
6897 0 450809 143143 177720 0 6896
6898 0 450736 143179 177760 0 6897
6899 0 450735 143213 177800 0 6898
6900 0 450714 143273 177840 0 6899
6901 0 450685 143290 177880 0 6900
6902 0 450666 143311 177920 0 6901
6903 0 450594 143317 177960 0 6902
6904 0 450527 143317 178000 0 6903
6905 0 450467 143356 178040 0 6904
6906 0 450367 143387 178080 0 6905
6907 0 450274 143346 178160 0 6906
6908 0 450188 143358 178240 0 6907
6909 0 450169 143385 178320 0 6908
6910 0 450282 143185 178360 0 6909
6911 0 450155 143422 178400 0 6910
6912 0 450141 143423 178480 0 6911
6913 6 450148 143397 178560 0 6912
6914 0 463599 238722 76240 160 6261
6915 0 463635 238728 76280 160 6914
6916 0 463634 238735 76320 160 6915
6917 0 463648 238766 76360 186 6916
6918 0 463635 238782 76400 186 6917
6919 0 463624 238796 76440 186 6918
6920 0 463668 238770 76480 186 6919
6921 0 463706 238745 76520 186 6920
6922 0 463714 238745 76560 186 6921
6923 0 463697 238749 76600 186 6922
6924 0 463692 238753 76640 90 6923
6925 0 463543 238736 76800 120 6924
6926 0 463577 238735 76840 120 6925
6927 0 463498 238776 76880 120 6926
6928 0 463388 238833 77000 186 6927
6929 0 463385 238852 77040 186 6928
6930 0 463386 238882 77080 186 6929
6931 0 463375 238892 77120 186 6930
6932 0 463197 238981 77160 124 6931
6933 0 463089 239029 77200 124 6932
6934 0 463032 239067 77240 124 6933
6935 0 463024 239095 77280 124 6934
6936 0 462940 239206 77320 81 6935
6937 0 462895 239291 77360 81 6936
6938 0 462863 239341 77400 115 6937
6939 0 462852 239355 77440 115 6938
6940 0 462824 239385 77480 115 6939
6941 0 462815 239393 77520 115 6940
6942 0 462801 239424 77560 115 6941
6943 0 462798 239421 77600 115 6942
6944 0 462784 239478 77640 51 6943
6945 0 462771 239493 77680 51 6944
6946 0 462776 239513 77720 51 6945
6947 0 462783 239547 77760 51 6946
6948 0 462806 239610 77800 51 6947
6949 0 462816 239617 77840 51 6948
6950 0 462835 239635 77880 71 6949
6951 0 462841 239631 77920 71 6950
6952 0 462838 239665 77960 71 6951
6953 0 462812 239701 78000 71 6952
6954 0 462816 239701 78000 71 6953
6955 0 462760 239745 78080 71 6954
6956 0 462736 239757 78160 71 6955
6957 0 462700 239805 78200 71 6956
6958 0 462768 239833 78280 71 6957
6959 0 462792 239853 78360 71 6958
6960 0 462704 239957 78440 81 6959
6961 0 462628 240105 78480 60 6960
6962 0 462472 240229 78560 60 6961
6963 0 462352 240321 78640 71 6962
6964 0 462248 240369 78720 71 6963
6965 0 462216 240397 78800 45 6964
6966 0 462160 240409 78880 45 6965
6967 0 462100 240473 78960 45 6966
6968 0 462024 240501 79040 71 6967
6969 0 461892 240569 79120 71 6968
6970 0 461832 240605 79200 75 6969
6971 0 461744 240661 79280 75 6970
6972 0 461688 240745 79360 102 6971
6973 0 461660 240857 79440 102 6972
6974 0 461656 241013 79520 51 6973
6975 0 461648 241113 79560 51 6974
6976 0 461616 241225 79640 80 6975
6977 0 461524 241341 79720 80 6976
6978 0 461444 241461 79800 51 6977
6979 0 461340 241593 79840 51 6978
6980 0 461272 241709 79920 75 6979
6981 0 460952 241841 79960 148 6980
6982 0 460888 241881 80040 148 6981
6983 0 460832 241977 80120 202 6982
6984 0 460752 242001 80200 202 6983
6985 0 460696 242069 80280 202 6984
6986 5 460616 242181 80360 143 6985
6987 0 460616 242185 80480 143 6986
6988 0 460572 242313 80600 81 6987
6989 5 460567 242332 80640 81 6988
6990 0 460556 242369 80720 81 6989
6991 0 460476 242377 80760 163 6990
6992 0 460460 242393 80840 163 6991
6993 0 460456 242393 80960 163 6992
6994 0 460188 242681 80960 163 6993
6995 0 460132 242725 81000 75 6994
6996 0 460140 242809 81040 75 6995
6997 0 460088 242853 81120 75 6996
6998 0 460052 242945 81160 51 6997
6999 0 460104 243137 81240 51 6998
7000 0 460128 243161 81320 51 6999
7001 0 460192 243193 81400 51 7000
7002 0 460244 243205 81480 51 7001
7003 6 460332 243241 81560 51 7002
7004 0 478294 244617 82240 128 4271
7005 0 478236 244632 82280 102 7004
7006 0 478226 244616 82320 102 7005
7007 0 478152 244581 82360 102 7006
7008 0 478161 244531 82400 102 7007
7009 0 478121 244551 82440 102 7008
7010 0 478110 244553 82480 102 7009
7011 0 478073 244572 82520 64 7010
7012 0 478115 244564 82560 64 7011
7013 0 478120 244582 82600 64 7012
7014 0 478043 244589 82640 64 7013
7015 0 478027 244561 82680 64 7014
7016 0 477926 244492 82720 108 7015
7017 0 477901 244451 82760 108 7016
7018 0 477894 244417 82800 108 7017
7019 0 477840 244383 82840 108 7018
7020 0 477779 244347 82880 108 7019
7021 0 477778 244334 82920 108 7020
7022 0 477749 244336 82960 108 7021
7023 0 477741 244348 83000 108 7022
7024 0 477721 244309 83040 108 7023
7025 0 477709 244319 83080 108 7024
7026 0 477708 244308 83120 108 7025
7027 0 477719 244297 83160 108 7026
7028 0 477744 244281 83200 108 7027
7029 0 477765 244252 83240 108 7028
7030 0 477781 244245 83280 0 7029
7031 0 477804 244221 83320 0 7030
7032 0 477867 244239 83360 0 7031
7033 0 477901 244287 83400 0 7032
7034 0 477937 244271 83440 0 7033
7035 0 477930 244327 83480 0 7034
7036 0 477929 244295 83520 0 7035
7037 0 477937 244319 83560 0 7036
7038 0 477977 244286 83600 0 7037
7039 0 478008 244243 83640 0 7038
7040 0 478016 244231 83680 0 7039
7041 0 478021 244196 83720 0 7040
7042 0 478040 244184 83760 0 7041
7043 0 478083 244146 83800 0 7042
7044 0 478165 244105 83840 0 7043
7045 0 478230 244050 83880 0 7044
7046 0 478296 244021 83920 0 7045
7047 0 478546 243968 83960 0 7046
7048 0 478483 243978 84000 0 7047
7049 5 478802 244018 83960 0 7048
7050 0 479059 243871 83960 0 7049
7051 0 479066 243834 84000 0 7050
7052 0 479146 243837 84080 0 7051
7053 0 479076 243804 84120 0 7052
7054 0 478917 243737 84160 0 7053
7055 0 478736 243788 84200 0 7054
7056 0 478708 243816 84240 0 7055
7057 0 478709 243804 84280 0 7056
7058 0 478745 243949 84320 0 7057
7059 0 478775 243916 84360 0 7058
7060 0 478773 243978 84400 0 7059
7061 0 478792 243985 84440 0 7060
7062 0 478806 243992 84480 0 7061
7063 0 478787 243927 84520 0 7062
7064 0 478891 243638 84560 0 7063
7065 0 478869 243627 84600 0 7064
7066 0 478872 243612 84640 0 7065
7067 0 478866 243544 84680 0 7066
7068 0 478898 243520 84720 0 7067
7069 0 478906 243460 84760 0 7068
7070 0 478932 243436 84800 0 7069
7071 0 478969 243427 84840 0 7070
7072 0 478989 243441 84880 0 7071
7073 0 478968 243472 84920 0 7072
7074 0 478969 243473 84960 0 7073
7075 0 478971 243495 85000 0 7074
7076 0 478979 243507 85040 0 7075
7077 0 478977 243512 85080 0 7076
7078 0 478975 243504 85120 0 7077
7079 0 478977 243525 85160 0 7078
7080 0 478975 243520 85200 0 7079
7081 0 478961 243528 85240 0 7080
7082 0 478935 243607 85280 0 7081
7083 0 478926 243656 85320 0 7082
7084 0 478908 243875 85360 0 7083
7085 0 478819 243947 85400 0 7084
7086 0 478808 243925 85440 0 7085
7087 0 478814 243909 85480 0 7086
7088 6 478728 243883 85520 0 7087
7089 0 457461 140364 173440 0 2036
7090 0 457045 139887 173400 0 7089
7091 0 456926 139688 173360 0 7090
7092 0 456946 139656 173320 0 7091
7093 0 456956 139649 173280 0 7092
7094 0 456989 139598 173240 0 7093
7095 0 457048 139534 173200 0 7094
7096 0 457056 139414 173160 0 7095
7097 0 457130 139282 173120 0 7096
7098 0 457138 139035 173080 0 7097
7099 0 457165 139003 173040 0 7098
7100 0 457196 138956 173000 0 7099
7101 0 457139 138894 172960 0 7100
7102 0 457086 138861 172920 0 7101
7103 0 457067 138704 172880 0 7102
7104 0 457083 138581 172840 0 7103
7105 0 457077 138510 172800 0 7104
7106 0 457079 138468 172760 0 7105
7107 0 457110 138415 172720 0 7106
7108 0 457114 138377 172680 0 7107
7109 0 457124 138335 172640 0 7108
7110 0 457113 138278 172600 0 7109
7111 0 457071 138247 172560 0 7110
7112 0 457053 138236 172520 0 7111
7113 0 457025 138219 172480 0 7112
7114 0 457000 138230 172440 0 7113
7115 0 457008 138214 172400 0 7114
7116 0 456994 138201 172360 0 7115
7117 0 457014 138179 172320 0 7116
7118 0 456986 138140 172280 0 7117
7119 0 456966 138095 172240 0 7118
7120 0 456944 138014 172200 0 7119
7121 0 456917 137958 172160 0 7120
7122 0 456926 137949 172120 0 7121
7123 0 456876 137900 172080 0 7122
7124 0 456845 137812 172040 0 7123
7125 0 456833 137771 172000 0 7124
7126 0 456841 137723 171960 0 7125
7127 0 456884 137664 171920 0 7126
7128 0 456933 137599 171880 0 7127
7129 0 456969 137553 171840 0 7128
7130 0 456996 137512 171800 0 7129
7131 0 456976 137476 171760 0 7130
7132 0 456963 137450 171720 0 7131
7133 0 456950 137387 171680 0 7132
7134 0 456937 137335 171640 0 7133
7135 0 456886 137292 171600 0 7134
7136 0 456883 137234 171560 0 7135
7137 0 456981 137225 171520 0 7136
7138 0 457012 137072 171480 0 7137
7139 5 457123 136502 171480 0 7138
7140 0 457103 136458 171440 0 7139
7141 0 457148 136403 171400 0 7140
7142 0 457191 136339 171360 0 7141
7143 0 457245 136281 171320 0 7142
7144 0 457294 136266 171280 0 7143
7145 0 457356 136237 171240 0 7144
7146 0 457388 136214 171200 0 7145
7147 0 457456 136169 171160 0 7146
7148 0 457474 136143 171120 0 7147
7149 0 457528 136098 171080 0 7148
7150 0 457542 136084 171040 0 7149
7151 0 457576 136056 171000 0 7150
7152 0 457571 136049 170960 0 7151
7153 0 457588 136058 170920 0 7152
7154 0 457598 136052 170880 0 7153
7155 0 457610 136065 170840 0 7154
7156 0 457676 136033 170800 0 7155
7157 0 457726 136010 170760 0 7156
7158 0 457778 135987 170720 0 7157
7159 0 457809 135978 170680 0 7158
7160 0 457876 135946 170640 0 7159
7161 0 457940 135927 170600 0 7160
7162 0 457977 135894 170560 0 7161
7163 0 458022 135852 170520 0 7162
7164 0 458038 135858 170480 0 7163
7165 0 458055 135853 170440 0 7164
7166 0 458074 135847 170400 0 7165
7167 0 458114 135821 170360 0 7166
7168 0 458159 135784 170320 0 7167
7169 0 458173 135765 170280 0 7168
7170 0 458209 135733 170240 0 7169
7171 0 458235 135717 170200 0 7170
7172 6 458261 135685 170160 0 7171
7173 0 477524 216484 58920 60 4940
7174 0 477343 216428 58960 60 7173
7175 0 477114 216302 58920 45 7174
7176 0 477041 216276 58880 60 7175
7177 0 476919 216272 58840 60 7176
7178 0 476699 216208 58800 91 7177
7179 0 476447 216096 58840 80 7178
7180 0 476283 215992 58880 115 7179
7181 0 476147 215820 58960 107 7180
7182 0 476059 215732 59040 107 7181
7183 0 475851 215648 59080 86 7182
7184 0 475751 215592 59160 86 7183
7185 0 475739 215560 59240 90 7184
7186 0 475779 215564 59320 90 7185
7187 0 475771 215512 59400 90 7186
7188 0 475803 215368 59480 140 7187
7189 0 475855 215312 59560 140 7188
7190 0 475895 215272 59680 120 7189
7191 0 475931 215244 59760 120 7190
7192 0 475891 215216 59840 178 7191
7193 0 475883 215164 59920 178 7192
7194 0 475883 215088 60000 178 7193
7195 0 475935 215076 60080 178 7194
7196 0 476019 215100 60160 122 7195
7197 0 475967 215124 60240 122 7196
7198 0 475871 215060 60320 122 7197
7199 0 475819 215024 60400 122 7198
7200 0 475303 214964 60480 101 7199
7201 0 475263 215000 60560 101 7200
7202 0 474967 214932 60640 81 7201
7203 0 474411 214784 60680 96 7202
7204 5 474417 214800 60720 96 7203
7205 0 474251 214756 60680 51 7204
7206 0 474015 214800 60640 75 7205
7207 0 473791 214800 60600 60 7206
7208 0 473483 214816 60560 75 7207
7209 0 473263 214780 60600 75 7208
7210 0 473135 214764 60640 71 7209
7211 0 472971 214732 60680 101 7210
7212 0 472871 214776 60720 101 7211
7213 0 472855 214804 60800 101 7212
7214 0 472783 214776 60920 101 7213
7215 0 472587 214864 61000 75 7214
7216 0 471959 214968 61040 51 7215
7217 0 471151 214852 61080 75 7216
7218 5 470615 214800 61120 80 7217
7219 0 470471 214644 61160 40 7218
7220 0 470251 214528 61240 51 7219
7221 0 470215 214500 61320 96 7220
7222 0 469696 214240 62040 71 7221
7223 0 469664 214176 62280 81 7222
7224 0 469824 214144 62480 101 7223
7225 0 469888 213984 62720 107 7224
7226 0 469792 213920 62960 81 7225
7227 0 469664 213824 63160 64 7226
7228 0 469504 213696 63360 81 7227
7229 0 469312 213536 63480 75 7228
7230 0 469152 213376 63600 80 7229
7231 0 468992 213184 63720 98 7230
7232 0 469120 213152 63960 32 7231
7233 0 469050 212654 64080 0 7232
7234 0 468743 212270 64240 0 7233
7235 0 468241 211755 64080 0 7234
7236 0 468071 211528 64120 0 7235
7237 0 467901 211301 64160 0 7236
7238 0 467673 211073 64280 0 7237
7239 0 467396 210868 64360 0 7238
7240 0 466969 210544 64480 0 7239
7241 5 466676 210277 64640 0 7240
7242 0 467000 209844 64560 0 7241
7243 0 467184 209760 64440 0 7242
7244 0 467196 209733 64240 0 7243
7245 0 467026 209488 64080 0 7244
7246 0 466853 209239 64000 0 7245
7247 0 466526 208488 63840 0 7246
7248 0 466317 208364 63720 0 7247
7249 6 466230 208126 63520 0 7248
7250 0 483422 212170 46800 32 3233
7251 0 483825 210411 46840 0 7250
7252 0 482925 211802 46880 0 7251
7253 0 482910 210415 46920 0 7252
7254 0 482840 210796 46960 0 7253
7255 0 482815 210875 47000 0 7254
7256 0 482806 210907 47040 0 7255
7257 0 482764 210838 47080 0 7256
7258 0 482749 210864 47120 0 7257
7259 0 482681 210829 47160 0 7258
7260 0 482602 210769 47200 0 7259
7261 0 482554 210764 47240 0 7260
7262 0 482498 210706 47280 0 7261
7263 0 482428 210676 47320 0 7262
7264 0 482407 210650 47400 0 7263
7265 0 482403 210705 47440 0 7264
7266 0 482301 210731 47480 0 7265
7267 0 482302 210796 47520 0 7266
7268 0 482179 210805 47560 0 7267
7269 0 482050 210804 47640 0 7268
7270 0 482008 210789 47680 0 7269
7271 0 481908 210690 47720 0 7270
7272 0 481832 210734 47760 0 7271
7273 0 481714 210702 47800 0 7272
7274 5 480997 210278 47800 0 7273
7275 5 480806 210274 47760 0 7274
7276 0 480673 210264 47720 0 7275
7277 0 480673 210307 47680 0 7276
7278 0 480638 210209 47640 0 7277
7279 0 480685 210195 47600 0 7278
7280 0 480730 210158 47560 0 7279
7281 0 480240 209432 47520 0 7280
7282 0 480102 209095 47440 0 7281
7283 0 479991 208965 47400 0 7282
7284 0 479981 208884 47320 0 7283
7285 0 479947 208812 47240 0 7284
7286 0 479940 208760 47200 0 7285
7287 0 479914 208695 47160 0 7286
7288 0 479900 208374 47120 0 7287
7289 0 479926 208327 47080 0 7288
7290 0 479831 208127 47000 0 7289
7291 0 479825 207901 46960 0 7290
7292 0 479816 208247 46920 0 7291
7293 0 479777 208808 46880 0 7292
7294 0 480667 207692 46840 0 7293
7295 0 479672 208778 46760 0 7294
7296 0 479702 208764 46720 0 7295
7297 0 479463 208580 46680 0 7296
7298 0 479333 208484 46640 0 7297
7299 0 479080 208359 46600 0 7298
7300 0 478773 208130 46520 0 7299
7301 0 478534 207930 46480 0 7300
7302 0 478220 207841 46520 0 7301
7303 0 477452 207497 46560 0 7302
7304 0 477318 207427 46520 0 7303
7305 0 476689 207289 46480 0 7304
7306 0 477168 206566 46800 0 7305
7307 0 477228 206476 46840 0 7306
7308 0 476344 207094 46880 0 7307
7309 0 476317 206354 46960 0 7308
7310 0 476275 206347 47000 0 7309
7311 0 476273 206299 47040 0 7310
7312 0 476123 206096 47080 0 7311
7313 0 476141 206081 47120 0 7312
7314 5 476135 205941 47200 0 7313
7315 0 476004 205077 47200 0 7314
7316 0 475916 204900 47200 0 7315
7317 0 475906 204835 47160 0 7316
7318 0 475901 204688 47120 0 7317
7319 0 475775 204384 47120 0 7318
7320 0 475793 204277 47160 0 7319
7321 0 475849 204098 47160 0 7320
7322 0 475836 204095 47200 0 7321
7323 0 475833 204053 47240 0 7322
7324 6 475830 204025 47280 0 7323
7325 0 467038 265290 63920 51 4363
7326 0 466944 265006 63800 51 7325
7327 0 466728 264662 63800 40 7326
7328 0 466900 264238 63800 45 7327
7329 0 466880 263714 63800 75 7328
7330 0 466924 262986 63800 75 7329
7331 0 467020 262886 63840 75 7330
7332 0 466820 262590 63840 40 7331
7333 0 466538 262136 63880 51 7332
7334 0 466123 261785 63840 51 7333
7335 0 465756 261619 63800 40 7334
7336 0 465428 261408 63760 40 7335
7337 0 465344 261480 63720 40 7336
7338 5 465264 260416 63720 166 7337
7339 5 465172 260450 63600 166 7338
7340 0 465568 259630 63640 51 7339
7341 0 465496 259446 63560 60 7340
7342 0 465516 259310 63520 60 7341
7343 0 465568 258992 63480 40 7342
7344 5 465488 258730 63440 80 7343
7345 0 465064 258560 63520 60 7344
7346 0 464884 258178 63560 71 7345
7347 0 464672 257906 63600 51 7346
7348 0 464552 257840 63680 102 7347
7349 0 464610 257584 63720 102 7348
7350 0 464642 257404 63760 102 7349
7351 0 464414 257212 63800 51 7350
7352 0 464278 257076 63840 51 7351
7353 0 464230 256956 63880 40 7352
7354 0 464218 256840 63960 51 7353
7355 0 464186 256740 64040 51 7354
7356 0 464246 256568 64120 51 7355
7357 0 464222 256412 64200 51 7356
7358 0 464182 256324 64240 60 7357
7359 0 464134 256320 64320 60 7358
7360 0 464042 256184 64400 80 7359
7361 0 463926 256228 64480 80 7360
7362 0 463790 256272 64560 60 7361
7363 0 463650 256316 64600 60 7362
7364 0 463546 256368 64640 60 7363
7365 0 463462 256420 64680 60 7364
7366 0 463338 256416 64760 60 7365
7367 0 463210 256392 64840 51 7366
7368 0 463106 256352 64920 60 7367
7369 0 463026 256360 65000 60 7368
7370 0 462926 256340 65080 64 7369
7371 0 462754 256320 65160 64 7370
7372 0 462686 256308 65240 75 7371
7373 0 462562 256308 65320 75 7372
7374 0 462502 256308 65400 75 7373
7375 0 462314 256216 65480 64 7374
7376 0 462138 256160 65560 51 7375
7377 0 461950 255960 65600 150 7376
7378 0 461874 255904 65640 150 7377
7379 0 461878 255896 65720 150 7378
7380 0 461874 255876 65800 150 7379
7381 0 461842 255856 65840 124 7380
7382 0 461798 255884 65920 124 7381
7383 0 461830 255908 66000 124 7382
7384 0 461818 255908 66080 124 7383
7385 0 461682 256032 66160 60 7384
7386 0 461582 256120 66240 60 7385
7387 0 461518 256188 66320 98 7386
7388 0 461518 256200 66400 98 7387
7389 0 461478 256252 66480 98 7388
7390 0 461490 256256 66560 98 7389
7391 0 461554 256300 66640 98 7390
7392 0 461702 256320 66720 200 7391
7393 0 461714 256360 66800 200 7392
7394 0 461918 256380 66880 139 7393
7395 0 462118 256324 66960 75 7394
7396 0 462318 256304 67000 75 7395
7397 0 462410 256304 67040 60 7396
7398 0 462446 256320 67120 60 7397
7399 6 462570 256312 67200 60 7398
7400 0 453016 250929 67240 80 3793
7401 0 452988 250941 67200 80 7400
7402 0 452892 250937 67120 80 7401
7403 0 452824 250973 67080 40 7402
7404 0 452752 251013 67040 40 7403
7405 0 452664 251061 67000 40 7404
7406 0 452588 251085 66960 51 7405
7407 0 452404 251133 66880 51 7406
7408 0 452316 251165 66840 40 7407
7409 0 452100 251245 66760 75 7408
7410 0 452028 251305 66680 75 7409
7411 0 451976 251325 66600 75 7410
7412 0 451824 251441 66520 32 7411
7413 0 451732 251665 66480 81 7412
7414 0 451704 251717 66400 60 7413
7415 0 451632 251773 66320 60 7414
7416 0 451564 251969 66240 32 7415
7417 0 451540 252025 66200 32 7416
7418 0 451504 252229 66160 80 7417
7419 0 451456 252389 66120 80 7418
7420 0 451444 252597 66040 60 7419
7421 0 451348 252749 65960 120 7420
7422 0 451308 252793 65920 120 7421
7423 0 451308 252869 65840 91 7422
7424 0 451280 253257 65840 40 7423
7425 0 451276 253281 65800 40 7424
7426 0 451232 253361 65720 64 7425
7427 0 451236 253421 65640 64 7426
7428 0 451204 253473 65560 64 7427
7429 0 451168 253565 65480 75 7428
7430 0 451084 253589 65440 75 7429
7431 0 451084 253577 65360 75 7430
7432 0 451040 253573 65280 75 7431
7433 0 450992 253593 65200 75 7432
7434 0 450996 253617 65120 75 7433
7435 0 451020 253649 65040 115 7434
7436 0 451076 253733 64960 115 7435
7437 0 451080 253777 64880 115 7436
7438 0 451112 253789 64800 51 7437
7439 0 451092 253777 64720 51 7438
7440 0 451172 253897 64640 51 7439
7441 0 451336 253905 64560 51 7440
7442 0 451408 253889 64480 51 7441
7443 0 451532 253857 64400 32 7442
7444 0 451628 253829 64320 32 7443
7445 0 451696 253857 64240 32 7444
7446 0 451728 253901 64160 51 7445
7447 0 451708 253937 64120 51 7446
7448 0 451680 253993 64080 51 7447
7449 0 451644 254065 64040 51 7448
7450 0 451588 254117 63960 40 7449
7451 0 451520 254181 63920 40 7450
7452 0 451408 254253 63880 60 7451
7453 0 451384 254301 63840 60 7452
7454 0 451260 254361 63760 60 7453
7455 0 451180 254381 63680 51 7454
7456 0 451196 254405 63600 51 7455
7457 0 451228 254425 63520 51 7456
7458 0 451208 254437 63440 51 7457
7459 0 451236 254429 63360 51 7458
7460 0 451248 254393 63280 51 7459
7461 0 451188 254385 63200 98 7460
7462 0 451172 254373 63160 98 7461
7463 0 451124 254373 63080 98 7462
7464 0 451112 254401 63000 98 7463
7465 0 451100 254569 62960 51 7464
7466 0 451096 254649 62920 51 7465
7467 0 451120 254669 62840 51 7466
7468 0 451156 254737 62760 51 7467
7469 0 451236 254909 62680 51 7468
7470 0 451332 254925 62560 51 7469
7471 0 451332 254985 62520 51 7470
7472 0 451372 255081 62480 0 7471
7473 6 451344 255153 62440 0 7472
7474 0 483520 253632 77680 81 4298
7475 0 483296 253664 77560 71 7474
7476 0 483040 253696 77440 71 7475
7477 0 482784 253760 77360 45 7476
7478 0 482560 253888 77400 71 7477
7479 0 482304 254016 77440 64 7478
7480 0 482080 254144 77440 60 7479
7481 0 481824 254208 77440 40 7480
7482 0 481568 254304 77360 51 7481
7483 0 481344 254304 77160 71 7482
7484 0 481152 254336 77000 64 7483
7485 0 480896 254336 77000 64 7484
7486 0 480672 254432 76920 71 7485
7487 0 480416 254496 76880 60 7486
7488 0 480192 254624 76840 81 7487
7489 0 479936 254656 76760 137 7488
7490 0 479744 254752 76560 60 7489
7491 0 479552 254848 76400 60 7490
7492 0 479296 254944 76360 51 7491
7493 0 479072 255040 76240 81 7492
7494 0 478848 255136 76160 60 7493
7495 0 478592 255232 76080 60 7494
7496 0 478336 255328 76040 64 7495
7497 0 478080 255424 76000 80 7496
7498 0 477824 255456 75920 75 7497
7499 0 477600 255456 75720 32 7498
7500 0 477440 255488 75520 98 7499
7501 5 477312 255488 75320 90 7500
7502 0 477248 255456 75040 115 7501
7503 0 477184 255360 74800 75 7502
7504 0 477152 255200 74600 60 7503
7505 0 477056 255072 74360 86 7504
7506 0 476928 255104 74120 178 7505
7507 0 476736 255232 74000 175 7506
7508 0 476576 255232 73800 176 7507
7509 0 476672 255360 73560 150 7508
7510 0 476608 255392 73280 107 7509
7511 0 476480 255264 73080 32 7510
7512 0 476320 255104 72880 75 7511
7513 0 476096 255104 72680 80 7512
7514 0 475872 255104 72560 64 7513
7515 0 475648 255104 72440 75 7514
7516 0 475424 255040 72320 96 7515
7517 0 475200 255040 72120 71 7516
7518 0 474976 255072 72000 60 7517
7519 0 474720 255072 71960 71 7518
7520 0 474496 255104 71840 60 7519
7521 0 474272 255104 71720 91 7520
7522 0 474016 255136 71600 51 7521
7523 0 473792 255136 71480 64 7522
7524 0 473536 255040 71440 71 7523
7525 0 473312 254976 71280 96 7524
7526 0 473152 254944 71080 64 7525
7527 0 472992 254784 70920 75 7526
7528 0 472832 254720 70680 45 7527
7529 0 472672 254656 70480 137 7528
7530 0 472576 254560 70240 128 7529
7531 0 472352 254496 70120 102 7530
7532 0 472096 254464 70080 98 7531
7533 0 471904 254336 69880 71 7532
7534 0 471744 254272 69680 64 7533
7535 0 471584 254240 69480 64 7534
7536 0 471360 254304 69360 71 7535
7537 0 471104 254304 69360 51 7536
7538 5 470880 254304 69560 75 7537
7539 0 470624 254304 69560 51 7538
7540 0 470432 254304 69360 108 7539
7541 6 470240 254304 69240 91 7540
7542 0 401262 151980 188000 150 2363
7543 0 401070 152000 187920 108 7542
7544 0 400996 151996 187720 51 7543
7545 0 400920 151952 187600 51 7544
7546 0 400530 151960 187480 64 7545
7547 0 400258 152012 187440 102 7546
7548 0 399984 152152 187280 60 7547
7549 0 399780 152196 187120 101 7548
7550 0 399642 152292 187000 101 7549
7551 0 399362 152332 186920 81 7550
7552 0 399166 152480 186840 81 7551
7553 0 399076 152696 186680 101 7552
7554 0 399024 152824 186600 140 7553
7555 0 398972 153068 186520 140 7554
7556 0 399052 153204 186400 139 7555
7557 0 399110 153332 186240 139 7556
7558 0 399118 153192 186160 140 7557
7559 0 399298 153016 186000 140 7558
7560 0 399040 153004 185880 139 7559
7561 0 398526 153092 185800 102 7560
7562 0 397990 153188 185760 75 7561
7563 0 397526 153260 185720 75 7562
7564 5 396702 153292 185720 91 7563
7565 0 396490 153404 185800 107 7564
7566 0 396418 153488 185880 107 7565
7567 5 396250 153444 185920 107 7566
7568 0 395794 153244 185840 98 7567
7569 0 395206 152964 185880 101 7568
7570 0 394880 152984 186000 86 7569
7571 0 394792 153012 186120 98 7570
7572 0 394764 153148 186320 98 7571
7573 0 394662 153080 186520 104 7572
7574 0 394498 152880 186640 60 7573
7575 0 394316 152776 186720 75 7574
7576 0 394283 152758 186760 75 7575
7577 0 394209 152675 186840 75 7576
7578 0 394080 152626 186960 140 7577
7579 5 394033 152609 187080 163 7578
7580 0 394152 152520 187120 163 7579
7581 0 394216 152409 187240 122 7580
7582 0 394291 152312 187320 81 7581
7583 0 394505 152100 187440 71 7582
7584 5 394859 151932 187560 91 7583
7585 0 395691 151612 187560 75 7584
7586 0 396197 151348 187600 80 7585
7587 0 396335 151172 187560 64 7586
7588 0 396447 151108 187480 64 7587
7589 0 396583 151068 187400 64 7588
7590 0 396827 150976 187360 122 7589
7591 0 397213 150896 187240 80 7590
7592 0 397551 150764 187160 80 7591
7593 0 397903 150600 187120 60 7592
7594 0 398131 150508 187080 32 7593
7595 0 398309 150548 186960 32 7594
7596 0 398417 150580 187040 40 7595
7597 0 398561 150492 187080 40 7596
7598 5 398689 150220 187120 91 7597
7599 0 398915 150172 187160 64 7598
7600 0 398855 150208 187280 64 7599
7601 0 398871 150248 187400 81 7600
7602 6 398879 150352 187520 81 7601
7603 0 502536 235230 76800 64 4636
7604 0 502792 235302 76840 71 7603
7605 0 502852 235346 76960 71 7604
7606 0 503068 235338 77120 86 7605
7607 0 503304 235322 77240 64 7606
7608 0 503536 235290 77360 81 7607
7609 0 504016 235362 77520 75 7608
7610 0 504384 235394 77680 75 7609
7611 0 505052 235538 78080 75 7610
7612 0 505428 235434 78200 91 7611
7613 0 506072 235230 78360 81 7612
7614 0 506136 235146 78480 81 7613
7615 0 506136 235078 78600 80 7614
7616 5 506264 235074 78720 81 7615
7617 5 506248 234506 78720 96 7616
7618 0 506332 234414 78800 96 7617
7619 0 506352 234314 78920 60 7618
7620 0 506296 234102 79080 75 7619
7621 0 506356 233850 79200 75 7620
7622 0 506440 233758 79320 75 7621
7623 0 506428 233734 79400 51 7622
7624 5 506432 233550 79440 51 7623
7625 0 506560 233334 79480 75 7624
7626 0 506588 233214 79560 75 7625
7627 0 506584 233022 79640 75 7626
7628 0 506791 232383 79800 40 7627
7629 0 506791 232209 79840 64 7628
7630 0 506850 231934 79880 91 7629
7631 0 507179 231306 80160 86 7630
7632 0 507315 231170 80400 81 7631
7633 5 507440 230783 80720 80 7632
7634 0 507545 230693 80720 51 7633
7635 0 507736 230546 80880 81 7634
7636 0 507851 230421 81080 51 7635
7637 0 507938 230267 81280 51 7636
7638 0 508084 230069 81400 71 7637
7639 0 508157 229721 81560 40 7638
7640 0 508502 229540 81720 75 7639
7641 5 508467 229310 81840 75 7640
7642 0 508373 228906 81840 51 7641
7643 0 508380 228502 81880 71 7642
7644 0 508331 228220 82000 71 7643
7645 0 508192 227889 82080 124 7644
7646 5 508150 227398 82240 108 7645
7647 0 508174 227415 82440 108 7646
7648 0 508129 227290 82560 32 7647
7649 0 508126 227311 82720 108 7648
7650 5 508143 227158 82840 108 7649
7651 0 507851 227262 82920 139 7650
7652 0 507603 227290 83040 163 7651
7653 0 507422 227259 83160 163 7652
7654 0 507112 227186 83280 80 7653
7655 0 506872 227092 83400 71 7654
7656 0 506694 227186 83520 45 7655
7657 0 506430 227175 83560 45 7656
7658 0 506290 227025 83720 81 7657
7659 0 506134 227001 83640 81 7658
7660 0 506113 226991 83720 81 7659
7661 6 506026 226977 83800 81 7660
7662 0 473256 267970 67520 60 4349
7663 0 473620 268078 67200 75 7662
7664 0 473504 268230 66880 45 7663
7665 0 473612 268382 66520 32 7664
7666 0 473764 268290 66360 120 7665
7667 0 473796 268254 66320 120 7666
7668 0 474070 268370 66040 45 7667
7669 0 474550 268462 65920 40 7668
7670 0 474858 268570 66000 64 7669
7671 0 475054 268746 66080 80 7670
7672 0 475472 268898 66280 64 7671
7673 0 476512 269262 66400 96 7672
7674 0 477366 269354 66480 51 7673
7675 0 477698 269322 66520 80 7674
7676 0 477976 269270 66600 81 7675
7677 0 477828 269254 66760 81 7676
7678 0 478228 269014 66960 75 7677
7679 0 478356 268890 67160 75 7678
7680 0 478416 268878 67280 64 7679
7681 0 478440 268842 67400 64 7680
7682 0 478344 268874 67600 32 7681
7683 0 478504 268966 67840 51 7682
7684 0 478772 268954 68040 64 7683
7685 0 479060 268978 68240 71 7684
7686 0 479280 268978 68440 81 7685
7687 0 479700 269246 68640 71 7686
7688 0 480250 269526 68800 96 7687
7689 0 480414 269654 69040 98 7688
7690 0 480610 269670 69320 81 7689
7691 0 480970 269742 69560 96 7690
7692 0 481084 269714 69840 71 7691
7693 0 481328 269782 70160 60 7692
7694 0 481496 269894 70440 71 7693
7695 0 481912 269966 70880 96 7694
7696 0 482220 270170 71360 96 7695
7697 0 482476 270174 71680 60 7696
7698 0 482700 270150 72000 60 7697
7699 0 482888 270182 72320 60 7698
7700 0 483182 270178 72600 64 7699
7701 0 483522 269950 72760 81 7700
7702 0 483934 269774 72920 124 7701
7703 0 484130 269450 73080 81 7702
7704 0 484624 269010 73240 64 7703
7705 0 484888 268682 73320 75 7704
7706 0 485542 268282 73680 81 7705
7707 0 486026 268078 73920 64 7706
7708 0 486290 267746 74120 51 7707
7709 0 486550 267598 74360 51 7708
7710 0 486619 267515 74480 51 7709
7711 0 486769 267407 74600 0 7710
7712 0 486974 267292 74800 0 7711
7713 0 487079 267188 75000 0 7712
7714 0 487131 267167 75120 0 7713
7715 0 487319 267171 75280 0 7714
7716 0 487552 267216 75440 0 7715
7717 6 487744 267320 75600 0 7716
7718 0 380990 179995 182960 80 2526
7719 0 380950 179643 182920 40 7718
7720 0 380934 179395 182840 91 7719
7721 0 380838 179131 182760 60 7720
7722 0 380886 178899 182680 81 7721
7723 0 380938 178763 182520 71 7722
7724 0 380958 178499 182440 60 7723
7725 0 381070 178291 182320 71 7724
7726 0 381022 178175 182120 75 7725
7727 0 380986 178079 182000 75 7726
7728 0 381062 177679 181960 75 7727
7729 0 381146 177499 181840 75 7728
7730 0 381478 176911 181880 81 7729
7731 0 381502 176631 181760 98 7730
7732 0 381610 176323 181680 107 7731
7733 0 381590 175923 181560 128 7732
7734 0 381798 175635 181480 115 7733
7735 0 381918 175507 181360 91 7734
7736 0 381922 175271 181280 71 7735
7737 0 381914 175035 181120 71 7736
7738 0 381938 174891 181000 71 7737
7739 0 382306 174507 180960 160 7738
7740 0 382314 174095 180880 183 7739
7741 0 382392 173950 180800 183 7740
7742 0 382412 173858 180640 172 7741
7743 0 382432 173358 180600 175 7742
7744 0 382316 173230 180520 160 7743
7745 0 382208 173150 180400 91 7744
7746 0 382128 173046 180280 81 7745
7747 0 381952 172966 180160 81 7746
7748 0 381792 173142 180080 75 7747
7749 0 381700 172922 180040 60 7748
7750 0 381532 172770 179920 101 7749
7751 0 381432 172690 179800 101 7750
7752 0 381444 172506 179640 51 7751
7753 0 381404 172358 179440 98 7752
7754 0 381380 172334 179320 71 7753
7755 0 381300 172282 179200 71 7754
7756 5 380976 171942 179120 153 7755
7757 0 380856 171646 179080 153 7756
7758 0 380750 171302 178880 192 7757
7759 0 380658 171086 178760 150 7758
7760 0 380810 170518 178720 102 7759
7761 0 380910 170194 178600 71 7760
7762 0 380554 169574 178560 64 7761
7763 0 380322 169338 178440 86 7762
7764 0 380030 169062 178320 98 7763
7765 0 379718 168802 178240 80 7764
7766 0 379638 168338 178320 40 7765
7767 0 379758 167954 178360 90 7766
7768 0 379678 167590 178280 45 7767
7769 0 379594 167462 178160 60 7768
7770 0 379474 167422 178080 60 7769
7771 6 379499 167490 177960 60 7770
7772 0 482688 263456 78680 71 4319
7773 0 482912 263584 78720 71 7772
7774 0 483104 263712 78840 81 7773
7775 0 483328 263840 78960 45 7774
7776 0 483552 263904 79080 90 7775
7777 0 483808 263904 79160 51 7776
7778 0 484064 263968 79200 71 7777
7779 0 484320 264000 79280 60 7778
7780 0 484576 264064 79280 71 7779
7781 0 484768 264128 79440 60 7780
7782 0 485024 264256 79480 51 7781
7783 0 485280 264320 79480 75 7782
7784 0 485536 264320 79520 64 7783
7785 0 485792 264352 79560 81 7784
7786 0 486048 264384 79600 60 7785
7787 0 486304 264384 79600 51 7786
7788 0 486560 264384 79680 75 7787
7789 0 486816 264448 79800 75 7788
7790 0 487072 264480 79840 51 7789
7791 0 487296 264512 79960 40 7790
7792 0 487456 264544 80160 32 7791
7793 0 487712 264480 80280 60 7792
7794 0 487968 264480 80360 51 7793
7795 0 488224 264544 80360 60 7794
7796 0 488448 264672 80360 71 7795
7797 0 488704 264768 80360 101 7796
7798 0 488960 264704 80280 64 7797
7799 0 489216 264672 80240 60 7798
7800 0 489472 264672 80240 64 7799
7801 0 489728 264672 80240 60 7800
7802 0 489984 264704 80240 60 7801
7803 0 490016 264736 80240 51 7802
7804 0 490658 264599 80360 0 7803
7805 0 491524 264241 80320 0 7804
7806 0 492088 263870 80480 0 7805
7807 0 492636 263484 80640 0 7806
7808 0 492817 263284 80760 0 7807
7809 0 492831 262993 80920 0 7808
7810 0 492831 262801 81160 0 7809
7811 0 492948 262548 81400 0 7810
7812 0 493316 262298 81560 0 7811
7813 0 493782 262103 81600 0 7812
7814 0 494020 261885 81720 0 7813
7815 0 494185 261572 81800 0 7814
7816 0 494257 261401 81920 0 7815
7817 0 494360 261112 82080 0 7816
7818 0 494390 261041 82240 0 7817
7819 0 494438 261004 82320 0 7818
7820 0 494485 260968 82400 0 7819
7821 6 494493 260843 82520 0 7820
7822 0 493730 243362 64600 0 4783
7823 0 493686 243210 64560 0 7822
7824 0 493698 243170 64520 0 7823
7825 0 493762 243126 64440 0 7824
7826 0 493798 243054 64400 0 7825
7827 0 493818 243018 64320 0 7826
7828 0 493826 242974 64240 0 7827
7829 0 493834 242974 64160 0 7828
7830 0 493822 242950 64080 0 7829
7831 0 493714 242918 64040 0 7830
7832 0 493606 242870 64000 0 7831
7833 0 493434 242838 63960 0 7832
7834 0 493326 242826 63920 0 7833
7835 0 493022 242822 63840 0 7834
7836 0 492830 242866 63760 0 7835
7837 0 492758 242850 63720 0 7836
7838 0 492646 242826 63680 0 7837
7839 0 492530 242822 63640 0 7838
7840 0 492418 242862 63560 0 7839
7841 0 492342 242862 63520 0 7840
7842 0 492314 242850 63440 0 7841
7843 0 492278 242810 63360 0 7842
7844 0 492254 242790 63280 0 7843
7845 0 492194 242722 63240 0 7844
7846 0 492110 242666 63160 0 7845
7847 0 492042 242646 63080 0 7846
7848 0 491998 242574 63000 0 7847
7849 0 491990 242510 62920 0 7848
7850 0 491986 242498 62840 0 7849
7851 0 491958 242522 62760 0 7850
7852 0 491958 242538 62680 0 7851
7853 0 491938 242538 62640 0 7852
7854 0 492018 242446 62560 0 7853
7855 0 491982 242426 62480 0 7854
7856 0 491974 242390 62400 0 7855
7857 0 491962 242330 62320 0 7856
7858 0 491990 242254 62240 0 7857
7859 0 492010 242186 62160 0 7858
7860 0 492134 242098 62080 0 7859
7861 0 492146 242066 62040 0 7860
7862 6 492166 242050 61960 0 7861
7863 0 473259 245843 82840 71 5486
7864 0 473190 245891 82800 98 7863
7865 0 473104 245953 82760 51 7864
7866 0 473004 245917 82720 51 7865
7867 0 472840 245885 82680 64 7866
7868 0 472598 245865 82640 45 7867
7869 0 472382 245860 82600 71 7868
7870 0 472146 245839 82560 71 7869
7871 0 472116 245841 82520 32 7870
7872 0 472022 245863 82480 32 7871
7873 0 471957 245833 82440 32 7872
7874 0 472055 245808 82400 32 7873
7875 0 472044 245760 82360 32 7874
7876 0 472012 245734 82320 32 7875
7877 0 471467 245580 82280 40 7876
7878 0 471055 245603 82240 71 7877
7879 0 470027 245441 82280 60 7878
7880 0 469839 245413 82320 60 7879
7881 0 469604 245340 82400 80 7880
7882 0 469238 245326 82400 71 7881
7883 0 468751 245549 82400 86 7882
7884 0 468631 245587 82320 86 7883
7885 0 468279 245625 82200 71 7884
7886 5 467558 245733 82040 51 7885
7887 0 466848 245880 81920 64 7886
7888 0 465920 246016 81800 51 7887
7889 0 465664 246080 81800 75 7888
7890 0 465408 246112 81680 96 7889
7891 0 465312 246144 81400 60 7890
7892 0 465184 246272 81200 40 7891
7893 0 464960 246272 81080 60 7892
7894 0 464736 246400 80920 51 7893
7895 0 464640 246480 80840 63 7894
7896 0 464544 246560 80760 75 7895
7897 0 464352 246720 80640 60 7896
7898 0 464160 246880 80560 91 7897
7899 0 464000 246944 80360 115 7898
7900 0 463776 247008 80240 96 7899
7901 6 463712 247008 80240 81 7900
7902 0 485083 212431 57480 60 2984
7903 0 485361 212231 57520 98 7902
7904 0 485405 212059 57600 120 7903
7905 0 485497 211935 57680 80 7904
7906 0 485565 211791 57800 80 7905
7907 0 485661 211479 57880 90 7906
7908 0 485621 211463 57920 90 7907
7909 0 485649 211363 58040 32 7908
7910 0 485657 211315 58160 98 7909
7911 0 485637 211183 58280 98 7910
7912 0 485553 211059 58400 90 7911
7913 0 485465 211035 58520 90 7912
7914 0 485433 210987 58640 102 7913
7915 0 485313 210875 58720 102 7914
7916 5 485265 210783 58800 96 7915
7917 0 485504 209920 58920 98 7916
7918 0 485664 209728 58960 75 7917
7919 5 485824 209568 59040 71 7918
7920 0 486016 209376 59120 107 7919
7921 0 486144 209216 59320 141 7920
7922 0 486272 208992 59320 45 7921
7923 0 486304 208736 59320 75 7922
7924 0 486432 208512 59280 51 7923
7925 0 486464 208288 59160 60 7924
7926 0 486624 208096 59000 51 7925
7927 0 486688 207872 58880 98 7926
7928 0 486752 207616 58880 102 7927
7929 0 486752 207360 58880 91 7928
7930 0 486784 207104 58880 60 7929
7931 0 486880 206848 58880 96 7930
7932 0 486912 206624 59000 91 7931
7933 0 487040 206464 59160 81 7932
7934 0 487200 206240 59280 81 7933
7935 0 487392 206048 59320 51 7934
7936 0 487552 205824 59360 81 7935
7937 0 487680 205600 59360 122 7936
7938 0 487904 205408 59360 71 7937
7939 6 488000 205248 59320 51 7938
7940 0 400992 154336 187760 60 2371
7941 0 401120 154496 187560 71 7940
7942 0 401280 154688 187400 81 7941
7943 0 401376 154912 187240 90 7942
7944 0 401376 155072 187040 45 7943
7945 0 401344 155296 186920 96 7944
7946 0 401216 155424 186720 81 7945
7947 0 401088 155424 186480 71 7946
7948 0 400960 155296 186240 45 7947
7949 0 400864 155104 186040 71 7948
7950 0 400704 154944 185880 75 7949
7951 0 400512 154848 185720 75 7950
7952 0 400288 154880 185560 45 7951
7953 0 400096 154976 185360 71 7952
7954 0 399936 155072 185160 51 7953
7955 0 399776 155040 184960 32 7954
7956 0 399648 154944 184760 81 7955
7957 0 399584 154880 184520 75 7956
7958 0 399424 154816 184320 45 7957
7959 0 399232 154912 184160 75 7958
7960 0 399072 155072 184000 60 7959
7961 0 398944 155104 183880 60 7960
7962 0 398720 155200 183800 80 7961
7963 0 398464 155200 183760 80 7962
7964 0 398208 155232 183680 75 7963
7965 0 397952 155264 183600 51 7964
7966 0 397728 155392 183480 86 7965
7967 0 397568 155520 183280 60 7966
7968 0 397376 155648 183080 45 7967
7969 5 397280 155744 182960 102 7968
7970 0 397248 155968 182800 98 7969
7971 0 397184 156224 182800 80 7970
7972 0 396992 156416 182800 107 7971
7973 5 396800 156576 182760 140 7972
7974 0 396680 156609 182640 0 7973
7975 0 396376 156707 182480 0 7974
7976 6 396690 156709 182320 0 7975
7977 0 498927 234743 67040 51 5689
7978 0 498755 235179 67000 75 7977
7979 0 498595 235431 66920 60 7978
7980 0 498491 235547 66880 60 7979
7981 5 498403 235663 66840 71 7980
7982 0 498215 235815 66840 60 7981
7983 0 498199 235839 66880 60 7982
7984 0 498207 235891 66920 60 7983
7985 0 498131 236007 66960 60 7984
7986 0 498067 236075 67000 60 7985
7987 0 497927 236115 67040 60 7986
7988 0 497903 236179 67120 60 7987
7989 0 497823 236271 67200 0 7988
7990 0 497803 236319 67240 0 7989
7991 0 497735 236463 67280 0 7990
7992 0 497579 236571 67360 0 7991
7993 0 496967 237059 67360 0 7992
7994 0 496951 237115 67320 0 7993
7995 0 496919 237155 67240 0 7994
7996 0 496823 237195 67160 0 7995
7997 0 496751 237211 67120 0 7996
7998 0 496331 237439 67080 0 7997
7999 0 495783 237927 67080 0 7998
8000 0 495655 237999 67000 0 7999
8001 0 495555 238031 66960 0 8000
8002 0 495451 238075 66920 0 8001
8003 0 495251 238175 66840 0 8002
8004 0 494875 238343 66840 0 8003
8005 0 494907 238339 66920 0 8004
8006 0 494803 238403 67000 0 8005
8007 0 494663 238471 67040 0 8006
8008 0 494547 238619 67120 0 8007
8009 0 494263 238787 67160 0 8008
8010 0 494183 238851 67240 0 8009
8011 0 494067 238963 67320 0 8010
8012 0 493975 239111 67400 0 8011
8013 6 493887 239231 67480 0 8012
8014 0 459904 257920 80200 51 5553
8015 0 459904 258176 80200 75 8014
8016 0 459936 258432 80200 96 8015
8017 0 459968 258688 80160 80 8016
8018 0 459968 258944 80120 80 8017
8019 0 459989 259019 80080 74 8018
8020 0 460032 259168 80000 64 8019
8021 0 459968 259424 80000 75 8020
8022 0 459840 259648 80040 124 8021
8023 0 459680 259872 80000 178 8022
8024 0 459744 260096 79880 200 8023
8025 0 459808 260352 79880 75 8024
8026 0 459712 260608 79880 172 8025
8027 5 459584 260768 79840 189 8026
8028 0 459616 260960 79680 102 8027
8029 0 459616 261184 79560 104 8028
8030 0 459488 261376 79440 137 8029
8031 0 459296 261536 79400 150 8030
8032 0 459040 261600 79360 141 8031
8033 0 458848 261760 79320 120 8032
8034 0 458720 261984 79280 81 8033
8035 0 458560 262176 79320 81 8034
8036 5 458528 262208 79320 104 8035
8037 0 458496 262464 79440 81 8036
8038 5 458496 262624 79520 86 8037
8039 0 458368 262880 79480 64 8038
8040 0 458144 263008 79480 51 8039
8041 0 457888 263040 79440 40 8040
8042 0 457632 263168 79440 45 8041
8043 0 457376 263232 79440 32 8042
8044 0 457120 263232 79400 51 8043
8045 0 456864 263232 79400 75 8044
8046 0 456608 263264 79360 51 8045
8047 0 456352 263264 79280 45 8046
8048 6 456256 263296 79280 32 8047
8049 0 484480 251808 77360 71 4296
8050 0 484512 251648 77160 60 8049
8051 0 484544 251520 76920 51 8050
8052 0 484672 251520 76680 75 8051
8053 0 484832 251520 76480 81 8052
8054 0 484992 251488 76280 64 8053
8055 0 485088 251488 76040 60 8054
8056 0 485248 251456 75840 51 8055
8057 0 485408 251360 75640 51 8056
8058 0 485568 251264 75440 60 8057
8059 0 485760 251168 75240 107 8058
8060 0 485984 251168 75040 75 8059
8061 5 486112 251200 74880 108 8060
8062 0 486240 251392 74680 64 8061
8063 0 486304 251648 74560 80 8062
8064 0 486304 251904 74560 40 8063
8065 0 486336 252160 74560 80 8064
8066 0 486464 252416 74560 60 8065
8067 0 486624 252608 74520 91 8066
8068 0 486848 252704 74440 102 8067
8069 0 487072 252704 74320 64 8068
8070 0 487296 252832 74200 71 8069
8071 0 487392 253056 74080 98 8070
8072 0 487424 253216 73880 81 8071
8073 0 487520 253376 73680 60 8072
8074 0 487648 253504 73480 60 8073
8075 0 487776 253664 73280 51 8074
8076 0 487904 253696 73040 81 8075
8077 0 488032 253792 72800 75 8076
8078 0 488096 253888 72560 64 8077
8079 0 488128 254048 72360 51 8078
8080 0 488160 254240 72200 64 8079
8081 0 488288 254464 72160 98 8080
8082 0 488480 254592 72040 64 8081
8083 6 488640 254656 72000 60 8082
8084 0 477280 255872 75400 32 7501
8085 0 477248 256064 75200 98 8084
8086 0 477408 256224 75080 60 8085
8087 0 477568 256448 75000 75 8086
8088 0 477568 256672 74800 96 8087
8089 0 477568 256928 74720 75 8088
8090 0 477440 257184 74720 71 8089
8091 0 477312 257408 74720 81 8090
8092 0 477184 257632 74680 75 8091
8093 0 477056 257856 74680 75 8092
8094 0 476960 258112 74680 81 8093
8095 0 476864 258368 74680 75 8094
8096 0 476704 258592 74680 81 8095
8097 0 476640 258848 74600 104 8096
8098 0 476736 259072 74520 71 8097
8099 0 476832 259296 74400 80 8098
8100 0 476960 259520 74320 81 8099
8101 0 477088 259744 74320 86 8100
8102 0 477152 260000 74320 124 8101
8103 0 477216 260256 74280 120 8102
8104 0 477248 260512 74200 71 8103
8105 0 477376 260736 74080 140 8104
8106 0 477280 260960 74000 128 8105
8107 0 477184 261184 73920 150 8106
8108 0 477152 261440 74000 202 8107
8109 0 477312 261600 73840 157 8108
8110 0 477568 261600 73920 175 8109
8111 0 477824 261664 73920 124 8110
8112 0 477984 261728 73720 60 8111
8113 0 478061 261754 73640 75 8112
8114 0 478176 261792 73520 98 8113
8115 0 478368 261920 73400 80 8114
8116 6 478528 262016 73200 32 8115
8117 0 451218 277158 69120 40 6747
8118 0 451330 277090 69200 64 8117
8119 0 451414 277012 69320 51 8118
8120 0 451606 276888 69520 71 8119
8121 0 451750 276752 69680 71 8120
8122 0 451838 276640 69800 71 8121
8123 0 451966 276576 69960 91 8122
8124 0 451994 276444 70000 91 8123
8125 0 452114 276338 70160 81 8124
8126 0 452134 276304 70280 81 8125
8127 0 452142 276280 70440 51 8126
8128 0 452134 276248 70600 64 8127
8129 0 452130 276252 70800 64 8128
8130 0 452178 276164 70960 71 8129
8131 0 452318 276052 71120 90 8130
8132 0 452286 275968 71280 90 8131
8133 0 452458 275910 71320 45 8132
8134 0 452710 275910 71360 81 8133
8135 0 452846 275806 71440 81 8134
8136 0 452866 275710 71680 75 8135
8137 0 453106 275502 71960 51 8136
8138 0 453270 275314 72160 51 8137
8139 0 453614 275204 72280 0 8138
8140 0 454098 275142 72360 0 8139
8141 0 454238 275142 72440 0 8140
8142 0 454402 275110 72480 0 8141
8143 0 454578 275056 72640 0 8142
8144 0 454710 275012 72840 0 8143
8145 0 454750 274984 73040 0 8144
8146 6 454738 274942 73200 0 8145
8147 0 367760 170616 184840 153 6131
8148 5 367590 170693 184760 197 8147
8149 0 367398 170460 184720 153 8148
8150 0 367294 170348 184640 153 8149
8151 0 367070 170260 184520 51 8150
8152 0 366890 170148 184360 45 8151
8153 0 366754 170040 184320 45 8152
8154 0 366470 169920 184280 51 8153
8155 0 366334 169844 184240 51 8154
8156 0 366178 169800 184200 75 8155
8157 0 366034 169712 184080 40 8156
8158 0 365738 169344 183880 51 8157
8159 0 365294 169144 183680 51 8158
8160 5 364662 169076 183560 75 8159
8161 0 364378 168940 183480 40 8160
8162 0 364202 168976 183400 45 8161
8163 0 363930 169088 183360 60 8162
8164 0 363838 169140 183320 60 8163
8165 0 363586 169084 183240 80 8164
8166 0 363338 169116 183280 45 8165
8167 0 363098 169140 183320 75 8166
8168 0 362342 169060 183320 40 8167
8169 0 362246 169036 183360 75 8168
8170 0 362066 168924 183440 75 8169
8171 0 361782 168732 183480 75 8170
8172 6 361774 168712 183560 75 8171
8173 0 393686 214495 185440 227 2623
8174 5 393610 214847 185560 257 8173
8175 0 393410 215251 185520 32 8174
8176 0 393386 215827 185520 75 8175
8177 0 393350 216143 185600 86 8176
8178 0 393326 216371 185640 40 8177
8179 0 393190 216619 185640 40 8178
8180 0 393146 216703 185680 40 8179
8181 0 393010 217027 185760 40 8180
8182 0 392962 217411 185840 0 8181
8183 0 392910 217555 185960 0 8182
8184 0 392838 217863 186040 0 8183
8185 0 392846 218147 186120 0 8184
8186 0 392874 218519 186200 0 8185
8187 0 392802 218775 186320 0 8186
8188 0 392598 218955 186360 0 8187
8189 0 392410 219179 186400 0 8188
8190 0 391896 219660 186440 0 8189
8191 0 391666 219893 186480 0 8190
8192 0 391491 220017 186560 0 8191
8193 0 391359 220140 186640 0 8192
8194 0 391194 220285 186680 0 8193
8195 0 391011 220333 186560 0 8194
8196 0 390974 220419 186440 0 8195
8197 6 391010 220428 186360 0 8196
8198 0 482801 230849 68360 71 6544
8199 0 482800 230659 68280 71 8198
8200 0 482784 230640 68240 71 8199
8201 0 482776 230631 68160 71 8200
8202 0 482901 230547 67960 134 8201
8203 0 482870 230504 67840 51 8202
8204 0 482865 230472 67800 51 8203
8205 0 482844 230460 67720 51 8204
8206 0 482839 230446 67680 51 8205
8207 0 482894 230376 67640 51 8206
8208 0 482918 230359 67600 51 8207
8209 0 483008 230335 67560 51 8208
8210 0 483040 230326 67520 51 8209
8211 0 483105 230285 67480 51 8210
8212 0 483206 230224 67440 51 8211
8213 0 483277 230278 67400 51 8212
8214 0 483265 230211 67360 51 8213
8215 0 483280 230207 67320 51 8214
8216 0 483323 230191 67280 81 8215
8217 0 483376 230141 67240 81 8216
8218 0 483404 230139 67200 81 8217
8219 0 483408 230125 67160 81 8218
8220 0 483397 230103 67120 81 8219
8221 0 483375 230086 67040 81 8220
8222 6 483340 230117 67000 81 8221
8223 0 442953 137502 178200 0 2158
8224 0 442888 137610 178160 0 8223
8225 0 442848 137698 178120 0 8224
8226 0 442870 137703 178080 0 8225
8227 0 442922 137741 178040 0 8226
8228 0 442888 137819 178000 0 8227
8229 0 442948 137883 177960 0 8228
8230 0 442910 138033 177920 0 8229
8231 0 442942 137994 177880 0 8230
8232 0 442959 137980 177840 0 8231
8233 0 442992 138052 177800 0 8232
8234 0 443034 138054 177760 0 8233
8235 0 443041 138105 177720 0 8234
8236 0 443066 138165 177680 0 8235
8237 0 443076 138201 177640 0 8236
8238 0 443124 138234 177600 0 8237
8239 0 443110 138307 177560 0 8238
8240 0 443177 138364 177520 0 8239
8241 0 443265 138430 177480 0 8240
8242 0 443335 138486 177440 0 8241
8243 0 443404 138545 177400 0 8242
8244 0 443430 138554 177360 0 8243
8245 6 443433 138582 177320 0 8244
8246 0 393804 152688 187120 71 7579
8247 0 393609 152677 187240 51 8246
8248 0 393536 152677 187360 75 8247
8249 0 393388 152708 187440 75 8248
8250 0 393157 152673 187560 81 8249
8251 0 393005 152569 187680 80 8250
8252 0 392977 152465 187800 80 8251
8253 0 392940 152461 187880 51 8252
8254 0 392765 152457 187960 51 8253
8255 5 392720 152449 188000 101 8254
8256 0 392677 152437 188040 101 8255
8257 0 392654 152390 188120 101 8256
8258 5 392636 152272 188280 96 8257
8259 0 392363 152193 188280 51 8258
8260 0 392211 152201 188360 51 8259
8261 0 392135 152285 188440 71 8260
8262 0 392039 152221 188560 71 8261
8263 0 391899 152177 188640 60 8262
8264 0 391565 152185 188680 51 8263
8265 0 391195 152049 188640 64 8264
8266 0 391119 151985 188560 64 8265
8267 6 390993 151965 188480 64 8266
8268 0 439280 256267 60920 0 3903
8269 0 439280 256271 60840 0 8268
8270 0 439256 256311 60760 0 8269
8271 0 439216 256223 60680 0 8270
8272 0 439180 256163 60600 0 8271
8273 0 439032 256115 60520 0 8272
8274 0 438960 256051 60440 0 8273
8275 0 438912 256027 60360 0 8274
8276 0 438836 255991 60280 0 8275
8277 0 438776 255967 60200 0 8276
8278 0 438740 255891 60160 0 8277
8279 0 438728 255855 60120 0 8278
8280 0 438672 255827 60080 0 8279
8281 0 438612 255787 60000 0 8280
8282 0 438560 255743 59960 0 8281
8283 0 438528 255715 59880 0 8282
8284 0 438548 255615 59800 0 8283
8285 0 438632 255547 59720 0 8284
8286 0 438676 255539 59680 0 8285
8287 6 438688 255475 59640 0 8286
8288 0 454047 138244 174200 0 2053
8289 0 452949 138244 174200 0 8288
8290 0 452977 138295 174160 0 8289
8291 0 452890 138391 174080 0 8290
8292 0 452893 138392 174040 0 8291
8293 0 452610 137998 174040 0 8292
8294 0 452577 137952 174000 0 8293
8295 0 452606 137940 173960 0 8294
8296 0 452666 137921 173920 0 8295
8297 0 452657 137897 173880 0 8296
8298 0 452675 137885 173840 0 8297
8299 0 452670 137867 173800 0 8298
8300 0 452662 137844 173760 0 8299
8301 0 452671 137860 173720 0 8300
8302 0 452661 137850 173680 0 8301
8303 0 452694 137829 173640 0 8302
8304 0 452658 137863 173600 0 8303
8305 6 452633 137923 173560 0 8304
8306 0 470639 214856 61040 80 7218
8307 0 470635 214808 60960 32 8306
8308 0 470507 214756 60880 32 8307
8309 0 470179 214888 60800 60 8308
8310 0 470051 214992 60720 60 8309
8311 0 469963 215132 60640 40 8310
8312 0 469943 215284 60560 45 8311
8313 0 469851 215432 60480 45 8312
8314 0 469787 215548 60400 45 8313
8315 0 469759 215644 60320 45 8314
8316 0 469719 215752 60280 45 8315
8317 0 469887 215748 60240 45 8316
8318 0 469727 215808 60200 45 8317
8319 0 469639 215920 60120 0 8318
8320 0 469511 216004 60040 0 8319
8321 0 469407 216060 60000 0 8320
8322 0 469283 216140 59960 0 8321
8323 6 469179 216264 59920 0 8322
8324 0 389920 160384 192640 32 2419
8325 0 389824 160128 192560 75 8324
8326 0 389792 160000 192320 60 8325
8327 0 389792 159840 192120 90 8326
8328 0 389792 159680 191880 75 8327
8329 0 389792 159456 191720 81 8328
8330 0 389696 159232 191640 122 8329
8331 0 389536 159040 191560 150 8330
8332 0 389408 158816 191560 163 8331
8333 0 389504 158592 191680 172 8332
8334 0 389536 158400 191840 81 8333
8335 5 389536 158144 191920 86 8334
8336 0 389440 157888 191920 91 8335
8337 0 389280 157824 191680 96 8336
8338 0 389184 157856 191560 124 8337
8339 0 389236 157962 191360 0 8338
8340 6 389231 158096 191280 0 8339
8341 0 473124 267008 71280 0 4340
8342 0 473071 266971 71320 0 8341
8343 0 472986 266866 71440 0 8342
8344 0 473025 266814 71520 0 8343
8345 0 473059 266486 71600 0 8344
8346 0 473071 265978 71480 0 8345
8347 0 473103 265794 71640 0 8346
8348 0 472975 265562 71960 0 8347
8349 0 472811 265246 72200 0 8348
8350 0 472789 265342 72240 0 8349
8351 0 472777 264754 72240 0 8350
8352 0 472825 264386 72400 0 8351
8353 0 473105 263746 72560 0 8352
8354 0 473357 263322 72400 0 8353
8355 0 473397 262978 72280 0 8354
8356 0 473152 262692 72120 0 8355
8357 6 473141 262564 72000 0 8356
8358 0 412606 140669 182440 124 2272
8359 0 412594 140641 182400 124 8358
8360 0 412596 140621 182360 124 8359
8361 0 412590 140577 182320 176 8360
8362 0 412636 140538 182280 176 8361
8363 5 412617 140506 182240 176 8362
8364 0 412559 139960 182240 160 8363
8365 0 412552 139924 182200 160 8364
8366 0 412556 139947 182160 160 8365
8367 0 412537 139988 182120 160 8366
8368 0 412498 140055 182080 104 8367
8369 0 412352 140286 182040 104 8368
8370 0 412479 140107 182000 104 8369
8371 6 412461 140128 181960 104 8370
8372 0 442570 137928 178440 0 2163
8373 0 442707 138408 178440 0 8372
8374 0 442672 138557 178440 0 8373
8375 0 442651 138613 178480 0 8374
8376 0 442660 138648 178520 0 8375
8377 0 442659 138685 178560 0 8376
8378 0 442667 138687 178600 0 8377
8379 0 442656 138719 178640 0 8378
8380 0 442712 138785 178680 0 8379
8381 0 442803 138897 178720 0 8380
8382 0 442828 138912 178760 0 8381
8383 6 442817 138929 178800 0 8382
8384 0 451795 244332 73400 270 5202
8385 0 451795 244376 73320 335 8384
8386 0 451807 244392 73200 335 8385
8387 0 451835 244392 73120 335 8386
8388 0 451907 244412 73040 335 8387
8389 0 451987 244420 72960 335 8388
8390 0 452043 244468 72880 335 8389
8391 0 451855 244244 72840 335 8390
8392 0 451819 244156 72800 0 8391
8393 0 451823 244156 72760 0 8392
8394 6 451823 244160 72720 0 8393
8395 0 452264 139315 174440 0 6814
8396 0 452240 139240 174480 0 8395
8397 0 452233 139177 174520 0 8396
8398 0 452216 139186 174560 0 8397
8399 0 452287 139095 174600 0 8398
8400 0 452251 139078 174640 0 8399
8401 0 452222 139091 174680 0 8400
8402 0 452096 139064 174720 0 8401
8403 0 452060 139081 174760 0 8402
8404 6 452034 139098 174800 0 8403
8405 0 465876 258516 63480 71 7344
8406 0 466368 258150 63520 40 8405
8407 0 466598 258044 63520 75 8406
8408 0 466774 258024 63480 40 8407
8409 0 467026 257824 63440 60 8408
8410 0 467182 257692 63400 60 8409
8411 0 467386 257608 63360 45 8410
8412 0 467746 257480 63320 32 8411
8413 0 467966 257260 63280 32 8412
8414 6 467974 257240 63240 32 8413
8415 0 497357 234135 59960 120 5785
8416 0 497321 234163 60080 160 8415
8417 0 497313 234387 60160 224 8416
8418 0 497365 234335 60240 224 8417
8419 0 497353 234339 60320 224 8418
8420 0 497269 234535 60360 224 8419
8421 0 497373 234499 60400 224 8420
8422 0 497625 234343 60400 224 8421
8423 5 497653 234343 60440 224 8422
8424 6 497797 234099 60480 32 8423
8425 0 383210 198407 185320 166 2570
8426 0 383382 198371 185280 166 8425
8427 0 383190 198179 185160 120 8426
8428 0 383174 198187 185000 120 8427
8429 0 383187 198175 184960 120 8428
8430 0 383226 198139 184840 120 8429
8431 0 383202 197987 184680 120 8430
8432 0 383158 197919 184480 120 8431
8433 6 383262 197935 184360 120 8432
8434 0 412264 140592 182800 176 2279
8435 0 412269 140501 182840 176 8434
8436 0 412197 140476 182880 176 8435
8437 0 412151 140505 182920 176 8436
8438 0 412132 140522 182960 176 8437
8439 0 412105 140436 183000 0 8438
8440 0 412048 140431 183040 0 8439
8441 0 412028 140510 183080 0 8440
8442 6 412010 140558 183120 0 8441
8443 0 493591 225574 58440 107 5979
8444 0 493883 225478 58520 131 8443
8445 0 494083 225362 58600 150 8444
8446 0 493691 225450 58680 131 8445
8447 0 493703 225410 58760 131 8446
8448 0 493711 225374 58840 131 8447
8449 0 493731 225378 58920 131 8448
8450 0 493827 225418 59000 131 8449
8451 6 493835 225418 59080 131 8450
8452 0 483472 247733 78520 208 4289
8453 0 483436 247733 78080 208 8452
8454 0 483464 247721 77920 0 8453
8455 0 483564 247729 77360 0 8454
8456 0 483504 247689 77000 0 8455
8457 0 483580 247581 76520 0 8456
8458 0 483628 247565 76000 0 8457
8459 0 483804 247413 75520 0 8458
8460 6 483820 247221 75320 0 8459
8461 0 502244 235694 76920 81 4637
8462 0 502092 235638 77200 148 8461
8463 0 502120 235530 77400 90 8462
8464 0 502136 235498 77560 90 8463
8465 0 502236 235526 77680 90 8464
8466 0 502132 235434 77800 90 8465
8467 0 502040 235418 77920 64 8466
8468 0 502008 235342 78080 32 8467
8469 6 501980 235190 78200 32 8468
8470 0 442849 136949 178840 0 2172
8471 0 442957 137056 178880 0 8470
8472 0 442839 137037 178920 0 8471
8473 0 442847 137103 179000 0 8472
8474 0 442750 136905 179040 0 8473
8475 0 442732 136968 179080 0 8474
8476 0 442713 137005 179120 0 8475
8477 6 442699 136997 179160 0 8476
8478 5 480956 210334 47840 0 7274
8479 0 481531 210492 47880 0 8478
8480 0 481704 210597 47920 0 8479
8481 0 481679 210611 47960 0 8480
8482 0 481670 210648 48000 0 8481
8483 0 481742 210692 48040 0 8482
8484 6 481834 210748 48080 0 8483
8485 0 498662 241962 69840 178 4722
8486 0 498638 241950 69880 139 8485
8487 0 498670 242038 69920 139 8486
8488 0 498658 242046 69960 139 8487
8489 0 498618 242114 70000 139 8488
8490 0 498598 242138 70040 139 8489
8491 6 498586 242134 70080 139 8490
8492 0 460624 242969 80640 101 6989
8493 0 460888 243101 80640 60 8492
8494 0 461008 243169 80720 60 8493
8495 0 461164 243209 80760 51 8494
8496 0 461304 243241 80800 51 8495
8497 0 461420 243225 80840 51 8496
8498 6 461516 243205 80880 51 8497
8499 0 460492 242833 80360 101 6986
8500 0 460448 242773 80280 101 8499
8501 0 460448 242773 80200 101 8500
8502 0 460436 242789 80120 101 8501
8503 0 460316 242845 80000 101 8502
8504 0 460324 242825 79920 0 8503
8505 6 460344 242841 79840 0 8504
8506 0 465957 237181 75480 154 3614
8507 0 465840 237247 75360 163 8506
8508 0 465673 237400 75240 163 8507
8509 0 465687 237431 75080 163 8508
8510 0 465641 237447 75000 148 8509
8511 0 465597 237391 74920 148 8510
8512 6 465589 237367 74840 148 8511
8513 0 381766 182275 182960 160 2530
8514 0 381854 181627 182920 128 8513
8515 0 382102 181331 182840 128 8514
8516 0 382218 181191 182720 0 8515
8517 0 382290 181203 182640 0 8516
8518 6 382372 181203 182560 0 8517
8519 0 367245 171184 184720 108 8148
8520 0 367109 171221 184680 108 8519
8521 0 367111 171163 184600 108 8520
8522 0 367191 170726 184520 153 8521
8523 0 367191 170653 184480 153 8522
8524 6 367187 170547 184400 51 8523
8525 5 381830 166044 188080 81 6077
8526 0 381290 166244 188080 197 8525
8527 0 381218 166280 188160 197 8526
8528 0 381194 166212 188320 197 8527
8529 0 381222 166272 188440 197 8528
8530 6 381238 166208 188640 197 8529
8531 0 484515 212802 34080 0 3534
8532 0 484551 212859 34040 0 8531
8533 0 484554 212931 34000 0 8532
8534 0 484546 212887 33960 0 8533
8535 0 484579 212910 33920 0 8534
8536 6 484590 212908 33880 0 8535
8537 0 483822 213474 48480 0 3190
8538 0 483564 213346 48440 0 8537
8539 5 483417 213317 48400 0 8538
8540 0 483297 213327 48360 0 8539
8541 0 483311 213286 48320 0 8540
8542 6 483408 213266 48280 0 8541
8543 0 459456 260784 79880 173 8027
8544 0 459328 260800 79920 157 8543
8545 0 459136 260960 80040 136 8544
8546 0 459008 261152 80160 81 8545
8547 0 458912 261376 80320 71 8546
8548 6 458880 261440 80320 64 8547
8549 0 476734 219082 58240 143 4955
8550 0 476806 218967 58200 143 8549
8551 0 476834 218941 58160 143 8550
8552 0 476847 218953 58120 143 8551
8553 0 476864 218944 58080 143 8552
8554 6 476845 218961 58040 143 8553
8555 0 479494 217297 59120 163 2940
8556 0 479350 217417 59200 102 8555
8557 0 479513 217450 59320 163 8556
8558 0 479617 217408 59400 163 8557
8559 0 479350 217176 59440 102 8558
8560 6 479378 217195 59520 102 8559
8561 0 494615 225006 58360 157 5981
8562 0 494679 224962 58280 134 8561
8563 0 494747 224914 58200 134 8562
8564 0 494835 224854 58120 134 8563
8565 0 494891 224822 58040 134 8564
8566 6 494923 224766 57960 134 8565
8567 0 465440 252064 83480 135 5519
8568 0 465344 252128 83720 186 8567
8569 0 465376 252320 83920 190 8568
8570 0 465536 252448 84080 198 8569
8571 0 465728 252480 84240 124 8570
8572 6 465792 252256 84560 40 8571
8573 0 475400 240694 78960 154 4198
8574 0 474987 241048 79000 168 8573
8575 0 474996 240999 79040 168 8574
8576 0 475046 240970 79080 168 8575
8577 0 475097 240913 79120 168 8576
8578 6 475081 240898 79160 168 8577
8579 0 489265 231826 67360 150 4569
8580 0 489005 231810 67400 160 8579
8581 0 488961 231813 67440 160 8580
8582 0 488908 231827 67520 160 8581
8583 0 488769 231794 67560 160 8582
8584 6 488787 231815 67600 160 8583
8585 0 476997 237124 77560 60 4170
8586 0 477041 237081 77600 60 8585
8587 0 477002 237078 77640 60 8586
8588 0 477014 237062 77680 60 8587
8589 0 477276 236895 77720 71 8588
8590 6 477292 236854 77760 71 8589
8591 0 393942 214083 185040 120 2627
8592 0 393886 213923 184960 40 8591
8593 0 393946 213919 184800 40 8592
8594 0 393950 213859 184760 40 8593
8595 6 393806 213683 184640 40 8594
8596 0 360196 172585 182880 124 6172
8597 0 360412 172681 182880 128 8596
8598 0 360792 172369 182880 51 8597
8599 0 360680 172489 182800 51 8598
8600 6 360640 172621 182760 128 8599
8601 0 380990 189651 183560 209 2548
8602 0 381086 189659 183480 209 8601
8603 0 381054 189563 183320 209 8602
8604 0 380990 189571 183240 209 8603
8605 6 381022 189619 183120 209 8604
8606 0 386308 165931 187400 75 2470
8607 0 386076 167232 187400 185 8606
8608 5 386291 167006 187560 178 8607
8609 0 386076 167034 187720 185 8608
8610 6 386110 167097 187800 185 8609
8611 0 384750 164321 187760 202 2463
8612 0 383961 164688 187720 172 8611
8613 5 383854 164719 187680 172 8612
8614 0 383767 164962 187640 172 8613
8615 6 383763 164970 187560 172 8614
8616 0 384591 164371 187920 197 6074
8617 0 384546 164439 188040 197 8616
8618 0 384465 164592 188160 183 8617
8619 0 384420 164662 188200 183 8618
8620 6 384364 164675 188320 183 8619
8621 0 457083 136501 171520 0 7139
8622 0 457020 136418 171560 0 8621
8623 0 456985 136237 171600 0 8622
8624 0 456964 136249 171640 0 8623
8625 6 456928 136271 171680 0 8624
8626 0 480314 210051 47880 0 8478
8627 0 479974 209990 47920 0 8626
8628 0 480696 210184 47960 0 8627
8629 0 480837 210357 48000 0 8628
8630 6 480896 210463 48040 0 8629
8631 0 496012 220739 99120 0 631
8632 0 495903 220782 99200 0 8631
8633 0 495866 220831 99320 0 8632
8634 0 495859 220832 99400 0 8633
8635 6 495879 220844 99480 0 8634
8636 0 444988 253508 81120 128 5388
8637 0 444912 253655 81080 128 8636
8638 0 444946 253655 81040 128 8637
8639 0 444941 253663 81000 128 8638
8640 6 444967 253717 80960 128 8639
8641 0 485696 209504 59280 75 7919
8642 0 485600 209504 59520 120 8641
8643 0 485440 209536 59760 197 8642
8644 0 485216 209440 59840 115 8643
8645 6 485088 209376 59920 71 8644
8646 0 486272 251040 75000 98 8061
8647 0 486432 250912 75160 164 8646
8648 0 486304 250880 75400 81 8647
8649 0 486176 251008 75600 104 8648
8650 6 486176 251008 75640 124 8649
8651 0 508227 227259 82120 108 7646
8652 0 507959 227210 82000 108 8651
8653 0 507816 227168 81920 108 8652
8654 0 507889 227140 81800 108 8653
8655 6 507934 227123 81640 0 8654
8656 0 485347 252415 77720 75 4296
8657 0 485600 252367 77720 64 8656
8658 0 486128 252378 77760 64 8657
8659 0 486265 252367 77680 64 8658
8660 6 486382 252336 77600 64 8659
8661 0 504370 237999 78160 64 6423
8662 0 504426 238135 78120 64 8661
8663 0 504414 238163 78080 64 8662
8664 0 504410 238187 78040 64 8663
8665 6 504406 238199 78000 64 8664
8666 0 501794 239362 74080 64 4665
8667 0 501766 239482 74160 64 8666
8668 0 501714 239634 74240 64 8667
8669 0 501698 239706 74320 81 8668
8670 6 501610 239778 74360 81 8669
8671 0 479519 245532 82480 163 4278
8672 0 479493 245549 82520 163 8671
8673 0 479579 245607 82560 163 8672
8674 0 479603 245624 82600 163 8673
8675 6 479655 245643 82640 166 8674
8676 0 461034 238555 75840 45 6267
8677 0 460942 238587 75880 45 8676
8678 0 460886 238595 75920 45 8677
8679 0 460838 238611 76000 64 8678
8680 6 460802 238635 76080 64 8679
8681 0 477728 241307 79000 189 4201
8682 0 477826 241376 78960 189 8681
8683 0 477852 241427 78920 189 8682
8684 0 477884 241538 78880 153 8683
8685 6 477922 241631 78840 153 8684
8686 0 384220 169153 187560 156 2482
8687 0 384164 169073 187680 156 8686
8688 0 384164 169009 187840 156 8687
8689 6 383948 168929 187960 156 8688
8690 0 386804 166001 187200 168 2472
8691 0 386756 166201 187080 86 8690
8692 0 386612 166297 186960 86 8691
8693 6 386740 166457 186760 86 8692
8694 0 389503 157939 192080 0 8335
8695 0 389335 157918 192240 0 8694
8696 0 389319 157948 192400 0 8695
8697 6 389327 157981 192480 0 8696
8698 0 396358 153516 186000 107 7567
8699 0 396222 153612 186120 107 8698
8700 0 395954 153752 186240 202 8699
8701 6 395902 153872 186360 202 8700
8702 0 396614 153260 185600 32 7564
8703 0 396478 153244 185520 32 8702
8704 0 396302 153148 185400 107 8703
8705 6 396262 153052 185280 0 8704
8706 0 476101 206143 47440 0 7314
8707 0 476038 206313 47520 0 8706
8708 0 476007 206398 47560 0 8707
8709 6 475926 206411 47640 0 8708
8710 0 424276 247931 73640 104 4093
8711 0 424324 247983 73720 104 8710
8712 0 424392 248043 73800 104 8711
8713 6 424512 248083 73880 104 8712
8714 0 423620 247899 71200 51 4061
8715 0 423616 247831 71240 51 8714
8716 0 423640 247747 71280 51 8715
8717 6 423632 247683 71320 51 8716
8718 0 423352 249671 69200 150 4030
8719 0 423404 249615 69320 150 8718
8720 0 423368 249743 69400 150 8719
8721 6 423336 249803 69440 150 8720
8722 0 481114 239902 58400 0 4914
8723 0 481138 239866 58480 0 8722
8724 0 480978 239798 58560 0 8723
8725 6 480874 239742 58600 0 8724
8726 0 450082 277996 70120 81 6756
8727 0 450094 278080 70040 81 8726
8728 0 450058 278282 70040 81 8727
8729 6 450026 278402 69920 81 8728
8730 0 495085 225515 53120 32 5872
8731 0 495089 225507 53080 32 8730
8732 0 495125 225471 53040 32 8731
8733 6 495101 225415 53000 32 8732
8734 0 456320 254400 76080 40 5580
8735 0 456064 254496 76040 51 8734
8736 0 455840 254560 75920 51 8735
8737 6 455808 254560 75880 51 8736
8738 0 458560 262586 79600 72 8038
8739 0 458656 262528 79720 51 8738
8740 0 458784 262304 79800 40 8739
8741 6 458976 262304 79760 71 8740
8742 0 481209 217249 58520 160 2953
8743 0 481224 217132 58480 160 8742
8744 0 481292 217127 58440 160 8743
8745 6 481300 217151 58400 160 8744
8746 0 468004 245625 81960 81 7886
8747 0 468178 245622 81920 81 8746
8748 0 468429 245577 81800 71 8747
8749 6 468484 245549 81680 71 8748
8750 0 508561 229359 81880 75 7641
8751 0 508533 229387 82040 75 8750
8752 0 508519 229432 82200 75 8751
8753 6 508439 229505 82280 75 8752
8754 0 507225 230804 80760 32 7633
8755 0 507009 230741 80840 71 8754
8756 0 506776 230657 80960 75 8755
8757 6 506769 230637 81000 75 8756
8758 0 506216 235198 78880 124 7616
8759 0 506212 235262 78880 124 8758
8760 0 506164 235278 79000 120 8759
8761 6 506072 235418 79120 120 8760
8762 0 476922 240613 79360 237 4208
8763 0 476799 240592 79480 226 8762
8764 0 476690 240556 79520 226 8763
8765 6 476632 240514 79560 226 8764
8766 0 476471 239638 78160 176 4183
8767 0 476448 239578 78120 176 8766
8768 0 476331 239479 78080 0 8767
8769 6 476198 239423 78040 0 8768
8770 0 364962 169072 183520 75 8160
8771 0 364990 169020 183480 75 8770
8772 6 365018 169024 183400 75 8771
8773 0 367678 170559 185080 120 6131
8774 0 367850 170364 185160 120 8773
8775 6 367732 170351 185240 120 8774
8776 0 369286 170230 184840 148 6130
8777 0 369299 170166 184800 148 8776
8778 6 369222 169892 184680 148 8777
8779 0 384582 172723 186120 120 2497
8780 0 384686 172635 186040 120 8779
8781 6 384790 172547 185960 120 8780
8782 0 387144 164629 187520 172 2468
8783 0 387132 164589 187640 172 8782
8784 6 387196 164621 187760 172 8783
8785 0 386540 163923 187240 139 2467
8786 5 386715 163782 187040 139 8785
8787 6 387021 163697 187040 139 8786
8788 0 398779 150240 187040 91 7598
8789 0 398867 150260 186920 91 8788
8790 6 398899 150368 186840 91 8789
8791 0 397056 155744 183120 60 7969
8792 0 396832 155872 183120 60 8791
8793 6 396672 156064 183200 51 8792
8794 0 412652 140627 182200 124 8363
8795 0 412762 140668 182160 221 8794
8796 6 412780 140719 182120 221 8795
8797 0 480564 210570 47800 0 7275
8798 0 480579 210556 47840 0 8797
8799 6 480174 210382 47880 0 8798
8800 0 468262 271500 74480 115 4520
8801 0 468234 271498 74560 115 8800
8802 6 468246 271528 74680 115 8801
8803 0 482158 241638 57160 0 4896
8804 0 482174 241642 57080 0 8803
8805 6 482210 241678 57000 0 8804
8806 0 469730 273166 72160 90 4501
8807 0 469678 273266 72080 90 8806
8808 6 469586 273370 72040 90 8807
8809 0 444008 254140 81120 75 5389
8810 0 444005 254139 81080 75 8809
8811 6 444037 254130 81040 75 8810
8812 0 464766 273208 61040 80 4419
8813 0 464818 273338 61200 154 8812
8814 6 464702 273422 61320 154 8813
8815 0 485129 210811 58840 96 7916
8816 0 484957 210803 58920 96 8815
8817 6 484813 210823 58960 96 8816
8818 0 458432 262048 79520 32 8036
8819 0 458400 261792 79600 40 8818
8820 6 458400 261760 79600 40 8819
8821 0 474423 214816 60760 96 7204
8822 0 474411 214800 60800 96 8821
8823 6 474415 214780 60840 96 8822
8824 0 477238 243339 81480 108 4253
8825 0 477406 243135 81480 108 8824
8826 6 477470 242880 81520 108 8825
8827 0 475000 240909 78840 168 4197
8828 0 475006 240960 78760 134 8827
8829 6 474988 241030 78720 134 8828
8830 0 478761 235178 76880 0 4152
8831 0 478837 235187 76960 0 8830
8832 6 478941 235162 77040 0 8831
8833 0 380998 185083 183160 80 2538
8834 6 380982 185091 183200 80 8833
8835 0 364847 173253 185320 64 6142
8836 6 364790 173290 185400 64 8835
8837 0 381550 181291 183360 204 2528
8838 6 381550 181171 183520 204 8837
8839 0 369497 170567 185320 51 6123
8840 6 369019 170775 185400 75 8839
8841 0 371172 170490 185720 60 6116
8842 6 371160 170582 185760 60 8841
8843 0 384244 169921 187720 124 2484
8844 6 384148 170185 187880 81 8843
8845 0 382046 165912 188160 81 8525
8846 6 381922 165924 188280 81 8845
8847 0 383747 164750 187640 172 8613
8848 6 383401 164698 187600 172 8847
8849 0 388573 161254 192880 140 2421
8850 6 388785 161179 193120 136 8849
8851 0 392465 152457 187960 101 8255
8852 6 392456 152443 187920 101 8851
8853 0 396087 156781 183160 139 7973
8854 6 396123 156872 183440 0 8853
8855 0 479274 239338 58240 0 4926
8856 6 479326 239406 58160 0 8855
8857 0 473502 274034 70600 124 4487
8858 6 473450 274086 70680 64 8857
8859 0 466593 210138 64800 0 7241
8860 6 466556 210148 64920 0 8859
8861 0 458522 270236 62800 0 6691
8862 6 458594 270324 62560 0 8861
8863 0 465116 260414 63520 166 7339
8864 6 465148 260302 63400 166 8863
8865 0 462468 269108 62280 0 4378
8866 6 462620 269154 62360 0 8865
8867 0 465200 260032 64080 166 7338
8868 6 465108 260016 64240 150 8867
8869 0 452973 249489 67880 163 3777
8870 6 453004 249530 67840 163 8869
8871 0 508035 226782 82840 139 7650
8872 6 508139 226716 82920 0 8871
8873 0 484212 254067 78720 0 4302
8874 6 484196 254130 78800 0 8873
8875 0 506332 233590 79480 51 7624
8876 6 506324 233598 79560 51 8875
8877 0 506368 234482 78640 96 7617
8878 6 506420 234518 78520 96 8877
8879 6 394730 217391 184960 51 2637
8880 6 393582 214811 185720 257 8174
8881 6 380748 171482 179200 154 7756
8882 6 386427 166689 187680 178 8608
8883 6 386427 163968 187040 139 8786
8884 6 385178 164024 187640 203 2465
8885 6 392689 152234 188400 96 8258
8886 6 394855 151996 187680 91 7584
8887 6 483126 213323 48440 0 8539
8888 6 469634 273046 72920 135 4506
8889 6 443683 251487 83000 0 5434
8890 6 484794 213112 53400 0 3076
8891 6 461587 247808 73920 0 5629
8892 6 446908 251554 81360 40 5383
8893 6 468298 273562 61240 75 4425
8894 6 448304 250222 80600 51 5363
8895 6 455634 271440 64240 0 6704
8896 6 470762 254417 69800 0 7538
8897 6 476175 219951 58360 98 4956
8898 6 497697 234391 60520 224 8423
8899 6 478793 244033 84000 0 7049
8900 6 502192 236286 76440 40 4641
8901 6 498303 235735 66760 60 7981
8902 6 484170 231211 69840 0 2729
```
