## Supplementary material for "Complete connectomic reconstruction of olfactory projection neurons in the fly brain": neuron skeletons: 57446.swc

```
# SWC format file
# based on specifications at http://research.mssm.edu/cnic/swc.html
# Created by pymaid (https://github.com/schlegelp/PyMaid)
# PointNo Label X Y Z Radius Parent
# Labels:
# 0 = undefined
# 1 = soma
# 5 = fork point
# 6 = end point
1 1 405193 237111 59200 2013 -1
2 0 405331 237312 59320 0 1
3 0 407141 237021 60680 0 2
4 0 408015 236353 60960 0 3
5 0 408841 236743 61080 0 4
6 0 409107 236828 61120 0 5
7 0 409213 236870 61200 0 6
8 0 409460 237106 61400 0 7
9 0 409742 237239 61600 0 8
10 0 410145 237366 61800 0 9
11 0 410322 237365 61960 0 10
12 0 410600 237192 62080 0 11
13 0 411072 236964 62240 0 12
14 0 411473 236893 62360 0 13
15 0 411671 236757 62480 0 14
16 0 411828 236634 62560 0 15
17 0 412814 235941 62680 0 16
18 0 413403 235891 62720 0 17
19 0 413974 235630 62680 0 18
20 0 414405 235437 62560 0 19
21 0 414578 235253 62440 0 20
22 0 414887 235008 62320 0 21
23 0 415129 234821 62240 0 22
24 0 415512 234538 62120 0 23
25 0 415670 234340 61960 0 24
26 0 416214 234044 61760 0 25
27 0 416203 233712 61600 0 26
28 0 416049 233279 61200 0 27
29 0 416068 233000 61000 0 28
30 0 416496 232628 60840 0 29
31 0 416729 232716 60640 0 30
32 0 416945 232765 60480 0 31
33 0 417523 232710 60320 0 32
34 0 418015 232532 60160 0 33
35 0 418274 232411 60000 0 34
36 0 418458 232255 59800 60 35
37 0 418503 232211 59600 60 36
38 0 418467 232233 59440 60 37
39 0 418611 232131 59280 60 38
40 0 418647 232039 59080 104 39
41 0 418759 231940 58880 153 40
42 0 418955 231696 58720 120 41
43 0 419699 231100 58680 81 42
44 0 420560 230808 58480 217 43
45 0 421451 230390 58280 120 44
46 0 422234 229887 58240 124 45
47 0 422638 229692 58160 102 46
48 0 423078 229670 58040 124 47
49 0 423398 229678 57880 140 48
50 0 423572 229572 57720 190 49
51 0 423583 229547 57520 190 50
52 0 423589 229536 57400 160 51
53 0 423799 229431 57280 160 52
54 0 423842 229291 57240 102 53
55 0 424071 229256 57200 102 54
56 0 424095 229628 57160 102 55
57 0 424234 229701 57120 102 56
58 0 424428 229786 56960 60 57
59 0 424674 229731 56800 60 58
60 0 424859 229774 56600 32 59
61 0 425086 229788 56400 75 60
62 0 425303 229715 56240 136 61
63 0 425678 229743 56040 102 62
64 0 425975 229830 55880 96 63
65 0 426413 229817 55720 124 64
66 0 427016 229847 55520 160 65
67 0 427618 229840 55280 98 66
68 0 428243 230022 55080 75 67
69 0 428595 230085 54920 0 68
70 0 429711 230270 54760 0 69
71 0 430090 230426 54640 91 70
72 0 430426 230539 54520 91 71
73 0 430428 230536 54480 91 72
74 0 430986 230647 54360 128 73
75 0 431549 230709 54240 128 74
76 0 431813 230724 54080 143 75
77 0 432268 230851 53920 128 76
78 0 433078 231091 53800 137 77
79 0 434592 231408 53680 134 78
80 0 435465 231686 53720 75 79
81 0 436563 231915 53800 0 80
82 0 437507 232112 54040 0 81
83 0 437949 232166 54200 0 82
84 0 438248 232196 54320 0 83
85 0 439032 232261 54480 0 84
86 0 439357 232353 54600 0 85
87 0 439487 232365 54640 0 86
88 0 439502 232407 54680 0 87
89 0 439950 232466 54720 0 88
90 0 440437 232579 54840 0 89
91 0 441051 232711 54920 0 90
92 0 441385 232809 54960 0 91
93 0 441736 232873 55000 0 92
94 0 442229 233033 55040 0 93
95 0 443303 233235 55080 120 94
96 0 444480 233534 55200 102 95
97 0 445163 233731 55360 86 96
98 0 445626 233896 55520 102 97
99 0 446043 234108 55680 91 98
100 0 446355 234282 55720 98 99
101 0 447028 234455 55840 75 100
102 0 447806 234636 55960 98 101
103 0 448570 234799 56040 120 102
104 0 449263 234991 55880 104 103
105 0 449506 234954 55800 80 104
106 0 450464 234856 55760 143 105
107 0 450816 234677 55800 86 106
108 0 451365 234430 55880 102 107
109 0 451725 234382 56040 115 108
110 0 452100 234295 56120 108 109
111 5 452852 234495 56120 157 110
112 0 453397 234476 56240 102 111
113 0 453654 234541 56320 107 112
114 0 454097 234582 56440 80 113
115 0 454296 234577 56560 81 114
116 0 454353 234581 56720 81 115
117 0 454345 234594 56840 81 116
118 0 454336 234566 56960 81 117
119 0 454292 234608 57120 81 118
120 0 454314 234536 57280 81 119
121 0 454433 234469 57480 0 120
122 0 454593 234442 57640 0 121
123 0 454628 234412 57760 0 122
124 0 454817 234332 57880 32 123
125 0 454826 234327 58000 32 124
126 0 454979 234374 58160 32 125
127 0 455113 234349 58320 32 126
128 0 455213 234427 58480 32 127
129 5 455239 234426 58520 32 128
130 0 456230 234292 58600 96 129
131 0 457621 234100 58680 160 130
132 5 458147 234172 58720 178 131
133 0 458670 234242 58760 32 132
134 0 459223 234242 58840 197 133
135 0 459686 233986 59080 203 134
136 0 460677 233153 59120 120 135
137 0 461183 232827 59240 128 136
138 5 461727 232675 59280 148 137
139 0 463255 231855 59280 120 138
140 0 463793 231247 59160 124 139
141 5 464470 231145 59120 80 140
142 0 465142 231042 59080 120 141
143 0 465640 230999 59160 124 142
144 5 466475 230924 59240 175 143
145 0 467235 231039 59280 124 144
146 0 467640 231160 59480 163 145
147 0 468087 231263 59560 107 146
148 5 468206 231315 59600 107 147
149 0 468145 231495 59760 96 148
150 0 468191 231590 59960 75 149
151 0 468368 231739 60160 96 150
152 0 468434 231814 60200 96 151
153 0 468359 231811 60240 96 152
154 0 468465 231836 60280 108 153
155 0 468465 231818 60360 108 154
156 0 468451 231818 60400 108 155
157 0 468394 231876 60600 140 156
158 0 468532 232036 60800 140 157
159 0 468828 232230 60960 102 158
160 0 468854 232197 61000 102 159
161 0 468894 232246 61040 102 160
162 0 468974 232304 61080 102 161
163 0 469254 232460 61240 120 162
164 0 469444 232483 61440 120 163
165 0 469686 232495 61600 104 164
166 0 469830 232589 61800 139 165
167 0 470009 232614 61960 107 166
168 0 470054 232620 62000 107 167
169 0 470178 232653 62160 86 168
170 0 470261 232639 62240 86 169
171 0 470302 232632 62280 107 170
172 0 470385 232619 62360 107 171
173 0 470483 232654 62560 51 172
174 0 470624 232621 62680 98 173
175 0 470661 232614 62880 98 174
176 0 470801 232621 63040 141 175
177 0 470932 232652 63200 108 176
178 0 470965 232683 63400 128 177
179 0 471072 232662 63600 86 178
180 0 471198 232759 63800 86 179
181 0 471407 232775 64000 96 180
182 0 471483 232829 64120 96 181
183 0 471525 232842 64200 96 182
184 0 471565 232961 64360 96 183
185 0 471510 232924 64600 160 184
186 0 471602 233043 64800 102 185
187 0 471877 233035 64960 107 186
188 0 472082 233063 65160 122 187
189 0 472357 233054 65360 124 188
190 0 472877 233303 65520 128 189
191 0 473138 233528 65640 136 190
192 0 473530 233591 65800 131 191
193 0 473663 233663 66000 148 192
194 0 473815 233631 66160 148 193
195 0 473903 233716 66360 140 194
196 0 474060 233652 66520 164 195
197 0 474098 233584 66720 120 196
198 0 474443 233594 66920 102 197
199 0 474771 233567 67120 108 198
200 0 474982 233562 67320 140 199
201 0 475163 233628 67560 141 200
202 0 475399 233749 67760 148 201
203 0 475674 233845 67920 139 202
204 0 475990 233897 68080 120 203
205 0 476172 233957 68240 122 204
206 0 476323 234073 68360 122 205
207 0 476527 234109 68480 150 206
208 0 476752 234118 68520 128 207
209 0 476942 234238 68760 176 208
210 0 477078 234466 69080 137 209
211 0 477292 234493 69280 101 210
212 0 477495 234556 69440 164 211
213 0 477604 234533 69640 189 212
214 0 477820 234438 69800 128 213
215 0 478068 234345 69960 122 214
216 0 478288 234361 70120 108 215
217 0 478339 234337 70280 128 216
218 0 478507 234344 70400 128 217
219 0 478699 234381 70560 128 218
220 0 479013 234497 70760 120 219
221 0 479158 234444 70960 128 220
222 0 479287 234434 71160 128 221
223 0 479524 234408 71360 32 222
224 0 479704 234504 71520 104 223
225 0 479884 234365 71760 140 224
226 0 479980 234296 71960 122 225
227 0 480158 234296 72160 122 226
228 0 480290 234217 72360 148 227
229 0 480531 234277 72560 128 228
230 0 480756 234248 72760 131 229
231 0 481190 234365 73000 128 230
232 0 481614 234456 73120 115 231
233 0 481909 234372 73360 143 232
234 0 482117 234352 73640 176 233
235 0 482391 234360 73800 209 234
236 0 482543 234392 74000 185 235
237 0 482607 234296 74200 185 236
238 0 482663 234269 74400 140 237
239 0 482939 234343 74600 45 238
240 0 483245 234372 74800 96 239
241 0 483481 234366 75040 128 240
242 0 483646 234388 75240 128 241
243 0 483868 234423 75400 96 242
244 0 484129 234376 75640 81 243
245 0 484176 234393 75800 32 244
246 0 484275 234425 76080 32 245
247 0 484390 234488 76280 64 246
248 0 484402 234452 76440 136 247
249 0 484712 234442 76600 32 248
250 0 484840 234335 76800 32 249
251 0 485030 234343 77000 60 250
252 0 485422 234460 77120 45 251
253 0 485888 234505 77240 32 252
254 0 486399 234592 77280 40 253
255 0 486942 234917 77480 186 254
256 5 486959 234926 77520 186 255
257 0 487021 234969 77680 198 256
258 0 487306 234972 77880 175 257
259 0 487545 234895 78080 128 258
260 0 487581 234844 78200 108 259
261 0 487909 234740 78280 108 260
262 0 487904 234767 78320 91 261
263 0 488106 234658 78480 124 262
264 0 488219 234604 78720 115 263
265 0 488279 234572 78920 115 264
266 0 488448 234611 79120 104 265
267 0 488604 234648 79320 81 266
268 0 488667 234695 79440 60 267
269 0 488811 234759 79640 40 268
270 0 488812 234764 79840 40 269
271 0 488840 234725 80040 128 270
272 0 489291 234700 80200 128 271
273 0 490055 234567 80440 131 272
274 0 490267 234539 80600 131 273
275 0 490375 234500 80760 131 274
276 0 490491 234475 80920 107 275
277 0 490551 234396 81120 91 276
278 0 490660 234323 81280 96 277
279 0 490699 234304 81320 96 278
280 0 490817 234242 81440 96 279
281 0 490934 234151 81640 108 280
282 0 490986 234059 81840 90 281
283 0 491067 233939 82000 101 282
284 0 491180 233845 82160 91 283
285 0 491239 233696 82360 98 284
286 0 491219 233572 82560 98 285
287 0 491324 233446 82720 81 286
288 0 491335 233415 82880 90 287
289 0 491392 233367 83080 96 288
290 0 491343 233279 83240 96 289
291 0 491355 233267 83360 96 290
292 0 491373 233165 83520 96 291
293 0 491341 233094 83680 96 292
294 0 491391 232965 83840 64 293
295 0 491372 232851 84040 81 294
296 0 491455 232797 84200 81 295
297 0 491526 232638 84360 96 296
298 0 491584 232514 84520 81 297
299 0 491665 232373 84680 86 298
300 0 491774 232214 84880 98 299
301 0 492000 232074 85040 98 300
302 0 492111 231955 85200 98 301
303 0 492099 231948 85360 107 302
304 0 492215 231918 85560 154 303
305 0 492244 231884 85760 148 304
306 0 492300 231786 85920 148 305
307 0 492366 231572 86080 101 306
308 0 492531 231341 86240 81 307
309 0 492660 231126 86400 32 308
310 0 492786 230885 86640 75 309
311 0 492820 230786 86800 75 310
312 0 492822 230670 86960 122 311
313 0 492816 230542 87080 140 312
314 0 492831 230566 87120 140 313
315 0 492817 230553 87160 140 314
316 0 492818 230514 87200 140 315
317 0 492808 230317 87400 108 316
318 0 492826 230173 87600 104 317
319 0 492848 230050 87720 102 318
320 0 492988 229881 87920 101 319
321 0 493071 229775 88040 101 320
322 0 493269 229616 88160 101 321
323 0 493445 229419 88400 0 322
324 0 493555 229290 88520 0 323
325 0 493686 229190 88560 0 324
326 0 493615 229255 88600 0 325
327 0 493715 229359 88640 0 326
328 0 494214 229784 88680 0 327
329 0 493975 229318 88720 0 328
330 0 493923 229061 88760 0 329
331 0 493906 228960 88800 0 330
332 0 493862 228872 89000 0 331
333 0 493893 228814 89200 0 332
334 0 493900 228682 89400 0 333
335 0 493943 228530 89600 0 334
336 0 493947 228342 89760 0 335
337 0 493910 228139 89960 0 336
338 0 494087 228202 90160 0 337
339 0 494248 228000 90360 0 338
340 0 494192 227891 90560 0 339
341 0 494266 227846 90600 0 340
342 0 494808 227905 90640 0 341
343 0 494909 227803 90720 0 342
344 0 494898 227799 90800 0 343
345 0 494982 227733 90880 0 344
346 0 495027 227513 90960 0 345
347 0 495511 224946 91000 0 346
348 0 495104 227358 91040 0 347
349 0 495096 227395 91080 0 348
350 0 495111 227297 91120 0 349
351 0 495232 226953 91240 0 350
352 0 495387 226687 91400 0 351
353 0 495348 226370 91560 0 352
354 0 495169 226077 91720 0 353
355 0 495041 225870 91840 0 354
356 0 495012 225489 92000 0 355
357 0 495176 225184 92160 0 356
358 0 495331 225030 92320 0 357
359 0 495464 224889 92440 0 358
360 0 495506 224813 92560 0 359
361 0 495559 224748 92640 0 360
362 0 495739 224618 92800 0 361
363 0 495692 224463 92960 0 362
364 0 495732 224271 93080 0 363
365 0 495971 223980 93200 0 364
366 0 496079 223795 93400 0 365
367 0 496243 223706 93600 0 366
368 0 496342 223672 93720 0 367
369 0 496522 223617 93880 0 368
370 0 496608 223581 94000 0 369
371 0 496660 223447 94160 0 370
372 0 496680 223370 94320 0 371
373 0 496660 223312 94480 0 372
374 0 496678 223260 94600 0 373
375 0 496626 223174 94800 0 374
376 0 496513 223043 94960 0 375
377 0 496362 222904 95120 0 376
378 0 496258 222875 95240 0 377
379 0 496123 222675 95400 0 378
380 0 496135 222541 95560 0 379
381 0 496108 222410 95760 0 380
382 0 496214 222267 95960 0 381
383 0 496227 222153 96080 0 382
384 0 496324 221987 96240 0 383
385 0 496350 221692 96400 0 384
386 0 496357 221455 96560 0 385
387 0 496436 221266 96720 0 386
388 0 496357 221181 96840 0 387
389 0 496282 221034 96960 0 388
390 0 496243 220940 97160 0 389
391 0 496138 220864 97360 0 390
392 0 496226 220773 97560 0 391
393 0 496250 220669 97760 0 392
394 0 496393 220559 97960 0 393
395 0 496425 220562 98080 0 394
396 0 496452 220537 98240 0 395
397 0 496486 220471 98440 0 396
398 0 496486 220472 98640 0 397
399 0 496479 220463 98840 0 398
400 0 496522 220427 99000 0 399
401 0 496514 220425 99160 0 400
402 0 496554 220430 99320 0 401
403 0 496581 220475 99480 0 402
404 0 496619 220490 99600 0 403
405 0 496777 220463 99720 0 404
406 0 496919 220361 99840 0 405
407 0 497012 220270 99960 0 406
408 0 497224 220039 100160 0 407
409 0 497287 220013 100320 0 408
410 0 497364 219997 100680 0 409
411 0 497446 219833 100880 0 410
412 0 497516 219692 101240 0 411
413 0 497548 219579 101400 0 412
414 0 497576 219471 101640 0 413
415 0 497591 219416 101840 0 414
416 0 497543 219325 102000 0 415
417 0 497412 219236 102160 0 416
418 0 497289 219007 102400 0 417
419 0 497040 218746 102640 0 418
420 0 496893 218732 102800 0 419
421 0 496886 218596 103000 0 420
422 0 496867 218471 103240 0 421
423 0 496894 218408 103440 0 422
424 0 496960 218387 103680 0 423
425 0 496988 218271 103920 0 424
426 0 497019 218412 104240 0 425
427 0 497156 218147 104440 0 426
428 0 497110 218122 104640 0 427
429 0 497143 218136 104840 0 428
430 0 497049 218150 105120 0 429
431 0 497093 218156 105320 0 430
432 0 497028 218203 105480 0 431
433 0 497032 218192 105600 0 432
434 0 496909 218263 105840 0 433
435 0 496790 218241 106040 0 434
436 0 496872 218232 106240 0 435
437 0 496771 218271 106440 0 436
438 0 496599 218224 106640 0 437
439 0 496279 218104 106840 0 438
440 0 496211 217928 107040 0 439
441 0 495887 217976 107280 0 440
442 0 495403 217954 107480 0 441
443 5 495389 217868 107640 0 442
444 0 495416 217832 107720 0 443
445 0 495376 217785 107800 0 444
446 0 495342 217723 107960 0 445
447 0 495339 217688 108120 0 446
448 0 495303 217527 108280 0 447
449 0 495292 217379 108400 0 448
450 0 495291 217228 108600 0 449
451 0 495359 217042 108800 0 450
452 0 495407 216950 109000 0 451
453 0 495374 216814 109160 0 452
454 0 495335 216708 109320 0 453
455 0 495243 216516 109520 0 454
456 0 495161 216331 109760 0 455
457 0 495097 216167 109920 0 456
458 0 495019 216021 110080 0 457
459 0 494988 215899 110240 0 458
460 0 494948 215736 110440 0 459
461 0 495024 215561 110640 0 460
462 0 495042 215525 110680 0 461
463 0 495128 215421 110800 0 462
464 0 495240 215114 110960 0 463
465 0 495368 214724 111160 0 464
466 0 495392 214442 111280 0 465
467 0 495384 214250 111440 0 466
468 0 495421 214059 111600 0 467
469 0 495489 213854 111800 0 468
470 0 495517 213735 111880 0 469
471 0 495582 213676 111920 0 470
472 0 495616 213606 111960 0 471
473 0 495572 213621 112000 0 472
474 0 495691 213486 112040 0 473
475 0 495679 213465 112080 0 474
476 0 495685 213447 112120 0 475
477 0 495676 213396 112160 0 476
478 0 495721 213222 112320 0 477
479 0 495707 213045 112480 0 478
480 0 495648 212944 112600 0 479
481 0 495619 212893 112720 0 480
482 0 495620 212803 112880 0 481
483 0 495568 212567 113040 0 482
484 0 495640 212457 113200 0 483
485 0 495716 212294 113400 0 484
486 0 495749 211984 113600 0 485
487 0 495673 211726 113720 0 486
488 0 495565 211375 113920 0 487
489 0 495278 210726 114120 0 488
490 0 495217 210346 114280 0 489
491 0 495218 210239 114400 0 490
492 0 495231 210134 114520 0 491
493 0 495294 210007 114680 0 492
494 0 495252 209941 114880 0 493
495 0 495238 209830 115040 0 494
496 0 495239 209733 115240 0 495
497 0 495217 209624 115320 0 496
498 0 495241 209555 115400 0 497
499 0 495253 209414 115480 0 498
500 0 495307 209276 115600 0 499
501 0 495246 209106 115760 0 500
502 0 495081 208914 115920 0 501
503 0 494759 208569 116120 0 502
504 0 494719 208431 116200 0 503
505 0 494678 208355 116320 0 504
506 0 494627 208268 116480 0 505
507 0 494631 208194 116640 0 506
508 0 494653 208132 116800 0 507
509 0 494722 208092 117000 0 508
510 0 494826 208004 117200 0 509
511 0 494846 208006 117280 0 510
512 0 494857 207999 117320 0 511
513 0 494885 207977 117400 0 512
514 0 494900 207947 117440 0 513
515 0 494590 207833 117480 0 514
516 0 494945 207875 117520 0 515
517 0 494940 207868 117600 0 516
518 0 495010 207709 117760 0 517
519 0 495063 207616 117920 0 518
520 0 494955 207311 118120 0 519
521 0 494840 206951 118320 0 520
522 0 494763 206783 118480 0 521
523 0 494721 206608 118640 0 522
524 0 494666 206545 118840 0 523
525 0 494675 206444 119040 0 524
526 0 494700 206338 119240 0 525
527 0 494742 206221 119280 0 526
528 0 494791 205757 119280 0 527
529 0 494808 205695 119320 0 528
530 0 494834 205638 119360 0 529
531 0 494854 205561 119400 0 530
532 0 494851 205553 119440 0 531
533 0 494858 205553 119480 0 532
534 0 494875 205531 119520 0 533
535 0 494874 205443 119560 0 534
536 0 494914 205411 119600 0 535
537 0 494998 205359 119640 0 536
538 0 495035 205256 119680 0 537
539 0 495046 205201 119720 0 538
540 0 495099 205233 119760 0 539
541 0 495193 205007 119800 0 540
542 0 495206 204825 119840 0 541
543 0 495164 204613 119880 0 542
544 0 495161 204549 119920 0 543
545 0 495138 204432 119960 0 544
546 0 495123 204372 120000 0 545
547 0 495086 204346 120040 0 546
548 0 495086 204353 120080 0 547
549 0 495073 204348 120120 0 548
550 0 495053 204320 120160 0 549
551 0 495068 204305 120200 0 550
552 0 495070 204304 120240 0 551
553 0 495064 204312 120280 0 552
554 0 495072 204307 120320 0 553
555 0 495060 204283 120360 0 554
556 0 495069 204283 120400 0 555
557 0 495051 204299 120440 0 556
558 0 495059 204278 120480 0 557
559 0 495033 204246 120520 0 558
560 0 495024 204263 120560 0 559
561 0 495026 204250 120640 0 560
562 0 494999 204204 120680 0 561
563 0 495012 204201 120720 0 562
564 0 495010 204174 120760 0 563
565 0 495023 204153 120800 0 564
566 0 495021 204155 120840 0 565
567 0 495008 204150 120880 0 566
568 0 495009 204108 120920 0 567
569 0 494993 204113 120960 0 568
570 0 495009 204076 121000 0 569
571 0 495004 204042 121040 0 570
572 0 495000 204025 121080 0 571
573 0 495024 204011 121120 0 572
574 0 495009 203985 121160 0 573
575 0 494991 203928 121200 0 574
576 0 494973 203880 121240 0 575
577 0 494969 203856 121280 0 576
578 0 494923 203776 121320 0 577
579 0 494894 203723 121360 0 578
580 0 494854 203667 121400 0 579
581 0 494823 203613 121440 0 580
582 0 494765 203495 121480 0 581
583 0 494720 203395 121520 0 582
584 0 494629 203292 121560 0 583
585 0 494540 203212 121600 0 584
586 0 494457 203121 121640 0 585
587 0 494425 203082 121680 0 586
588 0 494356 202994 121720 0 587
589 0 494321 202922 121760 0 588
590 0 494269 202845 121800 0 589
591 0 494238 202759 121840 0 590
592 0 494239 202666 121880 0 591
593 0 494227 202649 121920 0 592
594 0 494253 202610 121960 0 593
595 0 494243 202570 122000 0 594
596 0 494247 202548 122040 0 595
597 0 494220 202485 122080 0 596
598 0 494202 202451 122120 0 597
599 0 494207 202366 122160 0 598
600 0 494204 202316 122200 0 599
601 0 494179 202264 122280 0 600
602 0 494157 202221 122320 0 601
603 0 494138 202172 122360 0 602
604 0 494140 202160 122400 0 603
605 0 494122 202120 122440 0 604
606 0 494140 202118 122520 0 605
607 0 494117 202044 122560 0 606
608 0 494094 201968 122600 0 607
609 0 494067 201917 122640 0 608
610 0 494089 201882 122720 0 609
611 0 494085 201834 122760 0 610
612 0 494083 201774 122800 0 611
613 0 494066 201722 122840 0 612
614 0 494022 201678 122880 0 613
615 0 494009 201643 122920 0 614
616 0 494022 201611 122960 0 615
617 0 493987 201545 123000 0 616
618 0 493963 201478 123040 0 617
619 0 493964 201390 123080 0 618
620 0 493907 201333 123120 0 619
621 0 493826 201251 123160 0 620
622 0 493789 201184 123200 0 621
623 0 493754 201100 123240 0 622
624 0 493718 201057 123280 0 623
625 0 493675 200986 123360 0 624
626 0 493652 200916 123400 0 625
627 0 493632 200866 123440 0 626
628 0 493613 200778 123520 0 627
629 0 493610 200738 123560 0 628
630 0 493593 200626 123640 0 629
631 0 493599 200578 123680 0 630
632 0 493581 200553 123720 0 631
633 0 493607 200502 123760 0 632
634 0 493591 200449 123800 0 633
635 0 493542 200381 123880 0 634
636 0 493521 200348 123920 0 635
637 0 493532 200326 123960 0 636
638 0 493542 200305 124000 0 637
639 0 493546 200276 124040 0 638
640 0 493534 200247 124120 0 639
641 0 493540 200241 124160 0 640
642 0 493513 200207 124200 0 641
643 0 493472 200173 124240 0 642
644 0 493450 200150 124320 0 643
645 0 493413 200097 124360 0 644
646 0 493369 199987 124440 0 645
647 0 493309 199869 124560 0 646
648 0 493289 199861 124600 0 647
649 0 493219 199809 124640 0 648
650 0 493162 199794 124680 0 649
651 0 493133 199778 124720 0 650
652 0 493115 199769 124760 0 651
653 0 493106 199741 124800 0 652
654 0 493076 199713 124840 0 653
655 0 493088 199672 124880 0 654
656 0 493085 199562 124960 0 655
657 0 493075 199492 125040 0 656
658 0 493082 199421 125120 0 657
659 0 493088 199375 125160 0 658
660 0 493096 199383 125200 0 659
661 0 493112 199339 125240 0 660
662 0 493122 199319 125280 0 661
663 0 493119 199244 125320 0 662
664 0 493151 199142 125360 0 663
665 0 493144 199163 125400 0 664
666 0 493173 199003 125520 0 665
667 0 493224 198942 125640 0 666
668 0 493242 198928 125680 0 667
669 0 493239 198890 125720 0 668
670 0 493237 198879 125760 0 669
671 0 493222 198820 125840 0 670
672 0 493240 198807 125880 0 671
673 0 493221 198776 125920 0 672
674 0 493234 198731 125960 0 673
675 0 493245 198674 126000 0 674
676 0 493250 198631 126040 0 675
677 0 493251 198576 126080 0 676
678 0 493240 198537 126120 0 677
679 0 493203 198472 126160 0 678
680 0 493167 198415 126240 0 679
681 0 493122 198348 126320 0 680
682 0 493129 198338 126360 0 681
683 0 493085 198282 126400 0 682
684 0 493042 198193 126520 0 683
685 0 493015 198126 126560 0 684
686 0 493012 198026 126680 0 685
687 0 493050 197923 126760 0 686
688 0 493068 197847 126800 0 687
689 0 493079 197823 126840 0 688
690 0 493083 197711 126880 0 689
691 0 493099 197613 126920 0 690
692 0 493105 197523 126960 0 691
693 0 493135 197391 127040 0 692
694 0 493135 197354 127080 0 693
695 0 493171 197264 127160 0 694
696 0 493179 197257 127200 0 695
697 0 493191 197200 127240 0 696
698 0 493190 197145 127320 0 697
699 0 493217 197078 127400 0 698
700 0 493211 197049 127440 0 699
701 0 493215 197016 127480 0 700
702 0 493221 196983 127520 0 701
703 0 493207 196897 127600 0 702
704 0 493196 196874 127680 0 703
705 0 493211 196797 127760 0 704
706 0 493193 196721 127800 0 705
707 0 493178 196646 127880 0 706
708 0 493171 196581 127920 0 707
709 0 493141 196492 128040 0 708
710 0 493147 196473 128080 0 709
711 0 493129 196366 128120 0 710
712 0 493128 196359 128160 0 711
713 0 493141 196330 128200 0 712
714 0 493105 196311 128240 0 713
715 0 493130 196212 128280 0 714
716 0 493123 196190 128320 0 715
717 0 493090 196135 128360 0 716
718 0 493081 196133 128400 0 717
719 0 493036 195964 128440 0 718
720 0 492993 195856 128600 0 719
721 0 493047 195736 128760 0 720
722 0 493042 195721 128800 0 721
723 0 493054 195701 128840 0 722
724 0 493075 195650 128880 0 723
725 0 493128 195593 128960 0 724
726 0 493143 195554 129080 0 725
727 0 493124 195514 129120 0 726
728 0 493128 195453 129160 0 727
729 0 493139 195348 129200 0 728
730 0 493103 195140 129280 0 729
731 0 493087 195048 129360 0 730
732 0 493089 194995 129400 0 731
733 0 493056 194928 129480 0 732
734 0 493015 194846 129520 0 733
735 0 492929 194749 129640 0 734
736 0 492907 194695 129720 0 735
737 0 492891 194664 129800 0 736
738 0 492889 194677 129840 0 737
739 0 492868 194615 129920 0 738
740 0 492867 194600 130000 0 739
741 0 492863 194593 130080 0 740
742 0 492872 194556 130120 0 741
743 0 492878 194526 130200 0 742
744 0 492880 194508 130240 0 743
745 0 492887 194442 130400 0 744
746 0 492881 194391 130440 0 745
747 0 492874 194333 130480 0 746
748 0 492838 194285 130520 0 747
749 0 492864 194297 130560 0 748
750 0 492855 194224 130600 0 749
751 0 492866 194135 130680 0 750
752 0 492874 194092 130720 0 751
753 0 492847 193954 130840 0 752
754 0 492827 193889 130880 0 753
755 0 492843 193789 130960 0 754
756 0 492839 193760 131000 0 755
757 0 492838 193697 131040 0 756
758 0 492834 193617 131080 0 757
759 0 492805 193535 131160 0 758
760 0 492781 193487 131200 0 759
761 0 492742 193385 131280 0 760
762 0 492755 193374 131320 0 761
763 0 492723 193331 131360 0 762
764 0 492695 193279 131400 0 763
765 0 492654 193224 131440 0 764
766 0 492642 193154 131480 0 765
767 0 492634 193173 131520 0 766
768 0 492603 193130 131560 0 767
769 0 492588 193105 131600 0 768
770 0 492594 193121 131640 0 769
771 0 492618 193098 131680 0 770
772 0 492617 193113 131720 0 771
773 0 492619 193078 131760 0 772
774 0 492604 193092 131800 0 773
775 0 492628 193055 131840 0 774
776 0 492602 193047 131880 0 775
777 0 492592 193045 131920 0 776
778 0 492575 193009 131960 0 777
779 0 492580 192970 132000 0 778
780 0 492580 192915 132080 0 779
781 0 492575 192907 132120 0 780
782 0 492605 192829 132200 0 781
783 0 492621 192828 132240 0 782
784 0 492653 192772 132280 0 783
785 0 492666 192725 132320 0 784
786 0 492699 192668 132360 0 785
787 0 492707 192664 132400 0 786
788 0 492706 192641 132440 0 787
789 0 492742 192580 132520 0 788
790 0 492761 192581 132560 0 789
791 0 492780 192500 132640 0 790
792 0 492787 192428 132760 0 791
793 0 492796 192400 132800 0 792
794 0 492783 192312 132920 0 793
795 0 492767 192232 133040 0 794
796 0 492747 192192 133080 0 795
797 0 492728 192163 133120 0 796
798 0 492708 192129 133160 0 797
799 0 492691 192092 133200 0 798
800 0 492661 192041 133240 0 799
801 0 492632 191989 133280 0 800
802 0 492608 191934 133320 0 801
803 0 492586 191895 133360 0 802
804 0 492601 191863 133400 0 803
805 0 492581 191839 133440 0 804
806 0 492558 191795 133480 0 805
807 0 492506 191759 133560 0 806
808 0 492482 191605 133680 0 807
809 0 492458 191513 133760 0 808
810 0 492447 191465 133800 0 809
811 0 492433 191306 133880 0 810
812 0 492435 191246 133920 0 811
813 0 492421 191247 133960 0 812
814 0 492414 191152 134000 0 813
815 0 492379 191071 134080 0 814
816 0 492365 191061 134120 0 815
817 0 492365 191024 134160 0 816
818 0 492361 190985 134200 0 817
819 0 492352 190965 134240 0 818
820 0 492336 190941 134280 0 819
821 0 492297 190926 134320 0 820
822 0 492280 190868 134360 0 821
823 0 492239 190790 134480 0 822
824 0 492228 190703 134560 0 823
825 0 492225 190628 134640 0 824
826 0 492210 190597 134680 0 825
827 0 492189 190496 134760 0 826
828 0 492176 190465 134800 0 827
829 0 492176 190454 134840 0 828
830 0 492148 190377 134880 0 829
831 0 492149 190343 134920 0 830
832 0 492151 190297 134960 0 831
833 0 492139 190252 135000 0 832
834 0 492127 190117 135080 0 833
835 0 492116 190066 135120 0 834
836 0 492100 189987 135160 0 835
837 0 492099 189936 135200 0 836
838 0 492108 189910 135240 0 837
839 0 492178 189684 135440 0 838
840 0 492157 189695 135480 0 839
841 0 492182 189630 135520 0 840
842 0 492180 189640 135560 0 841
843 0 492187 189595 135600 0 842
844 0 492210 189525 135720 0 843
845 0 492160 189465 135840 0 844
846 0 492118 189420 135920 0 845
847 0 491991 189366 136120 0 846
848 0 491800 189278 136320 0 847
849 0 491711 189100 136480 0 848
850 0 491674 189062 136560 0 849
851 0 491638 189025 136640 0 850
852 0 491550 188850 136800 0 851
853 0 491474 188668 136960 0 852
854 0 491404 188508 137080 0 853
855 0 491319 188308 137240 0 854
856 0 491128 187974 137440 0 855
857 0 491071 187796 137600 0 856
858 0 491034 187727 137720 0 857
859 0 490959 187531 137920 0 858
860 0 490954 187454 138040 0 859
861 0 490952 187414 138080 0 860
862 0 490943 187386 138120 0 861
863 0 490933 187380 138160 0 862
864 0 490945 187321 138200 0 863
865 0 490959 187293 138240 0 864
866 0 490962 187260 138280 0 865
867 0 490984 187202 138320 0 866
868 0 491013 187152 138360 0 867
869 0 491042 187093 138400 0 868
870 0 491032 187075 138440 0 869
871 0 491031 187068 138480 0 870
872 0 491025 187050 138520 0 871
873 0 491029 187035 138560 0 872
874 0 491034 187024 138600 0 873
875 0 491045 187019 138640 0 874
876 0 491060 187004 138680 0 875
877 0 491059 186995 138720 0 876
878 0 491079 187014 138760 0 877
879 0 491083 187007 138800 0 878
880 0 491100 187017 138840 0 879
881 0 491113 187024 138880 0 880
882 0 491124 187034 138920 0 881
883 0 491116 187037 138960 0 882
884 0 491113 187048 139000 0 883
885 0 491106 187053 139040 0 884
886 0 491105 187074 139080 0 885
887 0 491113 187064 139120 0 886
888 0 491129 187050 139160 0 887
889 0 491140 187043 139200 0 888
890 0 491151 187044 139240 0 889
891 0 491217 187101 139280 0 890
892 0 491199 187097 139320 0 891
893 0 491230 187098 139360 0 892
894 0 491244 187089 139400 0 893
895 0 491262 187094 139440 0 894
896 0 491270 187086 139480 0 895
897 0 491283 187081 139520 0 896
898 0 491301 187087 139560 0 897
899 0 491310 187087 139600 0 898
900 0 491322 187095 139640 0 899
901 0 491330 187075 139680 0 900
902 0 491332 187054 139720 0 901
903 0 491326 187040 139760 0 902
904 0 491314 187019 139800 0 903
905 0 491321 187015 139840 0 904
906 0 491332 187010 139880 0 905
907 0 491341 187003 139920 0 906
908 0 491348 187000 139960 0 907
909 0 491349 186985 140000 0 908
910 0 491324 186982 140040 0 909
911 0 491191 187120 140080 0 910
912 0 491304 186984 140120 0 911
913 0 491300 186974 140160 0 912
914 0 491288 186937 140200 0 913
915 0 491272 186905 140240 0 914
916 0 491264 186877 140280 0 915
917 0 491265 186846 140320 0 916
918 0 491267 186822 140360 0 917
919 0 491268 186792 140400 0 918
920 0 491262 186767 140440 0 919
921 0 491251 186732 140480 0 920
922 0 491244 186702 140520 0 921
923 0 491239 186691 140560 0 922
924 0 491233 186669 140600 0 923
925 0 491225 186645 140640 0 924
926 0 491200 186575 140680 0 925
927 0 491175 186499 140720 0 926
928 0 491153 186427 140760 0 927
929 0 491136 186290 140800 0 928
930 0 491121 186138 140840 0 929
931 0 491100 185998 140880 0 930
932 0 491100 185902 140920 0 931
933 0 491106 185788 140960 0 932
934 0 491110 185685 141000 0 933
935 0 491091 185641 141040 0 934
936 0 491064 185583 141080 0 935
937 0 491041 185535 141120 0 936
938 0 491064 185462 141160 0 937
939 0 491084 185403 141200 0 938
940 0 491078 185354 141240 0 939
941 0 491078 185323 141280 0 940
942 0 491076 185285 141320 0 941
943 0 491080 185255 141360 0 942
944 0 491074 185216 141400 0 943
945 0 491071 185152 141440 0 944
946 0 491065 185098 141480 0 945
947 0 491061 185045 141520 0 946
948 0 491039 184967 141560 0 947
949 0 491012 184890 141600 0 948
950 0 490992 184808 141640 0 949
951 0 490964 184730 141680 0 950
952 0 490950 184614 141720 0 951
953 0 490943 184516 141760 0 952
954 0 490934 184409 141800 0 953
955 0 490928 184295 141840 0 954
956 0 490937 184209 141880 0 955
957 0 490957 184141 141920 0 956
958 0 490974 184054 141960 0 957
959 0 490999 184026 142000 0 958
960 0 491026 183983 142040 0 959
961 0 491056 183938 142080 0 960
962 0 491082 183899 142120 0 961
963 0 491089 183859 142160 0 962
964 0 491100 183819 142200 0 963
965 0 491107 183778 142240 0 964
966 0 491116 183731 142280 0 965
967 0 491123 183693 142320 0 966
968 0 491133 183659 142360 0 967
969 0 491136 183618 142400 0 968
970 0 491131 183584 142440 0 969
971 0 491133 183548 142480 0 970
972 0 491136 183511 142520 0 971
973 0 491133 183472 142560 0 972
974 0 491097 183441 142600 0 973
975 0 491068 183394 142640 0 974
976 0 491043 183344 142680 0 975
977 0 491026 183297 142720 0 976
978 0 491024 183267 142760 0 977
979 0 491024 183243 142800 0 978
980 0 491020 183223 142840 0 979
981 0 491031 183184 142880 0 980
982 0 491011 183162 142920 0 981
983 0 491039 183142 142960 0 982
984 0 491026 183098 143000 0 983
985 0 491032 183050 143040 0 984
986 0 491043 183011 143080 0 985
987 0 491047 182960 143120 0 986
988 0 491067 182917 143160 0 987
989 0 491109 182883 143200 0 988
990 0 491119 182863 143240 0 989
991 0 491129 182821 143280 0 990
992 0 491148 182797 143320 0 991
993 0 491143 182756 143360 0 992
994 0 491163 182733 143400 0 993
995 0 491153 182635 143440 0 994
996 0 491150 182573 143480 0 995
997 0 491153 182490 143520 0 996
998 0 491162 182410 143560 0 997
999 0 491166 182334 143600 0 998
1000 0 491166 182263 143640 0 999
1001 0 491172 182193 143680 0 1000
1002 0 491182 182155 143720 0 1001
1003 0 491187 182125 143760 0 1002
1004 0 491248 181955 143920 0 1003
1005 0 491277 181891 143960 0 1004
1006 0 491295 181856 144000 0 1005
1007 0 491314 181809 144040 0 1006
1008 0 491339 181783 144080 0 1007
1009 0 491365 181751 144120 0 1008
1010 0 491387 181716 144160 0 1009
1011 0 491420 181672 144200 0 1010
1012 0 491447 181635 144240 0 1011
1013 0 491453 181614 144280 0 1012
1014 0 491460 181583 144320 0 1013
1015 0 491466 181553 144360 0 1014
1016 0 491472 181535 144400 0 1015
1017 0 491475 181539 144440 0 1016
1018 0 491483 181531 144480 0 1017
1019 0 491485 181526 144520 0 1018
1020 0 491488 181526 144560 0 1019
1021 0 491501 181508 144600 0 1020
1022 0 491507 181480 144640 0 1021
1023 0 491523 181467 144680 0 1022
1024 0 491540 181386 144720 0 1023
1025 0 491563 181307 144760 0 1024
1026 0 491570 181241 144800 0 1025
1027 0 491579 181177 144840 0 1026
1028 0 491593 181102 144880 0 1027
1029 0 491601 181044 144920 0 1028
1030 0 491596 180959 144960 0 1029
1031 0 491594 180887 145000 0 1030
1032 0 491583 180820 145040 0 1031
1033 0 491581 180772 145080 0 1032
1034 0 491574 180728 145120 0 1033
1035 0 491558 180679 145160 0 1034
1036 0 491547 180665 145200 0 1035
1037 0 491532 180649 145240 0 1036
1038 0 491518 180636 145280 0 1037
1039 0 491509 180635 145320 0 1038
1040 0 491517 180576 145360 0 1039
1041 0 491520 180542 145400 0 1040
1042 0 491525 180499 145440 0 1041
1043 0 491526 180462 145480 0 1042
1044 0 491534 180430 145520 0 1043
1045 0 491548 180378 145560 0 1044
1046 0 491551 180356 145600 0 1045
1047 0 491575 180296 145640 0 1046
1048 0 491595 180251 145680 0 1047
1049 0 491594 180263 145720 0 1048
1050 0 491550 180227 145760 0 1049
1051 0 491488 180148 145800 0 1050
1052 0 491430 180083 145840 0 1051
1053 0 491372 179965 145880 0 1052
1054 0 491319 179886 145920 0 1053
1055 0 491262 179794 145960 0 1054
1056 0 491228 179756 146000 0 1055
1057 0 491204 179717 146040 0 1056
1058 0 491174 179676 146080 0 1057
1059 0 491167 179650 146120 0 1058
1060 0 491161 179619 146160 0 1059
1061 0 491132 179571 146200 0 1060
1062 0 491088 179531 146240 0 1061
1063 0 491046 179485 146280 0 1062
1064 0 490992 179449 146320 0 1063
1065 0 490951 179425 146360 0 1064
1066 0 490906 179397 146400 0 1065
1067 0 490960 179371 146440 0 1066
1068 0 490951 179354 146480 0 1067
1069 0 491024 179326 146520 0 1068
1070 0 491077 179292 146560 0 1069
1071 0 491104 179273 146600 0 1070
1072 0 491112 179254 146640 0 1071
1073 0 491116 179230 146640 0 1072
1074 0 491133 179187 146720 0 1073
1075 0 491114 179149 146760 0 1074
1076 0 491109 179108 146800 0 1075
1077 0 491094 179080 146840 0 1076
1078 0 491076 179009 146880 0 1077
1079 0 491055 178964 146920 0 1078
1080 0 491027 178911 146960 0 1079
1081 0 490996 178862 147000 0 1080
1082 0 490957 178806 147040 0 1081
1083 0 490926 178764 147080 0 1082
1084 0 490895 178724 147120 0 1083
1085 0 490858 178679 147160 0 1084
1086 0 490827 178628 147200 0 1085
1087 0 490812 178585 147240 0 1086
1088 0 490778 178555 147280 0 1087
1089 0 490765 178510 147320 0 1088
1090 0 490755 178455 147360 0 1089
1091 0 490749 178429 147400 0 1090
1092 0 490741 178418 147440 0 1091
1093 0 490743 178409 147480 0 1092
1094 0 490743 178402 147520 0 1093
1095 0 490746 178350 147560 0 1094
1096 0 490748 178308 147600 0 1095
1097 0 490747 178266 147640 0 1096
1098 0 490759 178229 147680 0 1097
1099 0 490778 178190 147720 0 1098
1100 0 490773 178170 147760 0 1099
1101 0 490769 178143 147800 0 1100
1102 0 490770 178135 147840 0 1101
1103 0 490776 178092 147880 0 1102
1104 0 490788 178061 147920 0 1103
1105 0 490794 178024 147960 0 1104
1106 0 490771 178010 148000 0 1105
1107 0 490746 177993 148040 0 1106
1108 0 490712 177954 148080 0 1107
1109 0 490674 177901 148120 0 1108
1110 0 490644 177852 148160 0 1109
1111 0 490645 177827 148200 0 1110
1112 0 490647 177762 148240 0 1111
1113 0 490638 177777 148280 0 1112
1114 0 490636 177791 148320 0 1113
1115 0 490627 177751 148360 0 1114
1116 0 490626 177740 148400 0 1115
1117 0 490616 177715 148440 0 1116
1118 0 490602 177690 148480 0 1117
1119 0 490595 177685 148520 0 1118
1120 0 490584 177619 148560 0 1119
1121 0 490595 177549 148640 0 1120
1122 0 490577 177515 148680 0 1121
1123 0 490586 177475 148720 0 1122
1124 0 490580 177445 148760 0 1123
1125 0 490553 177382 148800 0 1124
1126 0 490538 177343 148840 0 1125
1127 0 490520 177307 148880 0 1126
1128 0 490489 177267 148920 0 1127
1129 0 490448 177246 148960 0 1128
1130 0 490458 177156 149000 0 1129
1131 0 490468 177058 149040 0 1130
1132 0 490504 176906 149080 0 1131
1133 0 490541 176743 149120 0 1132
1134 0 490538 176675 149160 0 1133
1135 0 490533 176583 149200 0 1134
1136 0 490522 176561 149240 0 1135
1137 0 490515 176546 149280 0 1136
1138 0 490514 176515 149320 0 1137
1139 0 490510 176488 149360 0 1138
1140 0 490503 176456 149400 0 1139
1141 0 490492 176445 149440 0 1140
1142 0 490487 176425 149480 0 1141
1143 0 490465 176417 149520 0 1142
1144 0 490449 176380 149560 0 1143
1145 0 490464 176437 149600 0 1144
1146 0 490491 176485 149640 0 1145
1147 0 490468 176529 149680 0 1146
1148 0 490467 176577 149720 0 1147
1149 0 490479 176595 149760 0 1148
1150 0 490471 176632 149800 0 1149
1151 0 490481 176694 149840 0 1150
1152 0 490470 176724 149880 0 1151
1153 0 490461 176753 149920 0 1152
1154 0 490458 176768 149960 0 1153
1155 0 490447 176792 150000 0 1154
1156 0 490427 176834 150040 0 1155
1157 0 490451 176796 150080 0 1156
1158 0 490440 176758 150120 0 1157
1159 0 490410 176709 150160 0 1158
1160 0 490383 176667 150200 0 1159
1161 0 490361 176615 150240 0 1160
1162 0 490335 176548 150280 0 1161
1163 0 490329 176491 150320 0 1162
1164 0 490313 176413 150360 0 1163
1165 0 490303 176338 150400 0 1164
1166 0 490306 176242 150440 0 1165
1167 0 490307 176116 150480 0 1166
1168 0 490299 176011 150520 0 1167
1169 0 490300 175896 150560 0 1168
1170 0 490311 175777 150600 0 1169
1171 0 490311 175652 150640 0 1170
1172 0 490307 175529 150680 0 1171
1173 0 490321 175420 150720 0 1172
1174 0 490344 175362 150760 0 1173
1175 0 490359 175313 150800 0 1174
1176 0 490373 175254 150840 0 1175
1177 0 490396 175175 150880 0 1176
1178 0 490431 175112 150920 0 1177
1179 0 490458 175011 150960 0 1178
1180 0 490497 174927 151000 0 1179
1181 0 490548 174847 151040 0 1180
1182 0 490602 174762 151080 0 1181
1183 0 490624 174682 151120 0 1182
1184 0 490643 174619 151160 0 1183
1185 0 490668 174553 151200 0 1184
1186 0 490637 174465 151240 0 1185
1187 0 490626 174381 151280 0 1186
1188 0 490601 174295 151320 0 1187
1189 0 490573 174252 151360 0 1188
1190 0 490553 174222 151400 0 1189
1191 0 490531 174180 151440 0 1190
1192 0 490503 174137 151480 0 1191
1193 0 490474 174098 151520 0 1192
1194 0 490444 174044 151560 0 1193
1195 0 490424 174025 151600 0 1194
1196 0 490404 173999 151640 0 1195
1197 0 490399 173960 151680 0 1196
1198 0 490392 173920 151720 0 1197
1199 0 490387 173889 151760 0 1198
1200 0 490355 173850 151800 0 1199
1201 0 490326 173781 151840 0 1200
1202 0 490294 173711 151880 0 1201
1203 0 490263 173656 151920 0 1202
1204 0 490242 173610 151960 0 1203
1205 0 490234 173591 152000 0 1204
1206 0 490231 173567 152040 0 1205
1207 0 490226 173545 152080 0 1206
1208 0 490220 173532 152120 0 1207
1209 0 490219 173513 152160 0 1208
1210 0 490211 173471 152200 0 1209
1211 0 490198 173433 152240 0 1210
1212 0 490187 173404 152280 0 1211
1213 0 490176 173350 152320 0 1212
1214 0 490164 173308 152360 0 1213
1215 0 490147 173248 152400 0 1214
1216 0 490138 173209 152440 0 1215
1217 0 490123 173157 152480 0 1216
1218 0 490141 173097 152520 0 1217
1219 0 490156 173045 152560 0 1218
1220 0 490128 172984 152600 0 1219
1221 0 490097 172915 152640 0 1220
1222 0 490061 172844 152680 0 1221
1223 0 490033 172772 152720 0 1222
1224 0 490005 172708 152760 0 1223
1225 0 489982 172646 152800 0 1224
1226 0 489956 172573 152840 0 1225
1227 0 489926 172483 152880 0 1226
1228 0 489902 172429 152920 0 1227
1229 0 489867 172356 152960 0 1228
1230 0 489839 172299 153000 0 1229
1231 0 489812 172237 153040 0 1230
1232 0 489804 172173 153080 0 1231
1233 0 489793 172089 153120 0 1232
1234 0 489783 172026 153160 0 1233
1235 0 489774 171964 153200 0 1234
1236 0 489754 171932 153240 0 1235
1237 0 489751 171894 153280 0 1236
1238 0 489739 171860 153320 0 1237
1239 0 489710 171823 153360 0 1238
1240 0 489694 171794 153400 0 1239
1241 0 489683 171729 153440 0 1240
1242 0 489672 171694 153480 0 1241
1243 0 489666 171637 153520 0 1242
1244 0 489657 171611 153560 0 1243
1245 0 489652 171577 153600 0 1244
1246 0 489636 171540 153640 0 1245
1247 0 489616 171506 153680 0 1246
1248 0 489593 171478 153720 0 1247
1249 0 489574 171457 153760 0 1248
1250 0 489541 171422 153800 0 1249
1251 0 489525 171375 153840 0 1250
1252 0 489508 171317 153880 0 1251
1253 0 489486 171252 153920 0 1252
1254 0 489472 171236 153960 0 1253
1255 0 489445 171218 154000 0 1254
1256 0 489436 171209 154040 0 1255
1257 0 489434 171149 154080 0 1256
1258 0 489421 171065 154120 0 1257
1259 0 489422 170997 154160 0 1258
1260 0 489404 170927 154200 0 1259
1261 0 489388 170860 154240 0 1260
1262 0 489374 170806 154280 0 1261
1263 0 489382 170761 154320 0 1262
1264 0 489385 170720 154360 0 1263
1265 0 489395 170677 154400 0 1264
1266 0 489401 170581 154440 0 1265
1267 0 489415 170471 154480 0 1266
1268 0 489424 170382 154520 0 1267
1269 0 489445 170317 154560 0 1268
1270 0 489469 170238 154600 0 1269
1271 0 489487 170164 154640 0 1270
1272 0 489484 170122 154680 0 1271
1273 0 489478 170073 154720 0 1272
1274 0 489474 170005 154760 0 1273
1275 0 489475 169954 154800 0 1274
1276 0 489471 169895 154840 0 1275
1277 0 489466 169842 154880 0 1276
1278 0 489471 169799 154920 0 1277
1279 0 489477 169757 154960 0 1278
1280 0 489475 169713 155000 0 1279
1281 0 489448 169627 155040 0 1280
1282 0 489421 169534 155080 0 1281
1283 0 489395 169436 155120 0 1282
1284 0 489369 169367 155160 0 1283
1285 0 489364 169314 155200 0 1284
1286 0 489350 169272 155240 0 1285
1287 0 489355 169237 155280 0 1286
1288 0 489340 169190 155320 0 1287
1289 0 489329 169161 155360 0 1288
1290 0 489326 169126 155400 0 1289
1291 0 489314 169100 155440 0 1290
1292 0 489311 169049 155480 0 1291
1293 0 489312 169017 155520 0 1292
1294 0 489318 168972 155560 0 1293
1295 0 489322 168942 155600 0 1294
1296 0 489309 168909 155640 0 1295
1297 0 489304 168871 155680 0 1296
1298 0 489295 168841 155720 0 1297
1299 0 489285 168789 155760 0 1298
1300 0 489290 168725 155800 0 1299
1301 0 489282 168661 155840 0 1300
1302 0 489272 168605 155880 0 1301
1303 0 489258 168560 155920 0 1302
1304 0 489239 168500 155960 0 1303
1305 0 489263 168447 156000 0 1304
1306 0 489251 168399 156040 0 1305
1307 0 489237 168342 156080 0 1306
1308 0 489223 168281 156120 0 1307
1309 0 489212 168220 156160 0 1308
1310 0 489210 168164 156200 0 1309
1311 0 489204 168102 156240 0 1310
1312 0 489203 168036 156280 0 1311
1313 0 489207 167985 156320 0 1312
1314 0 489199 167951 156360 0 1313
1315 0 489176 167915 156400 0 1314
1316 0 489158 167873 156440 0 1315
1317 0 489132 167846 156480 0 1316
1318 0 489118 167808 156520 0 1317
1319 0 489128 167739 156560 0 1318
1320 0 489135 167653 156600 0 1319
1321 0 489133 167619 156640 0 1320
1322 0 489121 167597 156680 0 1321
1323 0 489111 167583 156720 0 1322
1324 0 489093 167532 156760 0 1323
1325 0 489069 167478 156800 0 1324
1326 0 489066 167435 156840 0 1325
1327 0 489067 167377 156880 0 1326
1328 0 489065 167342 156920 0 1327
1329 0 489054 167304 156960 0 1328
1330 0 489060 167251 157000 0 1329
1331 0 489064 167193 157040 0 1330
1332 0 489068 167148 157080 0 1331
1333 0 489071 167103 157120 0 1332
1334 0 489069 167053 157160 0 1333
1335 0 489063 167001 157200 0 1334
1336 0 489060 166948 157240 0 1335
1337 0 489061 166911 157280 0 1336
1338 0 489054 166880 157320 0 1337
1339 0 489064 166856 157360 0 1338
1340 0 489057 166813 157400 0 1339
1341 0 489048 166788 157440 0 1340
1342 0 489047 166742 157480 0 1341
1343 0 489044 166700 157520 0 1342
1344 0 489036 166656 157560 0 1343
1345 0 489033 166610 157600 0 1344
1346 0 489027 166568 157640 0 1345
1347 0 489027 166545 157680 0 1346
1348 0 489032 166512 157720 0 1347
1349 0 489023 166469 157760 0 1348
1350 0 489026 166442 157800 0 1349
1351 0 489032 166399 157840 0 1350
1352 0 489039 166335 157880 0 1351
1353 0 489031 166275 157920 0 1352
1354 0 489016 166252 157960 0 1353
1355 0 489015 166201 158000 0 1354
1356 0 489016 166130 158040 0 1355
1357 0 489030 166090 158080 0 1356
1358 0 489019 166070 158120 0 1357
1359 0 489044 166044 158160 0 1358
1360 0 489050 166046 158200 0 1359
1361 0 489078 166014 158240 0 1360
1362 0 489092 166000 158280 0 1361
1363 0 489096 165952 158320 0 1362
1364 0 489099 165925 158360 0 1363
1365 0 489100 165856 158400 0 1364
1366 0 489108 165818 158440 0 1365
1367 0 489108 165756 158480 0 1366
1368 0 489114 165737 158520 0 1367
1369 0 489123 165684 158560 0 1368
1370 0 489136 165658 158600 0 1369
1371 0 489115 165612 158640 0 1370
1372 0 489104 165568 158680 0 1371
1373 0 489100 165553 158720 0 1372
1374 0 489088 165529 158760 0 1373
1375 0 489076 165503 158800 0 1374
1376 0 489075 165474 158840 0 1375
1377 0 489055 165451 158880 0 1376
1378 0 489055 165407 158920 0 1377
1379 0 489046 165362 158960 0 1378
1380 0 489041 165335 159000 0 1379
1381 0 489016 165313 159040 0 1380
1382 0 489000 165287 159080 0 1381
1383 0 488985 165253 159120 0 1382
1384 0 488966 165211 159160 0 1383
1385 0 488967 165154 159200 0 1384
1386 0 488960 165110 159240 0 1385
1387 0 488945 165069 159280 0 1386
1388 0 488927 165037 159320 0 1387
1389 0 488919 165001 159360 0 1388
1390 0 488894 164918 159400 0 1389
1391 0 488883 164869 159440 0 1390
1392 0 488849 164812 159480 0 1391
1393 0 488868 164735 159520 0 1392
1394 0 488860 164706 159560 0 1393
1395 0 488844 164687 159600 0 1394
1396 0 488742 164444 159640 0 1395
1397 0 488721 164404 159680 0 1396
1398 0 488701 164370 159720 0 1397
1399 0 488688 164325 159760 0 1398
1400 0 488669 164263 159800 0 1399
1401 0 488653 164199 159840 0 1400
1402 0 488638 164147 159880 0 1401
1403 0 488618 164082 159920 0 1402
1404 0 488609 164040 159960 0 1403
1405 0 488572 163999 160000 0 1404
1406 0 488536 163918 160040 0 1405
1407 0 488500 163874 160080 0 1406
1408 0 488504 163872 160120 0 1407
1409 0 488523 163862 160160 0 1408
1410 0 488539 163872 160200 0 1409
1411 0 488551 163860 160240 0 1410
1412 0 488529 163789 160280 0 1411
1413 0 488522 163691 160320 0 1412
1414 0 488509 163630 160360 0 1413
1415 0 488452 163538 160400 0 1414
1416 0 488400 163456 160440 0 1415
1417 0 488331 163354 160480 0 1416
1418 0 488284 163291 160520 0 1417
1419 0 488249 163234 160560 0 1418
1420 0 488222 163179 160600 0 1419
1421 0 488177 163138 160640 0 1420
1422 0 488163 163083 160680 0 1421
1423 0 488143 163007 160720 0 1422
1424 0 488123 162944 160760 0 1423
1425 0 488101 162902 160800 0 1424
1426 0 488077 162815 160840 0 1425
1427 0 488066 162751 160880 0 1426
1428 0 488030 162694 160920 0 1427
1429 0 488013 162612 160960 0 1428
1430 0 487999 162555 161000 0 1429
1431 0 487988 162498 161040 0 1430
1432 0 487991 162439 161080 0 1431
1433 0 487983 162387 161120 0 1432
1434 0 487972 162337 161160 0 1433
1435 0 487959 162281 161200 0 1434
1436 0 487957 162229 161240 0 1435
1437 0 487937 162161 161280 0 1436
1438 0 487914 162108 161320 0 1437
1439 0 487895 162056 161360 0 1438
1440 0 487876 162006 161400 0 1439
1441 0 487862 161954 161440 0 1440
1442 0 487840 161918 161480 0 1441
1443 0 487818 161901 161520 0 1442
1444 0 487785 161864 161560 0 1443
1445 0 487765 161815 161600 0 1444
1446 0 487705 161744 161640 0 1445
1447 0 487651 161660 161680 0 1446
1448 0 487613 161598 161720 0 1447
1449 0 487564 161551 161760 0 1448
1450 0 487523 161509 161800 0 1449
1451 0 487481 161444 161840 0 1450
1452 0 487448 161375 161880 0 1451
1453 0 487430 161321 161920 0 1452
1454 0 487408 161277 161960 0 1453
1455 0 487381 161224 162000 0 1454
1456 0 487366 161138 162040 0 1455
1457 0 487329 161060 162080 0 1456
1458 0 487286 161018 162120 0 1457
1459 0 487264 160944 162160 0 1458
1460 0 487254 160901 162200 0 1459
1461 0 487239 160839 162240 0 1460
1462 0 487219 160745 162280 0 1461
1463 0 487182 160659 162320 0 1462
1464 0 487156 160603 162360 0 1463
1465 0 487122 160522 162400 0 1464
1466 0 487119 160457 162440 0 1465
1467 0 487086 160403 162480 0 1466
1468 0 487067 160339 162520 0 1467
1469 0 487048 160277 162560 0 1468
1470 0 487008 160206 162600 0 1469
1471 0 486978 160113 162640 0 1470
1472 0 486948 160042 162680 0 1471
1473 0 486898 160037 162720 0 1472
1474 0 486854 160016 162760 0 1473
1475 0 486828 159983 162800 0 1474
1476 0 486795 159944 162840 0 1475
1477 0 486749 159888 162880 0 1476
1478 0 486686 159816 162920 0 1477
1479 0 486590 159791 162960 0 1478
1480 0 486578 159772 163000 0 1479
1481 0 486564 159734 163040 0 1480
1482 0 486528 159690 163080 0 1481
1483 0 486505 159640 163120 0 1482
1484 0 486468 159588 163160 0 1483
1485 0 486430 159538 163200 0 1484
1486 0 486378 159531 163240 0 1485
1487 0 486324 159541 163280 0 1486
1488 0 486318 159530 163320 0 1487
1489 0 486297 159485 163360 0 1488
1490 0 486299 159446 163400 0 1489
1491 0 486300 159436 163440 0 1490
1492 0 486309 159413 163480 0 1491
1493 0 486297 159363 163520 0 1492
1494 0 486290 159304 163560 0 1493
1495 0 486268 159253 163600 0 1494
1496 0 486263 159219 163640 0 1495
1497 0 486235 159163 163680 0 1496
1498 0 486210 159134 163720 0 1497
1499 0 486192 159080 163760 0 1498
1500 0 486162 159027 163800 0 1499
1501 0 486111 158910 163840 0 1500
1502 0 486030 158841 163880 0 1501
1503 0 485974 158713 163920 0 1502
1504 0 485925 158591 163960 0 1503
1505 0 485862 158501 164000 0 1504
1506 0 485785 158402 164040 0 1505
1507 0 485715 158304 164080 0 1506
1508 0 485646 158230 164120 0 1507
1509 0 485598 158177 164160 0 1508
1510 0 485552 158146 164200 0 1509
1511 0 485500 158094 164240 0 1510
1512 0 485456 158062 164280 0 1511
1513 0 485416 157995 164320 0 1512
1514 0 485387 157940 164360 0 1513
1515 0 485369 157857 164400 0 1514
1516 0 485330 157798 164440 0 1515
1517 0 485293 157764 164480 0 1516
1518 0 485243 157729 164520 0 1517
1519 0 485204 157687 164560 0 1518
1520 0 485155 157564 164600 0 1519
1521 0 485074 157483 164640 0 1520
1522 0 485005 157363 164680 0 1521
1523 0 484944 157310 164720 0 1522
1524 0 484850 157255 164760 0 1523
1525 0 484781 157199 164800 0 1524
1526 0 484707 157122 164840 0 1525
1527 0 484638 157053 164880 0 1526
1528 0 484557 156968 164920 0 1527
1529 0 484494 156886 164960 0 1528
1530 0 484452 156813 165000 0 1529
1531 0 484378 156779 165040 0 1530
1532 0 484344 156711 165080 0 1531
1533 0 484282 156650 165120 0 1532
1534 0 484214 156577 165160 0 1533
1535 0 484173 156518 165200 0 1534
1536 0 484134 156447 165240 0 1535
1537 0 484083 156396 165280 0 1536
1538 0 484039 156349 165320 0 1537
1539 0 483996 156290 165360 0 1538
1540 0 483943 156228 165400 0 1539
1541 0 483883 156152 165440 0 1540
1542 0 483825 156065 165480 0 1541
1543 0 483761 155985 165520 0 1542
1544 0 483690 155914 165560 0 1543
1545 0 483634 155821 165600 0 1544
1546 0 483559 155765 165640 0 1545
1547 0 483477 155663 165680 0 1546
1548 0 483444 155596 165720 0 1547
1549 0 483417 155533 165760 0 1548
1550 0 483381 155465 165800 0 1549
1551 0 483350 155364 165840 0 1550
1552 0 483323 155252 165880 0 1551
1553 0 483288 155113 165920 0 1552
1554 0 483258 154979 165960 0 1553
1555 0 483206 154892 166000 0 1554
1556 0 483193 154810 166040 0 1555
1557 0 483157 154780 166080 0 1556
1558 0 483154 154723 166120 0 1557
1559 0 483046 154636 166160 0 1558
1560 0 482970 154524 166200 0 1559
1561 0 482904 154415 166240 0 1560
1562 0 482903 154367 166280 0 1561
1563 0 482888 154300 166320 0 1562
1564 0 482875 154262 166360 0 1563
1565 0 482795 154201 166400 0 1564
1566 0 482715 154114 166440 0 1565
1567 0 482717 154056 166480 0 1566
1568 0 482695 154074 166520 0 1567
1569 0 482631 154047 166560 0 1568
1570 0 482567 153997 166600 0 1569
1571 0 482518 153932 166640 0 1570
1572 0 482531 153856 166680 0 1571
1573 0 482551 153778 166720 0 1572
1574 0 482582 153797 166760 0 1573
1575 0 482630 153815 166800 0 1574
1576 0 482677 153831 166840 0 1575
1577 0 482408 153681 166880 0 1576
1578 0 482379 153587 166920 0 1577
1579 0 482359 153482 166960 0 1578
1580 0 482351 153407 167000 0 1579
1581 0 482327 153337 167040 0 1580
1582 0 482305 153269 167080 0 1581
1583 0 482269 153177 167120 0 1582
1584 0 482259 153095 167160 0 1583
1585 0 482236 153034 167200 0 1584
1586 0 482231 152980 167240 0 1585
1587 0 482204 152899 167280 0 1586
1588 0 482192 152840 167320 0 1587
1589 0 482193 152797 167360 0 1588
1590 0 482190 152732 167400 0 1589
1591 0 482177 152637 167440 0 1590
1592 0 482158 152589 167480 0 1591
1593 0 482140 152546 167520 0 1592
1594 0 482122 152497 167560 0 1593
1595 0 482108 152455 167600 0 1594
1596 0 482086 152426 167640 0 1595
1597 0 482026 152313 167720 0 1596
1598 0 482014 152277 167760 0 1597
1599 0 482002 152249 167800 0 1598
1600 0 481986 152200 167840 0 1599
1601 0 481962 152148 167880 0 1600
1602 0 481945 152102 167920 0 1601
1603 0 481918 152070 167960 0 1602
1604 0 481875 152046 168000 0 1603
1605 0 481791 152019 168040 0 1604
1606 0 481729 151971 168080 0 1605
1607 0 481660 151925 168120 0 1606
1608 0 481588 151881 168160 0 1607
1609 0 481463 151783 168200 0 1608
1610 0 481343 151679 168240 0 1609
1611 0 481247 151586 168280 0 1610
1612 0 481152 151494 168320 0 1611
1613 0 481054 151404 168360 0 1612
1614 0 480973 151287 168400 0 1613
1615 0 480858 151220 168440 0 1614
1616 0 480779 151143 168480 0 1615
1617 0 480701 151061 168520 0 1616
1618 0 480622 150976 168560 0 1617
1619 0 480544 150884 168600 0 1618
1620 0 480465 150790 168640 0 1619
1621 0 480371 150739 168680 0 1620
1622 0 480298 150653 168720 0 1621
1623 0 480210 150578 168760 0 1622
1624 0 480113 150498 168800 0 1623
1625 0 480040 150396 168840 0 1624
1626 0 479926 150314 168880 0 1625
1627 0 479858 150214 168920 0 1626
1628 0 479772 150131 168960 0 1627
1629 0 479740 149965 169000 0 1628
1630 0 479678 149920 169040 0 1629
1631 0 479668 149910 169080 0 1630
1632 0 479662 149874 169120 0 1631
1633 0 479628 149846 169160 0 1632
1634 0 479597 149797 169200 0 1633
1635 0 479598 149754 169240 0 1634
1636 0 479558 149713 169280 0 1635
1637 0 479537 149673 169320 0 1636
1638 0 479524 149609 169360 0 1637
1639 0 479487 149572 169400 0 1638
1640 0 479458 149509 169440 0 1639
1641 0 479416 149431 169480 0 1640
1642 0 479356 149366 169520 0 1641
1643 0 479295 149306 169560 0 1642
1644 0 479248 149255 169600 0 1643
1645 0 479222 149239 169640 0 1644
1646 0 479205 149218 169680 0 1645
1647 0 479203 149191 169720 0 1646
1648 0 479191 149178 169760 0 1647
1649 0 479131 149122 169800 0 1648
1650 0 479087 149063 169840 0 1649
1651 0 479011 149023 169880 0 1650
1652 0 478947 149013 169920 0 1651
1653 0 478899 148992 169960 0 1652
1654 0 478818 148980 170000 0 1653
1655 0 478742 148894 170040 0 1654
1656 0 478717 148849 170080 0 1655
1657 0 478705 148778 170120 0 1656
1658 0 478661 148697 170160 0 1657
1659 0 478610 148612 170200 0 1658
1660 0 478570 148595 170240 0 1659
1661 0 478538 148551 170280 0 1660
1662 0 478484 148517 170320 0 1661
1663 0 478442 148470 170360 0 1662
1664 0 478403 148425 170400 0 1663
1665 0 478317 148378 170440 0 1664
1666 0 478272 148337 170480 0 1665
1667 0 478208 148302 170520 0 1666
1668 0 478146 148276 170560 0 1667
1669 0 478081 148227 170600 0 1668
1670 0 477998 148184 170640 0 1669
1671 0 477927 148139 170680 0 1670
1672 0 477781 148036 170720 0 1671
1673 0 477619 147950 170760 0 1672
1674 0 477478 147850 170800 0 1673
1675 0 477367 147789 170840 0 1674
1676 0 477227 147736 170880 0 1675
1677 0 477183 147701 170920 0 1676
1678 0 477119 147667 170960 0 1677
1679 0 477062 147626 171000 0 1678
1680 0 477007 147596 171040 0 1679
1681 0 476950 147562 171080 0 1680
1682 0 476887 147531 171120 0 1681
1683 0 476849 147498 171160 0 1682
1684 0 476823 147456 171200 0 1683
1685 0 476766 147429 171240 0 1684
1686 0 476708 147407 171280 0 1685
1687 0 476672 147388 171320 0 1686
1688 0 476617 147358 171360 0 1687
1689 0 476579 147334 171400 0 1688
1690 0 476528 147301 171440 0 1689
1691 0 476479 147279 171480 0 1690
1692 0 476423 147249 171520 0 1691
1693 0 476356 147224 171560 0 1692
1694 0 476304 147177 171600 0 1693
1695 0 476154 147121 171640 0 1694
1696 0 476006 147100 171680 0 1695
1697 0 475852 147039 171720 0 1696
1698 0 475748 146991 171760 0 1697
1699 0 475678 146950 171800 0 1698
1700 0 475594 146899 171840 0 1699
1701 0 475511 146846 171880 0 1700
1702 0 475445 146842 171920 0 1701
1703 0 475367 146830 171960 0 1702
1704 0 475289 146814 172000 0 1703
1705 0 475219 146755 172040 0 1704
1706 0 475185 146685 172080 0 1705
1707 0 475118 146599 172120 0 1706
1708 0 475076 146515 172160 0 1707
1709 0 474996 146479 172200 0 1708
1710 0 474937 146437 172240 0 1709
1711 0 474857 146408 172280 0 1710
1712 0 474805 146354 172320 0 1711
1713 0 474743 146285 172360 0 1712
1714 0 474605 146217 172400 0 1713
1715 0 474478 146150 172440 0 1714
1716 0 474342 146081 172480 0 1715
1717 0 474172 145964 172520 0 1716
1718 0 474006 145841 172560 0 1717
1719 0 473872 145790 172600 0 1718
1720 0 473742 145741 172640 0 1719
1721 0 473611 145680 172680 0 1720
1722 0 473463 145596 172720 0 1721
1723 0 473326 145511 172760 0 1722
1724 0 473191 145414 172800 0 1723
1725 0 473031 145308 172840 0 1724
1726 0 472893 145250 172880 0 1725
1727 0 472756 145215 172920 0 1726
1728 0 472603 145176 172960 0 1727
1729 0 472486 145123 173000 0 1728
1730 0 472363 145068 173040 0 1729
1731 0 472244 145019 173080 0 1730
1732 0 472106 144957 173120 0 1731
1733 0 472024 144860 173160 0 1732
1734 0 471890 144789 173200 0 1733
1735 0 471750 144727 173240 0 1734
1736 0 471700 144675 173280 0 1735
1737 0 471615 144641 173320 0 1736
1738 0 471528 144619 173360 0 1737
1739 0 471447 144576 173400 0 1738
1740 0 471352 144541 173440 0 1739
1741 0 471251 144504 173480 0 1740
1742 0 471076 144397 173520 0 1741
1743 0 470869 144290 173560 0 1742
1744 0 470672 144187 173600 0 1743
1745 0 470424 144084 173640 0 1744
1746 0 470187 143935 173680 0 1745
1747 0 470032 143875 173720 0 1746
1748 0 469910 143786 173760 0 1747
1749 0 469792 143714 173800 0 1748
1750 0 469528 143506 173840 0 1749
1751 0 469397 143483 173880 0 1750
1752 0 469257 143452 173920 0 1751
1753 0 469134 143417 173960 0 1752
1754 0 469007 143315 174000 0 1753
1755 0 468868 143307 174040 0 1754
1756 0 468797 143257 174080 0 1755
1757 0 468663 143152 174160 0 1756
1758 0 468578 143142 174200 0 1757
1759 0 468509 143136 174240 0 1758
1760 0 468420 143132 174280 0 1759
1761 0 468337 143123 174320 0 1760
1762 0 468279 143062 174360 0 1761
1763 0 468222 143010 174400 0 1762
1764 0 468173 142953 174440 0 1763
1765 0 468090 142897 174480 0 1764
1766 0 468041 142830 174520 0 1765
1767 0 467938 142802 174560 0 1766
1768 5 467538 142639 174600 0 1767
1769 0 467247 142735 174600 0 1768
1770 0 466657 142780 174600 0 1769
1771 0 465968 142860 174600 0 1770
1772 0 466076 142831 174640 0 1771
1773 0 466111 142783 174680 0 1772
1774 0 466156 142762 174720 0 1773
1775 0 466313 142758 174760 0 1774
1776 0 466191 142743 174800 0 1775
1777 5 466275 142722 174840 0 1776
1778 0 466058 142723 174840 0 1777
1779 0 465613 142810 174840 0 1778
1780 0 464840 142595 174840 0 1779
1781 0 464679 142574 174800 0 1780
1782 0 464450 142562 174760 0 1781
1783 0 464287 142463 174720 0 1782
1784 0 464268 142438 174680 0 1783
1785 0 464114 142346 174640 0 1784
1786 0 464113 142349 174600 0 1785
1787 0 463962 142301 174560 0 1786
1788 0 463738 142138 174560 0 1787
1789 5 463699 142069 174520 0 1788
1790 0 462927 141928 174520 0 1789
1791 0 462657 141930 174520 0 1790
1792 0 462355 141801 174520 0 1791
1793 0 461910 141731 174520 0 1792
1794 0 462048 141802 174560 0 1793
1795 0 461921 141816 174600 0 1794
1796 0 461883 141840 174640 0 1795
1797 0 461825 141903 174680 0 1796
1798 0 461650 141939 174720 0 1797
1799 0 461494 142002 174760 0 1798
1800 0 461469 142074 174800 0 1799
1801 5 461431 142095 174840 0 1800
1802 0 460715 141975 174840 0 1801
1803 0 460643 141996 174880 0 1802
1804 5 460512 141987 174920 0 1803
1805 0 460050 141914 174960 0 1804
1806 0 459696 141795 175000 0 1805
1807 0 459619 141762 175040 0 1806
1808 5 459442 141696 175080 0 1807
1809 0 459114 141494 175120 0 1808
1810 0 458995 141389 175160 0 1809
1811 0 458898 141359 175200 0 1810
1812 0 458846 141341 175240 0 1811
1813 0 458719 141439 175280 0 1812
1814 0 458601 141332 175320 0 1813
1815 0 458508 141219 175360 0 1814
1816 0 458335 141304 175400 0 1815
1817 0 458295 141020 175440 0 1816
1818 0 458267 140900 175480 0 1817
1819 0 458318 140877 175520 0 1818
1820 0 458280 140878 175560 0 1819
1821 0 458228 140853 175600 0 1820
1822 5 458121 140818 175640 0 1821
1823 0 456875 140249 175640 0 1822
1824 0 456544 140164 175640 0 1823
1825 0 456200 140112 175640 0 1824
1826 0 456079 140330 175640 0 1825
1827 5 455857 140714 175640 0 1826
1828 0 454637 140832 175640 0 1827
1829 5 454271 140865 175640 0 1828
1830 0 454071 140976 175640 0 1829
1831 0 453742 140864 175640 0 1830
1832 0 453389 140816 175640 0 1831
1833 0 453052 140869 175640 0 1832
1834 0 453054 140855 175680 0 1833
1835 0 453110 140903 175720 0 1834
1836 0 453104 140926 175760 0 1835
1837 0 452890 140937 175800 0 1836
1838 0 452772 140948 175840 0 1837
1839 0 452752 141059 175880 0 1838
1840 5 452542 141072 175920 0 1839
1841 0 451736 141252 175920 0 1840
1842 0 451264 141489 175920 0 1841
1843 0 451228 141500 175960 0 1842
1844 0 451198 141516 176000 0 1843
1845 0 451146 141476 176040 0 1844
1846 0 451009 141480 176080 0 1845
1847 0 451007 141494 176120 0 1846
1848 0 450986 141496 176160 0 1847
1849 0 450953 141497 176200 0 1848
1850 0 450908 141471 176240 0 1849
1851 0 450966 141429 176280 0 1850
1852 0 450898 141475 176320 0 1851
1853 0 450856 141511 176360 0 1852
1854 0 450856 141622 176400 0 1853
1855 0 450790 141564 176440 0 1854
1856 0 450792 141546 176480 0 1855
1857 0 450706 141563 176520 0 1856
1858 0 450726 141606 176560 0 1857
1859 0 450764 141592 176600 0 1858
1860 0 450755 141599 176640 0 1859
1861 0 450833 141372 176680 0 1860
1862 0 450673 141610 176720 0 1861
1863 0 450589 141686 176760 0 1862
1864 0 450498 141680 176800 0 1863
1865 0 450488 141733 176840 0 1864
1866 0 450469 141815 176880 0 1865
1867 0 450507 141830 176920 0 1866
1868 0 450446 141907 176960 0 1867
1869 5 450365 141909 177000 0 1868
1870 0 450313 141960 177040 0 1869
1871 5 450331 141910 177080 0 1870
1872 0 450290 142032 177120 0 1871
1873 0 450259 142193 177160 0 1872
1874 0 450218 142260 177200 0 1873
1875 0 450172 142227 177240 0 1874
1876 0 450171 142223 177280 0 1875
1877 0 450134 142174 177320 0 1876
1878 5 450098 142213 177360 0 1877
1879 0 449572 141321 177360 0 1878
1880 0 449226 141018 177360 0 1879
1881 0 448676 140719 177360 0 1880
1882 0 448250 140546 177360 0 1881
1883 0 447860 140504 177360 0 1882
1884 0 447984 140513 177400 0 1883
1885 0 447799 140471 177440 0 1884
1886 0 447835 140470 177480 0 1885
1887 0 447672 140406 177520 0 1886
1888 0 447206 140284 177520 0 1887
1889 0 447164 140208 177560 0 1888
1890 5 447103 140198 177600 0 1889
1891 0 446755 140001 177600 0 1890
1892 0 446746 140023 177640 0 1891
1893 0 446716 140026 177680 0 1892
1894 0 446647 140070 177720 0 1893
1895 0 446543 140058 177760 0 1894
1896 0 446503 140139 177800 0 1895
1897 0 446495 140139 177840 0 1896
1898 0 446439 140084 177880 0 1897
1899 0 446383 140053 177920 0 1898
1900 0 446379 140048 177960 0 1899
1901 0 446321 140020 178000 0 1900
1902 0 446290 140028 178040 0 1901
1903 0 446201 139967 178080 0 1902
1904 0 446200 140005 178120 0 1903
1905 0 446095 139954 178160 0 1904
1906 0 446084 139959 178200 0 1905
1907 0 446031 140004 178240 0 1906
1908 0 446017 139941 178280 0 1907
1909 0 445911 139961 178320 0 1908
1910 0 445791 139993 178360 0 1909
1911 0 445679 140016 178400 0 1910
1912 0 445600 140015 178440 0 1911
1913 0 445415 140098 178480 0 1912
1914 0 445329 140168 178520 0 1913
1915 0 445022 140166 178560 0 1914
1916 0 444693 140171 178600 0 1915
1917 0 444354 140255 178640 0 1916
1918 0 444296 140262 178680 0 1917
1919 0 444291 140263 178720 0 1918
1920 0 444279 140245 178760 0 1919
1921 0 444299 140237 178800 0 1920
1922 0 444308 140187 178840 0 1921
1923 0 444323 140268 178880 0 1922
1924 0 444258 140311 178920 0 1923
1925 0 444273 140239 179000 0 1924
1926 0 444272 140213 179040 0 1925
1927 0 444254 140217 179080 0 1926
1928 0 444235 140187 179120 0 1927
1929 0 444167 140190 179160 0 1928
1930 0 444079 140161 179200 0 1929
1931 0 444066 140211 179240 0 1930
1932 0 444020 140220 179280 0 1931
1933 0 443996 140235 179320 0 1932
1934 0 444020 140246 179360 0 1933
1935 0 443973 140213 179400 0 1934
1936 0 443948 140206 179440 0 1935
1937 0 443951 140190 179480 0 1936
1938 0 443948 140170 179520 0 1937
1939 0 443972 140049 179560 0 1938
1940 0 443967 140030 179600 0 1939
1941 0 444014 139994 179640 0 1940
1942 5 443977 139985 179680 0 1941
1943 0 443972 139841 179720 0 1942
1944 0 443959 139787 179760 0 1943
1945 0 443956 139726 179800 0 1944
1946 0 443911 139714 179840 0 1945
1947 0 443931 139685 179880 0 1946
1948 0 443938 139677 179920 0 1947
1949 0 443938 139659 179960 0 1948
1950 0 444003 139667 180000 0 1949
1951 0 444030 139654 180040 0 1950
1952 0 444062 139677 180080 0 1951
1953 0 444060 139798 180160 0 1952
1954 0 444072 139848 180240 0 1953
1955 0 444084 139899 180320 0 1954
1956 0 444185 139938 180480 0 1955
1957 0 444121 140075 180720 0 1956
1958 0 443883 140133 180920 0 1957
1959 0 444003 140326 181160 0 1958
1960 0 444023 140400 181240 0 1959
1961 0 443917 140517 181280 0 1960
1962 5 443782 140632 181360 0 1961
1963 0 444153 140726 181440 0 1962
1964 0 444299 140769 181560 0 1963
1965 0 444418 140785 181720 0 1964
1966 0 444520 140871 181920 0 1965
1967 0 444531 140909 182040 0 1966
1968 0 444523 140956 182160 0 1967
1969 0 444427 140930 182320 0 1968
1970 0 444469 140964 182440 0 1969
1971 0 444442 140984 182600 0 1970
1972 0 444463 141018 182760 0 1971
1973 0 444303 140937 182960 0 1972
1974 0 444423 141009 183160 0 1973
1975 0 444392 141064 183360 0 1974
1976 0 444509 141226 183560 0 1975
1977 0 444611 141383 183760 0 1976
1978 0 444688 141766 183960 0 1977
1979 0 444835 142108 184120 0 1978
1980 0 444900 142464 184280 0 1979
1981 0 444959 142954 184440 0 1980
1982 0 445031 143248 184560 0 1981
1983 0 445005 143509 184800 0 1982
1984 0 445035 143913 184960 0 1983
1985 0 445095 144176 185160 0 1984
1986 0 445138 144458 185360 0 1985
1987 0 445197 144806 185560 0 1986
1988 0 445236 145091 185720 0 1987
1989 0 445217 145221 185920 0 1988
1990 0 445234 145294 186000 0 1989
1991 0 445325 145421 186120 0 1990
1992 0 445254 145668 186280 0 1991
1993 0 445228 145756 186440 0 1992
1994 0 445237 145805 186600 0 1993
1995 0 445303 145875 186800 0 1994
1996 0 445313 145873 187000 0 1995
1997 0 445355 146026 187200 0 1996
1998 0 445309 146297 187400 0 1997
1999 0 445066 146457 187560 0 1998
2000 0 444907 146574 187760 0 1999
2001 0 444765 146620 187880 0 2000
2002 0 444671 146650 187960 0 2001
2003 6 444546 146690 188120 0 2002
2004 0 494943 218494 107640 0 443
2005 0 494824 218498 107600 0 2004
2006 0 494416 218592 107480 0 2005
2007 0 493936 218801 107360 0 2006
2008 0 493236 219190 107200 0 2007
2009 0 492787 219838 107160 0 2008
2010 0 492668 220162 107080 0 2009
2011 0 492617 221110 106880 0 2010
2012 0 492688 222027 106680 0 2011
2013 0 492743 222230 106440 0 2012
2014 0 492628 222346 106200 0 2013
2015 0 492592 222837 105920 0 2014
2016 0 492737 223394 105800 0 2015
2017 0 493075 223727 105600 0 2016
2018 0 493116 223734 105560 0 2017
2019 0 493226 223750 105480 0 2018
2020 0 493276 223853 105400 0 2019
2021 0 493401 223962 105240 0 2020
2022 0 493472 224051 105120 0 2021
2023 0 493577 224183 104960 0 2022
2024 0 493611 224252 104840 0 2023
2025 0 493677 224405 104720 0 2024
2026 0 493652 224443 104640 0 2025
2027 0 493723 224509 104560 0 2026
2028 0 493752 224585 104440 0 2027
2029 0 493729 224873 104320 0 2028
2030 0 493853 225209 104280 0 2029
2031 0 494025 225658 104160 0 2030
2032 0 494336 225969 104080 0 2031
2033 0 494419 226094 103960 0 2032
2034 0 494470 226243 103800 0 2033
2035 0 494436 226403 103640 0 2034
2036 0 494344 226521 103480 0 2035
2037 0 494314 226556 103320 0 2036
2038 0 494247 226613 103160 0 2037
2039 0 494208 226679 103040 0 2038
2040 0 494208 226771 102880 0 2039
2041 0 494183 226907 102680 0 2040
2042 0 494182 226977 102520 0 2041
2043 0 494128 227138 102400 0 2042
2044 0 494143 227241 102240 0 2043
2045 0 494117 227448 102080 0 2044
2046 0 494047 227582 101920 0 2045
2047 0 493974 227638 101800 0 2046
2048 0 493924 227716 101720 0 2047
2049 0 493836 227804 101560 0 2048
2050 0 493691 227902 101400 0 2049
2051 0 493684 227954 101200 0 2050
2052 0 493542 228053 101040 0 2051
2053 0 493499 228146 100920 0 2052
2054 0 493396 228280 100800 0 2053
2055 0 493317 228378 100720 0 2054
2056 0 493153 228554 100600 0 2055
2057 0 493033 228628 100480 0 2056
2058 0 492967 228635 100360 0 2057
2059 0 492917 228712 100240 0 2058
2060 0 492837 228743 100160 0 2059
2061 0 492655 228928 100040 0 2060
2062 0 492484 229013 99920 0 2061
2063 0 492251 229152 99800 0 2062
2064 0 491943 229288 99680 0 2063
2065 0 491892 229345 99600 0 2064
2066 0 491714 229439 99480 0 2065
2067 0 491579 229508 99360 0 2066
2068 0 491346 229587 99240 0 2067
2069 0 491178 229619 99120 0 2068
2070 0 491146 229687 99040 0 2069
2071 0 490896 229799 98880 0 2070
2072 0 490786 230027 98720 0 2071
2073 0 490670 230108 98560 0 2072
2074 0 490514 230285 98360 0 2073
2075 0 490419 230438 98240 0 2074
2076 0 490343 230586 98080 0 2075
2077 0 490262 230745 97920 0 2076
2078 0 490158 230902 97800 0 2077
2079 0 490085 231077 97680 0 2078
2080 0 490032 231144 97600 0 2079
2081 0 490025 231195 97440 0 2080
2082 0 489948 231276 97320 0 2081
2083 0 489921 231332 97160 0 2082
2084 0 489960 231441 97000 0 2083
2085 0 489986 231516 96840 0 2084
2086 0 490006 231612 96680 0 2085
2087 0 489970 231713 96520 0 2086
2088 0 489917 231767 96360 0 2087
2089 0 489752 231901 96200 0 2088
2090 0 489652 232047 96000 0 2089
2091 0 489535 232168 95840 0 2090
2092 0 489056 232664 95800 0 2091
2093 0 488889 233164 95680 0 2092
2094 0 488986 233398 95560 0 2093
2095 0 489090 233798 95440 0 2094
2096 0 488946 234302 95200 0 2095
2097 0 488770 234398 95080 0 2096
2098 0 488526 234491 94920 0 2097
2099 0 488395 234644 94720 0 2098
2100 0 488122 234963 94600 0 2099
2101 0 487982 235010 94480 0 2100
2102 0 487897 235094 94400 0 2101
2103 0 487755 235238 94240 0 2102
2104 0 487682 235328 94160 0 2103
2105 0 487645 235399 94080 0 2104
2106 0 487560 235436 93960 0 2105
2107 0 487406 235483 93840 0 2106
2108 0 487346 235469 93760 0 2107
2109 0 487238 235487 93640 0 2108
2110 0 487142 235476 93520 0 2109
2111 0 487032 235548 93400 0 2110
2112 0 486970 235560 93240 0 2111
2113 0 486906 235618 93080 0 2112
2114 0 486810 235743 92920 0 2113
2115 0 486729 235903 92760 0 2114
2116 0 486659 236093 92600 0 2115
2117 0 486720 236194 92440 0 2116
2118 0 486768 236346 92240 0 2117
2119 0 486784 236679 92080 0 2118
2120 0 486819 237002 92040 0 2119
2121 0 486624 237383 92080 0 2120
2122 0 486539 237652 92200 0 2121
2123 0 486169 238066 92280 0 2122
2124 0 485487 238581 92160 0 2123
2125 0 485366 238756 92000 0 2124
2126 0 485183 239070 91840 0 2125
2127 0 484969 239436 91680 0 2126
2128 0 484782 239842 91520 0 2127
2129 0 484017 240498 91400 0 2128
2130 0 483740 240742 91280 0 2129
2131 0 483359 240977 91120 0 2130
2132 0 483219 241053 90960 0 2131
2133 0 483035 241274 90800 0 2132
2134 0 482991 241457 90640 0 2133
2135 0 481477 241476 90600 0 2134
2136 0 481504 241542 90520 0 2135
2137 0 481627 241657 90400 0 2136
2138 0 481674 241857 90240 0 2137
2139 0 481785 242009 90040 0 2138
2140 0 481792 242312 89880 0 2139
2141 0 482096 242517 89720 0 2140
2142 0 482270 242688 89600 226 2141
2143 0 482380 242955 89440 226 2142
2144 0 482503 243136 89240 226 2143
2145 0 482512 243216 89040 124 2144
2146 0 482390 243494 88840 75 2145
2147 0 482424 243844 88720 40 2146
2148 0 482483 244216 88640 124 2147
2149 0 482532 243986 88600 40 2148
2150 0 482663 243802 88560 40 2149
2151 0 482601 243812 88520 40 2150
2152 0 482190 244065 88440 124 2151
2153 0 481977 244131 88280 120 2152
2154 0 481910 244196 88160 120 2153
2155 0 481739 244339 88000 98 2154
2156 0 481544 244477 87840 81 2155
2157 0 481380 244550 87680 64 2156
2158 0 481197 244742 87480 101 2157
2159 0 481189 244933 87320 75 2158
2160 0 481207 245230 87160 96 2159
2161 0 481206 245287 87000 96 2160
2162 0 481199 245358 86800 71 2161
2163 0 481208 245375 86680 71 2162
2164 0 481167 245550 86520 40 2163
2165 0 481146 245570 86360 40 2164
2166 0 481098 245667 86200 40 2165
2167 0 480948 245813 86000 0 2166
2168 0 480715 245928 85880 0 2167
2169 0 480504 245924 85680 75 2168
2170 0 480355 245988 85560 75 2169
2171 0 480156 246216 85480 75 2170
2172 0 479973 246484 85400 86 2171
2173 0 479763 246564 85240 101 2172
2174 0 479507 246549 85080 91 2173
2175 0 479233 246655 84920 71 2174
2176 0 479069 246680 84840 71 2175
2177 0 479053 246766 84800 71 2176
2178 0 478943 246830 84680 71 2177
2179 0 478823 246926 84520 71 2178
2180 0 478626 247006 84360 90 2179
2181 0 478525 247071 84200 120 2180
2182 0 478375 247178 84040 120 2181
2183 0 478316 247217 83880 75 2182
2184 0 478441 247380 83680 75 2183
2185 0 478446 247568 83480 91 2184
2186 0 478555 247718 83320 98 2185
2187 0 478629 247843 83120 90 2186
2188 0 478722 247950 82920 101 2187
2189 0 478752 248025 82760 101 2188
2190 0 478765 248083 82560 75 2189
2191 0 478713 248255 82360 98 2190
2192 0 478726 248415 82120 160 2191
2193 0 478660 248535 81920 108 2192
2194 0 478690 248546 81640 122 2193
2195 0 478733 248764 81520 122 2194
2196 0 478670 248839 81200 150 2195
2197 0 478609 249018 81000 102 2196
2198 0 478561 249154 80840 102 2197
2199 0 478518 249235 80640 81 2198
2200 0 478395 249307 80440 115 2199
2201 0 478279 249359 80240 90 2200
2202 0 478195 249253 80040 86 2201
2203 0 477999 249405 79880 122 2202
2204 0 478029 249425 79800 122 2203
2205 0 478075 249455 79680 122 2204
2206 0 478061 249423 79480 104 2205
2207 0 478086 249379 79320 104 2206
2208 0 478124 249359 79200 104 2207
2209 0 478060 249333 79080 102 2208
2210 0 478084 249288 78920 102 2209
2211 0 478058 249269 78800 96 2210
2212 0 478056 249259 78640 96 2211
2213 0 478040 249320 78520 122 2212
2214 0 478036 249274 78440 122 2213
2215 0 477806 249369 78280 101 2214
2216 0 477670 249451 78200 101 2215
2217 5 477553 249534 78160 134 2216
2218 0 477968 249386 78120 90 2217
2219 0 478288 249505 78080 81 2218
2220 0 478341 249538 77960 101 2219
2221 0 478353 249587 77880 101 2220
2222 0 478412 249576 77720 75 2221
2223 0 478424 249566 77600 75 2222
2224 0 478486 249636 77480 81 2223
2225 0 478570 249687 77360 81 2224
2226 0 478642 249738 77200 75 2225
2227 0 478746 249751 77080 75 2226
2228 0 478730 249722 76920 64 2227
2229 0 478716 249688 76800 64 2228
2230 0 478697 249591 76640 71 2229
2231 0 478701 249569 76480 81 2230
2232 0 478655 249497 76280 81 2231
2233 0 478648 249491 76120 45 2232
2234 0 478603 249470 75960 45 2233
2235 0 478605 249450 75840 51 2234
2236 0 478607 249436 75760 51 2235
2237 0 478576 249363 75600 60 2236
2238 0 478519 249408 75440 40 2237
2239 0 478447 249496 75280 40 2238
2240 0 478443 249573 75080 137 2239
2241 0 478411 249534 74920 102 2240
2242 0 478435 249541 74720 102 2241
2243 0 478517 249467 74560 96 2242
2244 0 478562 249424 74360 71 2243
2245 0 478597 249412 74200 71 2244
2246 0 478639 249363 74000 98 2245
2247 0 478624 249305 73840 131 2246
2248 0 478556 249269 73680 131 2247
2249 5 478562 249323 73600 131 2248
2250 0 478574 249432 73440 131 2249
2251 0 478599 249524 73240 115 2250
2252 0 478726 249627 73120 96 2251
2253 0 478807 249666 73000 96 2252
2254 0 478913 249673 72800 71 2253
2255 0 479127 249744 72680 81 2254
2256 0 479334 249832 72520 64 2255
2257 0 479414 249879 72400 96 2256
2258 0 479513 249898 72200 96 2257
2259 0 479711 249987 72000 81 2258
2260 0 479822 250058 71800 81 2259
2261 0 479973 250191 71600 96 2260
2262 0 480011 250214 71480 108 2261
2263 0 480101 250236 71360 108 2262
2264 0 480175 250268 71200 115 2263
2265 0 480254 250340 71040 104 2264
2266 0 480331 250424 70880 104 2265
2267 0 480408 250429 70720 115 2266
2268 0 480473 250440 70560 131 2267
2269 0 480516 250454 70400 131 2268
2270 0 480484 250486 70200 122 2269
2271 0 480474 250483 70160 122 2270
2272 0 480446 250473 70040 128 2271
2273 0 480373 250481 69880 128 2272
2274 0 480333 250470 69680 75 2273
2275 0 480301 250457 69520 141 2274
2276 0 480311 250463 69320 141 2275
2277 0 480306 250534 69120 91 2276
2278 0 480256 250612 68960 101 2277
2279 0 480331 250744 68760 98 2278
2280 0 480364 250839 68600 98 2279
2281 0 480385 250883 68440 101 2280
2282 0 480418 250934 68280 120 2281
2283 0 480490 251056 68120 120 2282
2284 0 480518 251083 68000 107 2283
2285 0 480548 251108 67840 51 2284
2286 0 480614 251124 67680 51 2285
2287 0 480771 251143 67520 32 2286
2288 0 480761 251222 67400 32 2287
2289 0 480781 251083 67200 96 2288
2290 0 480740 251031 67080 150 2289
2291 0 480576 251101 66880 153 2290
2292 0 480453 251133 66720 107 2291
2293 5 480509 251101 66640 107 2292
2294 0 480617 250973 66600 98 2293
2295 0 480647 250932 66560 98 2294
2296 0 480684 250760 66480 102 2295
2297 0 480765 250626 66400 102 2296
2298 0 480958 250355 66320 108 2297
2299 0 481054 250219 66280 81 2298
2300 5 481432 250079 66240 64 2299
2301 0 481814 250021 66120 134 2300
2302 0 481806 250029 65920 71 2301
2303 0 481843 249920 65760 96 2302
2304 0 481801 249925 65600 96 2303
2305 0 481840 249933 65440 60 2304
2306 0 481828 249967 65400 60 2305
2307 0 481767 250019 65360 60 2306
2308 0 481727 250073 65280 60 2307
2309 0 481662 250101 65160 32 2308
2310 0 481708 250137 65040 32 2309
2311 0 481707 250100 64880 60 2310
2312 0 481568 250102 64840 60 2311
2313 0 481395 250104 64800 81 2312
2314 0 481319 250174 64760 81 2313
2315 0 481243 250245 64720 81 2314
2316 0 481303 250165 64560 81 2315
2317 0 481426 250094 64400 81 2316
2318 0 481348 250230 64200 81 2317
2319 0 480687 250335 64040 244 2318
2320 0 480428 250424 63880 175 2319
2321 0 480178 250616 63800 139 2320
2322 0 479928 250808 63720 86 2321
2323 0 479841 250857 63680 86 2322
2324 0 479697 250943 63560 120 2323
2325 0 479635 250932 63520 120 2324
2326 0 479434 250916 63360 120 2325
2327 0 479482 250993 63160 107 2326
2328 0 479370 251046 63080 156 2327
2329 0 479203 251125 62960 156 2328
2330 0 479123 251346 62800 157 2329
2331 0 478691 251903 62640 136 2330
2332 0 478434 252194 62480 98 2331
2333 5 478356 252365 62400 107 2332
2334 0 478242 252570 62280 75 2333
2335 5 478100 252703 62160 75 2334
2336 0 478053 252747 62120 75 2335
2337 0 477797 252922 61960 90 2336
2338 5 477736 252980 61920 102 2337
2339 0 477493 253214 61760 122 2338
2340 0 477324 253531 61600 81 2339
2341 0 476990 253765 61360 40 2340
2342 0 476728 253947 61240 32 2341
2343 0 476668 253992 61160 32 2342
2344 0 476665 254044 61120 32 2343
2345 0 476601 254103 61080 32 2344
2346 0 476513 254169 61040 32 2345
2347 0 476429 254381 61000 32 2346
2348 0 476428 254516 60960 0 2347
2349 0 476431 254675 60920 0 2348
2350 6 476428 254725 60880 0 2349
2351 0 454471 235466 58560 124 129
2352 0 454390 235835 58680 124 2351
2353 0 454368 236111 58800 128 2352
2354 0 454415 236256 58920 128 2353
2355 0 454437 236686 59080 153 2354
2356 0 454631 236871 59240 122 2355
2357 0 454751 236950 59400 122 2356
2358 0 454808 237215 59600 101 2357
2359 0 454950 237696 59760 124 2358
2360 0 455055 238175 59920 102 2359
2361 5 455859 238959 60000 32 2360
2362 0 456425 239047 60600 189 2361
2363 0 456535 239345 60840 96 2362
2364 0 456806 239548 61000 134 2363
2365 0 456765 239523 61040 134 2364
2366 0 456898 239529 61160 134 2365
2367 0 457078 239568 61320 140 2366
2368 0 457316 239754 61520 137 2367
2369 0 457502 239992 61800 86 2368
2370 0 457926 240149 62000 80 2369
2371 0 458177 240258 62200 98 2370
2372 0 458517 240524 62400 51 2371
2373 0 458744 240733 62520 102 2372
2374 0 458924 241025 62640 190 2373
2375 0 458838 241036 62840 190 2374
2376 5 458760 241125 62880 190 2375
2377 0 458971 241146 62920 137 2376
2378 0 459335 241359 63080 150 2377
2379 0 459807 241508 63120 90 2378
2380 0 460553 241787 63040 139 2379
2381 0 461110 241936 62960 102 2380
2382 0 461731 242043 62880 136 2381
2383 0 462182 242162 62720 107 2382
2384 0 463356 242472 62560 102 2383
2385 0 464094 242670 62760 172 2384
2386 5 464059 242590 62960 172 2385
2387 5 463507 243922 62960 107 2386
2388 0 463554 244315 63000 128 2387
2389 0 463661 244415 63120 150 2388
2390 0 463810 244489 63280 124 2389
2391 0 463784 244934 63480 148 2390
2392 0 463827 245182 63600 75 2391
2393 0 463978 245449 63760 108 2392
2394 0 464094 245498 63960 108 2393
2395 0 464244 245721 64080 80 2394
2396 0 464204 245945 64200 102 2395
2397 0 464106 246146 64320 139 2396
2398 0 463895 246405 64480 137 2397
2399 0 463787 246821 64640 107 2398
2400 0 463844 247052 64840 150 2399
2401 5 463940 247148 64920 157 2400
2402 0 463999 247127 65000 157 2401
2403 0 464072 247165 65040 157 2402
2404 0 464013 247281 65200 134 2403
2405 0 464013 247327 65320 186 2404
2406 5 463956 247433 65520 186 2405
2407 5 463999 247486 65600 148 2406
2408 0 464256 247384 65720 128 2407
2409 0 464474 247622 65880 166 2408
2410 0 464458 247618 66120 122 2409
2411 0 464689 247546 66280 32 2410
2412 5 464757 247599 66400 32 2411
2413 0 464945 247659 66560 101 2412
2414 0 465594 247968 66600 124 2413
2415 5 466286 248055 66640 136 2414
2416 0 467338 248125 66600 86 2415
2417 0 468529 248299 66560 178 2416
2418 0 469014 248298 66440 102 2417
2419 0 469522 248162 66280 108 2418
2420 5 469910 248350 66120 102 2419
2421 0 470687 248505 65920 124 2420
2422 5 471122 248521 65760 141 2421
2423 0 471231 248525 65720 51 2422
2424 0 471733 248606 65680 104 2423
2425 0 472681 248119 65640 122 2424
2426 0 472680 248089 65120 122 2425
2427 5 472750 247790 64960 128 2426
2428 0 472768 247717 64920 128 2427
2429 0 472735 247437 64720 137 2428
2430 0 472603 247319 64520 137 2429
2431 0 472678 247151 64320 128 2430
2432 0 472925 246997 64280 75 2431
2433 0 473170 246893 64240 91 2432
2434 0 473348 246788 64200 91 2433
2435 0 473841 246584 64120 75 2434
2436 0 473902 246463 64040 91 2435
2437 0 473964 246342 63960 108 2436
2438 0 474075 246175 63840 71 2437
2439 0 474230 245932 63680 60 2438
2440 0 474585 245649 63640 81 2439
2441 0 475294 245263 63480 137 2440
2442 0 475509 245233 63400 60 2441
2443 0 475916 244949 63160 124 2442
2444 0 476052 244904 63000 81 2443
2445 0 476320 244881 62800 81 2444
2446 0 476515 244879 62640 81 2445
2447 0 476888 244860 62560 51 2446
2448 0 477558 244924 62520 102 2447
2449 0 477894 244919 62480 60 2448
2450 0 477880 244910 62360 60 2449
2451 0 478070 244788 62200 51 2450
2452 0 478209 244659 62040 71 2451
2453 0 478397 244455 61920 75 2452
2454 0 478445 244316 61880 75 2453
2455 0 478495 244362 61760 96 2454
2456 0 478817 244394 61600 64 2455
2457 0 478925 244422 61400 90 2456
2458 0 478966 244459 61240 90 2457
2459 0 479197 244147 61080 81 2458
2460 0 479349 244180 61040 96 2459
2461 0 479344 244272 61000 96 2460
2462 0 479475 244313 60960 96 2461
2463 0 479822 244508 60800 75 2462
2464 0 480092 244557 60680 51 2463
2465 0 479980 244560 60640 75 2464
2466 0 480031 244427 60520 51 2465
2467 0 480057 244267 60400 51 2466
2468 0 480064 244160 60320 51 2467
2469 0 480049 244144 60280 51 2468
2470 0 480109 244089 60240 51 2469
2471 0 480108 244042 60200 51 2470
2472 0 480219 243831 60040 124 2471
2473 0 480205 243951 59920 124 2472
2474 0 480279 243995 59800 108 2473
2475 0 480403 243888 59680 81 2474
2476 0 480616 243833 59560 75 2475
2477 0 481028 243731 59400 51 2476
2478 0 481556 243597 59320 102 2477
2479 0 481804 243420 59240 75 2478
2480 0 482005 243331 59160 75 2479
2481 0 482099 243363 59040 71 2480
2482 0 482150 243163 58920 75 2481
2483 0 482237 243159 58720 75 2482
2484 0 482297 243127 58600 51 2483
2485 0 482320 242982 58440 51 2484
2486 0 482464 242919 58240 104 2485
2487 0 482662 242787 58040 90 2486
2488 0 482638 242659 57840 32 2487
2489 0 482804 242643 57800 98 2488
2490 0 482900 242572 57720 98 2489
2491 0 483016 242363 57560 140 2490
2492 0 483188 242262 57360 163 2491
2493 0 483250 241946 57200 75 2492
2494 0 483216 241507 57080 91 2493
2495 0 483448 241264 57040 90 2494
2496 0 483608 241318 56840 98 2495
2497 0 484256 241910 56680 122 2496
2498 5 484310 242004 56480 32 2497
2499 0 484099 241653 56440 196 2498
2500 0 483790 241369 56400 91 2499
2501 0 483914 241318 56280 124 2500
2502 0 483922 241284 56120 124 2501
2503 0 483921 241157 55920 71 2502
2504 0 484038 241017 55800 71 2503
2505 0 484069 240930 55680 71 2504
2506 0 484322 240594 55640 90 2505
2507 0 484694 240111 55600 80 2506
2508 0 485018 239806 55640 80 2507
2509 0 485443 239569 55720 40 2508
2510 0 485833 239162 55680 131 2509
2511 0 486046 239055 55560 98 2510
2512 0 486201 238994 55520 96 2511
2513 0 486242 239006 55480 96 2512
2514 0 486502 238990 55400 96 2513
2515 0 486501 238957 55280 81 2514
2516 0 486501 238989 55240 81 2515
2517 0 486406 239008 55160 81 2516
2518 0 486165 238815 55000 64 2517
2519 0 486029 238708 54880 96 2518
2520 0 486055 238731 54680 96 2519
2521 0 485986 238650 54480 64 2520
2522 0 486025 238561 54320 71 2521
2523 0 486177 238502 54120 96 2522
2524 0 486139 238443 53920 96 2523
2525 0 486310 238407 53760 51 2524
2526 0 486516 238477 53600 40 2525
2527 0 486633 238250 53560 51 2526
2528 0 486367 238258 53440 51 2527
2529 0 486618 238157 53400 51 2528
2530 0 486637 238174 53360 51 2529
2531 0 486676 238142 53320 51 2530
2532 0 486729 238109 53280 51 2531
2533 0 486852 237943 53200 80 2532
2534 0 486802 237841 53040 80 2533
2535 0 486821 237645 52960 75 2534
2536 0 486846 237633 52920 75 2535
2537 0 486872 237560 52800 60 2536
2538 0 486991 237660 52640 60 2537
2539 0 487078 237759 52480 71 2538
2540 0 487082 237721 52320 64 2539
2541 0 487164 237708 52160 64 2540
2542 0 487158 237692 52000 81 2541
2543 0 487224 237687 51840 64 2542
2544 0 487303 237626 51640 64 2543
2545 0 487312 237635 51440 101 2544
2546 0 487355 237497 51200 98 2545
2547 0 487401 237504 51080 98 2546
2548 0 487420 237524 50960 98 2547
2549 0 487339 237565 50920 32 2548
2550 0 487401 237577 50880 32 2549
2551 0 487181 237538 50840 32 2550
2552 0 487150 237270 50680 122 2551
2553 5 487122 237128 50640 122 2552
2554 0 487157 237177 50600 139 2553
2555 0 487352 237434 50480 80 2554
2556 0 487316 237443 50320 80 2555
2557 0 487688 237731 50120 60 2556
2558 0 487814 237885 50000 60 2557
2559 0 487969 237894 49880 81 2558
2560 0 488082 237959 49800 96 2559
2561 0 488183 238010 49720 96 2560
2562 0 488255 238056 49600 102 2561
2563 0 488307 238044 49440 102 2562
2564 0 488389 238053 49280 32 2563
2565 0 488430 238087 49160 32 2564
2566 0 488381 238021 49040 81 2565
2567 0 488372 238069 48880 81 2566
2568 0 488250 238089 48760 75 2567
2569 0 488134 238075 48640 96 2568
2570 0 488038 238065 48480 96 2569
2571 0 487982 238070 48360 45 2570
2572 0 487832 238028 48200 45 2571
2573 0 487602 237701 48040 60 2572
2574 0 487615 237813 47920 60 2573
2575 0 487649 237938 47880 60 2574
2576 0 487655 237923 47840 60 2575
2577 0 487571 237985 47760 40 2576
2578 0 487619 238123 47680 40 2577
2579 0 487732 238115 47600 40 2578
2580 0 487964 237983 47480 32 2579
2581 0 488012 237927 47360 32 2580
2582 0 487978 238023 47240 32 2581
2583 0 487976 238004 47080 32 2582
2584 0 488098 238004 46920 32 2583
2585 0 488107 238840 46800 90 2584
2586 0 488274 239056 46680 108 2585
2587 0 488451 239146 46520 108 2586
2588 0 488391 239001 46480 108 2587
2589 0 488430 239033 46360 71 2588
2590 0 488589 239168 46240 40 2589
2591 0 488746 239304 46080 96 2590
2592 0 488826 239422 45960 96 2591
2593 0 488884 239481 45880 75 2592
2594 0 489028 239471 45720 75 2593
2595 0 489317 239442 45520 75 2594
2596 0 489490 239395 45360 107 2595
2597 0 489530 239402 45240 107 2596
2598 0 489653 239298 45120 71 2597
2599 0 489816 239416 44880 81 2598
2600 0 489992 239496 44680 32 2599
2601 0 490244 239563 44480 71 2600
2602 0 490397 239566 44320 64 2601
2603 0 490544 239585 44160 75 2602
2604 0 490859 239798 43960 115 2603
2605 0 491001 240016 43840 101 2604
2606 0 491125 240289 43680 98 2605
2607 0 491333 240404 43640 86 2606
2608 0 491612 240519 43520 91 2607
2609 0 492020 240751 43720 45 2608
2610 5 492341 241145 43760 115 2609
2611 0 492297 242005 43760 86 2610
2612 0 492445 242217 43800 75 2611
2613 0 492652 242418 43880 96 2612
2614 0 492678 242436 43960 96 2613
2615 6 492758 242490 44120 64 2614
2616 0 487776 235493 77480 80 256
2617 0 487785 235805 77400 122 2616
2618 0 487806 235908 77280 102 2617
2619 0 487296 236416 76960 101 2618
2620 0 487072 236544 76840 122 2619
2621 0 486912 236672 76640 75 2620
2622 0 486752 236800 76480 81 2621
2623 0 486496 236928 76440 81 2622
2624 0 486272 237120 76440 71 2623
2625 0 486016 237184 76400 81 2624
2626 0 485792 237184 76280 75 2625
2627 0 485536 237184 76240 120 2626
2628 0 485280 237248 76160 104 2627
2629 0 485056 237408 76160 98 2628
2630 0 484864 237600 76120 104 2629
2631 0 484704 237792 76080 98 2630
2632 0 484512 237984 75960 60 2631
2633 0 484320 238080 75800 81 2632
2634 0 484064 238144 75760 115 2633
2635 0 483808 238176 75720 96 2634
2636 0 483552 238208 75680 91 2635
2637 0 483296 238272 75680 90 2636
2638 0 483040 238272 75640 124 2637
2639 0 482816 238272 75480 80 2638
2640 0 482560 238272 75440 91 2639
2641 0 482304 238272 75360 122 2640
2642 0 482080 238304 75240 101 2641
2643 0 481856 238336 75120 124 2642
2644 0 481664 238368 74960 128 2643
2645 0 481408 238432 74920 128 2644
2646 0 481152 238496 74840 128 2645
2647 0 480896 238560 74720 150 2646
2648 0 480640 238624 74640 178 2647
2649 0 480384 238688 74720 156 2648
2650 0 480192 238848 74760 163 2649
2651 0 479936 238912 74720 108 2650
2652 0 479712 238944 74600 128 2651
2653 0 479456 238976 74600 136 2652
2654 0 479264 239104 74480 104 2653
2655 0 479072 239264 74320 98 2654
2656 0 479008 239456 74160 163 2655
2657 0 478816 239648 74120 176 2656
2658 0 478624 239840 74160 178 2657
2659 5 478496 239968 74240 181 2658
2660 0 478496 240192 74440 122 2659
2661 5 478496 240288 74560 124 2660
2662 0 478656 240512 74560 32 2661
2663 0 478880 240672 74680 75 2662
2664 0 479104 240672 74800 122 2663
2665 0 479264 240672 75000 137 2664
2666 0 479424 240672 75200 148 2665
2667 0 479648 240672 75320 122 2666
2668 0 479904 240640 75360 96 2667
2669 0 480128 240640 75480 107 2668
2670 0 480384 240608 75480 96 2669
2671 0 480640 240576 75520 96 2670
2672 0 480896 240576 75560 81 2671
2673 0 481152 240608 75600 120 2672
2674 0 481408 240640 75680 139 2673
2675 0 481664 240704 75720 81 2674
2676 0 481920 240832 75720 81 2675
2677 0 482144 240960 75760 98 2676
2678 0 482368 241088 75760 120 2677
2679 0 482624 241120 75840 102 2678
2680 0 482880 241184 75880 124 2679
2681 0 483136 241184 75960 120 2680
2682 0 483328 241280 76160 124 2681
2683 0 483552 241280 76280 86 2682
2684 0 483808 241280 76320 60 2683
2685 0 484064 241216 76400 186 2684
2686 0 484288 241120 76480 186 2685
2687 0 484544 241120 76480 153 2686
2688 0 484800 241120 76480 156 2687
2689 0 485056 241184 76560 102 2688
2690 0 485248 241376 76680 81 2689
2691 0 485376 241536 76840 71 2690
2692 0 485568 241728 76960 51 2691
2693 0 485760 241856 77080 96 2692
2694 0 486016 241856 77080 96 2693
2695 0 486272 241888 77080 122 2694
2696 0 486528 241952 77120 108 2695
2697 0 486752 242112 77200 98 2696
2698 0 486976 242272 77280 122 2697
2699 0 487200 242432 77280 148 2698
2700 0 487424 242496 77120 120 2699
2701 0 487680 242496 77040 124 2700
2702 0 487936 242496 76960 102 2701
2703 0 488192 242496 77000 128 2702
2704 0 488448 242528 77080 124 2703
2705 0 488704 242592 77120 150 2704
2706 0 488928 242656 77000 140 2705
2707 0 489088 242656 76800 189 2706
2708 0 489344 242688 76680 249 2707
2709 0 489536 242592 76480 175 2708
2710 0 489792 242496 76440 120 2709
2711 0 490048 242496 76440 107 2710
2712 0 490304 242496 76320 91 2711
2713 0 490528 242528 76200 98 2712
2714 0 490784 242560 76120 131 2713
2715 0 491040 242592 76080 128 2714
2716 0 491296 242592 76040 120 2715
2717 0 491552 242656 76040 124 2716
2718 0 491776 242848 76040 96 2717
2719 0 492000 243008 75960 75 2718
2720 0 492224 243008 75760 96 2719
2721 0 492384 242848 75560 86 2720
2722 0 492608 242688 75440 98 2721
2723 0 492832 242624 75320 102 2722
2724 0 493088 242656 75320 120 2723
2725 0 493344 242656 75240 101 2724
2726 0 493600 242656 75160 104 2725
2727 0 493824 242688 75040 96 2726
2728 0 494080 242720 74960 120 2727
2729 0 494336 242688 74840 148 2728
2730 0 494528 242560 74640 136 2729
2731 0 494656 242432 74440 120 2730
2732 0 494720 242368 74200 160 2731
2733 5 494688 242400 74160 172 2732
2734 0 494496 242528 74000 108 2733
2735 0 494560 242688 73800 140 2734
2736 0 494688 242880 73600 148 2735
2737 0 494944 242976 73600 150 2736
2738 0 495200 243040 73640 150 2737
2739 0 495424 243232 73640 91 2738
2740 0 495616 243424 73560 128 2739
2741 0 495712 243584 73360 124 2740
2742 0 495840 243584 73120 90 2741
2743 0 496032 243648 72960 64 2742
2744 0 496256 243680 72800 60 2743
2745 0 496448 243712 72600 51 2744
2746 0 496704 243712 72520 107 2745
2747 0 496896 243648 72320 115 2746
2748 0 497056 243712 72120 91 2747
2749 0 497280 243808 71960 75 2748
2750 0 497472 243808 71760 98 2749
2751 0 497632 243840 71560 98 2750
2752 0 497792 243840 71320 81 2751
2753 0 497952 243840 71120 115 2752
2754 0 497984 243840 70840 90 2753
2755 0 498080 243744 70600 101 2754
2756 0 498176 243648 70360 124 2755
2757 0 498272 243520 70120 101 2756
2758 0 498400 243424 69920 96 2757
2759 0 498560 243360 69720 101 2758
2760 0 498624 243296 69440 51 2759
2761 0 498784 243168 69240 115 2760
2762 0 498944 243136 69000 107 2761
2763 0 499104 243168 68800 122 2762
2764 0 499328 243232 68640 120 2763
2765 0 499552 243232 68520 122 2764
2766 0 499712 243200 68320 150 2765
2767 0 499968 243200 68240 185 2766
2768 0 500192 243200 68080 189 2767
2769 0 500384 243136 67880 81 2768
2770 0 500576 243040 67680 122 2769
2771 0 500736 243008 67480 91 2770
2772 5 500800 243008 67400 90 2771
2773 0 500832 243136 67160 71 2772
2774 5 500832 243168 67120 71 2773
2775 0 500704 243328 66920 96 2774
2776 0 500672 243456 66680 131 2775
2777 0 500800 243552 66480 101 2776
2778 0 500896 243552 66240 131 2777
2779 0 500992 243616 66000 102 2778
2780 0 501120 243648 65760 134 2779
2781 0 501280 243616 65560 98 2780
2782 0 501472 243616 65360 98 2781
2783 0 501664 243584 65200 32 2782
2784 0 501856 243456 65040 81 2783
2785 0 502112 243360 65040 75 2784
2786 0 502368 243328 65000 75 2785
2787 0 502624 243296 64920 60 2786
2788 0 502880 243264 64880 81 2787
2789 0 503136 243168 64880 81 2788
2790 0 503392 243072 64880 102 2789
2791 0 503648 242944 64840 51 2790
2792 0 503904 242912 64840 107 2791
2793 0 504128 242784 64800 163 2792
2794 0 504384 242688 64760 128 2793
2795 0 504640 242688 64760 80 2794
2796 0 504896 242720 64800 120 2795
2797 5 505088 242624 64960 86 2796
2798 0 505344 242560 64960 86 2797
2799 0 505536 242368 64960 186 2798
2800 5 505728 242240 65000 251 2799
2801 0 505920 242112 64840 202 2800
2802 5 505984 242112 64800 203 2801
2803 0 506240 242048 64800 224 2802
2804 0 506464 241888 64800 228 2803
2805 0 506656 241728 64640 244 2804
2806 0 506912 241632 64640 124 2805
2807 0 507168 241536 64640 71 2806
2808 0 507424 241504 64600 81 2807
2809 0 507584 241344 64480 150 2808
2810 0 507776 241216 64320 102 2809
2811 0 508032 241152 64240 71 2810
2812 0 508288 241152 64240 51 2811
2813 0 508544 241152 64200 64 2812
2814 0 508800 241152 64160 75 2813
2815 0 509056 241152 64160 81 2814
2816 0 509312 241248 64160 98 2815
2817 0 509568 241280 64160 32 2816
2818 0 509824 241280 64200 40 2817
2819 0 509824 241088 64000 102 2818
2820 0 509920 240896 63840 32 2819
2821 0 510112 240800 63640 40 2820
2822 0 510304 240832 63480 139 2821
2823 0 510528 240736 63360 172 2822
2824 0 510784 240800 63280 178 2823
2825 0 510976 240960 63240 139 2824
2826 0 511232 241024 63240 172 2825
2827 0 511488 240960 63200 200 2826
2828 0 511744 240896 63200 136 2827
2829 0 512000 240864 63120 81 2828
2830 0 512192 240864 62920 81 2829
2831 0 512352 240832 62720 75 2830
2832 0 512384 240640 62520 86 2831
2833 0 512512 240416 62400 107 2832
2834 0 512608 240192 62320 71 2833
2835 0 512640 240000 62160 128 2834
2836 0 512640 239968 62120 128 2835
2837 0 512642 239903 62000 0 2836
2838 0 512666 239896 61840 0 2837
2839 0 512721 239898 61720 0 2838
2840 6 512776 239848 61600 0 2839
2841 0 459773 234388 58680 160 132
2842 0 459808 234370 58560 160 2841
2843 0 460423 234676 58400 90 2842
2844 0 460712 234931 58400 75 2843
2845 0 461152 235087 58400 122 2844
2846 0 461648 235470 58400 128 2845
2847 0 461923 235771 58240 101 2846
2848 0 462323 235927 58080 176 2847
2849 0 462502 236150 57840 156 2848
2850 0 462686 236117 57680 156 2849
2851 0 462872 236152 57440 163 2850
2852 0 463061 236236 57240 164 2851
2853 0 463321 236238 57000 198 2852
2854 0 463671 236351 56680 139 2853
2855 5 463715 236365 56640 139 2854
2856 5 464669 236175 56480 224 2855
2857 0 464925 236220 56400 207 2856
2858 0 465861 235844 56400 221 2857
2859 0 467149 235900 56400 128 2858
2860 0 468446 236996 56400 104 2859
2861 0 469173 237639 56640 120 2860
2862 0 470037 237771 56480 157 2861
2863 0 470486 238116 56240 136 2862
2864 0 471197 238749 56040 148 2863
2865 5 472078 239613 56040 136 2864
2866 0 472438 239862 55720 120 2865
2867 5 472670 240549 55560 80 2866
2868 0 472842 240475 55360 140 2867
2869 0 472929 240551 55120 71 2868
2870 5 473256 240560 54880 98 2869
2871 0 474046 240909 54880 64 2870
2872 0 474944 241246 54680 128 2871
2873 0 475386 241259 54440 128 2872
2874 0 475968 241440 53760 101 2873
2875 0 476224 241472 53680 80 2874
2876 5 476448 241568 53560 120 2875
2877 0 476320 241504 53040 40 2876
2878 0 476288 241696 52880 60 2877
2879 0 476416 241856 52680 40 2878
2880 0 476576 241984 52480 32 2879
2881 0 476672 242080 52240 81 2880
2882 0 476800 242176 52040 90 2881
2883 0 476864 242272 51800 81 2882
2884 0 476960 242368 51560 51 2883
2885 0 477056 242432 51320 64 2884
2886 5 477280 242400 51200 81 2885
2887 0 477171 242469 51080 0 2886
2888 0 477135 242569 50960 0 2887
2889 0 477101 242744 50920 0 2888
2890 0 477005 242600 50880 0 2889
2891 0 476836 242586 50840 0 2890
2892 0 476694 242392 50720 0 2891
2893 0 476664 242343 50560 0 2892
2894 0 476639 242292 50440 0 2893
2895 0 476563 242243 50240 0 2894
2896 0 476113 242566 50000 0 2895
2897 0 475823 242522 50000 0 2896
2898 0 475724 242582 49880 0 2897
2899 0 475879 242429 49640 0 2898
2900 0 475984 242278 49360 0 2899
2901 0 476173 242062 49120 0 2900
2902 0 476373 241973 48960 0 2901
2903 0 476384 241683 48720 0 2902
2904 0 476476 241552 48480 0 2903
2905 0 476499 241544 48240 0 2904
2906 0 476476 241507 48200 0 2905
2907 0 476346 241261 48080 0 2906
2908 0 476119 241131 47960 0 2907
2909 0 476301 241216 47920 0 2908
2910 0 476426 241303 47840 0 2909
2911 0 476429 241281 47800 0 2910
2912 0 476425 241250 47760 0 2911
2913 0 476496 241323 47680 0 2912
2914 0 476886 241049 47480 0 2913
2915 0 476967 240870 47400 0 2914
2916 0 477090 240701 47160 0 2915
2917 0 477008 240744 46960 0 2916
2918 0 476877 241397 46880 0 2917
2919 0 476926 241554 46800 0 2918
2920 0 476896 241632 46720 96 2919
2921 0 476864 241696 46600 90 2920
2922 0 476800 241696 46320 102 2921
2923 0 476640 241856 46120 102 2922
2924 0 476640 241984 45880 134 2923
2925 0 476704 241952 45640 98 2924
2926 0 476800 241792 45440 134 2925
2927 0 476768 241728 45200 115 2926
2928 0 476800 241792 44960 128 2927
2929 0 476800 241792 44680 81 2928
2930 0 476800 241792 44400 96 2929
2931 0 476896 241792 44160 86 2930
2932 0 476992 241792 43880 163 2931
2933 0 476960 241888 43640 107 2932
2934 0 476960 242048 43440 32 2933
2935 0 476800 242112 43240 107 2934
2936 0 476768 242048 42960 217 2935
2937 0 476928 241984 42760 163 2936
2938 0 477088 242048 42560 157 2937
2939 0 477248 242112 42360 154 2938
2940 5 477376 242272 42160 122 2939
2941 0 477440 242368 41920 75 2940
2942 5 477440 242368 41800 81 2941
2943 0 477568 242400 41560 45 2942
2944 0 477568 242400 41520 45 2943
2945 0 477568 242496 41280 32 2944
2946 0 477568 242624 41040 51 2945
2947 0 477408 242688 40800 86 2946
2948 0 477376 242688 40800 81 2947
2949 0 477301 242801 40600 0 2948
2950 0 477210 242850 40400 0 2949
2951 0 477121 242843 40120 0 2950
2952 0 476902 242773 39840 0 2951
2953 0 476804 242710 39640 0 2952
2954 0 476612 242774 39360 0 2953
2955 0 476550 242779 39200 0 2954
2956 0 476513 242864 38960 0 2955
2957 0 476241 242797 38720 0 2956
2958 0 476033 242823 38480 0 2957
2959 0 475914 242982 38240 0 2958
2960 0 475719 243132 38000 0 2959
2961 0 475619 243171 37720 0 2960
2962 0 475509 243293 37440 0 2961
2963 0 476152 243239 37200 0 2962
2964 0 476344 243275 37000 0 2963
2965 0 476347 243433 36840 0 2964
2966 0 475822 243338 36600 0 2965
2967 0 475723 243175 36400 0 2966
2968 5 475655 243112 36320 0 2967
2969 0 475902 243156 36040 0 2968
2970 0 476051 243149 35800 0 2969
2971 5 475998 243371 35640 0 2970
2972 0 476040 242894 35400 0 2971
2973 0 476015 242721 35320 0 2972
2974 0 476044 242474 35200 0 2973
2975 0 476010 242462 35160 0 2974
2976 0 476015 242566 35120 0 2975
2977 0 476069 242286 35080 0 2976
2978 0 476185 242088 34920 0 2977
2979 0 476604 241892 34680 0 2978
2980 0 477136 241755 34480 0 2979
2981 0 477362 241541 34240 0 2980
2982 0 477670 241379 33960 0 2981
2983 0 477895 241195 33640 0 2982
2984 0 478029 240764 33360 0 2983
2985 0 478142 240379 33200 0 2984
2986 0 478211 240384 33000 0 2985
2987 5 478299 240354 32680 0 2986
2988 0 478482 239945 32600 0 2987
2989 0 478652 239482 32400 0 2988
2990 0 478738 239252 32200 0 2989
2991 0 478989 238744 31960 0 2990
2992 0 479100 238141 31760 0 2991
2993 0 479181 237721 31520 0 2992
2994 0 479152 237662 31280 0 2993
2995 0 479330 237391 31080 0 2994
2996 5 479823 237200 30840 0 2995
2997 0 479863 237209 30560 0 2996
2998 0 480034 237048 30320 0 2997
2999 0 479906 236946 30160 0 2998
3000 5 479895 236877 29920 0 2999
3001 0 479305 236916 29680 0 3000
3002 0 478990 236798 29440 0 3001
3003 0 478720 236307 29240 0 3002
3004 0 478353 235861 28960 0 3003
3005 0 477839 235195 28720 0 3004
3006 0 477758 234841 28600 0 3005
3007 0 477552 234682 28360 0 3006
3008 0 477623 234569 28120 0 3007
3009 0 477738 234425 27880 0 3008
3010 0 477501 234354 27640 0 3009
3011 0 477462 234342 27600 0 3010
3012 0 477438 234238 27480 0 3011
3013 0 477317 234291 27320 0 3012
3014 0 477341 234224 27240 0 3013
3015 0 477371 234125 27200 0 3014
3016 0 477291 233995 27080 0 3015
3017 6 477177 233911 26920 0 3016
3018 0 452949 234486 56080 157 111
3019 0 453440 234304 55280 128 3018
3020 0 453664 234176 55160 128 3019
3021 0 453856 234144 54960 108 3020
3022 0 453952 233984 54760 128 3021
3023 0 453984 233824 54520 148 3022
3024 0 454112 233664 54360 192 3023
3025 0 454272 233472 54240 136 3024
3026 0 454496 233344 54200 115 3025
3027 0 454752 233280 54160 153 3026
3028 5 454848 233216 54200 175 3027
3029 0 454976 232992 54120 104 3028
3030 0 455104 232864 53920 160 3029
3031 0 455232 232640 53800 128 3030
3032 0 455392 232416 53720 120 3031
3033 0 455584 232256 53560 51 3032
3034 0 455616 232000 53480 86 3033
3035 0 455616 231840 53280 71 3034
3036 0 455552 231712 53040 32 3035
3037 0 455520 231680 53000 32 3036
3038 0 455431 231539 52840 0 3037
3039 5 455444 231508 52800 0 3038
3040 0 455507 231352 52600 0 3039
3041 0 455544 231249 52360 0 3040
3042 0 455327 230733 52160 0 3041
3043 0 455142 230630 51960 0 3042
3044 0 454974 230336 51760 0 3043
3045 0 454934 229668 51480 0 3044
3046 5 454733 229372 51360 0 3045
3047 0 454643 229163 51320 0 3046
3048 0 454555 228745 51120 0 3047
3049 0 454548 228379 50960 0 3048
3050 0 454447 227804 50720 0 3049
3051 0 454340 227419 50520 0 3050
3052 0 454249 227015 50400 0 3051
3053 0 454060 227359 50280 0 3052
3054 0 454046 227417 50240 0 3053
3055 0 453996 227415 50200 0 3054
3056 0 453789 227556 50160 0 3055
3057 0 453629 227440 50120 0 3056
3058 0 453261 227095 49920 0 3057
3059 5 452813 226697 49760 0 3058
3060 0 452304 226506 49680 0 3059
3061 0 451754 226358 49600 0 3060
3062 0 451632 226327 49360 0 3061
3063 0 451339 226490 49240 0 3062
3064 0 451167 226425 49040 0 3063
3065 0 450801 226174 48800 0 3064
3066 0 450752 225976 48520 0 3065
3067 0 450612 225682 48240 0 3066
3068 0 450591 225463 48200 0 3067
3069 0 450584 225194 48160 0 3068
3070 0 450572 225118 48120 0 3069
3071 0 450109 224920 47960 0 3070
3072 0 450264 224648 47760 0 3071
3073 0 450281 224386 47520 0 3072
3074 0 450336 224064 47360 0 3073
3075 0 450068 223762 47120 0 3074
3076 0 450052 223694 46840 0 3075
3077 5 449902 223819 46800 0 3076
3078 0 449955 223583 46560 0 3077
3079 0 449705 223617 46240 0 3078
3080 0 449393 223755 46000 0 3079
3081 0 449338 223646 45760 0 3080
3082 0 449821 223131 45520 0 3081
3083 0 449877 222918 45280 0 3082
3084 0 449869 222835 45040 0 3083
3085 0 449957 222603 44720 0 3084
3086 0 450031 222449 44480 0 3085
3087 0 450241 222292 44200 0 3086
3088 5 450519 222091 44040 0 3087
3089 0 450638 221683 44200 0 3088
3090 5 451217 220814 44320 0 3089
3091 0 451138 220286 44040 0 3090
3092 0 450842 219856 43840 0 3091
3093 0 450105 219494 43880 0 3092
3094 0 449418 219209 43960 0 3093
3095 0 448904 219003 43880 0 3094
3096 0 448093 218799 43840 0 3095
3097 0 447779 218763 43960 0 3096
3098 0 447205 218894 44120 0 3097
3099 0 446867 218914 44240 0 3098
3100 0 446582 218941 44440 0 3099
3101 0 446365 219157 44520 0 3100
3102 0 446112 219382 44680 0 3101
3103 0 445988 219458 44880 0 3102
3104 0 445974 219535 45080 0 3103
3105 0 445997 219611 45200 0 3104
3106 0 446054 219620 45400 0 3105
3107 0 445843 219911 45600 0 3106
3108 0 445760 220353 45800 0 3107
3109 0 445812 220600 46000 0 3108
3110 0 445907 220689 46040 0 3109
3111 0 445950 220703 46080 0 3110
3112 0 446128 220634 46160 0 3111
3113 0 446438 220530 46320 0 3112
3114 0 446549 220553 46440 0 3113
3115 0 446608 220638 46600 0 3114
3116 0 446499 220784 46800 0 3115
3117 0 446477 220762 47000 0 3116
3118 0 446415 220759 47040 0 3117
3119 0 446445 220786 47080 0 3118
3120 0 446506 220797 47200 0 3119
3121 0 446427 220795 47400 0 3120
3122 0 446373 220850 47440 0 3121
3123 0 446337 221030 47480 0 3122
3124 0 446172 221215 47560 0 3123
3125 0 446090 221337 47600 0 3124
3126 0 446073 221416 47640 0 3125
3127 0 446073 221249 47760 0 3126
3128 0 445902 221336 47840 0 3127
3129 0 445897 221492 48000 0 3128
3130 0 446090 221665 48120 0 3129
3131 0 446133 221709 48160 0 3130
3132 0 446155 221927 48200 0 3131
3133 0 446115 222027 48240 0 3132
3134 0 446068 222241 48320 0 3133
3135 0 446018 222626 48480 0 3134
3136 0 445864 222819 48600 0 3135
3137 0 445775 223153 48760 0 3136
3138 0 445722 223367 48880 0 3137
3139 0 445700 223544 49000 0 3138
3140 0 445645 223717 49120 0 3139
3141 0 445554 223947 49240 0 3140
3142 5 445476 224309 49280 0 3141
3143 0 445459 224332 49400 0 3142
3144 0 445256 224768 49600 0 3143
3145 0 444983 225026 49800 0 3144
3146 5 444632 225538 49920 0 3145
3147 0 444390 225903 50040 0 3146
3148 0 444332 226294 50120 0 3147
3149 0 444390 226421 50160 0 3148
3150 0 444732 226766 50240 0 3149
3151 0 444905 226929 50360 0 3150
3152 0 444916 226672 50400 0 3151
3153 0 444832 227076 50440 0 3152
3154 0 444816 227180 50480 0 3153
3155 0 444804 227481 50600 0 3154
3156 0 444630 227706 50720 0 3155
3157 0 443972 228141 50800 0 3156
3158 0 443654 228102 50760 0 3157
3159 0 443603 228099 50720 0 3158
3160 0 443243 227998 50680 0 3159
3161 0 443331 227985 50640 0 3160
3162 0 443123 228175 50480 0 3161
3163 0 442726 228745 50560 0 3162
3164 0 442409 229247 50680 0 3163
3165 0 442565 229500 50720 0 3164
3166 0 442498 229988 50760 0 3165
3167 0 442521 230623 50800 0 3166
3168 5 442647 230751 50840 0 3167
3169 0 442785 231217 50800 0 3168
3170 0 442911 231234 50720 0 3169
3171 0 443156 231626 50840 0 3170
3172 5 443572 231913 50960 0 3171
3173 0 443568 232468 50880 0 3172
3174 0 443459 232972 50880 0 3173
3175 0 443429 233102 50960 0 3174
3176 0 443518 233450 51000 0 3175
3177 0 443618 233804 51160 0 3176
3178 0 443873 234191 51240 0 3177
3179 0 443967 234372 51360 0 3178
3180 0 444982 234516 51440 0 3179
3181 0 445626 234646 51360 0 3180
3182 0 445885 234649 51440 0 3181
3183 0 446006 234701 51560 0 3182
3184 0 446156 234579 51600 0 3183
3185 0 446195 234599 51520 0 3184
3186 0 446410 234574 51400 0 3185
3187 0 446760 234337 51280 0 3186
3188 0 447149 234170 51360 0 3187
3189 0 447516 233910 51280 0 3188
3190 0 447974 233548 51160 0 3189
3191 0 448311 233419 51120 0 3190
3192 0 448860 233320 50920 0 3191
3193 6 448925 233282 50680 0 3192
3194 0 463040 236672 56000 90 2855
3195 5 462816 236672 55920 122 3194
3196 0 462560 236736 55920 139 3195
3197 0 462336 236928 55880 128 3196
3198 5 462208 237152 55880 153 3197
3199 0 462048 237312 55680 102 3198
3200 0 461792 237440 55600 64 3199
3201 0 461696 237600 55400 80 3200
3202 0 461568 237760 55200 107 3201
3203 0 461536 237856 54960 40 3202
3204 0 461536 237856 54680 154 3203
3205 0 461504 237856 54400 134 3204
3206 0 461344 237856 54200 101 3205
3207 0 461216 237920 53960 214 3206
3208 5 461056 237952 53760 256 3207
3209 0 460960 237920 53520 168 3208
3210 0 460896 237760 53320 81 3209
3211 0 460800 237664 53080 32 3210
3212 0 460640 237760 52880 90 3211
3213 0 460544 237920 52680 64 3212
3214 0 460512 237760 52400 140 3213
3215 5 460512 237920 52200 96 3214
3216 0 460384 238112 52040 104 3215
3217 5 460288 238208 52000 140 3216
3218 0 460064 238336 52000 131 3217
3219 0 459840 238464 52080 96 3218
3220 0 459616 238656 52080 178 3219
3221 0 459456 238848 52040 189 3220
3222 0 459232 238944 52120 175 3221
3223 0 458976 239008 52160 178 3222
3224 5 458944 239040 52160 190 3223
3225 0 458720 239168 52240 136 3224
3226 0 458464 239296 52280 120 3225
3227 5 458400 239360 52280 124 3226
3228 0 458176 239456 52360 120 3227
3229 0 457920 239456 52320 137 3228
3230 0 457664 239488 52320 96 3229
3231 5 457504 239584 52320 80 3230
3232 0 457504 239616 52040 107 3231
3233 0 457536 239648 51760 60 3232
3234 0 457664 239648 51520 86 3233
3235 0 457760 239712 51280 81 3234
3236 0 458016 239680 51240 104 3235
3237 0 457854 239838 51000 0 3236
3238 0 457633 239921 50840 0 3237
3239 0 457467 240088 50800 0 3238
3240 0 457256 240020 50640 0 3239
3241 0 456867 239899 50440 0 3240
3242 5 456756 239994 50240 0 3241
3243 0 456771 240072 50200 0 3242
3244 0 456524 240292 50160 0 3243
3245 0 456414 240423 50080 0 3244
3246 0 456026 240802 49960 0 3245
3247 0 456230 240710 49840 0 3246
3248 0 456150 240752 49640 0 3247
3249 0 456126 240834 49400 0 3248
3250 0 456196 241153 49200 0 3249
3251 0 456140 241322 49080 0 3250
3252 0 456165 241642 48880 0 3251
3253 5 456220 241857 48680 0 3252
3254 0 455769 241624 48520 0 3253
3255 0 455681 241401 48320 0 3254
3256 0 455402 240969 48080 0 3255
3257 5 454762 240736 47920 0 3256
3258 0 454924 241133 47760 0 3257
3259 0 455224 241337 47520 0 3258
3260 0 455207 241392 47240 0 3259
3261 0 455248 241562 47040 0 3260
3262 0 455192 241655 46840 0 3261
3263 0 454960 242048 46680 0 3262
3264 0 454848 242107 46440 0 3263
3265 0 454451 242347 46200 0 3264
3266 0 454196 242653 46040 0 3265
3267 0 454181 242873 45840 0 3266
3268 0 454130 243014 45600 0 3267
3269 0 454435 242950 45400 0 3268
3270 0 454498 242957 45360 0 3269
3271 0 454424 243058 45240 0 3270
3272 0 454412 243072 45200 0 3271
3273 0 454629 242580 45160 0 3272
3274 0 454448 243104 45120 0 3273
3275 0 454465 243226 44920 0 3274
3276 0 454501 243304 44680 0 3275
3277 0 454494 243389 44440 0 3276
3278 0 454487 243512 44240 0 3277
3279 0 454298 243618 43960 0 3278
3280 0 454127 243796 43680 0 3279
3281 0 453929 244000 43440 0 3280
3282 0 453912 244008 43200 0 3281
3283 0 454007 243965 43040 0 3282
3284 0 454061 243947 42760 0 3283
3285 0 454159 243923 42520 0 3284
3286 0 454179 244004 42280 0 3285
3287 0 454260 244063 42000 0 3286
3288 0 454394 244206 41760 0 3287
3289 0 454523 244453 41520 0 3288
3290 0 454515 244555 41360 0 3289
3291 0 454575 244635 41160 0 3290
3292 0 454617 244814 40920 0 3291
3293 0 454659 244916 40640 0 3292
3294 5 454893 244634 40440 0 3293
3295 0 454410 244946 40200 0 3294
3296 0 454324 245135 40000 0 3295
3297 0 454079 245115 39840 0 3296
3298 0 454000 245068 39600 0 3297
3299 0 453904 245143 39320 0 3298
3300 0 453686 245111 39080 0 3299
3301 0 453624 245086 38920 0 3300
3302 0 453556 245202 38640 0 3301
3303 0 453788 245551 38400 0 3302
3304 0 454017 245620 38200 0 3303
3305 0 453962 245718 38040 0 3304
3306 0 453982 245909 37760 0 3305
3307 5 453978 245986 37520 0 3306
3308 0 453977 245999 37480 0 3307
3309 0 454548 245789 37320 0 3308
3310 0 454888 245836 37200 0 3309
3311 0 455281 245960 37040 0 3310
3312 0 455450 246107 36840 0 3311
3313 0 455054 246015 36640 0 3312
3314 0 454634 245988 36480 0 3313
3315 0 454559 246096 36280 0 3314
3316 0 454469 246146 36040 0 3315
3317 0 454264 246207 35840 0 3316
3318 0 454341 246315 35600 0 3317
3319 0 454464 246547 35400 0 3318
3320 0 454554 246585 35160 0 3319
3321 0 454697 246591 34880 0 3320
3322 0 454613 246873 34680 0 3321
3323 5 454522 247226 34400 0 3322
3324 0 454399 247735 34200 0 3323
3325 5 454367 247856 34000 0 3324
3326 0 454335 248124 33920 0 3325
3327 0 454100 248583 33640 0 3326
3328 0 454159 248707 33440 0 3327
3329 0 454231 248999 33200 0 3328
3330 0 454173 249169 32960 0 3329
3331 0 454356 249521 32720 0 3330
3332 0 454319 249738 32560 0 3331
3333 0 454255 249972 32360 0 3332
3334 0 453892 250265 32200 0 3333
3335 0 453941 250467 32000 0 3334
3336 0 453806 250481 31760 0 3335
3337 0 453714 250442 31520 0 3336
3338 0 453599 250926 31280 0 3337
3339 0 452896 251791 31120 0 3338
3340 0 452102 252617 31040 0 3339
3341 0 451824 252848 30920 0 3340
3342 0 451693 253109 30760 0 3341
3343 6 451498 253585 30600 0 3342
3344 0 476608 241728 53400 96 2876
3345 0 476704 241952 53280 136 3344
3346 0 476768 242208 53200 120 3345
3347 0 476960 242368 53160 120 3346
3348 0 477216 242496 53120 80 3347
3349 0 477440 242528 53000 80 3348
3350 0 477696 242592 53000 80 3349
3351 0 477888 242752 52880 90 3350
3352 0 478112 242944 52880 120 3351
3353 0 478240 243168 52920 86 3352
3354 0 478368 243392 52920 64 3353
3355 0 478432 243648 52920 134 3354
3356 5 478432 243712 52920 137 3355
3357 0 478560 243808 53120 51 3356
3358 0 478720 243840 53320 71 3357
3359 0 478880 243904 53560 64 3358
3360 0 479136 244000 53600 45 3359
3361 0 479296 244032 53640 51 3360
3362 0 479448 244096 53680 0 3361
3363 0 479640 244229 53720 0 3362
3364 0 479785 244424 53720 0 3363
3365 0 479923 244557 53720 0 3364
3366 0 480099 244758 53520 0 3365
3367 0 480081 244834 53480 0 3366
3368 0 479898 244942 53440 0 3367
3369 0 480070 244929 53400 0 3368
3370 0 480123 245136 53280 0 3369
3371 0 480406 245522 53120 0 3370
3372 0 480719 246012 53120 0 3371
3373 0 480853 246294 53200 0 3372
3374 0 481204 246737 53200 0 3373
3375 0 481399 247441 53240 0 3374
3376 0 481565 247747 53400 0 3375
3377 0 481842 247983 53400 0 3376
3378 0 482684 248830 53560 91 3377
3379 0 482272 249664 53400 51 3378
3380 0 482208 249920 53400 115 3379
3381 0 482112 250176 53440 101 3380
3382 0 482048 250432 53400 86 3381
3383 0 482080 250688 53360 80 3382
3384 0 482144 250944 53240 120 3383
3385 0 482080 251200 53240 124 3384
3386 0 482016 251456 53160 86 3385
3387 5 481952 251552 53120 120 3386
3388 0 481760 251744 53120 120 3387
3389 0 481600 251936 53240 120 3388
3390 0 481408 252128 53280 137 3389
3391 0 481216 252320 53280 166 3390
3392 0 481216 252576 53240 163 3391
3393 0 481280 252832 53200 224 3392
3394 5 481280 252864 53200 224 3393
3395 0 481120 252960 52960 104 3394
3396 0 481088 253024 52720 107 3395
3397 0 480928 253024 52520 122 3396
3398 5 480832 253024 52280 186 3397
3399 0 480672 253184 52160 124 3398
3400 0 480416 253184 52080 156 3399
3401 0 480192 253248 51920 139 3400
3402 0 479968 253344 51800 80 3401
3403 0 479712 253376 51760 80 3402
3404 0 479456 253472 51720 86 3403
3405 0 479232 253568 51560 71 3404
3406 0 479008 253728 51480 80 3405
3407 0 478816 253920 51480 81 3406
3408 0 478624 254048 51360 71 3407
3409 0 478464 254272 51320 71 3408
3410 0 478240 254464 51280 98 3409
3411 0 478048 254624 51240 90 3410
3412 0 477952 254848 51320 71 3411
3413 0 477792 255008 51480 139 3412
3414 5 477760 255072 51480 157 3413
3415 0 477760 255200 51240 134 3414
3416 0 477920 255360 51120 51 3415
3417 0 477920 255616 50640 185 3416
3418 0 478016 255552 50400 190 3417
3419 0 478176 255616 50200 124 3418
3420 0 478432 255616 50120 128 3419
3421 0 478336 255744 49880 122 3420
3422 0 478240 255744 49800 75 3421
3423 5 478272 255731 49680 52 3422
3424 0 478348 255700 49400 0 3423
3425 0 478537 255651 49160 0 3424
3426 0 478648 255572 48880 0 3425
3427 0 478808 255536 48600 0 3426
3428 0 478969 255450 48440 0 3427
3429 0 479033 255420 48200 0 3428
3430 0 479045 255318 48160 0 3429
3431 0 478963 255162 48120 0 3430
3432 0 478858 254858 48000 0 3431
3433 0 478826 254785 47960 0 3432
3434 0 478958 254909 47920 0 3433
3435 0 479125 254978 47880 0 3434
3436 0 479131 254958 47840 0 3435
3437 0 479156 254953 47800 0 3436
3438 0 479255 254944 47760 0 3437
3439 0 478233 255526 47720 0 3438
3440 0 479524 255010 47680 0 3439
3441 0 479946 254787 47480 0 3440
3442 0 480050 254658 47280 0 3441
3443 0 480193 254709 47080 0 3442
3444 0 480198 254694 47040 0 3443
3445 0 480297 254708 47000 0 3444
3446 0 480191 254715 46960 0 3445
3447 0 480171 255447 46880 0 3446
3448 0 480295 254969 46840 0 3447
3449 0 480183 255506 46800 0 3448
3450 0 480389 255612 46600 0 3449
3451 0 480575 255764 46360 0 3450
3452 0 480690 256044 46200 0 3451
3453 0 480662 256299 46000 0 3452
3454 0 480540 256440 45760 0 3453
3455 0 480775 256391 45520 0 3454
3456 0 481016 256395 45280 0 3455
3457 0 481081 256474 45000 0 3456
3458 0 481308 256488 44800 0 3457
3459 0 481357 256553 44560 0 3458
3460 0 481465 256596 44280 0 3459
3461 0 481587 256607 44040 0 3460
3462 0 481695 256615 43800 0 3461
3463 0 481762 256527 43600 0 3462
3464 0 482026 256358 43360 0 3463
3465 0 482200 256383 43120 0 3464
3466 0 482358 256313 42920 0 3465
3467 0 482768 256255 42680 0 3466
3468 5 482850 256192 42480 0 3467
3469 0 482827 256172 42280 0 3468
3470 0 482866 256215 42040 0 3469
3471 0 483127 256325 41800 0 3470
3472 6 483106 256404 41720 0 3471
3473 0 463731 230837 59120 80 141
3474 0 463762 230710 59040 80 3473
3475 0 463701 230454 58920 80 3474
3476 0 463827 230166 58760 96 3475
3477 0 463827 230007 58720 96 3476
3478 5 463507 228887 58720 98 3477
3479 0 463578 228966 58680 98 3478
3480 0 463743 229509 58280 0 3479
3481 0 463986 229321 58040 0 3480
3482 0 464041 229183 57880 0 3481
3483 5 464043 229216 57760 135 3482
3484 0 463968 229216 57720 160 3483
3485 0 463936 229376 57480 96 3484
3486 0 463776 229440 57280 71 3485
3487 0 463552 229472 57080 75 3486
3488 0 463328 229568 56960 80 3487
3489 5 463072 229536 56840 163 3488
3490 0 463040 229600 56560 128 3489
3491 0 463040 229600 56280 96 3490
3492 0 462944 229632 56040 128 3491
3493 0 462976 229536 55800 164 3492
3494 5 463008 229536 55640 163 3493
3495 0 462912 229664 55440 178 3494
3496 0 462848 229600 55200 115 3495
3497 0 462848 229440 54960 172 3496
3498 0 462816 229248 54800 115 3497
3499 0 462656 229216 54600 75 3498
3500 0 462496 229120 54400 178 3499
3501 0 462272 229152 54280 137 3500
3502 0 462144 229184 54040 96 3501
3503 0 461984 229216 53840 75 3502
3504 5 461824 229184 53760 96 3503
3505 5 461728 229184 53680 75 3504
3506 0 461600 228992 53520 60 3505
3507 0 461600 228832 53280 51 3506
3508 0 461504 228960 53120 45 3507
3509 0 461143 228751 52760 0 3508
3510 5 461184 228576 52640 101 3509
3511 0 461024 228800 52640 134 3510
3512 0 461120 229024 52520 150 3511
3513 0 461312 228992 52360 141 3512
3514 0 461536 228896 52440 136 3513
3515 0 461728 228704 52400 102 3514
3516 0 461888 228512 52280 96 3515
3517 0 462048 228448 52080 96 3516
3518 0 462240 228320 51960 71 3517
3519 0 462368 228160 51760 51 3518
3520 0 462432 227936 51600 128 3519
3521 5 462336 227712 51480 178 3520
3522 0 462560 227616 51360 166 3521
3523 0 462752 227744 51200 80 3522
3524 0 462976 227776 51040 60 3523
3525 0 463136 227776 50840 51 3524
3526 0 463296 227616 50720 51 3525
3527 0 463520 227488 50640 80 3526
3528 0 463487 227476 50600 0 3527
3529 0 463512 227426 50560 0 3528
3530 0 463556 227370 50520 0 3529
3531 0 463570 227310 50480 0 3530
3532 0 463639 227155 50400 0 3531
3533 0 463635 227457 50320 0 3532
3534 0 463597 227950 50120 0 3533
3535 0 463639 227952 49960 0 3534
3536 0 463720 227842 49920 0 3535
3537 0 463776 227736 49800 0 3536
3538 0 463793 227578 49640 0 3537
3539 0 463905 227451 49440 0 3538
3540 0 464130 227465 49240 0 3539
3541 0 464448 227401 49200 0 3540
3542 0 464539 227491 49080 0 3541
3543 0 464789 227384 48880 0 3542
3544 5 464896 227200 48600 128 3543
3545 5 464920 227344 48480 65 3544
3546 0 464928 227392 48440 45 3545
3547 0 465088 227616 48440 90 3546
3548 0 465248 227808 48320 90 3547
3549 0 465336 227931 48120 0 3548
3550 0 465254 227904 48080 0 3549
3551 0 465219 227961 48040 0 3550
3552 0 465167 228133 48000 0 3551
3553 0 465038 228196 47960 0 3552
3554 0 465116 228218 47920 0 3553
3555 0 465275 228421 47840 0 3554
3556 0 465605 228760 47680 0 3555
3557 0 465820 228858 47520 0 3556
3558 0 465961 228631 47440 0 3557
3559 0 466062 228585 47400 0 3558
3560 0 466144 228574 47360 0 3559
3561 0 466147 228566 47320 0 3560
3562 0 466146 228662 47160 0 3561
3563 0 466170 228666 46960 0 3562
3564 0 466154 228716 46920 0 3563
3565 0 466505 229458 46880 0 3564
3566 0 466214 230012 46840 0 3565
3567 0 466200 229495 46800 0 3566
3568 0 466272 229472 46720 40 3567
3569 0 466176 229408 46480 45 3568
3570 0 465984 229536 46280 40 3569
3571 0 465888 229760 46200 40 3570
3572 0 465920 229952 46040 40 3571
3573 0 466080 230176 46040 60 3572
3574 0 466048 230432 46040 64 3573
3575 0 465920 230656 46000 134 3574
3576 0 465888 230880 45840 136 3575
3577 0 466048 230880 45640 120 3576
3578 0 466304 230880 45560 120 3577
3579 0 466400 230944 45320 45 3578
3580 0 466400 230976 45080 32 3579
3581 5 466848 230795 45080 55 3580
3582 0 466912 230752 45040 60 3581
3583 0 466688 230592 44960 45 3582
3584 5 467488 231232 44800 131 3583
3585 0 467648 231456 44800 96 3584
3586 0 467776 231712 44760 90 3585
3587 0 468000 231840 44760 71 3586
3588 0 468256 231936 44760 90 3587
3589 0 468480 232096 44640 148 3588
3590 0 468608 232192 44400 157 3589
3591 0 468672 232224 44160 135 3590
3592 0 468640 232256 43880 71 3591
3593 0 468704 232448 43720 91 3592
3594 0 468768 232608 43520 71 3593
3595 0 468928 232736 43320 81 3594
3596 0 469184 232768 43240 40 3595
3597 0 469440 232736 43320 64 3596
3598 6 469581 232757 43080 0 3597
3599 0 456654 239239 59960 134 2361
3600 0 456906 239305 59800 186 3599
3601 0 457009 239717 59640 160 3600
3602 0 457178 239873 59600 81 3601
3603 0 457260 239885 59560 81 3602
3604 0 457299 239955 59520 51 3603
3605 0 457533 240038 59480 51 3604
3606 0 458042 240359 59360 80 3605
3607 5 458154 240410 59280 81 3606
3608 0 458101 240514 59200 81 3607
3609 0 458136 240680 59040 122 3608
3610 0 458209 240644 58920 122 3609
3611 0 458298 240625 58720 75 3610
3612 0 458540 240631 58560 124 3611
3613 0 458716 240713 58320 98 3612
3614 0 458861 240821 58160 40 3613
3615 0 458832 240937 58000 51 3614
3616 0 458713 241033 57840 122 3615
3617 0 458817 241213 57640 120 3616
3618 0 458873 241497 57480 101 3617
3619 0 458926 241601 57320 51 3618
3620 0 459216 241910 57120 90 3619
3621 0 459305 242081 56920 115 3620
3622 0 459580 242216 56680 128 3621
3623 0 459624 242284 56480 128 3622
3624 0 459773 242401 56280 137 3623
3625 5 459797 242457 56200 137 3624
3626 0 459837 242393 56040 137 3625
3627 0 460474 242794 55680 101 3626
3628 0 460681 242881 55560 122 3627
3629 0 460681 242909 55440 122 3628
3630 0 460821 242890 55280 96 3629
3631 0 460989 242849 55120 96 3630
3632 0 461132 242968 55000 157 3631
3633 0 461118 242900 54840 157 3632
3634 0 461108 242934 54640 140 3633
3635 0 461145 242993 54480 134 3634
3636 0 461017 242969 54240 81 3635
3637 0 460885 242993 54080 102 3636
3638 0 460865 242981 53920 102 3637
3639 0 460777 243049 53760 32 3638
3640 0 460749 243121 53600 32 3639
3641 0 460546 243104 53400 186 3640
3642 0 460446 243104 53200 186 3641
3643 0 460490 243081 52960 128 3642
3644 0 460343 243192 52880 128 3643
3645 0 460264 243250 52720 128 3644
3646 0 460270 243177 52520 185 3645
3647 0 460459 243326 52320 185 3646
3648 0 460552 243436 52080 178 3647
3649 0 460591 243577 51840 128 3648
3650 0 460673 243753 51680 128 3649
3651 0 460693 244201 51440 104 3650
3652 5 460735 244345 51400 137 3651
3653 5 460861 244777 51280 189 3652
3654 0 460921 244829 51200 189 3653
3655 0 460954 244705 51000 102 3654
3656 0 460606 244573 50760 189 3655
3657 0 460565 244691 50480 128 3656
3658 0 460594 244738 50440 128 3657
3659 0 460622 244785 50400 124 3658
3660 0 460547 244810 50360 124 3659
3661 0 460548 244930 50320 124 3660
3662 5 460403 245487 49800 32 3661
3663 0 460804 245661 49160 143 3662
3664 0 460813 245707 48960 143 3663
3665 0 460916 245741 48720 160 3664
3666 0 460957 245758 48480 75 3665
3667 0 460935 245762 48440 75 3666
3668 0 460824 245779 48240 75 3667
3669 5 460735 245765 48200 115 3668
3670 0 460616 245702 48160 115 3669
3671 5 460083 246076 47920 32 3670
3672 0 460152 246236 47880 32 3671
3673 0 460125 246078 47760 0 3672
3674 0 459556 246388 47720 0 3673
3675 0 460115 246260 47680 0 3674
3676 5 459868 246464 47640 0 3675
3677 0 459755 246423 47600 0 3676
3678 0 460093 246342 47520 0 3677
3679 0 460261 246279 47480 0 3678
3680 0 460278 246287 47440 0 3679
3681 0 460347 246184 47360 0 3680
3682 0 460366 246196 47200 0 3681
3683 0 460400 246236 47040 0 3682
3684 0 460462 246343 46920 0 3683
3685 0 460390 246833 46880 0 3684
3686 0 460384 246860 46840 0 3685
3687 0 460370 246899 46680 0 3686
3688 0 460397 246958 46560 0 3687
3689 0 460321 246939 46480 0 3688
3690 0 460478 246927 46360 0 3689
3691 0 460444 247007 46320 0 3690
3692 0 460393 247062 46240 0 3691
3693 0 460299 247293 46120 0 3692
3694 0 460322 247512 46000 0 3693
3695 0 460176 247718 45880 0 3694
3696 0 460065 248351 46000 0 3695
3697 0 460218 248814 46120 0 3696
3698 0 460145 248939 46280 0 3697
3699 0 459930 248987 46480 0 3698
3700 5 459907 249032 46520 0 3699
3701 0 459821 249074 46640 0 3700
3702 6 459712 249202 46800 0 3701
3703 0 463381 228886 58920 98 3478
3704 5 462421 228342 58920 200 3703
3705 5 461205 227574 58920 164 3704
3706 0 459702 226902 58920 120 3705
3707 0 459250 226935 58880 91 3706
3708 0 458804 226966 58680 104 3707
3709 0 458035 226967 58600 60 3708
3710 0 457844 226807 58400 75 3709
3711 0 457418 226393 58040 60 3710
3712 5 457066 225509 58040 32 3711
3713 0 457234 225641 57800 75 3712
3714 0 457670 224801 57800 75 3713
3715 0 457552 224453 57680 71 3714
3716 0 457538 224213 57480 32 3715
3717 5 457460 224186 57320 32 3716
3718 0 457752 223942 57320 32 3717
3719 0 457894 223782 57480 32 3718
3720 0 458454 223449 57640 96 3719
3721 0 458594 223301 57800 96 3720
3722 5 458970 222925 57880 90 3721
3723 5 458874 223065 57960 96 3722
3724 0 459214 222765 57960 60 3723
3725 0 459516 222599 58160 107 3724
3726 0 459968 222451 58160 71 3725
3727 0 460212 222269 58080 75 3726
3728 0 460800 222101 58080 101 3727
3729 0 461211 221983 58000 80 3728
3730 0 461603 221819 58000 60 3729
3731 0 462088 221550 58000 51 3730
3732 0 462254 221472 58040 80 3731
3733 0 462556 221035 58160 60 3732
3734 0 462411 220975 58320 81 3733
3735 0 462241 220854 58520 102 3734
3736 0 462170 220631 58720 122 3735
3737 5 462256 220626 58840 122 3736
3738 0 461667 220307 58880 75 3737
3739 0 461422 220115 59000 96 3738
3740 5 461320 219803 59160 108 3739
3741 0 461613 219504 59760 107 3740
3742 5 461688 219400 59880 102 3741
3743 5 461909 219486 60000 102 3742
3744 0 461609 219398 60000 102 3743
3745 0 461659 219351 60040 102 3744
3746 0 461654 219360 60080 102 3745
3747 0 461682 218997 60240 120 3746
3748 0 461723 218573 60560 163 3747
3749 0 461590 218429 60680 124 3748
3750 0 461684 217857 60880 75 3749
3751 0 461623 217456 61000 51 3750
3752 0 461616 217815 61080 51 3751
3753 0 461636 217744 61240 51 3752
3754 0 461826 217636 61760 75 3753
3755 0 461836 217618 61840 75 3754
3756 0 461798 217649 61880 75 3755
3757 0 461837 217634 61960 75 3756
3758 0 461864 217645 62160 32 3757
3759 0 461931 217648 62400 115 3758
3760 5 461981 217724 62440 115 3759
3761 0 461737 217592 62440 115 3760
3762 0 461697 217539 62520 60 3761
3763 0 461184 217440 63120 98 3762
3764 0 461152 217344 63360 75 3763
3765 0 461120 217184 63560 80 3764
3766 0 461152 216960 63680 51 3765
3767 0 461248 216800 63880 32 3766
3768 0 461408 216672 64040 80 3767
3769 0 461664 216640 64040 64 3768
3770 0 461888 216544 63960 108 3769
3771 0 462048 216448 63760 45 3770
3772 5 462112 216384 63680 60 3771
3773 0 462304 216416 63520 51 3772
3774 0 462560 216448 63480 51 3773
3775 0 462784 216576 63440 81 3774
3776 0 463008 216736 63320 75 3775
3777 0 463232 216832 63160 120 3776
3778 0 463424 216992 63040 102 3777
3779 0 463680 217056 62960 75 3778
3780 0 463904 217152 62840 150 3779
3781 0 464160 217088 62800 124 3780
3782 0 464416 217088 62800 124 3781
3783 0 464672 217024 62800 101 3782
3784 0 464928 216960 62840 64 3783
3785 6 465120 216768 62840 81 3784
3786 0 477321 249704 78080 86 2217
3787 0 476617 249992 78000 80 3786
3788 0 476220 250245 77960 102 3787
3789 0 475593 250687 77880 81 3788
3790 0 474893 250791 77840 86 3789
3791 0 474664 250793 77800 64 3790
3792 0 474493 250810 77760 64 3791
3793 0 474233 250922 77680 75 3792
3794 0 473862 251156 77560 81 3793
3795 0 473580 251112 77520 75 3794
3796 0 473281 251161 77480 81 3795
3797 0 473004 251425 77360 128 3796
3798 0 472456 251619 77240 122 3797
3799 0 472356 251690 77200 122 3798
3800 0 472113 251882 77080 101 3799
3801 0 471917 252013 76960 98 3800
3802 0 471460 252274 76800 124 3801
3803 0 471068 252458 76640 120 3802
3804 0 470513 252659 76520 64 3803
3805 0 469968 252906 76440 128 3804
3806 0 469517 253145 76240 137 3805
3807 5 468744 253502 76080 80 3806
3808 0 468782 253131 75720 65 3807
3809 0 468384 252800 75600 60 3808
3810 0 468192 252608 75640 80 3809
3811 0 467968 252448 75520 51 3810
3812 0 467840 252320 75320 60 3811
3813 0 467840 252160 75120 150 3812
3814 0 468000 251968 75000 176 3813
3815 0 467968 251744 74800 160 3814
3816 0 467904 251488 74800 163 3815
3817 0 467776 251264 74800 175 3816
3818 0 467680 251040 74720 210 3817
3819 5 467616 250976 74680 261 3818
3820 0 467552 250784 74840 208 3819
3821 0 467648 250592 75000 160 3820
3822 0 467808 250400 75080 202 3821
3823 0 467840 250144 75080 200 3822
3824 0 467840 249888 75040 166 3823
3825 0 467680 249664 74960 186 3824
3826 0 467648 249408 74960 139 3825
3827 0 467808 249216 75000 189 3826
3828 0 467744 248960 75040 124 3827
3829 0 467616 248800 75200 91 3828
3830 0 467520 248640 75400 102 3829
3831 0 467392 248416 75480 86 3830
3832 5 467264 248288 75560 108 3831
3833 0 467168 248064 75680 86 3832
3834 0 467168 247808 75720 101 3833
3835 0 467168 247552 75760 150 3834
3836 0 467136 247296 75760 136 3835
3837 0 467168 247040 75760 91 3836
3838 0 467328 246848 75800 148 3837
3839 0 467520 246656 75840 143 3838
3840 0 467648 246464 75960 175 3839
3841 5 467648 246368 75960 163 3840
3842 0 467520 246112 76040 122 3841
3843 0 467456 245952 76240 190 3842
3844 0 467456 245728 76360 156 3843
3845 0 467328 245504 76200 115 3844
3846 0 467264 245248 76200 71 3845
3847 0 467200 245024 76080 45 3846
3848 0 467072 244768 76040 51 3847
3849 0 466880 244576 76040 80 3848
3850 0 466848 244320 76040 120 3849
3851 0 466816 244064 76080 202 3850
3852 0 466784 243808 76040 120 3851
3853 0 466656 243584 76040 75 3852
3854 0 466496 243424 75920 91 3853
3855 0 466336 243232 75840 120 3854
3856 0 466240 243008 75760 81 3855
3857 0 466144 242816 75560 120 3856
3858 0 466144 242656 75360 137 3857
3859 0 466144 242432 75200 176 3858
3860 0 466208 242176 75200 156 3859
3861 0 466368 241984 75120 178 3860
3862 0 466528 241760 75040 160 3861
3863 0 466656 241536 74960 157 3862
3864 0 466688 241376 74760 189 3863
3865 0 466848 241184 74680 163 3864
3866 0 467072 241056 74680 137 3865
3867 6 467376 240432 74080 209 3866
3868 0 450544 222346 43960 0 3088
3869 0 450670 222393 43720 0 3868
3870 0 450754 222318 43440 0 3869
3871 0 450863 222311 43200 0 3870
3872 0 450889 222252 42960 0 3871
3873 0 450949 222264 42720 0 3872
3874 0 451049 222257 42480 0 3873
3875 0 451104 222370 42360 0 3874
3876 0 451198 222472 42120 0 3875
3877 0 451219 222587 41960 0 3876
3878 0 451199 222478 41920 0 3877
3879 0 451284 222416 41680 0 3878
3880 5 451339 222431 41640 0 3879
3881 0 451448 222462 41560 0 3880
3882 0 451558 222493 41480 0 3881
3883 0 451634 222528 41400 0 3882
3884 0 451920 222369 41160 0 3883
3885 0 451992 222302 40920 0 3884
3886 0 451858 222261 40680 0 3885
3887 0 451664 222248 40400 0 3886
3888 0 451545 222280 40120 0 3887
3889 0 451417 222221 39880 0 3888
3890 0 451466 222097 39640 0 3889
3891 0 451444 221971 39400 0 3890
3892 0 451334 222032 39160 0 3891
3893 0 451177 222016 38920 0 3892
3894 0 450941 222020 38640 0 3893
3895 0 450909 222128 38400 0 3894
3896 0 450902 222213 38200 0 3895
3897 0 450777 222211 37920 0 3896
3898 0 450636 222241 37680 0 3897
3899 0 450642 222284 37440 0 3898
3900 0 450795 222368 37360 0 3899
3901 0 450991 222496 37280 0 3900
3902 0 451477 222694 37080 0 3901
3903 0 451819 222940 36960 0 3902
3904 0 451761 222995 36840 0 3903
3905 0 451543 223030 36680 0 3904
3906 0 451004 223005 36520 0 3905
3907 0 450778 223039 36360 0 3906
3908 0 450864 223225 36120 0 3907
3909 0 450856 223386 35880 0 3908
3910 0 450718 223522 35640 0 3909
3911 0 450622 223859 35480 0 3910
3912 0 450495 224082 35240 0 3911
3913 0 450504 224112 35000 0 3912
3914 0 450602 224227 34760 0 3913
3915 0 450617 224383 34480 0 3914
3916 0 450719 224476 34320 0 3915
3917 0 450798 224471 34120 0 3916
3918 0 450874 224486 33880 0 3917
3919 0 450495 224439 33720 0 3918
3920 0 450487 224289 33480 0 3919
3921 0 450367 224192 33240 0 3920
3922 5 450177 224150 33000 0 3921
3923 0 450344 224066 32840 0 3922
3924 0 450618 223939 32600 0 3923
3925 0 450827 223993 32360 0 3924
3926 0 450973 224022 32120 0 3925
3927 0 451144 224006 31880 0 3926
3928 0 450897 223884 31640 0 3927
3929 0 450829 223893 31360 0 3928
3930 0 450774 223904 31120 0 3929
3931 0 450714 224054 30920 0 3930
3932 0 450765 224252 30680 0 3931
3933 0 450726 224540 30440 0 3932
3934 0 450860 224775 30200 0 3933
3935 0 450826 224890 30000 0 3934
3936 0 450810 224903 29760 0 3935
3937 0 450662 224945 29520 0 3936
3938 0 450394 225000 29280 0 3937
3939 0 450297 225036 29040 0 3938
3940 0 450022 225096 28800 0 3939
3941 0 450038 224878 28600 0 3940
3942 0 449870 224474 28360 0 3941
3943 0 449908 224447 28160 0 3942
3944 0 450555 224551 27920 0 3943
3945 6 450801 224743 27680 0 3944
3946 0 461933 232666 59320 156 138
3947 0 462612 232601 60000 0 3946
3948 0 462672 232770 60160 0 3947
3949 0 462775 232919 60360 0 3948
3950 0 462775 232920 60440 0 3949
3951 0 463115 232886 60520 0 3950
3952 0 463072 232640 60640 32 3951
3953 0 463040 232736 60760 32 3952
3954 0 462944 232736 61000 51 3953
3955 0 462944 232928 61200 81 3954
3956 5 463136 233088 61320 156 3955
3957 0 463232 233088 61360 154 3956
3958 0 463488 233152 61440 108 3957
3959 0 463712 233184 61560 128 3958
3960 0 463936 233280 61640 124 3959
3961 5 464160 233408 61760 124 3960
3962 0 464160 233664 61800 140 3961
3963 0 464320 233856 61840 102 3962
3964 0 464480 234080 61880 80 3963
3965 0 464576 234304 61960 40 3964
3966 0 464704 234528 62000 51 3965
3967 0 464896 234720 62120 51 3966
3968 0 465056 234880 62280 51 3967
3969 0 464992 234912 62520 45 3968
3970 5 465035 235264 62680 32 3969
3971 0 465120 235200 62760 32 3970
3972 0 465280 235328 62920 45 3971
3973 0 465472 235456 63040 104 3972
3974 0 465696 235584 63200 214 3973
3975 0 465792 235456 63400 122 3974
3976 0 466016 235456 63560 160 3975
3977 0 466176 235456 63760 81 3976
3978 0 466368 235520 63960 96 3977
3979 0 466624 235520 64040 122 3978
3980 0 466880 235552 64080 81 3979
3981 0 467136 235552 64160 81 3980
3982 0 467392 235584 64200 120 3981
3983 0 467648 235584 64280 64 3982
3984 0 467840 235424 64400 40 3983
3985 0 468032 235232 64440 51 3984
3986 0 468224 235040 64520 75 3985
3987 0 468288 234816 64640 75 3986
3988 0 468416 234624 64760 45 3987
3989 0 468576 234496 64960 71 3988
3990 0 468704 234432 65200 115 3989
3991 0 468768 234496 65440 98 3990
3992 0 468928 234528 65640 71 3991
3993 0 468960 234496 65920 64 3992
3994 0 468960 234496 66200 71 3993
3995 0 468992 234560 66440 64 3994
3996 0 469056 234656 66680 60 3995
3997 0 469088 234816 66880 71 3996
3998 0 469216 234944 67080 60 3997
3999 0 469216 235040 67360 60 3998
4000 0 469088 235104 67600 71 3999
4001 0 468864 235200 67760 71 4000
4002 0 468672 235264 67960 51 4001
4003 0 468345 235513 68120 0 4002
4004 0 467914 235686 68280 0 4003
4005 0 467743 235665 68440 0 4004
4006 0 467648 235744 68560 60 4005
4007 0 467488 235936 68680 96 4006
4008 0 467392 235968 68920 71 4007
4009 0 467296 235968 69160 75 4008
4010 0 467296 235968 69440 64 4009
4011 0 467264 236000 69720 81 4010
4012 0 467168 236192 69880 60 4011
4013 0 467008 236352 70040 75 4012
4014 0 466848 236352 70280 81 4013
4015 0 466656 236256 70480 45 4014
4016 6 466432 236224 70600 40 4015
4017 0 458106 140833 175680 0 1822
4018 0 458082 140859 175720 0 4017
4019 0 458045 140935 175760 0 4018
4020 0 458063 140975 175800 0 4019
4021 0 458075 140946 175840 0 4020
4022 0 458107 141004 175880 0 4021
4023 0 458110 141047 175920 0 4022
4024 0 458066 141122 175960 0 4023
4025 0 457969 141014 176000 0 4024
4026 0 457989 141081 176040 0 4025
4027 0 457996 141062 176080 0 4026
4028 0 458003 141045 176120 0 4027
4029 0 458000 140927 176160 0 4028
4030 0 458069 140998 176200 0 4029
4031 0 457907 140747 176240 0 4030
4032 5 457906 140672 176280 0 4031
4033 0 457926 140591 176320 0 4032
4034 0 457864 140574 176360 0 4033
4035 0 457864 140536 176400 0 4034
4036 0 457856 140462 176440 0 4035
4037 0 457812 140529 176480 0 4036
4038 0 457843 140453 176520 0 4037
4039 0 457881 140413 176560 0 4038
4040 0 457887 140344 176600 0 4039
4041 0 457958 140314 176640 0 4040
4042 0 457972 140280 176720 0 4041
4043 0 457965 140105 176760 0 4042
4044 0 458032 140203 176800 0 4043
4045 0 458053 140177 176840 0 4044
4046 0 458060 140178 176880 0 4045
4047 0 458088 140163 176920 0 4046
4048 0 458121 140147 176960 0 4047
4049 0 458077 140122 177000 0 4048
4050 0 458014 140106 177040 0 4049
4051 0 458011 140140 177080 0 4050
4052 0 457996 140123 177120 0 4051
4053 0 458021 140105 177160 0 4052
4054 0 457977 140079 177200 0 4053
4055 0 457971 139964 177240 0 4054
4056 0 457970 139976 177280 0 4055
4057 0 457967 139984 177320 0 4056
4058 0 457947 139971 177360 0 4057
4059 0 457962 139912 177400 0 4058
4060 0 457964 139912 177440 0 4059
4061 0 457954 139884 177480 0 4060
4062 0 457969 139823 177520 0 4061
4063 0 457934 139794 177560 0 4062
4064 0 457946 139788 177600 0 4063
4065 0 457925 139746 177640 0 4064
4066 0 457915 139740 177680 0 4065
4067 0 457865 139775 177720 0 4066
4068 0 457937 139651 177760 0 4067
4069 0 457894 139773 177800 0 4068
4070 0 457896 139751 177840 0 4069
4071 0 457858 139717 177880 0 4070
4072 0 457894 139682 177920 0 4071
4073 0 457902 139622 177960 0 4072
4074 0 457937 139614 178000 0 4073
4075 6 457913 139540 178040 0 4074
4076 0 478432 243936 52720 75 3356
4077 0 478528 244160 52640 120 4076
4078 0 478560 244320 52440 64 4077
4079 0 478624 244480 52240 60 4078
4080 0 478624 244576 52000 60 4079
4081 0 478528 244768 51800 75 4080
4082 0 478688 244928 51600 32 4081
4083 0 478848 245056 51400 45 4082
4084 0 478848 245056 51280 45 4083
4085 0 478820 245007 51160 0 4084
4086 0 478929 245050 51040 0 4085
4087 0 479007 245315 50920 0 4086
4088 0 478932 245107 50880 0 4087
4089 0 478690 244968 50760 0 4088
4090 0 478687 244951 50600 0 4089
4091 0 478689 244868 50480 0 4090
4092 0 478689 244868 50320 0 4091
4093 0 478459 245088 49560 0 4092
4094 0 478760 245145 48840 0 4093
4095 0 478760 245145 48720 0 4094
4096 5 478814 245187 48560 0 4095
4097 0 479037 245314 48400 0 4096
4098 0 479169 245303 48280 0 4097
4099 0 479134 245147 48040 0 4098
4100 0 478908 244983 47920 0 4099
4101 0 479050 245058 47760 0 4100
4102 0 479220 245208 47680 0 4101
4103 0 479209 245233 47640 0 4102
4104 0 479400 245089 47560 0 4103
4105 0 479671 244843 47440 0 4104
4106 5 479846 244766 47360 0 4105
4107 0 479773 244699 47320 0 4106
4108 0 480043 244775 47280 0 4107
4109 0 480054 244733 47160 0 4108
4110 0 480004 244724 47040 0 4109
4111 0 479938 245026 46880 0 4110
4112 0 479882 245539 46840 0 4111
4113 0 479867 245532 46800 0 4112
4114 0 479970 245599 46600 0 4113
4115 0 480050 245533 46320 0 4114
4116 0 479932 245726 46080 0 4115
4117 0 480027 245752 45840 0 4116
4118 0 480152 245729 45600 0 4117
4119 0 480279 245405 45400 0 4118
4120 0 480156 245257 45160 0 4119
4121 0 480112 245201 44920 0 4120
4122 0 480043 245127 44640 0 4121
4123 0 479975 245097 44400 0 4122
4124 0 479924 245037 44120 0 4123
4125 0 479682 244913 43920 0 4124
4126 0 479437 244969 43680 0 4125
4127 0 479140 244983 43440 0 4126
4128 0 479104 245049 43200 0 4127
4129 0 479182 245102 42960 0 4128
4130 6 479404 245102 42760 0 4129
4131 0 494944 242432 74120 139 2733
4132 0 495168 242304 74120 139 4131
4133 0 495392 242240 74000 150 4132
4134 0 495552 242080 73880 64 4133
4135 0 495648 242016 73840 51 4134
4136 0 495764 241932 73720 0 4135
4137 0 495959 241733 73720 0 4136
4138 0 496015 241563 73840 0 4137
4139 0 496680 241031 74040 0 4138
4140 0 497066 240710 74160 0 4139
4141 0 497472 240655 74160 0 4140
4142 0 497704 240503 74160 0 4141
4143 0 498059 240302 74160 0 4142
4144 0 498329 240362 74280 0 4143
4145 0 498419 240211 74400 0 4144
4146 0 498413 240014 74560 0 4145
4147 0 498842 239799 74720 0 4146
4148 0 499281 239317 74920 0 4147
4149 0 499802 239074 75040 0 4148
4150 0 500422 238746 74960 0 4149
4151 0 500927 238451 75080 0 4150
4152 0 501033 238426 75280 0 4151
4153 0 501204 238325 75520 0 4152
4154 0 501203 238275 75720 0 4153
4155 0 501551 238138 75920 0 4154
4156 0 502036 237795 76160 0 4155
4157 0 502219 237486 76320 0 4156
4158 5 502571 237262 76560 0 4157
4159 0 502825 236712 76680 0 4158
4160 0 503050 236422 76680 0 4159
4161 0 503226 236361 76800 0 4160
4162 0 503617 236212 76880 0 4161
4163 5 503802 236070 77000 0 4162
4164 0 503967 235812 77080 0 4163
4165 0 504251 235745 77200 0 4164
4166 0 504602 235308 77320 0 4165
4167 0 504925 235423 77520 0 4166
4168 0 505124 235481 77560 0 4167
4169 0 505255 235486 77760 0 4168
4170 0 505365 234650 78000 0 4169
4171 0 505409 234515 78120 0 4170
4172 0 505990 234071 78320 0 4171
4173 0 506082 233749 78480 0 4172
4174 0 505989 233564 78640 0 4173
4175 0 505984 233336 78800 0 4174
4176 5 505989 233223 79000 0 4175
4177 0 505710 232734 79120 0 4176
4178 0 505908 232551 79280 0 4177
4179 0 505840 232277 79520 0 4178
4180 0 505581 232115 79720 0 4179
4181 5 505619 232160 79760 0 4180
4182 0 505773 232340 79920 0 4181
4183 6 505617 232246 80080 0 4182
4184 0 464867 242234 62960 102 2386
4185 0 465185 241929 62880 91 4184
4186 5 465533 241612 62760 32 4185
4187 0 465691 241484 62800 32 4186
4188 0 465808 241468 62840 32 4187
4189 0 466169 241233 62920 80 4188
4190 0 466334 241183 63000 120 4189
4191 0 466601 241039 63120 140 4190
4192 0 467178 240739 63200 124 4191
4193 0 467370 240531 63400 166 4192
4194 0 467620 240298 63600 139 4193
4195 0 467843 240195 63800 137 4194
4196 5 468417 240093 63960 150 4195
4197 0 468447 240095 64000 150 4196
4198 0 468446 240061 64080 150 4197
4199 0 468458 240026 64120 80 4198
4200 0 468440 240006 64200 80 4199
4201 0 468488 239965 64320 115 4200
4202 0 468632 240019 64440 115 4201
4203 0 468601 240081 64640 164 4202
4204 5 468723 240084 64680 164 4203
4205 0 468873 240089 64720 75 4204
4206 0 469004 240036 64760 75 4205
4207 5 469061 239998 64800 75 4206
4208 0 469063 239946 64840 71 4207
4209 0 469001 239938 64920 71 4208
4210 0 468949 239902 65040 71 4209
4211 0 468882 239864 65120 71 4210
4212 0 468854 239872 65200 101 4211
4213 0 468878 239930 65320 101 4212
4214 0 468914 239958 65440 104 4213
4215 0 468913 240020 65600 104 4214
4216 0 468902 240131 65720 60 4215
4217 0 468811 240231 65760 60 4216
4218 0 468531 240191 65840 71 4217
4219 0 468659 239937 66000 71 4218
4220 0 468667 240160 66120 71 4219
4221 0 468731 240232 66320 71 4220
4222 0 468759 240378 66480 71 4221
4223 0 468731 240529 66680 0 4222
4224 0 468842 240600 66840 0 4223
4225 0 469082 240613 67000 0 4224
4226 0 469190 240617 67120 0 4225
4227 0 469062 240701 67320 0 4226
4228 0 468796 240765 67400 0 4227
4229 0 468732 240772 67520 0 4228
4230 0 468513 240813 67680 0 4229
4231 0 468383 240822 67840 0 4230
4232 0 468125 240708 68040 0 4231
4233 0 468011 240651 68080 0 4232
4234 0 467930 240604 68200 0 4233
4235 0 467960 240595 68240 0 4234
4236 6 467969 240572 68280 0 4235
4237 0 467063 229920 59240 131 144
4238 0 467315 229398 59200 80 4237
4239 0 467519 229016 59160 75 4238
4240 0 467569 228820 59080 80 4239
4241 5 467321 228506 59080 80 4240
4242 0 467374 228446 59000 80 4241
4243 0 467510 228279 58960 80 4242
4244 0 467704 227602 58640 134 4243
4245 0 467776 226720 58560 80 4244
4246 0 467936 226560 58400 32 4245
4247 0 468064 226400 58200 51 4246
4248 0 468192 226208 58040 101 4247
4249 0 468320 226048 57880 81 4248
4250 0 468480 225856 57760 101 4249
4251 0 468544 225696 57560 81 4250
4252 0 468640 225504 57360 75 4251
4253 0 468672 225280 57240 75 4252
4254 0 468672 225056 57120 80 4253
4255 0 468608 224864 56960 60 4254
4256 0 468512 224640 56840 51 4255
4257 0 468480 224384 56920 102 4256
4258 0 468480 224128 56920 81 4257
4259 0 468480 223872 56960 91 4258
4260 0 468512 223616 57000 60 4259
4261 0 468512 223424 56800 51 4260
4262 0 468512 223264 56560 120 4261
4263 0 468640 223040 56480 136 4262
4264 0 468768 222816 56480 81 4263
4265 0 468800 222784 56440 71 4264
4266 0 469103 222402 56480 0 4265
4267 0 468957 221950 56360 0 4266
4268 0 469308 221518 56280 0 4267
4269 0 470161 221174 56440 0 4268
4270 0 470534 221061 56560 0 4269
4271 0 470789 220805 56600 0 4270
4272 0 471074 220543 56760 0 4271
4273 5 471364 219803 56840 0 4272
4274 0 471835 219565 56960 0 4273
4275 0 472433 219362 57080 0 4274
4276 5 472566 219141 57240 0 4275
4277 0 472558 219116 57400 0 4276
4278 0 472557 219103 57600 0 4277
4279 5 472610 218987 57840 0 4278
4280 0 473425 218967 57680 0 4279
4281 0 473833 219049 57560 0 4280
4282 5 474428 219116 57720 0 4281
4283 0 474820 219094 57520 0 4282
4284 0 475217 219076 57320 0 4283
4285 0 475503 219077 57160 0 4284
4286 0 475756 218796 57240 0 4285
4287 0 476313 218567 57480 0 4286
4288 5 476871 218420 57560 0 4287
4289 6 477467 218379 57760 0 4288
4290 0 468380 253818 76040 51 3807
4291 0 467816 254402 76000 81 4290
4292 0 467652 254529 75960 81 4291
4293 0 467300 254805 75800 98 4292
4294 0 466985 255189 75760 120 4293
4295 0 466913 255278 75600 124 4294
4296 0 466648 255627 75400 60 4295
4297 0 466608 255878 75240 86 4296
4298 0 466618 256240 75080 81 4297
4299 0 466654 256481 74960 128 4298
4300 0 466621 256781 74760 104 4299
4301 0 466681 256938 74560 107 4300
4302 0 466813 257064 74360 108 4301
4303 5 466984 257150 74160 104 4302
4304 0 466624 257824 73520 64 4303
4305 0 466624 258048 73320 71 4304
4306 0 466592 258272 73160 81 4305
4307 0 466464 258464 73000 60 4306
4308 0 466336 258624 72840 71 4307
4309 0 466144 258816 72760 98 4308
4310 0 465984 258976 72600 51 4309
4311 0 465824 259168 72560 75 4310
4312 0 465824 259424 72480 32 4311
4313 0 465824 259680 72440 51 4312
4314 0 465952 259872 72320 64 4313
4315 0 466016 260128 72240 104 4314
4316 0 465984 260352 72120 90 4315
4317 0 465920 260608 72040 75 4316
4318 0 465920 260832 71920 45 4317
4319 0 465920 261088 71840 60 4318
4320 0 465920 261344 71840 107 4319
4321 0 465824 261600 71800 108 4320
4322 0 465760 261856 71680 148 4321
4323 0 465792 262016 71480 122 4322
4324 0 465920 262240 71440 136 4323
4325 0 466016 262464 71360 160 4324
4326 0 466144 262720 71360 137 4325
4327 0 466336 262912 71360 107 4326
4328 0 466592 262976 71400 120 4327
4329 0 466848 263008 71400 148 4328
4330 0 467040 263200 71520 176 4329
4331 0 467136 263456 71520 166 4330
4332 0 467504 263902 71000 332 4331
4333 0 467604 264145 70800 0 4332
4334 0 467568 264170 70560 0 4333
4335 0 467756 264006 70280 0 4334
4336 0 467997 263751 70000 0 4335
4337 6 467971 263700 69880 0 4336
4338 0 478272 240288 74720 134 2661
4339 0 478016 240416 74680 189 4338
4340 0 477792 240416 74560 160 4339
4341 0 477600 240416 74360 156 4340
4342 0 477344 240480 74280 102 4341
4343 0 477088 240544 74160 181 4342
4344 0 477024 240576 73920 178 4343
4345 0 476864 240736 73760 172 4344
4346 0 476672 240896 73680 137 4345
4347 0 476416 240864 73680 206 4346
4348 0 476224 240896 73480 96 4347
4349 0 475968 240992 73360 101 4348
4350 5 475840 241088 73200 90 4349
4351 0 475680 241088 73000 120 4350
4352 0 475488 241120 72840 96 4351
4353 0 475328 241152 72640 98 4352
4354 0 475104 241280 72640 104 4353
4355 0 474848 241344 72640 98 4354
4356 0 474656 241472 72520 81 4355
4357 0 474496 241632 72400 120 4356
4358 0 474304 241824 72320 210 4357
4359 5 474272 241856 72280 208 4358
4360 5 474208 242016 72080 108 4359
4361 0 474272 242144 71840 122 4360
4362 0 474336 242176 71600 104 4361
4363 0 474368 242176 71320 115 4362
4364 0 474368 242176 71040 186 4363
4365 0 474534 242628 70400 204 4364
4366 0 473856 242464 69880 96 4365
4367 0 473632 242464 69760 75 4366
4368 0 473408 242432 69640 120 4367
4369 5 473216 242496 69480 108 4368
4370 0 472960 242560 69400 96 4369
4371 0 472768 242592 69240 75 4370
4372 0 472512 242624 69160 96 4371
4373 0 472352 242624 68960 96 4372
4374 0 472096 242624 68880 96 4373
4375 0 471872 242688 68720 90 4374
4376 0 471680 242784 68560 71 4375
4377 0 471520 243008 68480 120 4376
4378 6 471488 243040 68480 120 4377
4379 0 477536 255136 51640 120 3414
4380 0 477312 255264 51680 102 4379
4381 0 477056 255392 51760 98 4380
4382 0 476960 255392 51800 86 4381
4383 0 476282 255763 51880 0 4382
4384 0 475992 255849 52080 0 4383
4385 0 475882 255918 52280 0 4384
4386 5 475214 256210 52480 0 4385
4387 0 474701 256644 52600 0 4386
4388 0 474427 256689 52800 0 4387
4389 0 474268 256572 53040 0 4388
4390 0 473850 256678 53240 0 4389
4391 0 473233 257150 53400 0 4390
4392 5 473070 257526 53520 0 4391
4393 5 473015 257652 53560 0 4392
4394 0 472811 257923 53760 0 4393
4395 0 472728 258171 53920 0 4394
4396 0 471967 258839 54040 0 4395
4397 0 471572 259050 54200 0 4396
4398 0 471057 259270 54320 0 4397
4399 0 470619 259562 54480 0 4398
4400 0 470412 259752 54680 0 4399
4401 0 470343 259984 54880 0 4400
4402 0 470065 260129 55000 0 4401
4403 0 469749 260363 55200 0 4402
4404 0 469324 260673 55160 0 4403
4405 0 469144 260875 55040 0 4404
4406 0 468766 260911 55240 0 4405
4407 0 468384 260936 55360 0 4406
4408 0 468093 261062 55520 0 4407
4409 5 467837 261258 55640 0 4408
4410 0 467836 261448 55840 0 4409
4411 0 467991 261565 56040 0 4410
4412 0 467858 261831 56200 0 4411
4413 0 467562 262077 56240 0 4412
4414 0 467379 262420 56320 0 4413
4415 0 467332 262582 56480 0 4414
4416 0 467297 262774 56640 0 4415
4417 0 467327 262822 56840 0 4416
4418 6 467670 263220 56960 0 4417
4419 0 447144 140202 177640 0 1890
4420 0 447211 140172 177680 0 4419
4421 0 447340 140109 177720 0 4420
4422 0 447443 140154 177760 0 4421
4423 0 447623 140347 177800 0 4422
4424 0 447628 140483 177840 0 4423
4425 0 447565 140466 177880 0 4424
4426 0 447585 140470 177920 0 4425
4427 0 447546 140446 177960 0 4426
4428 0 447523 140429 178000 0 4427
4429 0 447518 140406 178040 0 4428
4430 0 447534 140357 178080 0 4429
4431 0 447483 140281 178120 0 4430
4432 0 447505 140264 178160 0 4431
4433 0 447537 140195 178200 0 4432
4434 0 447548 140138 178240 0 4433
4435 0 447548 140059 178280 0 4434
4436 0 447545 140082 178320 0 4435
4437 0 447446 140276 178360 0 4436
4438 0 447572 140054 178400 0 4437
4439 0 447567 140033 178440 0 4438
4440 0 447543 140034 178480 0 4439
4441 0 447529 139990 178520 0 4440
4442 0 447506 140007 178560 0 4441
4443 0 447571 139944 178600 0 4442
4444 0 447576 139956 178640 0 4443
4445 0 447520 140015 178680 0 4444
4446 0 447517 139982 178720 0 4445
4447 0 447552 139961 178760 0 4446
4448 0 447560 140012 178800 0 4447
4449 0 447585 140007 178840 0 4448
4450 0 447501 139986 178880 0 4449
4451 0 447441 139889 178920 0 4450
4452 0 447375 139829 179000 0 4451
4453 0 447345 139897 179040 0 4452
4454 0 447364 139903 179080 0 4453
4455 0 447303 139890 179120 0 4454
4456 0 447395 139895 179160 0 4455
4457 6 447436 139887 179200 0 4456
4458 0 450217 142203 177400 0 1878
4459 0 450222 142178 177440 0 4458
4460 0 450201 142245 177480 0 4459
4461 0 450188 142289 177520 0 4460
4462 0 450220 142230 177560 0 4461
4463 0 450146 142178 177600 0 4462
4464 0 450116 142120 177640 0 4463
4465 0 450025 142134 177720 0 4464
4466 0 449879 142320 177760 0 4465
4467 0 449841 142452 177800 0 4466
4468 0 449857 142559 177840 0 4467
4469 0 449805 142646 177880 0 4468
4470 0 449778 142682 177920 0 4469
4471 5 449748 142730 177960 0 4470
4472 0 449871 142641 178000 0 4471
4473 0 449811 142552 178040 0 4472
4474 0 449755 142496 178080 0 4473
4475 0 449800 142395 178120 0 4474
4476 0 449827 142404 178160 0 4475
4477 0 449858 142441 178200 0 4476
4478 0 449878 142455 178240 0 4477
4479 5 449757 142524 178280 0 4478
4480 0 449609 142429 178320 0 4479
4481 0 449296 142080 178360 0 4480
4482 0 449334 142106 178400 0 4481
4483 0 449155 142147 178440 0 4482
4484 0 449063 142094 178480 0 4483
4485 0 448908 142119 178520 0 4484
4486 0 448853 142197 178560 0 4485
4487 0 448850 142260 178600 0 4486
4488 5 448576 142311 178640 0 4487
4489 0 448895 142236 178640 0 4488
4490 0 448915 142266 178680 0 4489
4491 0 448882 142234 178720 0 4490
4492 0 448951 142222 178760 0 4491
4493 0 449072 142293 178800 0 4492
4494 0 449061 142316 178840 0 4493
4495 0 449063 142309 178880 0 4494
4496 6 449065 142351 178920 0 4495
4497 0 471968 239168 55320 71 2865
4498 0 472032 239008 55080 64 4497
4499 0 472000 238880 54840 71 4498
4500 0 471904 238720 54600 60 4499
4501 0 471744 238560 54400 107 4500
4502 0 471584 238400 54240 98 4501
4503 0 471424 238272 54080 81 4502
4504 0 471232 238144 53960 98 4503
4505 0 470976 238080 53880 75 4504
4506 0 470752 237920 53800 81 4505
4507 0 470560 237728 53720 45 4506
4508 0 470400 237536 53640 80 4507
4509 0 470208 237344 53600 51 4508
4510 0 469683 236799 53400 0 4509
4511 0 468974 236414 53240 0 4510
4512 0 468664 236019 53080 0 4511
4513 0 468512 235905 53040 0 4512
4514 0 468484 235798 53000 0 4513
4515 0 468367 235174 52920 0 4514
4516 0 468395 235262 52840 0 4515
4517 0 468350 235332 52760 0 4516
4518 0 468220 235418 52680 0 4517
4519 0 468093 235307 52640 0 4518
4520 0 467912 235256 52560 0 4519
4521 0 467821 235230 52520 0 4520
4522 0 467568 235191 52400 0 4521
4523 0 467133 235126 52240 0 4522
4524 0 466838 234739 52080 0 4523
4525 0 466769 234547 51920 0 4524
4526 0 466870 234606 51720 0 4525
4527 0 466984 234639 51480 0 4526
4528 0 467289 234530 51280 0 4527
4529 5 467782 233992 51160 0 4528
4530 6 467844 233711 51040 0 4529
4531 5 464160 247360 67040 60 2412
4532 0 464160 247264 67280 81 4531
4533 0 464096 247104 67520 81 4532
4534 0 464032 246944 67720 75 4533
4535 0 464096 246784 67920 32 4534
4536 0 464096 246624 68120 81 4535
4537 0 464192 246479 68280 0 4536
4538 0 464512 246624 68600 32 4537
4539 0 464480 246560 68760 60 4538
4540 0 464480 246400 69000 51 4539
4541 0 464384 246272 69200 115 4540
4542 5 464352 246048 69360 160 4541
4543 0 464416 245888 69320 45 4542
4544 0 464608 245664 69320 81 4543
4545 5 464864 245568 69320 157 4544
4546 0 464960 245472 69400 139 4545
4547 0 465088 245344 69600 128 4546
4548 0 465216 245184 69800 75 4547
4549 5 465312 245088 70040 98 4548
4550 0 465408 244864 70120 80 4549
4551 0 465632 244704 70080 45 4550
4552 0 465888 244608 70080 101 4551
4553 0 466080 244416 70040 60 4552
4554 0 466272 244224 70040 75 4553
4555 0 466432 244032 70200 81 4554
4556 0 466592 243872 70360 71 4555
4557 0 466784 243808 70560 81 4556
4558 0 467008 243680 70600 60 4557
4559 0 467264 243616 70600 60 4558
4560 0 467456 243456 70560 81 4559
4561 0 467648 243296 70520 122 4560
4562 6 467840 243232 70640 101 4561
4563 0 457248 239584 52320 141 3231
4564 5 457088 239552 52320 164 4563
4565 0 456864 239680 52320 115 4564
4566 0 456672 239840 52280 98 4565
4567 0 456416 239904 52280 98 4566
4568 0 456160 240000 52280 64 4567
4569 0 455904 240096 52240 96 4568
4570 0 455680 240192 52160 96 4569
4571 0 455424 240288 52120 96 4570
4572 0 455168 240288 52120 120 4571
4573 0 454944 240416 52160 75 4572
4574 0 454720 240448 52320 40 4573
4575 5 454592 240576 52480 64 4574
4576 0 454592 240832 52480 75 4575
4577 0 454560 241088 52480 86 4576
4578 0 454560 241344 52480 102 4577
4579 0 454528 241600 52520 120 4578
4580 0 454368 241824 52520 91 4579
4581 5 454304 241888 52560 91 4580
4582 0 454240 242080 52720 51 4581
4583 0 454240 242304 52840 75 4582
4584 0 454176 242560 52880 45 4583
4585 0 454208 242816 52920 96 4584
4586 0 454208 243072 52920 98 4585
4587 0 454176 243296 53040 32 4586
4588 0 454176 243552 53040 75 4587
4589 0 454304 243776 53120 80 4588
4590 0 454304 244032 53160 32 4589
4591 0 454240 244288 53200 32 4590
4592 0 454400 244480 53240 51 4591
4593 0 454432 244736 53280 51 4592
4594 6 454432 244928 53280 40 4593
4595 0 472278 240346 54680 32 2870
4596 0 471804 240358 54480 96 4595
4597 0 471709 240306 54200 104 4596
4598 0 471444 240329 54040 101 4597
4599 0 471117 240364 53840 71 4598
4600 0 470656 240385 53640 104 4599
4601 0 469693 240537 53480 0 4600
4602 5 469792 240480 53400 120 4601
4603 0 469568 240608 53440 101 4602
4604 0 469312 240544 53400 122 4603
4605 0 469152 240320 53440 91 4604
4606 0 468928 240192 53440 60 4605
4607 0 468704 240032 53440 101 4606
4608 5 468448 240000 53360 107 4607
4609 0 468192 240000 53240 86 4608
4610 0 467936 239936 53200 75 4609
4611 0 467680 239872 53160 71 4610
4612 0 467424 239776 53120 60 4611
4613 5 466632 239438 53160 45 4612
4614 0 466154 238818 53240 0 4613
4615 0 466042 238626 53280 0 4614
4616 0 465736 238380 53360 0 4615
4617 0 465398 238094 53240 0 4616
4618 0 465056 237536 53360 32 4617
4619 0 464896 237344 53240 120 4618
4620 0 464864 237152 53040 51 4619
4621 0 464928 236960 52880 45 4620
4622 0 464992 236896 52880 32 4621
4623 0 464996 236796 52840 0 4622
4624 0 464986 236928 52800 0 4623
4625 0 464861 236730 52680 0 4624
4626 6 464866 236588 52520 0 4625
4627 0 443723 140249 179680 0 1942
4628 0 443769 140286 179720 0 4627
4629 0 443761 140286 179760 0 4628
4630 0 443780 140291 179800 0 4629
4631 0 443748 140297 179840 0 4630
4632 0 443760 140337 179880 0 4631
4633 0 443757 140366 179920 0 4632
4634 0 443785 140362 179960 0 4633
4635 0 443772 140351 180000 0 4634
4636 0 443786 140372 180040 0 4635
4637 0 443813 140389 180080 0 4636
4638 0 443810 140542 180160 0 4637
4639 0 443796 140593 180200 0 4638
4640 0 443791 140622 180280 0 4639
4641 0 443782 140648 180360 0 4640
4642 0 443762 140665 180440 0 4641
4643 0 443721 140755 180480 0 4642
4644 0 443671 140879 180480 0 4643
4645 0 443599 140920 180520 0 4644
4646 0 443485 141014 180600 0 4645
4647 0 443456 141088 180640 0 4646
4648 0 443416 141182 180680 0 4647
4649 0 443310 141265 180640 0 4648
4650 5 443255 141339 180640 0 4649
4651 0 443208 141362 180600 0 4650
4652 0 443146 141404 180560 0 4651
4653 0 443038 141491 180480 0 4652
4654 0 442866 141580 180360 0 4653
4655 0 442731 141645 180280 0 4654
4656 0 442603 141694 180240 0 4655
4657 6 442455 141667 180200 0 4656
4658 0 462816 229504 56880 81 3489
4659 0 462560 229472 56960 81 4658
4660 0 462304 229408 57080 71 4659
4661 0 462112 229216 57160 86 4660
4662 0 461952 229024 57280 51 4661
4663 0 461856 228800 57400 102 4662
4664 0 461664 228608 57520 115 4663
4665 0 461472 228480 57680 71 4664
4666 0 461248 228320 57680 81 4665
4667 0 461056 228128 57680 120 4666
4668 0 460992 227968 57480 160 4667
4669 0 460928 227840 57240 128 4668
4670 0 460832 227840 57000 64 4669
4671 0 460672 227744 56800 98 4670
4672 0 460576 227488 56720 40 4671
4673 0 460672 227264 56640 91 4672
4674 0 460672 227040 56440 90 4673
4675 0 460544 226816 56440 81 4674
4676 0 460448 226560 56400 60 4675
4677 5 460320 226336 56320 91 4676
4678 0 460288 226304 56280 104 4677
4679 0 460128 226208 56080 96 4678
4680 0 459904 226112 55960 51 4679
4681 0 459712 225984 55840 64 4680
4682 0 459584 225792 55680 102 4681
4683 0 459360 225696 55600 108 4682
4684 0 459232 225792 55360 64 4683
4685 0 459136 225664 55160 71 4684
4686 0 458944 225600 55000 90 4685
4687 0 458912 225440 54800 51 4686
4688 6 458816 225344 54560 45 4687
4689 0 468795 231383 59560 40 148
4690 0 469248 230816 59480 120 4689
4691 0 469440 230656 59400 81 4690
4692 0 469696 230656 59360 75 4691
4693 0 469952 230656 59360 80 4692
4694 0 470208 230656 59360 80 4693
4695 0 470464 230656 59360 64 4694
4696 0 470688 230784 59360 51 4695
4697 0 470944 230816 59320 71 4696
4698 0 471136 230816 59320 60 4697
4699 0 471434 230861 59200 0 4698
4700 0 471811 230905 59200 0 4699
4701 0 471923 230925 59240 0 4700
4702 0 472460 231051 59320 0 4701
4703 0 473466 231057 59240 0 4702
4704 0 473905 231294 59160 0 4703
4705 0 474565 231666 59240 0 4704
4706 0 475033 231927 59360 0 4705
4707 0 475712 232355 59480 0 4706
4708 0 476146 232466 59520 0 4707
4709 0 476414 232573 59720 0 4708
4710 0 476643 232573 59880 0 4709
4711 0 476900 232565 60080 0 4710
4712 0 477184 232611 60320 0 4711
4713 0 477537 232632 60560 0 4712
4714 0 477771 232602 60800 0 4713
4715 0 477976 232481 61000 0 4714
4716 6 478238 232334 61240 0 4715
4717 0 477536 242496 51200 91 2886
4718 0 477600 242496 51200 86 4717
4719 0 477877 242535 51160 0 4718
4720 0 478298 242764 51120 0 4719
4721 0 478805 242648 51080 0 4720
4722 0 479157 242576 50960 0 4721
4723 0 479168 242536 50800 0 4722
4724 0 479305 242238 50640 0 4723
4725 0 479513 241908 50440 0 4724
4726 0 479619 241472 50520 0 4725
4727 0 479712 241410 50480 0 4726
4728 0 479754 241156 50360 0 4727
4729 0 479728 240996 50200 0 4728
4730 0 479712 240966 50000 0 4729
4731 0 479864 240817 49800 0 4730
4732 5 479944 240727 49600 0 4731
4733 0 479869 240714 49480 0 4732
4734 0 479842 240655 49280 0 4733
4735 0 479594 240501 49040 0 4734
4736 0 479548 240490 48960 0 4735
4737 0 479549 240543 48760 0 4736
4738 0 479541 240603 48560 0 4737
4739 0 479615 240565 48440 0 4738
4740 6 479723 240591 48240 0 4739
4741 0 460640 237760 52000 160 3215
4742 0 460768 237728 51760 122 4741
4743 0 460928 237664 51560 139 4742
4744 0 460960 237568 51280 90 4743
4745 0 461120 237568 51080 32 4744
4746 0 461152 237600 50800 64 4745
4747 0 461344 237472 50680 90 4746
4748 0 461536 237312 50520 136 4747
4749 0 461792 237408 50400 134 4748
4750 0 461984 237568 50320 107 4749
4751 5 462016 237600 50280 122 4750
4752 0 461856 237760 50160 120 4751
4753 0 461760 237888 49960 139 4752
4754 0 462016 237856 49920 120 4753
4755 0 462048 238080 49800 75 4754
4756 0 462176 238304 49640 40 4755
4757 0 462368 238432 49440 32 4756
4758 0 462400 238496 49200 86 4757
4759 5 462400 238528 49120 115 4758
4760 0 462560 238496 48920 98 4759
4761 0 462720 238400 48720 101 4760
4762 0 462944 238432 48600 60 4761
4763 0 463104 238400 48400 51 4762
4764 6 463136 238368 48360 51 4763
4765 0 457496 224166 57240 32 3717
4766 0 457185 224201 57080 140 4765
4767 0 456986 224157 56960 81 4766
4768 5 456949 224069 56920 81 4767
4769 0 456730 223958 56760 32 4768
4770 0 456461 223929 56600 102 4769
4771 0 456269 223664 56320 60 4770
4772 0 455763 223529 56120 32 4771
4773 0 455578 223545 55880 96 4772
4774 0 455350 223537 55640 75 4773
4775 0 455274 223569 55440 124 4774
4776 0 455074 223727 55160 140 4775
4777 0 455042 223684 55000 98 4776
4778 0 455020 223656 54960 98 4777
4779 0 455032 223662 54920 98 4778
4780 0 454886 223568 54760 108 4779
4781 0 454809 223473 54560 134 4780
4782 0 454705 223270 54280 107 4781
4783 0 454693 223136 54080 91 4782
4784 0 454743 223066 53840 64 4783
4785 0 455097 222701 53680 86 4784
4786 0 455170 222554 53520 120 4785
4787 6 455134 222596 53480 120 4786
4788 0 443456 140505 181520 0 1962
4789 0 442949 140423 181480 0 4788
4790 0 442744 140433 181360 0 4789
4791 0 442600 140399 181160 0 4790
4792 0 441978 139924 181040 0 4791
4793 0 441048 139636 181200 0 4792
4794 0 440721 139500 181320 0 4793
4795 0 440536 139538 181440 0 4794
4796 0 440324 139558 181600 0 4795
4797 0 440106 139628 181800 0 4796
4798 0 440046 139672 181960 0 4797
4799 0 439845 139687 182080 0 4798
4800 0 439711 139697 182160 0 4799
4801 0 439518 139698 182320 0 4800
4802 0 439520 139717 182400 0 4801
4803 0 439408 139717 182520 0 4802
4804 0 439585 139760 182600 0 4803
4805 0 439598 139794 182800 0 4804
4806 0 439685 139767 182840 0 4805
4807 6 439607 139795 182920 0 4806
4808 0 467305 257074 74080 166 4303
4809 0 468020 256970 74160 96 4808
4810 0 468645 256939 74280 86 4809
4811 0 469509 256780 74360 124 4810
4812 0 470798 256916 74480 40 4811
4813 0 471101 256825 74560 128 4812
4814 0 471612 256857 74720 80 4813
4815 0 471897 256841 74880 81 4814
4816 0 472277 256852 75080 75 4815
4817 0 472618 256872 75200 60 4816
4818 0 472878 256946 75280 64 4817
4819 0 473180 256965 75400 60 4818
4820 0 473370 257044 75480 60 4819
4821 0 473720 257113 75600 75 4820
4822 0 473978 257233 75720 75 4821
4823 0 474376 257416 75880 108 4822
4824 0 475461 257636 75920 197 4823
4825 0 476137 258013 76160 197 4824
4826 0 476646 258101 76280 242 4825
4827 6 477326 258195 76720 0 4826
4828 0 472374 240773 55560 71 2867
4829 0 471934 240988 55640 102 4828
4830 5 471512 241555 55720 120 4829
4831 0 471428 242027 55560 120 4830
4832 5 471085 242459 55400 148 4831
4833 0 470991 242440 55120 75 4832
4834 0 470548 242570 54880 32 4833
4835 5 470841 242957 54680 163 4834
4836 0 470923 243902 54720 120 4835
4837 0 470688 243958 54920 115 4836
4838 0 470632 245011 54960 102 4837
4839 0 470693 245284 55120 86 4838
4840 0 470485 245462 55280 0 4839
4841 0 470357 245513 55400 0 4840
4842 0 470274 245589 55600 0 4841
4843 0 470165 245852 55760 0 4842
4844 5 470417 245945 55880 0 4843
4845 0 470413 245953 56080 0 4844
4846 6 470128 246214 56200 0 4845
4847 0 456416 225088 57720 90 3712
4848 0 456224 224928 57640 51 4847
4849 0 456032 224768 57680 101 4848
4850 0 455776 224672 57760 81 4849
4851 0 455584 224512 57800 75 4850
4852 0 455328 224416 57800 91 4851
4853 0 455072 224352 57800 81 4852
4854 0 454848 224192 57840 115 4853
4855 0 454624 224192 58000 51 4854
4856 0 454464 224224 58240 71 4855
4857 0 454304 224384 58440 80 4856
4858 0 454272 224640 58480 51 4857
4859 0 454240 224864 58600 91 4858
4860 0 454240 225120 58680 86 4859
4861 0 454240 225344 58800 128 4860
4862 0 454304 225568 58920 120 4861
4863 0 454464 225760 59000 75 4862
4864 0 454656 225952 59000 75 4863
4865 6 454848 226080 59120 60 4864
4866 0 458463 241589 62880 190 2376
4867 0 458071 241811 62920 0 4866
4868 0 458018 241819 63000 0 4867
4869 0 457791 242087 63120 0 4868
4870 0 457662 242546 63240 0 4869
4871 0 457407 242968 63360 0 4870
4872 0 457355 243219 63520 71 4871
4873 0 457027 243443 63680 71 4872
4874 0 457085 243658 63720 71 4873
4875 0 457021 244217 63720 60 4874
4876 0 456987 244435 63760 51 4875
4877 0 457027 244545 63840 51 4876
4878 0 456931 245026 63960 107 4877
4879 0 457017 245294 64000 86 4878
4880 0 457049 245484 64040 45 4879
4881 0 457106 245578 64080 40 4880
4882 0 457184 245652 64120 40 4881
4883 6 457234 245848 64200 40 4882
4884 0 480277 251373 66600 75 2293
4885 0 480217 251471 66520 75 4884
4886 0 480155 251601 66440 32 4885
4887 0 480122 251674 66320 32 4886
4888 0 480083 251772 66200 45 4887
4889 0 480054 251809 66040 45 4888
4890 0 480018 252046 65920 96 4889
4891 0 480298 252240 65760 75 4890
4892 0 480368 252288 65720 75 4891
4893 5 480537 252626 65560 202 4892
4894 0 480582 252709 65520 202 4893
4895 0 480717 252979 65360 227 4894
4896 0 480864 253082 65280 0 4895
4897 0 481304 253745 65200 0 4896
4898 0 481317 253830 65080 0 4897
4899 6 481304 253840 65040 0 4898
4900 0 462240 227712 51440 140 3521
4901 0 461984 227712 51360 101 4900
4902 0 461728 227776 51400 81 4901
4903 5 461472 227840 51320 175 4902
4904 0 461344 227840 51360 140 4903
4905 0 461120 227680 51480 122 4904
4906 5 460992 227456 51440 102 4905
4907 0 460800 227264 51480 75 4906
4908 0 460672 227040 51600 51 4907
4909 0 460480 226848 51600 91 4908
4910 0 460448 226592 51560 60 4909
4911 0 460384 226336 51480 120 4910
4912 0 460352 226080 51480 120 4911
4913 0 460352 225920 51280 107 4912
4914 0 460512 225696 51280 98 4913
4915 6 460512 225600 51360 81 4914
4916 0 449452 224193 46680 0 3077
4917 0 449053 224407 46560 0 4916
4918 0 448387 225001 46480 0 4917
4919 0 447917 225630 46280 0 4918
4920 0 447424 226321 46160 0 4919
4921 0 447025 226776 46000 0 4920
4922 5 446993 226934 45800 0 4921
4923 0 447005 227128 45640 0 4922
4924 0 447085 227089 45560 0 4923
4925 0 447361 226936 45320 0 4924
4926 0 447238 227051 45080 0 4925
4927 0 447279 227285 44840 0 4926
4928 5 447248 227876 44640 0 4927
4929 5 447288 228027 44520 0 4928
4930 0 447314 228127 44440 0 4929
4931 6 447467 228107 44240 0 4930
4932 0 450194 142527 178280 0 4479
4933 0 450581 142061 178280 0 4932
4934 5 450585 142051 178320 0 4933
4935 0 450478 142237 178360 0 4934
4936 0 450622 142108 178400 0 4935
4937 0 450617 142125 178440 0 4936
4938 0 450648 142124 178480 0 4937
4939 0 450613 142166 178520 0 4938
4940 0 450641 142158 178560 0 4939
4941 0 450654 142212 178600 0 4940
4942 0 450625 142274 178640 0 4941
4943 0 450643 142246 178680 0 4942
4944 0 450641 142260 178720 0 4943
4945 0 450644 142217 178760 0 4944
4946 6 450618 142194 178800 0 4945
4947 0 467441 142718 174640 0 1768
4948 0 467290 142792 174680 0 4947
4949 0 467302 142823 174720 0 4948
4950 0 467091 142637 174760 0 4949
4951 0 467064 142618 174800 0 4950
4952 0 467038 142601 174840 0 4951
4953 0 467028 142635 174880 0 4952
4954 0 466910 142576 174920 0 4953
4955 0 466864 142541 174960 0 4954
4956 0 466763 142479 175000 0 4955
4957 0 466719 142379 175040 0 4956
4958 0 466715 142388 175080 0 4957
4959 0 466685 142341 175120 0 4958
4960 0 466670 142323 175160 0 4959
4961 6 466607 142321 175200 0 4960
4962 0 459787 245304 49800 32 3662
4963 0 459410 245406 49760 36 4962
4964 0 459333 245363 49680 46 4963
4965 0 459168 245248 49400 81 4964
4966 0 459008 245216 49200 40 4965
4967 0 458816 245216 49000 81 4966
4968 0 458560 245248 49000 71 4967
4969 0 458304 245280 49000 71 4968
4970 0 458080 245408 49040 71 4969
4971 0 457824 245472 49080 51 4970
4972 0 457568 245440 49040 64 4971
4973 0 457376 245376 48840 98 4972
4974 0 457184 245280 48640 75 4973
4975 0 457056 245216 48400 122 4974
4976 6 457024 245216 48320 108 4975
4977 0 464448 246144 69600 71 4542
4978 0 464448 246240 69880 96 4977
4979 0 464544 246240 70120 75 4978
4980 0 464704 246304 70320 98 4979
4981 0 464832 246496 70480 51 4980
4982 0 464896 246624 70720 60 4981
4983 0 464992 246688 70960 90 4982
4984 0 464992 246720 71240 32 4983
4985 0 465056 246752 71520 60 4984
4986 0 465280 246752 71640 51 4985
4987 0 465504 246752 71840 80 4986
4988 0 465728 246688 71960 75 4987
4989 0 465920 246560 72120 45 4988
4990 0 466144 246432 72200 60 4989
4991 6 466240 246368 72200 64 4990
4992 0 470432 248448 66920 60 2420
4993 0 470656 248320 67040 51 4992
4994 0 470912 248320 67120 71 4993
4995 0 471136 248320 67280 90 4994
4996 0 471360 248288 67400 75 4995
4997 0 471584 248160 67480 102 4996
4998 0 471808 248096 67640 90 4997
4999 0 471968 248064 67840 104 4998
5000 0 472160 248000 68040 104 4999
5001 0 472416 247968 68040 80 5000
5002 0 472608 247808 68080 80 5001
5003 0 472832 247680 68040 60 5002
5004 0 473088 247616 68080 45 5003
5005 6 473152 247616 68080 40 5004
5006 0 481936 249988 66280 122 2300
5007 0 482656 249728 66400 60 5006
5008 0 482848 249568 66440 120 5007
5009 0 483498 249144 66400 160 5008
5010 0 484256 249152 66560 136 5009
5011 0 484480 249152 66400 206 5010
5012 0 484608 249088 66160 266 5011
5013 0 484768 248960 66000 301 5012
5014 0 484992 248832 65920 275 5013
5015 0 485152 248672 65720 172 5014
5016 0 485344 248480 65640 124 5015
5017 0 485536 248288 65560 51 5016
5018 6 485664 248160 65400 32 5017
5019 0 505888 242432 65040 189 2800
5020 0 506048 242624 64960 197 5019
5021 0 506208 242720 64760 148 5020
5022 0 506368 242784 64560 192 5021
5023 0 506560 242912 64400 189 5022
5024 0 506720 243136 64280 115 5023
5025 0 506848 243360 64200 81 5024
5026 0 507008 243552 64160 91 5025
5027 0 507008 243776 64040 51 5026
5028 0 507008 244032 63960 51 5027
5029 0 506976 244288 63880 40 5028
5030 0 506944 244512 63760 75 5029
5031 6 506880 244736 63680 80 5030
5032 0 469818 249078 66360 74 2420
5033 0 469664 249216 66480 60 5032
5034 0 469568 249440 66560 86 5033
5035 0 469504 249696 66480 51 5034
5036 0 469472 249952 66400 40 5035
5037 0 469472 250208 66280 51 5036
5038 0 469504 250432 66160 32 5037
5039 0 469664 250624 66080 75 5038
5040 0 469760 250848 65960 101 5039
5041 0 469920 251040 66080 71 5040
5042 0 469984 251296 66120 81 5041
5043 0 470208 251424 66200 32 5042
5044 6 470240 251424 66200 45 5043
5045 0 464352 233216 61720 80 3961
5046 0 464416 233024 61520 135 5045
5047 0 464416 232864 61320 101 5046
5048 5 464416 232704 61320 120 5047
5049 0 464288 232640 61080 148 5048
5050 0 464192 232608 60840 164 5049
5051 0 463968 232480 60720 124 5050
5052 0 463808 232448 60520 45 5051
5053 0 463648 232352 60320 102 5052
5054 0 463584 232352 60320 108 5053
5055 0 463603 232217 60120 0 5054
5056 6 463421 232000 60000 0 5055
5057 0 462230 228407 59120 200 3704
5058 0 462145 228326 59320 81 5057
5059 0 462560 227680 59560 163 5058
5060 5 462720 227744 59720 163 5059
5061 0 462976 227776 59720 96 5060
5062 0 463200 227808 59560 90 5061
5063 0 463392 227712 59360 81 5062
5064 0 463648 227712 59320 80 5063
5065 0 463904 227712 59320 75 5064
5066 0 464160 227648 59280 75 5065
5067 0 464352 227616 59080 86 5066
5068 6 464512 227584 59040 96 5067
5069 0 452233 141035 175960 0 1840
5070 0 452268 141010 176000 0 5069
5071 0 452350 140883 176040 0 5070
5072 0 452218 140786 176080 0 5071
5073 0 452173 140792 176120 0 5072
5074 0 452135 140925 176160 0 5073
5075 0 452099 140909 176200 0 5074
5076 0 452033 140928 176240 0 5075
5077 0 451923 140949 176280 0 5076
5078 0 451822 140943 176320 0 5077
5079 6 451767 140899 176360 0 5078
5080 0 454385 140863 175600 0 1829
5081 0 454446 140830 175560 0 5080
5082 0 454456 140821 175520 0 5081
5083 0 454470 140815 175480 0 5082
5084 0 454468 140861 175440 0 5083
5085 0 454363 141249 175400 0 5084
5086 0 454663 140937 175360 0 5085
5087 0 454704 140885 175320 0 5086
5088 0 454322 140948 175320 0 5087
5089 0 454368 140883 175280 0 5088
5090 6 454278 140990 175240 0 5089
5091 0 454602 240678 47880 0 3257
5092 0 454163 240517 47640 0 5091
5093 0 454218 240373 47480 0 5092
5094 0 454175 240220 47320 0 5093
5095 0 453922 240507 47040 0 5094
5096 0 453855 240687 46840 0 5095
5097 0 453784 241005 46800 0 5096
5098 0 453749 241063 46760 0 5097
5099 0 453611 241293 46600 0 5098
5100 0 453573 241539 46400 0 5099
5101 6 453450 241624 46360 0 5100
5102 0 459877 242961 56200 90 3625
5103 0 459961 242961 56280 90 5102
5104 0 460197 242981 56360 90 5103
5105 0 460659 243308 56360 0 5104
5106 0 460839 243539 56560 0 5105
5107 0 460708 243817 56760 0 5106
5108 0 460518 244005 56960 0 5107
5109 0 460222 244445 57080 0 5108
5110 0 460634 245205 57040 0 5109
5111 0 460919 245399 57120 0 5110
5112 6 461428 245997 57200 0 5111
5113 0 450413 142386 178320 0 4934
5114 0 450477 142565 178320 0 5113
5115 0 450699 142672 178320 0 5114
5116 0 450962 142607 178320 0 5115
5117 0 451205 142690 178320 0 5116
5118 5 451175 142959 178320 0 5117
5119 0 451166 142981 178280 0 5118
5120 0 451164 143009 178240 0 5119
5121 0 451174 143070 178160 0 5120
5122 6 451174 143097 178120 0 5121
5123 0 449672 143329 177960 0 4471
5124 0 449897 143710 177960 0 5123
5125 0 449941 143702 178000 0 5124
5126 5 449891 143668 178040 0 5125
5127 0 450151 143880 178040 0 5126
5128 0 450212 144058 178040 0 5127
5129 0 450196 144099 178000 0 5128
5130 0 450174 144123 177960 0 5129
5131 0 450146 144202 177920 0 5130
5132 6 450121 144224 177880 0 5131
5133 0 463547 142165 174480 0 1789
5134 0 463169 142017 174440 0 5133
5135 5 462918 141900 174400 0 5134
5136 0 462455 141651 174400 0 5135
5137 0 462020 141657 174400 0 5136
5138 0 462119 141599 174360 0 5137
5139 0 462322 141560 174320 0 5138
5140 0 462436 141519 174280 0 5139
5141 0 462501 141467 174240 0 5140
5142 6 462521 141465 174200 0 5141
5143 0 501024 242976 67520 60 2772
5144 5 501216 242848 67520 122 5143
5145 0 501184 242784 67760 45 5144
5146 0 501184 242688 68000 128 5145
5147 0 500928 242592 68040 128 5146
5148 0 500672 242592 68120 198 5147
5149 0 500480 242432 68160 153 5148
5150 0 500320 242304 68320 98 5149
5151 0 500064 242304 68320 51 5150
5152 6 500000 242304 68320 32 5151
5153 0 484633 242492 56520 91 2498
5154 0 484797 242580 56600 91 5153
5155 0 485044 242754 56760 91 5154
5156 0 485044 242784 56800 91 5155
5157 0 485123 242943 56880 0 5156
5158 0 485322 243148 57000 0 5157
5159 0 485386 243224 57040 0 5158
5160 0 485585 243343 57160 0 5159
5161 0 485756 243473 57280 0 5160
5162 6 485923 243510 57440 0 5161
5163 0 482112 251680 52960 139 3387
5164 0 482080 251712 52680 128 5163
5165 0 481984 251648 52440 81 5164
5166 0 481952 251488 52240 91 5165
5167 0 481984 251328 52040 101 5166
5168 0 482176 251264 51840 90 5167
5169 0 482336 251168 51640 51 5168
5170 0 482464 251328 51480 51 5169
5171 0 482400 251392 51480 80 5170
5172 6 482438 251149 51320 0 5171
5173 0 472534 218924 58040 0 4279
5174 0 472588 218763 58240 0 5173
5175 0 472833 218600 58400 0 5174
5176 0 472908 218475 58600 0 5175
5177 0 472999 218287 58840 0 5176
5178 0 473101 218343 59080 0 5177
5179 0 473188 218399 59320 0 5178
5180 5 473488 218161 59480 0 5179
5181 0 473563 218101 59520 0 5180
5182 6 473571 218083 59640 0 5181
5183 0 467246 228313 59120 80 4241
5184 0 467239 228242 59160 80 5183
5185 0 467227 228152 59240 80 5184
5186 0 467304 227955 59280 80 5185
5187 0 467002 227843 59400 80 5186
5188 0 466859 227650 59440 71 5187
5189 0 466802 227431 59400 32 5188
5190 0 466834 227418 59360 32 5189
5191 0 466839 227424 59240 32 5190
5192 6 467123 227361 59160 148 5191
5193 0 467904 246336 75960 196 3841
5194 0 468160 246272 76000 244 5193
5195 0 468416 246240 75920 189 5194
5196 0 468576 246400 75800 160 5195
5197 0 468736 246528 75600 51 5196
5198 0 468896 246656 75440 96 5197
5199 0 468704 246816 75360 32 5198
5200 6 468672 246880 75320 60 5199
5201 0 480250 237052 31000 0 2996
5202 0 480235 237041 31200 0 5201
5203 0 480222 237146 31400 0 5202
5204 0 480302 236998 31480 0 5203
5205 0 480457 236919 31520 0 5204
5206 0 480455 236925 31720 0 5205
5207 5 480354 236737 31920 0 5206
5208 6 480528 236562 32040 0 5207
5209 0 480864 252992 52240 181 3398
5210 0 480896 252800 52040 91 5209
5211 0 481024 252608 51920 164 5210
5212 0 481184 252448 51760 148 5211
5213 0 481216 252256 51600 80 5212
5214 0 481248 252096 51400 45 5213
5215 0 481472 252000 51280 81 5214
5216 6 481504 252000 51280 80 5215
5217 0 481408 253056 53080 131 3394
5218 0 481504 253088 52840 71 5217
5219 0 481696 253184 52680 80 5218
5220 0 481952 253216 52640 40 5219
5221 0 482208 253280 52600 40 5220
5222 0 482464 253408 52560 81 5221
5223 0 482688 253568 52480 60 5222
5224 6 482720 253600 52480 71 5223
5225 0 473119 247207 65000 81 2427
5226 0 473165 246846 65040 0 5225
5227 0 472923 246413 65200 0 5226
5228 0 472763 246214 65320 0 5227
5229 0 472638 246209 65520 0 5228
5230 0 472426 246205 65720 0 5229
5231 0 472387 246274 65800 0 5230
5232 6 472346 246444 65960 0 5231
5233 5 461600 228032 51200 98 4903
5234 0 461568 228288 51160 60 5233
5235 0 461440 228512 51000 64 5234
5236 0 461248 228480 50800 32 5235
5237 0 461088 228320 50640 51 5236
5238 0 460832 228320 50600 40 5237
5239 0 460704 228480 50760 91 5238
5240 6 460672 228576 50840 91 5239
5241 0 462112 237344 50400 122 4751
5242 0 462336 237248 50520 148 5241
5243 0 462528 237408 50640 102 5242
5244 0 462688 237568 50760 124 5243
5245 0 462912 237664 50840 120 5244
5246 0 463168 237568 50880 124 5245
5247 0 463360 237440 51000 86 5246
5248 6 463616 237312 51000 40 5247
5249 0 460576 226240 56280 60 4677
5250 0 460800 226112 56280 75 5249
5251 0 461024 225984 56280 81 5250
5252 0 461248 225920 56160 51 5251
5253 0 461504 225856 56120 40 5252
5254 0 461760 225856 56080 51 5253
5255 0 462016 225888 56000 40 5254
5256 6 462144 225888 56000 40 5255
5257 0 463200 229312 55640 122 3494
5258 0 463360 229152 55480 107 5257
5259 0 463488 229056 55280 190 5258
5260 0 463552 229088 55040 164 5259
5261 0 463392 228992 54800 102 5260
5262 0 463392 228768 54640 81 5261
5263 0 463456 228512 54600 40 5262
5264 6 463520 228448 54600 40 5263
5265 0 464192 229216 57840 86 3483
5266 0 464448 229248 57840 40 5265
5267 0 464704 229280 57800 51 5266
5268 0 464960 229344 57880 64 5267
5269 0 465184 229440 57800 81 5268
5270 0 465408 229536 57680 75 5269
5271 0 465664 229600 57640 60 5270
5272 6 465856 229600 57480 60 5271
5273 0 448431 142392 178680 0 4488
5274 0 448284 142414 178720 0 5273
5275 0 448099 142442 178760 0 5274
5276 0 448051 142514 178800 0 5275
5277 0 448061 142475 178840 0 5276
5278 0 448079 142481 178880 0 5277
5279 6 448101 142428 178920 0 5278
5280 0 455737 140636 175680 0 1827
5281 0 455768 140685 175720 0 5280
5282 0 455708 140728 175760 0 5281
5283 0 455482 140756 175800 0 5282
5284 0 455326 140730 175840 0 5283
5285 0 455234 140730 175880 0 5284
5286 6 455175 140736 175920 0 5285
5287 0 459711 141822 174920 0 1804
5288 0 459651 141490 174920 0 5287
5289 0 459665 141430 174880 0 5288
5290 0 459704 141418 174840 0 5289
5291 0 459667 141403 174800 0 5290
5292 0 459620 141359 174760 0 5291
5293 6 459588 141324 174720 0 5292
5294 0 466284 142733 174880 0 1777
5295 0 466303 142715 174920 0 5294
5296 0 466254 142705 174960 0 5295
5297 0 466058 142758 175000 0 5296
5298 0 466140 142703 175040 0 5297
5299 0 466156 142720 175080 0 5298
5300 6 466134 142730 175120 0 5299
5301 0 467584 251104 74440 164 3819
5302 0 467744 251264 74280 209 5301
5303 0 467808 251520 74280 200 5302
5304 0 467648 251712 74240 104 5303
5305 0 467520 251936 74240 156 5304
5306 0 467296 251936 74360 160 5305
5307 6 467264 252000 74600 101 5306
5308 0 473056 242432 69720 60 4369
5309 0 472640 242496 70000 71 5308
5310 0 472480 242400 70200 104 5309
5311 0 472288 242592 70200 64 5310
5312 0 472128 242688 70400 75 5311
5313 0 471904 242688 70560 81 5312
5314 6 471776 242624 70400 102 5313
5315 0 480013 244817 47400 0 4106
5316 0 480021 244896 47440 0 5315
5317 0 479954 245001 47480 0 5316
5318 0 479901 245139 47520 0 5317
5319 0 479816 245201 47560 0 5318
5320 0 479582 245397 47640 0 5319
5321 6 479479 245248 47800 0 5320
5322 0 464960 245504 69080 60 4545
5323 0 465152 245472 68920 60 5322
5324 0 465280 245408 68680 60 5323
5325 0 465280 245248 68480 40 5324
5326 0 465312 244992 68400 71 5325
5327 0 465504 244832 68360 91 5326
5328 6 465760 244896 68320 71 5327
5329 0 459968 245888 50320 98 3662
5330 0 459776 246080 50320 136 5329
5331 0 459552 246208 50240 91 5330
5332 0 459360 246400 50240 60 5331
5333 0 459104 246464 50280 32 5332
5334 0 458880 246368 50160 51 5333
5335 6 458688 246176 50120 60 5334
5336 0 471292 219438 56680 0 4273
5337 0 471046 219131 56520 0 5336
5338 0 470653 218859 56280 0 5337
5339 0 470428 218764 56120 0 5338
5340 0 470139 218498 55960 0 5339
5341 0 469902 218143 55880 0 5340
5342 6 469192 217925 55960 0 5341
5343 0 458882 223141 58120 96 3723
5344 0 458806 223505 58280 32 5343
5345 0 458850 223537 58440 0 5344
5346 5 458853 223614 58680 0 5345
5347 0 458893 223592 59000 0 5346
5348 0 458590 223773 59120 0 5347
5349 6 458267 224030 58960 0 5348
5350 0 461248 237920 53600 175 3208
5351 0 461504 237856 53560 140 5350
5352 0 461728 237696 53440 120 5351
5353 0 461888 237568 53280 107 5352
5354 0 462080 237376 53200 143 5353
5355 0 462272 237184 53160 98 5354
5356 6 462304 237152 53160 98 5355
5357 0 464544 232480 61320 80 5048
5358 0 464672 232224 61320 128 5357
5359 0 464800 232000 61280 108 5358
5360 0 464928 231776 61400 101 5359
5361 0 465152 231808 61560 51 5360
5362 0 465376 231840 61720 71 5361
5363 6 465600 231968 61840 51 5362
5364 0 452014 142177 177360 0 1878
5365 0 452147 142223 177400 0 5364
5366 0 452198 142221 177440 0 5365
5367 0 452208 142140 177480 0 5366
5368 0 452205 142152 177520 0 5367
5369 6 452191 142189 177560 0 5368
5370 0 449731 141129 177080 0 1871
5371 0 449962 140999 177080 0 5370
5372 0 450063 140992 177040 0 5371
5373 0 450083 140956 177000 0 5372
5374 0 450060 140985 176960 0 5373
5375 6 450056 140954 176920 0 5374
5376 0 456836 241839 48560 0 3253
5377 0 457084 241824 48440 0 5376
5378 0 457331 241809 48320 0 5377
5379 0 457372 241591 48120 0 5378
5380 0 457076 241298 47960 0 5379
5381 6 457239 241415 47920 0 5380
5382 0 461245 244997 51440 122 3652
5383 0 461824 245472 52040 60 5382
5384 0 461984 245568 52240 71 5383
5385 0 462048 245600 52520 45 5384
5386 0 462048 245600 52800 64 5385
5387 6 462016 245536 53000 64 5386
5388 0 457184 239296 52360 163 4564
5389 0 457312 239072 52520 150 5388
5390 0 457440 238848 52440 150 5389
5391 0 457376 238656 52240 71 5390
5392 0 457216 238560 52040 32 5391
5393 6 457120 238560 51920 32 5392
5394 0 466688 239392 53120 51 4613
5395 0 466688 239136 53120 32 5394
5396 0 466592 238912 53000 64 5395
5397 0 466656 239072 52800 86 5396
5398 0 466656 239328 52800 86 5397
5399 6 466656 239456 52720 45 5398
5400 0 458848 238880 51960 163 3224
5401 0 458688 238688 51920 75 5400
5402 0 458464 238592 51800 154 5401
5403 0 458208 238496 51720 136 5402
5404 0 457952 238496 51640 80 5403
5405 6 457792 238496 51640 60 5404
5406 0 462816 236448 55800 91 3195
5407 0 462816 236224 55680 80 5406
5408 0 462816 235968 55560 32 5407
5409 0 462816 235808 55360 75 5408
5410 0 462848 235648 55160 45 5409
5411 6 462976 235552 55040 40 5410
5412 0 464640 236864 56880 202 2856
5413 0 464672 236960 57120 60 5412
5414 0 464608 236992 57400 32 5413
5415 0 464576 237152 57600 60 5414
5416 0 464512 237376 57720 32 5415
5417 6 464544 237504 57760 51 5416
5418 0 449931 143582 178080 0 5126
5419 0 449777 143518 178120 0 5418
5420 0 449743 143553 178160 0 5419
5421 0 449684 143546 178200 0 5420
5422 6 449682 143529 178240 0 5421
5423 0 457399 140291 176280 0 4032
5424 5 456738 140234 176280 0 5423
5425 0 456705 140192 176320 0 5424
5426 0 456717 140178 176360 0 5425
5427 6 456741 140173 176400 0 5426
5428 0 458350 141101 175080 0 1808
5429 0 458237 141048 175040 0 5428
5430 0 458323 140985 175000 0 5429
5431 0 458459 141004 174960 0 5430
5432 6 458614 141045 174920 0 5431
5433 0 478304 239968 74040 134 2659
5434 0 478112 239904 73880 102 5433
5435 0 477920 239712 73880 80 5434
5436 0 477760 239488 73920 40 5435
5437 6 477760 239392 73920 86 5436
5438 0 480567 236572 29680 0 3000
5439 0 480717 236406 29520 0 5438
5440 0 481009 236189 29280 0 5439
5441 0 481337 235952 29040 0 5440
5442 6 481310 235989 28840 0 5441
5443 0 454400 240416 52440 86 4575
5444 0 454208 240224 52440 98 5443
5445 0 454048 240064 52240 81 5444
5446 0 454112 239872 52080 51 5445
5447 6 454112 239840 52080 51 5446
5448 0 461570 227354 51040 0 5233
5449 0 461704 227334 50920 0 5448
5450 0 461676 227288 50880 0 5449
5451 0 461507 227302 50840 0 5450
5452 6 461466 227220 50800 0 5451
5453 0 468416 239840 53560 32 4608
5454 0 468416 239616 53680 51 5453
5455 0 468448 239360 53760 40 5454
5456 0 468544 239168 53960 71 5455
5457 6 468608 239008 54160 98 5456
5458 0 470805 242918 54480 51 4835
5459 0 470128 242829 54240 192 5458
5460 0 469911 242784 54000 153 5459
5461 0 469451 242637 53720 81 5460
5462 6 468778 242513 53480 51 5461
5463 0 460928 226880 58680 32 3705
5464 0 461120 226688 58640 80 5463
5465 0 461312 226496 58520 40 5464
5466 0 461536 226336 58480 75 5465
5467 6 461664 226208 58480 60 5466
5468 0 451087 142955 178360 0 5118
5469 0 451096 142800 178400 0 5468
5470 0 451125 142641 178440 0 5469
5471 6 451160 142714 178480 0 5470
5472 0 462783 141802 174360 0 5135
5473 0 462762 141731 174320 0 5472
5474 0 462773 141704 174280 0 5473
5475 6 462764 141663 174240 0 5474
5476 0 477635 252580 62440 81 2333
5477 0 477333 252465 62480 81 5476
5478 0 477198 252439 62560 81 5477
5479 6 477215 252392 62640 81 5478
5480 0 467040 248480 75560 120 3832
5481 0 466816 248608 75560 148 5480
5482 0 466560 248640 75480 81 5481
5483 6 466400 248768 75400 80 5482
5484 0 501472 242816 67520 86 5144
5485 0 501728 242720 67480 71 5484
5486 0 501984 242656 67480 160 5485
5487 6 502208 242656 67440 107 5486
5488 0 474048 242240 72160 80 4360
5489 0 473856 242400 72040 51 5488
5490 0 473632 242272 71960 40 5489
5491 6 473472 242208 72000 32 5490
5492 0 474016 241856 72280 108 4359
5493 0 473760 241856 72160 45 5492
5494 0 473536 241760 72000 40 5493
5495 6 473472 241696 72000 51 5494
5496 0 475648 241184 73360 86 4350
5497 0 475424 241344 73440 101 5496
5498 0 475200 241440 73600 32 5497
5499 6 475008 241504 73400 96 5498
5500 0 453911 247963 34680 0 3323
5501 0 453906 247962 34880 0 5500
5502 0 453800 247698 35160 0 5501
5503 6 453637 247720 35320 0 5502
5504 0 462144 238464 49120 51 4759
5505 0 461888 238464 49200 80 5504
5506 0 461664 238464 49320 80 5505
5507 6 461600 238464 49360 75 5506
5508 5 461468 219039 59160 75 3740
5509 0 461428 218947 58880 75 5508
5510 0 461620 218828 58640 75 5509
5511 6 461741 218826 58560 75 5510
5512 0 461376 228416 52680 71 3510
5513 0 461568 228224 52680 60 5512
5514 0 461792 228096 52680 51 5513
5515 6 461856 227968 52680 98 5514
5516 0 461568 229344 53520 80 3505
5517 0 461376 229536 53480 71 5516
5518 0 461152 229600 53360 32 5517
5519 6 461056 229504 53360 40 5518
5520 0 453186 226432 49720 0 3059
5521 0 453397 226238 49560 0 5520
5522 0 453753 225931 49360 0 5521
5523 6 454165 225637 49160 0 5522
5524 0 462656 227840 59960 81 5060
5525 0 462656 227840 60240 40 5524
5526 0 462624 227584 60320 80 5525
5527 6 462624 227328 60360 86 5526
5528 0 454944 233248 54440 64 3028
5529 0 454944 233280 54720 81 5528
5530 0 454688 233312 54840 81 5529
5531 6 454528 233184 54880 60 5530
5532 0 450293 142998 177000 0 1869
5533 0 450257 143091 177000 0 5532
5534 6 450257 143146 176960 0 5533
5535 0 505888 242304 64400 32 2802
5536 0 506304 242272 63880 98 5535
5537 6 506496 242240 63920 80 5536
5538 0 504928 242656 65160 32 2797
5539 0 504736 242624 65360 45 5538
5540 6 504608 242624 65120 32 5539
5541 0 442875 230676 50880 0 3168
5542 0 443004 230775 50920 0 5541
5543 6 443104 230824 51080 0 5542
5544 0 477248 242208 41760 32 2942
5545 0 477088 242016 41640 51 5544
5546 6 477056 241952 41600 51 5545
5547 0 477536 242208 42160 122 2940
5548 0 477792 242144 42120 32 5547
5549 6 478048 242112 42040 32 5548
5550 0 465152 227072 48640 45 3544
5551 0 465408 226976 48720 60 5550
5552 6 465632 226976 48880 40 5551
5553 0 465344 245120 70000 90 4549
5554 0 465536 245312 70000 32 5553
5555 6 465632 245440 69800 60 5554
5556 0 463968 247520 66920 32 4531
5557 0 463840 247744 66840 81 5556
5558 6 463808 247776 66800 81 5557
5559 0 462018 219483 60040 102 3743
5560 0 462064 219546 60080 102 5559
5561 6 462371 219572 60200 102 5560
5562 0 461652 219116 59880 60 3742
5563 0 461648 219047 59720 102 5562
5564 6 461632 219055 59680 102 5563
5565 0 461736 218659 59160 71 5508
5566 0 461739 218595 59040 71 5565
5567 6 461746 218579 59000 71 5566
5568 0 447178 228538 44880 0 4928
5569 0 447276 228486 45280 0 5568
5570 6 447242 228505 45520 0 5569
5571 0 458336 239296 52040 32 3227
5572 0 458528 239104 52000 32 5571
5573 6 458656 239168 51800 32 5572
5574 0 461824 229440 53840 40 3504
5575 0 462048 229568 53840 86 5574
5576 6 462144 229568 53840 120 5575
5577 0 460320 238208 51720 75 3217
5578 0 460160 238048 51560 40 5577
5579 6 460064 237888 51680 107 5578
5580 0 470048 240384 53440 102 4602
5581 0 470240 240192 53440 91 5580
5582 6 470240 240160 53440 86 5581
5583 0 457053 224285 56920 140 4768
5584 0 457058 224340 56880 140 5583
5585 6 456938 224357 56840 140 5584
5586 0 462048 237248 56080 90 3198
5587 0 461888 237408 56280 60 5586
5588 6 461664 237312 56440 32 5587
5589 0 462976 233248 61440 51 3956
5590 0 462752 233376 61440 75 5589
5591 6 462528 233472 61520 64 5590
5592 0 461528 142087 174880 0 1801
5593 6 461552 142043 174920 0 5592
5594 0 478513 252647 62160 75 2335
5595 6 478525 252654 62120 75 5594
5596 0 504928 242400 64960 32 2797
5597 6 504768 242240 64960 80 5596
5598 0 504876 231618 79760 0 4181
5599 6 504732 231111 79760 0 5598
5600 0 501024 243328 67080 45 2774
5601 6 501216 243328 67080 51 5600
5602 0 486470 236855 50640 0 2553
5603 6 486139 236730 50520 0 5602
5604 0 483339 256252 42520 0 3468
5605 6 483373 256314 42440 0 5604
5606 0 454704 247164 33800 0 3325
5607 6 454830 246810 33680 0 5606
5608 0 472798 258220 53440 0 4393
5609 6 472484 258281 53320 0 5608
5610 0 467424 231072 44600 108 3584
5611 6 467424 230848 44440 75 5610
5612 0 466720 230880 45160 45 3581
5613 6 466496 230784 45240 32 5612
5614 0 455745 244727 40280 0 3294
5615 6 455748 244707 40080 0 5614
5616 0 449811 224119 33000 0 3922
5617 6 449519 223949 32880 0 5616
5618 0 459639 246393 47680 0 3676
5619 6 459035 246545 47720 0 5618
5620 0 462272 216288 63880 32 3772
5621 6 462368 216320 64000 40 5620
5622 0 460197 245362 48200 51 3669
5623 6 459809 245110 48120 75 5622
5624 0 454144 242016 52360 64 4581
5625 6 453920 242112 52240 51 5624
5626 0 478147 245385 48560 0 4096
5627 6 478161 245588 48520 0 5626
5628 0 461088 227584 51240 32 4906
5629 6 461248 227712 50880 32 5628
5630 0 468660 240048 63840 80 4196
5631 6 468620 240053 63760 150 5630
5632 0 470668 242721 55520 45 4832
5633 6 470765 243036 55400 75 5632
5634 0 458914 240402 59280 0 3607
5635 6 459161 240510 59360 0 5634
5636 6 443257 141410 180680 0 4650
5637 6 456729 140259 176240 0 5424
5638 6 478043 252765 61920 90 2338
5639 6 481940 252118 65560 80 4893
5640 6 478417 248987 73600 131 2249
5641 6 505970 233723 79480 0 4176
5642 6 503906 236332 77120 0 4163
5643 6 502405 237571 76600 0 4158
5644 6 492440 241151 43840 86 2610
5645 6 480084 236739 31720 0 5207
5646 6 477945 241086 32560 0 2987
5647 6 467622 261474 55400 0 4409
5648 6 443473 232005 51080 0 3172
5649 6 476058 243711 35520 0 2971
5650 6 453653 246104 37520 0 3307
5651 6 475268 242929 36160 0 2968
5652 6 473046 257106 53680 0 4392
5653 6 478742 255574 49520 0 3423
5654 6 474646 256716 52120 0 4386
5655 6 460298 248889 46600 0 3700
5656 6 444686 225596 49720 0 3146
5657 6 445554 224358 49200 0 3142
5658 6 464885 227079 48360 0 3545
5659 6 459898 246241 47960 32 3671
5660 6 462104 217779 62560 115 3760
5661 6 470479 248381 65720 137 2422
5662 6 456398 239541 50480 0 3242
5663 6 477749 218306 57480 0 4288
5664 6 474017 217765 59480 0 5180
5665 6 450930 222136 41680 0 3880
5666 6 461009 245605 51280 32 3653
5667 6 480223 240539 49640 0 4732
5668 6 466109 248066 66680 136 2415
5669 6 467736 233680 51360 0 4529
5670 6 474371 219049 57840 0 4282
5671 6 469407 239930 64760 71 4207
5672 6 468401 240129 64720 164 4204
5673 6 463855 248250 65600 75 2407
5674 6 447263 227113 44400 0 4929
5675 6 464508 248094 65520 153 2406
5676 6 472553 218899 57080 0 4276
5677 6 451346 220756 44680 0 3090
5678 6 462454 220659 59000 122 3737
5679 6 463869 247618 64920 134 2401
5680 6 447212 226284 45800 0 4922
5681 6 470670 246101 55760 0 4844
5682 6 458853 223570 58800 0 5346
5683 6 465626 241554 62640 32 4186
5684 6 458968 222973 57680 45 3722
5685 6 463468 243715 62920 102 2387
5686 6 463938 242691 63000 124 2386
5687 6 464992 235296 62640 32 3970
5688 6 471182 241265 55520 120 4830
5689 6 455215 229737 51240 0 3046
5690 6 455465 231962 52640 0 3039
```
