## Supplementary material for "Complete connectomic reconstruction of olfactory projection neurons in the fly brain": neuron skeletons: 57450.swc

```
# SWC format file
# based on specifications at http://research.mssm.edu/cnic/swc.html
# Created by pymaid (https://github.com/schlegelp/PyMaid)
# PointNo Label X Y Z Radius Parent
# Labels:
# 0 = undefined
# 1 = soma
# 5 = fork point
# 6 = end point
1 1 396181 222443 57760 1579 -1
2 0 396171 222405 57920 0 1
3 0 396100 222384 58120 0 2
4 0 396078 222356 58200 0 3
5 0 396054 222437 58280 0 4
6 0 396000 222479 58360 0 5
7 0 395983 222459 58400 0 6
8 0 395962 222435 58440 0 7
9 0 395895 222390 58520 0 8
10 0 395858 222372 58600 0 9
11 0 395838 222352 58640 0 10
12 0 395905 222591 58680 0 11
13 0 396152 223271 58680 0 12
14 0 396478 223920 58680 0 13
15 0 396648 224158 58760 0 14
16 0 396799 224489 58760 0 15
17 0 396803 224527 58800 0 16
18 0 396768 224612 58800 0 17
19 0 396761 224735 58800 0 18
20 0 396796 224831 58840 0 19
21 0 396843 224920 58880 0 20
22 0 396882 224999 58920 0 21
23 0 396936 225115 59000 0 22
24 0 396957 225171 59040 0 23
25 0 396989 225218 59080 0 24
26 0 397021 225247 59120 0 25
27 0 397013 225286 59160 0 26
28 0 397033 225325 59200 0 27
29 0 397045 225360 59240 0 28
30 0 397043 225384 59280 0 29
31 0 397113 225455 59320 0 30
32 0 397136 225578 59360 0 31
33 0 397110 225692 59400 0 32
34 0 397158 225793 59440 0 33
35 0 397174 225984 59440 0 34
36 0 397226 226167 59520 0 35
37 0 397326 226295 59560 0 36
38 0 397312 226278 59600 0 37
39 0 397342 226310 59640 0 38
40 0 397410 226389 59680 0 39
41 0 397452 226477 59720 0 40
42 0 397465 226527 59760 0 41
43 0 397489 226542 59800 0 42
44 0 397530 226568 59840 0 43
45 0 397599 226617 59880 0 44
46 0 397717 226728 59920 0 45
47 0 397768 226781 59960 0 46
48 0 397804 226805 60000 0 47
49 0 397914 226840 60080 0 48
50 0 398080 226960 60120 0 49
51 0 398163 227049 60160 0 50
52 0 398218 227058 60200 0 51
53 0 398335 227160 60240 0 52
54 0 398398 227148 60280 0 53
55 0 398541 227183 60360 0 54
56 0 398672 227235 60400 0 55
57 0 398703 227207 60440 0 56
58 0 398812 227224 60480 0 57
59 0 399003 227303 60480 0 58
60 0 399106 227298 60520 0 59
61 0 399187 227278 60560 0 60
62 0 399313 227313 60600 0 61
63 0 399423 227308 60640 0 62
64 0 399498 227291 60680 0 63
65 0 399647 227286 60720 0 64
66 0 399778 227275 60760 0 65
67 0 399936 227279 60800 0 66
68 0 400107 227299 60840 0 67
69 0 400318 227329 60880 0 68
70 0 400388 227411 60840 0 69
71 0 400558 227483 60840 0 70
72 0 400711 227586 60800 0 71
73 0 400890 227601 60800 0 72
74 0 400925 227673 60760 0 73
75 0 401091 227698 60760 0 74
76 0 401128 227724 60720 0 75
77 0 401365 227694 60720 0 76
78 0 401631 227717 60720 0 77
79 0 401791 227692 60720 0 78
80 0 401759 227835 60640 0 79
81 0 401748 227854 60600 0 80
82 0 401740 227892 60560 0 81
83 0 401742 227906 60520 0 82
84 0 401731 227924 60480 0 83
85 0 401726 227957 60440 0 84
86 0 401771 227973 60400 0 85
87 0 401822 227983 60360 0 86
88 0 401906 227997 60280 0 87
89 0 402069 227934 60280 0 88
90 0 402224 227864 60280 0 89
91 0 402355 227814 60280 0 90
92 0 402513 227838 60240 0 91
93 0 402653 227827 60200 0 92
94 0 402651 227825 60160 0 93
95 0 402647 227861 60120 0 94
96 0 402805 227819 60080 0 95
97 0 402839 227796 60000 0 96
98 0 402845 227828 59960 0 97
99 0 402971 227853 59960 0 98
100 0 403008 227810 59920 0 99
101 0 403007 227809 59880 0 100
102 0 402991 227796 59840 0 101
103 0 403134 227815 59840 0 102
104 0 403259 227848 59800 0 103
105 0 403340 227886 59760 0 104
106 0 403506 227927 59760 0 105
107 0 403628 227975 59800 0 106
108 0 403804 228049 59800 0 107
109 0 404011 228096 59800 0 108
110 0 404253 228133 59800 0 109
111 0 404451 228182 59840 0 110
112 0 404513 228184 59880 0 111
113 0 404589 228205 59960 0 112
114 0 404707 228224 60000 0 113
115 0 404821 228281 60080 0 114
116 0 404936 228304 60120 0 115
117 0 405146 228447 60120 0 116
118 0 405327 228597 60120 0 117
119 0 405572 228865 60160 0 118
120 0 405710 228923 60200 0 119
121 0 405782 228944 60240 0 120
122 0 405884 229033 60280 0 121
123 0 405986 229088 60320 0 122
124 0 406058 229130 60360 0 123
125 0 406108 229118 60400 0 124
126 0 406281 229369 60400 0 125
127 0 406519 229581 60440 0 126
128 0 406560 229556 60480 0 127
129 0 406617 229574 60520 0 128
130 0 406689 229600 60560 0 129
131 0 406769 229618 60600 0 130
132 0 406999 229930 60640 0 131
133 0 407081 229913 60680 0 132
134 0 407218 229992 60680 0 133
135 0 407363 230076 60680 0 134
136 0 407542 230230 60680 0 135
137 0 407672 230371 60680 0 136
138 0 407785 230416 60720 0 137
139 0 407822 230368 60760 0 138
140 0 407899 230365 60800 0 139
141 0 407949 230367 60840 0 140
142 0 408014 230369 60880 0 141
143 0 408089 230368 60920 0 142
144 0 408117 230245 60960 0 143
145 0 408321 230554 60960 0 144
146 0 408590 230799 61000 0 145
147 0 408787 231130 61080 0 146
148 0 408920 231429 61120 0 147
149 0 409005 231621 61160 0 148
150 0 409010 231649 61200 0 149
151 0 409187 231941 61240 0 150
152 0 409426 232367 61280 0 151
153 0 409522 232494 61320 0 152
154 0 409689 232663 61360 0 153
155 0 410083 232858 61360 0 154
156 0 410131 232931 61400 0 155
157 0 410133 232997 61440 0 156
158 0 410186 233066 61480 0 157
159 0 410239 233135 61520 0 158
160 0 410268 233241 61560 0 159
161 0 410287 233331 61600 0 160
162 0 410372 233469 61640 0 161
163 0 410428 233541 61680 0 162
164 0 410489 233630 61720 0 163
165 0 410886 234130 61720 0 164
166 0 410945 234210 61760 0 165
167 0 411083 234337 61800 0 166
168 0 411240 234459 61880 0 167
169 0 411296 234511 61920 0 168
170 0 411792 234808 61920 0 169
171 0 412044 234943 61960 0 170
172 0 412181 235038 62000 0 171
173 0 412308 235106 62040 0 172
174 0 412390 235141 62080 0 173
175 0 412438 235157 62120 0 174
176 0 412515 235231 62160 0 175
177 0 412543 235270 62200 0 176
178 0 412621 235327 62240 0 177
179 0 412708 235378 62280 0 178
180 0 412740 235454 62320 0 179
181 0 412927 235603 62360 0 180
182 0 413081 235716 62400 0 181
183 0 413210 235772 62440 0 182
184 0 413417 235850 62440 0 183
185 0 413691 235910 62480 0 184
186 0 413904 235905 62480 0 185
187 0 413977 235928 62520 0 186
188 0 414025 235924 62560 0 187
189 0 414289 235943 62560 0 188
190 0 414246 235946 62520 0 189
191 0 414164 235917 62480 0 190
192 0 414269 236110 62480 0 191
193 0 414527 236224 62480 0 192
194 0 414673 236276 62480 0 193
195 0 414941 236310 62440 0 194
196 0 415047 236304 62400 0 195
197 0 415106 236303 62360 0 196
198 0 415136 236260 62320 0 197
199 0 415245 236238 62280 0 198
200 0 415333 236229 62240 0 199
201 0 415478 236153 62200 0 200
202 0 415573 236106 62160 0 201
203 0 415600 236067 62120 0 202
204 0 415648 236024 62080 0 203
205 0 415706 235960 62040 0 204
206 0 415813 235848 62000 0 205
207 0 415881 235782 61960 0 206
208 0 416003 235653 61920 0 207
209 0 416088 235551 61880 0 208
210 0 416415 235348 61840 0 209
211 0 416544 235219 61800 0 210
212 0 416599 235138 61760 0 211
213 0 416663 235079 61720 0 212
214 0 416810 234969 61680 0 213
215 0 416901 234839 61640 0 214
216 0 417118 234680 61640 0 215
217 0 417275 234536 61640 0 216
218 0 417512 234160 61640 0 217
219 0 417598 234007 61640 0 218
220 0 417650 233789 61640 0 219
221 0 417717 233528 61600 0 220
222 0 417770 233427 61600 0 221
223 0 417889 233340 61600 0 222
224 0 417908 233265 61560 0 223
225 0 418085 233217 61560 0 224
226 0 418330 233080 61560 0 225
227 0 418412 232969 61560 0 226
228 0 418189 232793 61520 0 227
229 0 418135 232682 61480 0 228
230 0 418122 232593 61440 0 229
231 0 418086 232539 61400 0 230
232 0 418268 232434 61400 0 231
233 0 418415 232178 61400 0 232
234 0 418500 232051 61400 0 233
235 0 418665 231870 61400 0 234
236 0 418861 231599 61400 0 235
237 0 418870 231542 61360 0 236
238 0 418914 231408 61320 0 237
239 0 418984 231283 61280 0 238
240 0 419026 231198 61240 0 239
241 0 419009 231110 61200 0 240
242 0 419052 231029 61160 0 241
243 0 419056 231007 61120 0 242
244 0 419200 230914 61080 0 243
245 0 419417 230511 61040 0 244
246 0 419449 230309 61000 0 245
247 0 419516 229983 60960 0 246
248 0 419508 229921 60920 0 247
249 0 419487 229928 60880 0 248
250 0 419486 229917 60840 0 249
251 0 419505 229925 60800 0 250
252 0 419496 229927 60760 0 251
253 0 419490 229983 60720 0 252
254 0 419496 229984 60680 0 253
255 0 419495 230048 60640 0 254
256 0 419513 230052 60600 0 255
257 0 419542 230034 60560 0 256
258 0 419563 230076 60520 0 257
259 0 419580 230069 60480 0 258
260 0 419840 229945 60480 0 259
261 0 419969 229786 60480 0 260
262 0 420192 229516 60480 0 261
263 0 420245 229483 60440 0 262
264 0 420322 229460 60400 0 263
265 0 420366 229457 60360 0 264
266 0 420445 229446 60320 0 265
267 0 420467 229458 60280 0 266
268 0 420516 229488 60240 0 267
269 0 420555 229515 60200 0 268
270 0 420587 229514 60160 0 269
271 0 420598 229550 60120 0 270
272 0 420618 229549 60080 0 271
273 0 420647 229563 60000 0 272
274 0 420682 229566 59960 0 273
275 0 420753 229578 59920 0 274
276 0 420889 229581 59880 0 275
277 0 420961 229605 59840 0 276
278 0 421043 229622 59800 0 277
279 0 421045 229626 59760 0 278
280 0 421016 229646 59720 0 279
281 0 421001 229650 59640 0 280
282 0 420991 229654 59600 0 281
283 0 421013 229653 59520 0 282
284 0 421154 229722 59480 0 283
285 0 421043 229647 59440 0 284
286 0 421031 229609 59400 0 285
287 0 421058 229576 59360 0 286
288 0 421068 229573 59320 0 287
289 0 421054 229564 59280 0 288
290 0 421070 229568 59240 0 289
291 0 421112 229533 59200 0 290
292 0 421108 229496 59160 0 291
293 0 421134 229478 59120 0 292
294 0 421239 229457 59080 0 293
295 0 421392 229433 59040 0 294
296 0 421562 229363 59000 0 295
297 0 421637 229296 58960 0 296
298 0 421687 229259 58920 0 297
299 0 421737 229212 58880 0 298
300 0 421766 229192 58840 0 299
301 0 421807 229168 58800 0 300
302 0 421837 229153 58760 0 301
303 0 421903 229122 58720 0 302
304 0 421981 229110 58680 0 303
305 0 422030 229098 58640 0 304
306 0 422091 229083 58600 0 305
307 0 422152 229079 58560 0 306
308 0 422191 229065 58520 0 307
309 0 422256 229058 58480 0 308
310 0 422348 229050 58440 0 309
311 0 422437 229046 58400 0 310
312 0 422497 229055 58360 0 311
313 0 422581 229035 58320 0 312
314 0 422654 229029 58280 0 313
315 0 422732 229032 58240 0 314
316 0 422784 229027 58200 0 315
317 0 422862 228991 58160 0 316
318 0 422916 228967 58120 0 317
319 0 422983 228956 58080 0 318
320 0 423019 228948 58040 0 319
321 0 423072 228937 58000 0 320
322 0 423118 228918 57960 0 321
323 0 423205 228889 57920 0 322
324 0 423245 228861 57880 0 323
325 0 423302 228850 57840 0 324
326 0 423369 228835 57800 0 325
327 0 423415 228822 57760 0 326
328 0 423464 228799 57720 0 327
329 0 423532 228781 57680 0 328
330 0 423582 228728 57640 0 329
331 0 423650 228704 57600 0 330
332 0 423698 228691 57560 0 331
333 0 423780 228675 57520 0 332
334 0 423858 228663 57480 0 333
335 0 423896 228641 57440 0 334
336 0 423937 228645 57400 0 335
337 0 424039 228617 57360 0 336
338 0 424056 228588 57320 0 337
339 0 424120 228569 57280 0 338
340 0 424124 228366 57240 0 339
341 0 424314 228355 57200 0 340
342 0 424325 228712 57160 0 341
343 0 424361 228752 57120 0 342
344 0 424404 228745 57080 0 343
345 0 424472 228773 57040 0 344
346 0 424506 228785 57000 0 345
347 0 424593 228804 56960 0 346
348 0 424755 228805 56960 0 347
349 0 424821 228829 56920 0 348
350 0 424932 228880 56920 0 349
351 0 425122 228930 56880 0 350
352 0 425287 228972 56880 0 351
353 0 425376 228989 56840 0 352
354 0 425471 229009 56800 0 353
355 0 425572 229024 56760 0 354
356 0 425621 229022 56720 0 355
357 0 425701 229030 56680 0 356
358 0 425766 229032 56640 0 357
359 0 425811 229028 56600 0 358
360 0 425874 229035 56560 0 359
361 0 425939 229045 56520 0 360
362 0 425978 229069 56480 0 361
363 0 426017 229083 56440 0 362
364 0 426080 229088 56400 0 363
365 0 426149 229107 56360 0 364
366 0 426199 229125 56320 0 365
367 0 426256 229172 56280 0 366
368 0 426324 229194 56240 0 367
369 0 426391 229216 56200 0 368
370 0 426473 229235 56160 0 369
371 0 426602 229295 56120 0 370
372 0 426692 229344 56080 0 371
373 0 426813 229372 56040 0 372
374 0 426963 229417 56000 0 373
375 0 427094 229464 55960 0 374
376 0 427148 229495 55920 0 375
377 0 427298 229541 55880 0 376
378 0 427385 229583 55840 0 377
379 0 427480 229621 55800 0 378
380 0 427564 229659 55760 0 379
381 0 427735 229730 55720 0 380
382 0 428020 229896 55680 0 381
383 0 428230 230006 55640 0 382
384 0 428402 230115 55600 0 383
385 0 428466 230139 55560 0 384
386 0 428499 230155 55520 0 385
387 0 428515 230167 55480 0 386
388 0 428557 230187 55440 0 387
389 0 428589 230184 55400 0 388
390 0 428589 230180 55360 0 389
391 0 428666 230210 55320 0 390
392 0 428797 230225 55280 0 391
393 0 428861 230237 55240 0 392
394 0 428946 230259 55200 0 393
395 0 429047 230310 55160 0 394
396 0 429118 230323 55120 0 395
397 0 429236 230362 55080 0 396
398 0 429271 230372 55040 0 397
399 0 429553 230528 55040 0 398
400 0 429647 230600 55000 0 399
401 0 429916 230775 55000 0 400
402 0 430020 230856 54960 0 401
403 0 430178 230942 54920 0 402
404 0 430244 230980 54880 0 403
405 0 430351 231030 54840 0 404
406 0 430404 231047 54800 0 405
407 0 430466 231063 54760 0 406
408 0 430443 231065 54720 0 407
409 0 430601 231123 54680 0 408
410 0 430640 231139 54640 0 409
411 0 430783 231195 54600 0 410
412 0 430828 231219 54560 0 411
413 0 430842 231214 54520 0 412
414 0 430936 231232 54480 0 413
415 0 430977 231264 54440 0 414
416 0 431391 231343 54400 0 415
417 0 431484 231349 54360 0 416
418 0 431807 231382 54360 0 417
419 0 431859 231443 54320 0 418
420 0 432047 231495 54280 0 419
421 0 432584 231620 54280 0 420
422 0 432891 231694 54240 0 421
423 0 433089 231729 54200 0 422
424 0 433218 231758 54160 0 423
425 0 433404 231810 54120 0 424
426 0 433543 231868 54080 0 425
427 0 433648 231921 54040 0 426
428 0 433789 232018 53960 0 427
429 0 433890 232064 53920 0 428
430 0 434263 232193 53800 0 429
431 0 434286 232211 53840 0 430
432 0 434347 232233 53880 0 431
433 0 434466 232294 53920 0 432
434 0 434608 232358 53960 0 433
435 0 434696 232386 54000 0 434
436 0 434776 232429 54040 0 435
437 0 434895 232458 54080 0 436
438 0 434986 232481 54120 0 437
439 0 435279 232550 54160 0 438
440 0 435449 232563 54200 0 439
441 0 435715 232593 54200 0 440
442 0 436158 232584 54240 0 441
443 0 436387 232590 54280 0 442
444 0 436541 232589 54320 0 443
445 0 436866 232673 54360 0 444
446 0 436997 232714 54400 0 445
447 0 437153 232754 54440 0 446
448 0 437310 232791 54480 0 447
449 0 437481 232816 54520 0 448
450 0 437719 232833 54560 0 449
451 0 437920 232850 54600 0 450
452 0 438358 232917 54640 0 451
453 0 438329 232909 54680 0 452
454 0 438829 233029 54680 0 453
455 0 438955 233065 54720 0 454
456 0 439001 233082 54760 0 455
457 0 439177 233135 54800 0 456
458 0 439330 233175 54840 0 457
459 0 439346 233181 54880 0 458
460 0 439610 233255 54920 0 459
461 0 439722 233262 54960 0 460
462 0 439994 233313 55000 0 461
463 0 440237 233353 55040 0 462
464 0 440769 233428 55080 0 463
465 0 441156 233460 55120 0 464
466 0 441632 233530 55160 0 465
467 0 441744 233562 55200 0 466
468 0 441857 233588 55240 0 467
469 0 442159 233631 55280 0 468
470 0 442314 233645 55320 0 469
471 0 442493 233682 55360 0 470
472 0 442568 233670 55400 0 471
473 0 442718 233696 55440 0 472
474 0 442869 233700 55480 0 473
475 0 443042 233665 55520 0 474
476 0 444182 233612 55560 0 475
477 0 444420 233541 55560 0 476
478 0 444746 233488 55600 0 477
479 0 445588 233397 55640 0 478
480 0 446228 233387 55640 0 479
481 0 446926 233339 55680 0 480
482 0 447030 233363 55720 0 481
483 0 448128 233351 55720 0 482
484 0 448639 233335 55720 0 483
485 0 448955 233357 55760 0 484
486 0 449750 233371 55800 0 485
487 0 449917 233397 55840 0 486
488 0 449971 233406 55880 0 487
489 0 450077 233435 55920 0 488
490 0 450145 233450 55960 0 489
491 0 450201 233450 56000 0 490
492 0 450277 233436 56040 0 491
493 0 450346 233417 56080 0 492
494 0 450838 233277 56120 0 493
495 0 451492 233237 56160 0 494
496 0 451766 233252 56200 0 495
497 0 452004 233281 56240 0 496
498 0 452056 233286 56280 0 497
499 0 452117 233293 56320 0 498
500 0 452177 233285 56360 0 499
501 0 452239 233296 56400 0 500
502 0 452255 233298 56440 0 501
503 0 452318 233303 56480 0 502
504 0 452308 233296 56520 0 503
505 0 452332 233275 56560 0 504
506 0 452392 233278 56600 0 505
507 0 452441 233267 56640 0 506
508 0 452483 233278 56680 0 507
509 0 452440 233248 56720 0 508
510 0 452524 233262 56760 0 509
511 0 452546 233255 56800 0 510
512 0 452756 233218 56840 0 511
513 0 453154 233237 56880 0 512
514 0 453140 233228 56920 0 513
515 0 453280 233208 56960 0 514
516 0 453377 233213 57000 0 515
517 0 453721 233192 57040 0 516
518 0 453998 233209 57080 0 517
519 0 454143 233203 57120 0 518
520 0 454238 233220 57160 0 519
521 0 454456 233206 57200 0 520
522 0 454599 233169 57240 0 521
523 0 454758 233234 57280 0 522
524 0 454854 233237 57320 0 523
525 0 454913 233232 57360 0 524
526 0 455050 233206 57400 0 525
527 0 455115 233200 57440 0 526
528 0 455130 233183 57480 0 527
529 0 455189 233174 57520 0 528
530 0 455217 233160 57560 0 529
531 0 455266 233157 57600 0 530
532 0 455335 233157 57640 0 531
533 0 455379 233165 57680 0 532
534 0 455423 233176 57720 0 533
535 0 455493 233184 57760 0 534
536 0 455549 233181 57800 0 535
537 0 455586 233196 57840 0 536
538 0 455588 233177 57880 0 537
539 0 455618 233173 57920 0 538
540 0 455652 233156 57960 0 539
541 0 455762 233155 58000 0 540
542 0 455819 233193 58040 0 541
543 0 455859 233201 58080 0 542
544 0 455946 233207 58120 0 543
545 0 456032 233207 58160 0 544
546 0 456099 233209 58200 0 545
547 0 456163 233211 58240 0 546
548 0 456198 233208 58280 0 547
549 0 456303 233225 58320 0 548
550 0 456537 233234 58360 0 549
551 0 456655 233242 58400 0 550
552 0 456899 233271 58440 0 551
553 0 456983 233280 58480 0 552
554 0 457169 233265 58520 0 553
555 0 457300 233234 58560 0 554
556 0 457472 233230 58600 0 555
557 0 457807 233219 58640 0 556
558 0 458290 233257 58640 0 557
559 0 458646 233082 58680 0 558
560 0 459027 233007 58720 0 559
561 0 459086 233001 58760 0 560
562 0 459232 232994 58800 0 561
563 0 459299 232973 58840 0 562
564 0 459483 232957 58880 0 563
565 0 459552 232980 58920 0 564
566 0 459674 232999 58960 0 565
567 0 459794 232995 59000 0 566
568 0 459899 232997 59040 0 567
569 0 459945 232999 59080 0 568
570 0 460030 233007 59120 0 569
571 0 460119 233016 59160 0 570
572 0 460355 232981 59200 0 571
573 0 460560 232964 59240 0 572
574 0 461269 233015 59280 0 573
575 0 461197 232985 59320 0 574
576 0 461654 232944 59320 0 575
577 0 462040 232928 59320 0 576
578 0 462328 232824 59320 0 577
579 0 462824 232902 59320 0 578
580 0 463352 232948 59320 0 579
581 0 463581 232900 59360 0 580
582 0 463666 232865 59400 0 581
583 0 464094 232829 59400 0 582
584 0 464275 232767 59440 0 583
585 0 464605 232786 59440 0 584
586 0 464728 232787 59520 0 585
587 0 464920 232799 59560 0 586
588 0 465129 232808 59600 0 587
589 0 465748 232788 59640 0 588
590 0 465809 232786 59680 0 589
591 0 465865 232777 59720 0 590
592 0 466338 232691 59720 0 591
593 0 466516 232668 59760 0 592
594 0 466699 232690 59800 0 593
595 0 466905 232715 59840 0 594
596 0 467066 232740 59880 0 595
597 0 467168 232749 59920 0 596
598 0 467326 232759 59960 0 597
599 0 467421 232767 60000 0 598
600 0 467537 232732 60040 0 599
601 0 467610 232809 60080 0 600
602 0 467724 232816 60120 0 601
603 0 467829 232816 60160 0 602
604 0 467887 232811 60200 0 603
605 0 467911 232824 60240 0 604
606 0 468030 232802 60280 0 605
607 0 468114 232795 60320 0 606
608 0 468194 232780 60360 0 607
609 0 468330 232766 60400 0 608
610 0 468486 232717 60440 0 609
611 0 468647 232689 60480 0 610
612 0 468890 232627 60520 0 611
613 0 469204 232589 60560 0 612
614 0 469314 232557 60600 0 613
615 0 469385 232563 60640 0 614
616 0 469444 232534 60680 0 615
617 0 469520 232499 60720 0 616
618 0 469588 232492 60760 0 617
619 0 469643 232468 60800 0 618
620 0 469781 232412 60840 0 619
621 0 470022 232411 60880 0 620
622 0 470093 232392 60920 0 621
623 0 470238 232351 60960 0 622
624 0 470391 232321 61000 0 623
625 0 470590 232309 61040 0 624
626 0 470714 232334 61080 0 625
627 0 470840 232192 61120 0 626
628 0 470877 232105 61160 0 627
629 0 470958 232085 61200 0 628
630 0 471024 232102 61240 0 629
631 0 471068 232098 61280 0 630
632 0 471124 232093 61320 0 631
633 0 471166 232069 61360 0 632
634 0 471210 232050 61400 0 633
635 0 471278 232053 61440 0 634
636 5 471338 232048 61480 0 635
637 0 471369 232078 61520 0 636
638 0 471386 232086 61560 0 637
639 0 471406 232094 61600 0 638
640 0 471432 232113 61640 0 639
641 0 471458 232129 61680 0 640
642 0 471493 232155 61720 0 641
643 0 471522 232198 61760 0 642
644 0 471518 232221 61800 0 643
645 0 471498 232302 61840 0 644
646 0 471174 232882 61880 0 645
647 0 471605 232353 61920 0 646
648 0 471651 232342 61960 0 647
649 0 471689 232348 62000 0 648
650 0 471731 232359 62040 0 649
651 0 471801 232421 62080 0 650
652 0 471850 232443 62120 0 651
653 0 471880 232507 62160 0 652
654 0 471919 232567 62200 0 653
655 0 471942 232582 62240 0 654
656 0 471964 232599 62280 0 655
657 0 471995 232622 62320 0 656
658 0 472049 232662 62360 0 657
659 0 472083 232694 62400 0 658
660 0 472102 232718 62440 0 659
661 0 472128 232737 62480 0 660
662 0 472136 232745 62520 0 661
663 0 472150 232742 62560 0 662
664 0 472231 232709 62680 0 663
665 0 472241 232735 62680 0 664
666 0 472277 232744 62720 0 665
667 0 472333 232739 62760 0 666
668 0 472363 232715 62800 0 667
669 0 472400 232712 62840 0 668
670 0 472416 232711 62880 0 669
671 0 472438 232706 62920 0 670
672 0 472471 232696 62960 0 671
673 0 472477 232677 63000 0 672
674 0 472485 232673 63040 0 673
675 0 472496 232661 63080 0 674
676 0 472568 232636 63120 0 675
677 0 472581 232628 63160 0 676
678 0 472623 232608 63200 0 677
679 0 472729 232587 63240 0 678
680 0 472780 232586 63280 0 679
681 0 472782 232582 63320 0 680
682 0 472807 232586 63360 0 681
683 0 472827 232580 63400 0 682
684 0 472822 232576 63440 0 683
685 0 472874 232565 63480 0 684
686 0 472913 232535 63520 0 685
687 0 472934 232515 63560 0 686
688 0 472968 232504 63600 0 687
689 0 473024 232467 63640 0 688
690 0 473083 232454 63680 0 689
691 0 473170 232455 63720 0 690
692 0 473348 232475 63760 0 691
693 0 473403 232508 63800 0 692
694 0 473546 232520 63840 0 693
695 0 473639 232547 63880 0 694
696 0 473730 232558 63920 0 695
697 0 473791 232547 63960 0 696
698 0 473867 232535 64000 0 697
699 0 473960 232558 64040 0 698
700 0 474013 232577 64080 0 699
701 0 474085 232595 64120 0 700
702 0 474120 232601 64160 0 701
703 0 474157 232614 64200 0 702
704 0 474179 232629 64240 0 703
705 0 474210 232634 64280 0 704
706 0 474267 232631 64320 0 705
707 0 474305 232637 64360 0 706
708 0 474338 232642 64400 0 707
709 0 474362 232626 64440 0 708
710 0 474359 232642 64480 0 709
711 0 474384 232641 64520 0 710
712 0 474394 232642 64560 0 711
713 0 474383 232639 64600 0 712
714 0 474381 232637 64640 0 713
715 0 474387 232649 64680 0 714
716 0 474409 232660 64720 0 715
717 0 474461 232692 64760 0 716
718 0 474474 232711 64800 0 717
719 0 474494 232719 64840 0 718
720 0 474510 232722 64880 0 719
721 0 474542 232732 64920 0 720
722 0 474559 232741 64960 0 721
723 0 474578 232740 65000 0 722
724 0 474626 232768 65040 0 723
725 0 474652 232762 65080 0 724
726 0 474689 232759 65120 0 725
727 0 474725 232770 65160 0 726
728 0 474758 232766 65200 0 727
729 0 474799 232778 65240 0 728
730 0 474899 232785 65280 0 729
731 0 474919 232807 65320 0 730
732 0 474960 232799 65360 0 731
733 0 474996 232797 65400 0 732
734 0 475010 232802 65440 0 733
735 0 475034 232812 65480 0 734
736 0 475070 232814 65520 0 735
737 0 475116 232839 65560 0 736
738 0 475199 232867 65600 0 737
739 0 475286 232895 65640 0 738
740 0 475360 232898 65680 0 739
741 0 475417 232877 65720 0 740
742 0 475440 232894 65760 0 741
743 0 475506 232893 65800 0 742
744 0 475514 232901 65840 0 743
745 0 475541 232921 65880 0 744
746 0 475565 232934 65920 0 745
747 0 475583 232946 65960 0 746
748 0 475612 232954 66000 0 747
749 0 475660 232959 66040 0 748
750 0 475687 232966 66080 0 749
751 0 475725 232969 66120 0 750
752 0 475765 232997 66160 0 751
753 0 475795 233002 66200 0 752
754 0 475831 233045 66240 0 753
755 0 475855 233042 66280 0 754
756 0 475895 233063 66320 0 755
757 0 475942 233069 66360 0 756
758 0 475959 233077 66400 0 757
759 0 475992 233078 66440 0 758
760 0 476011 233081 66480 0 759
761 0 476051 233099 66520 0 760
762 0 476064 233087 66560 0 761
763 0 476103 233082 66600 0 762
764 0 476157 233107 66640 0 763
765 0 476225 233103 66680 0 764
766 0 476264 233117 66720 0 765
767 0 476299 233114 66760 0 766
768 0 476385 233113 66800 0 767
769 0 476458 233112 66840 0 768
770 0 476550 233115 66880 0 769
771 0 476657 233119 66920 0 770
772 0 476722 233129 66960 0 771
773 0 476765 233133 67000 0 772
774 0 476809 233137 67040 0 773
775 0 476905 233144 67080 0 774
776 0 476975 233167 67120 0 775
777 0 477038 233187 67160 0 776
778 0 477087 233199 67200 0 777
779 0 477167 233234 67240 0 778
780 0 477207 233238 67280 0 779
781 0 477249 233259 67320 0 780
782 0 477290 233274 67360 0 781
783 0 477326 233300 67400 0 782
784 0 477341 233305 67440 0 783
785 0 477356 233327 67480 0 784
786 0 477378 233331 67520 0 785
787 0 477413 233352 67560 0 786
788 0 477510 233349 67600 0 787
789 0 477550 233369 67640 0 788
790 0 477588 233390 67680 0 789
791 0 477596 233406 67720 0 790
792 0 477641 233408 67760 0 791
793 0 477702 233412 67800 0 792
794 0 477747 233411 67840 0 793
795 0 477771 233419 67880 0 794
796 0 477800 233428 67920 0 795
797 0 477916 233443 67960 0 796
798 0 478009 233443 68000 0 797
799 0 478054 233453 68040 0 798
800 0 478132 233451 68080 0 799
801 0 478165 233447 68120 0 800
802 0 478223 233456 68160 0 801
803 0 478300 233446 68200 0 802
804 0 478334 233464 68240 0 803
805 0 478442 233485 68280 0 804
806 0 478482 233499 68320 0 805
807 5 478593 233583 68360 0 806
808 0 478646 233601 68400 0 807
809 0 478680 233607 68440 0 808
810 0 478708 233609 68480 0 809
811 0 478748 233612 68520 0 810
812 0 478788 233624 68560 0 811
813 0 478859 233644 68600 0 812
814 0 478931 233642 68640 0 813
815 0 479007 233656 68680 0 814
816 0 479074 233652 68720 0 815
817 0 479138 233657 68760 0 816
818 0 479192 233664 68800 0 817
819 0 479256 233664 68840 0 818
820 0 479298 233658 68880 0 819
821 0 479338 233650 68920 0 820
822 0 479391 233663 68960 0 821
823 0 479477 233675 69000 0 822
824 0 479572 233701 69040 0 823
825 0 479653 233711 69080 0 824
826 0 479675 233718 69120 0 825
827 0 479752 233721 69160 0 826
828 0 479800 233718 69200 0 827
829 0 479852 233723 69240 0 828
830 0 479875 233732 69280 0 829
831 0 479922 233751 69320 0 830
832 0 479934 233755 69360 0 831
833 0 479930 233772 69400 0 832
834 0 479999 233790 69440 0 833
835 0 480007 233791 69480 0 834
836 0 480084 233823 69520 0 835
837 0 480161 233817 69560 0 836
838 0 480181 233817 69600 0 837
839 0 480259 233807 69640 0 838
840 0 480365 233802 69680 0 839
841 0 480471 233813 69720 0 840
842 0 480513 233827 69760 0 841
843 0 480527 233838 69800 0 842
844 0 480558 233841 69840 0 843
845 0 480590 233860 69880 0 844
846 0 480634 233863 69920 0 845
847 0 480653 233890 69960 0 846
848 0 480685 233900 70000 0 847
849 0 480740 233887 70040 0 848
850 0 480791 233884 70080 0 849
851 0 480840 233891 70120 0 850
852 0 480934 233896 70160 0 851
853 0 480974 233901 70200 0 852
854 0 481011 233951 70240 0 853
855 0 481063 233977 70280 0 854
856 0 481098 234001 70320 0 855
857 0 481167 234028 70360 0 856
858 0 481241 234056 70400 0 857
859 0 481313 234068 70440 0 858
860 0 481324 234083 70480 0 859
861 0 481378 234073 70520 0 860
862 0 481432 234101 70560 0 861
863 0 481489 234125 70600 0 862
864 0 481546 234145 70640 0 863
865 0 481573 234166 70680 0 864
866 0 481627 234209 70720 0 865
867 0 481667 234224 70760 0 866
868 0 481743 234252 70800 0 867
869 0 481791 234260 70840 0 868
870 0 481878 234294 70880 0 869
871 0 481863 234290 70920 0 870
872 0 482015 234317 70960 0 871
873 0 482064 234331 71000 0 872
874 0 482112 234344 71040 0 873
875 0 482206 234367 71080 0 874
876 0 482276 234391 71120 0 875
877 0 482358 234407 71160 0 876
878 0 482369 234416 71200 0 877
879 0 482453 234431 71240 0 878
880 0 482506 234455 71280 0 879
881 0 482556 234457 71320 0 880
882 0 482591 234458 71360 0 881
883 0 482782 234493 71400 0 882
884 0 482893 234509 71440 0 883
885 0 482976 234519 71480 0 884
886 0 483031 234526 71520 0 885
887 0 483139 234547 71560 0 886
888 0 483174 234552 71600 0 887
889 0 483280 234552 71640 0 888
890 0 483286 234544 71680 0 889
891 0 483305 234547 71720 0 890
892 0 483346 234536 71760 0 891
893 0 483454 234556 71800 0 892
894 0 483463 234548 71840 0 893
895 0 483576 234546 71880 0 894
896 0 483659 234536 71920 0 895
897 0 483723 234500 71960 0 896
898 0 483739 234484 72000 0 897
899 0 483761 234476 72040 0 898
900 0 483823 234471 72080 0 899
901 0 483884 234472 72120 0 900
902 0 483925 234453 72160 0 901
903 0 483999 234448 72200 0 902
904 0 484044 234428 72240 0 903
905 5 484406 234428 72280 0 904
906 0 484421 234451 72320 0 905
907 0 484404 234475 72360 0 906
908 0 484416 234490 72400 0 907
909 0 484405 234484 72440 0 908
910 0 484447 234465 72520 0 909
911 0 484485 234458 72560 0 910
912 0 484536 234462 72600 0 911
913 0 484589 234425 72640 0 912
914 0 484622 234425 72680 0 913
915 0 484671 234444 72720 0 914
916 0 484812 234519 72760 0 915
917 0 485002 234600 72800 0 916
918 0 485132 234635 72840 0 917
919 0 485155 234621 72880 0 918
920 0 485231 234611 72920 0 919
921 0 485248 234628 72960 0 920
922 0 485340 234640 73000 0 921
923 0 485418 234681 73040 0 922
924 5 485516 234686 73120 0 923
925 0 485537 234680 73160 0 924
926 0 485569 234657 73200 0 925
927 0 485671 234627 73240 0 926
928 0 485746 234622 73280 0 927
929 0 485973 234613 73320 0 928
930 0 486168 234592 73360 0 929
931 0 486250 234575 73400 0 930
932 0 486347 234572 73440 0 931
933 0 486445 234564 73480 0 932
934 0 486494 234548 73520 0 933
935 0 486493 234538 73560 0 934
936 0 486567 234537 73600 0 935
937 0 486702 234541 73640 0 936
938 0 486780 234540 73680 0 937
939 0 486856 234536 73720 0 938
940 0 486890 234545 73760 0 939
941 0 486986 234536 73800 0 940
942 0 487051 234541 73840 0 941
943 0 487189 234544 73880 0 942
944 0 487392 234518 73920 0 943
945 0 487463 234539 73960 0 944
946 0 487469 234537 74000 0 945
947 0 487470 234554 74040 0 946
948 0 487540 234560 74080 0 947
949 0 487652 234571 74120 0 948
950 0 487702 234572 74160 0 949
951 0 487718 234570 74200 0 950
952 0 487934 234551 74280 0 951
953 0 487939 234540 74320 0 952
954 0 488281 234710 74400 0 953
955 0 488324 234733 74440 0 954
956 5 489627 235549 74440 0 955
957 0 489639 235517 74480 0 956
958 0 489621 235484 74520 0 957
959 0 489615 235464 74560 0 958
960 0 489537 235377 74600 0 959
961 0 489541 235365 74640 0 960
962 0 489562 235375 74720 0 961
963 0 489564 235383 74760 0 962
964 0 489572 235401 74840 0 963
965 0 489589 235389 74880 0 964
966 0 489618 235378 74920 0 965
967 0 489678 235379 75000 0 966
968 0 489678 235379 75040 0 967
969 0 489729 235381 75120 0 968
970 0 489729 235396 75160 0 969
971 0 489737 235375 75200 0 970
972 0 489821 235377 75280 0 971
973 0 489852 235375 75360 0 972
974 0 489869 235356 75400 0 973
975 0 489894 235355 75440 0 974
976 0 489927 235342 75520 0 975
977 0 489932 235332 75560 0 976
978 0 489994 235348 75640 0 977
979 0 489995 235343 75680 0 978
980 0 490074 235360 75720 0 979
981 0 490088 235365 75760 0 980
982 0 490136 235356 75800 0 981
983 0 490185 235352 75880 0 982
984 0 490205 235361 75920 0 983
985 0 490216 235347 75960 0 984
986 0 490211 235345 76000 0 985
987 0 490250 235336 76080 0 986
988 0 490283 235335 76120 0 987
989 0 490288 235341 76160 0 988
990 0 490252 235345 76200 0 989
991 0 490273 235317 76240 0 990
992 0 490213 235293 76280 0 991
993 0 490233 235271 76320 0 992
994 0 490240 235268 76360 0 993
995 0 490251 235261 76400 0 994
996 0 490287 235262 76440 0 995
997 0 490300 235266 76480 0 996
998 0 490300 235263 76520 0 997
999 0 490364 235258 76560 0 998
1000 0 490351 235268 76600 0 999
1001 0 490424 235250 76640 0 1000
1002 0 490433 235267 76680 0 1001
1003 0 490452 235242 76720 0 1002
1004 0 490482 235237 76760 0 1003
1005 0 490508 235238 76800 0 1004
1006 0 490580 235219 76840 0 1005
1007 0 490576 235243 76880 0 1006
1008 0 490637 235246 76920 0 1007
1009 0 490675 235243 76960 0 1008
1010 0 490702 235241 77000 0 1009
1011 0 490711 235232 77040 0 1010
1012 0 490740 235210 77080 0 1011
1013 0 490765 235195 77120 0 1012
1014 0 490775 235180 77160 0 1013
1015 0 490782 235193 77200 0 1014
1016 0 490801 235173 77240 0 1015
1017 0 490843 235146 77320 0 1016
1018 0 490844 235128 77360 0 1017
1019 0 490862 235109 77400 0 1018
1020 0 490922 235077 77440 0 1019
1021 0 490948 235058 77480 0 1020
1022 0 490962 235035 77520 0 1021
1023 0 490989 235000 77560 0 1022
1024 0 490997 234998 77600 0 1023
1025 0 490996 235000 77640 0 1024
1026 0 491034 234977 77680 0 1025
1027 0 491064 234962 77760 0 1026
1028 0 491125 234964 77800 0 1027
1029 0 491166 234934 77880 0 1028
1030 0 491190 234929 77920 0 1029
1031 0 491288 234898 78000 0 1030
1032 0 491300 234897 78040 0 1031
1033 0 491302 234895 78080 0 1032
1034 0 491284 234898 78120 0 1033
1035 0 491303 234886 78160 0 1034
1036 0 491322 234879 78200 0 1035
1037 0 491570 234770 78280 0 1036
1038 0 491562 234774 78320 0 1037
1039 0 491586 234778 78360 0 1038
1040 0 491572 234781 78400 0 1039
1041 0 491592 234772 78440 0 1040
1042 0 491611 234760 78480 0 1041
1043 0 491610 234761 78520 0 1042
1044 0 491598 234751 78560 0 1043
1045 0 491623 234769 78600 0 1044
1046 0 491648 234754 78640 0 1045
1047 0 491664 234753 78680 0 1046
1048 0 491729 234734 78720 0 1047
1049 0 491723 234728 78760 0 1048
1050 0 491744 234727 78800 0 1049
1051 0 491779 234716 78840 0 1050
1052 0 491755 234725 78880 0 1051
1053 0 491795 234732 78920 0 1052
1054 0 491799 234730 78960 0 1053
1055 0 491806 234723 79000 0 1054
1056 0 491833 234728 79040 0 1055
1057 0 491815 234746 79080 0 1056
1058 0 491821 234761 79120 0 1057
1059 0 491838 234760 79160 0 1058
1060 0 491825 234766 79200 0 1059
1061 0 491838 234759 79240 0 1060
1062 0 491859 234763 79280 0 1061
1063 0 491844 234782 79360 0 1062
1064 0 491855 234804 79400 0 1063
1065 0 491880 234801 79440 0 1064
1066 0 491919 234804 79480 0 1065
1067 0 491940 234811 79560 0 1066
1068 0 491981 234819 79600 0 1067
1069 0 491987 234824 79640 0 1068
1070 0 492003 234829 79680 0 1069
1071 0 492079 234826 79720 0 1070
1072 0 492094 234842 79760 0 1071
1073 0 492130 234831 79800 0 1072
1074 0 492137 234833 79840 0 1073
1075 0 492468 234392 79880 0 1074
1076 0 492132 234818 79920 0 1075
1077 0 492141 234835 79960 0 1076
1078 0 492160 234855 80040 0 1077
1079 0 492159 234846 80080 0 1078
1080 0 492192 234838 80120 0 1079
1081 0 492180 234826 80160 0 1080
1082 0 492230 234806 80240 0 1081
1083 0 492278 234806 80280 0 1082
1084 0 492300 234811 80320 0 1083
1085 0 492299 234779 80360 0 1084
1086 0 492344 234779 80440 0 1085
1087 0 492379 234762 80480 0 1086
1088 0 492407 234756 80520 0 1087
1089 0 492434 234747 80560 0 1088
1090 0 492408 234736 80600 0 1089
1091 0 492428 234730 80640 0 1090
1092 0 492481 234719 80680 0 1091
1093 0 492509 234685 80720 0 1092
1094 0 492552 234647 80760 0 1093
1095 0 492595 234603 80800 0 1094
1096 0 492637 234578 80840 0 1095
1097 0 492634 234560 80880 0 1096
1098 0 492656 234522 80920 0 1097
1099 0 492698 234486 80960 0 1098
1100 0 492717 234449 81000 0 1099
1101 0 492724 234424 81040 0 1100
1102 0 492741 234403 81080 0 1101
1103 0 492789 234368 81120 0 1102
1104 0 492774 234364 81160 0 1103
1105 0 492769 234323 81200 0 1104
1106 0 492785 234312 81240 0 1105
1107 0 492854 234276 81280 0 1106
1108 0 492887 234260 81320 0 1107
1109 0 492910 234244 81360 0 1108
1110 0 492921 234207 81400 0 1109
1111 0 492942 234201 81440 0 1110
1112 0 492925 234204 81480 0 1111
1113 0 492946 234183 81520 0 1112
1114 0 492954 234182 81560 0 1113
1115 0 493009 234170 81600 0 1114
1116 0 493052 234141 81640 0 1115
1117 0 493089 234086 81680 0 1116
1118 0 493136 234074 81720 0 1117
1119 0 493172 234063 81760 0 1118
1120 0 493176 234037 81800 0 1119
1121 0 493205 233991 81840 0 1120
1122 0 493237 233964 81880 0 1121
1123 0 493261 233937 81920 0 1122
1124 0 493299 233928 81960 0 1123
1125 0 493315 233909 82000 0 1124
1126 0 493328 233880 82040 0 1125
1127 0 493339 233867 82080 0 1126
1128 0 493369 233855 82120 0 1127
1129 0 493373 233794 82160 0 1128
1130 0 493386 233764 82200 0 1129
1131 0 493428 233694 82280 0 1130
1132 0 493444 233684 82320 0 1131
1133 0 493479 233636 82360 0 1132
1134 0 493571 233591 82400 0 1133
1135 0 493629 233574 82480 0 1134
1136 0 493666 233556 82520 0 1135
1137 0 493703 233540 82560 0 1136
1138 0 493807 233523 82600 0 1137
1139 0 493876 233473 82680 0 1138
1140 0 493903 233417 82720 0 1139
1141 0 493925 233379 82760 0 1140
1142 0 493950 233354 82800 0 1141
1143 0 493971 233312 82840 0 1142
1144 0 494041 233279 82880 0 1143
1145 0 494050 233245 82920 0 1144
1146 0 494108 233235 83000 0 1145
1147 0 494111 233229 83040 0 1146
1148 0 494162 233178 83120 0 1147
1149 0 494169 233157 83160 0 1148
1150 0 494190 233125 83200 0 1149
1151 0 494211 233098 83240 0 1150
1152 0 494235 233041 83320 0 1151
1153 0 494218 233019 83360 0 1152
1154 0 494227 232992 83400 0 1153
1155 0 494196 232965 83440 0 1154
1156 0 494210 232934 83480 0 1155
1157 0 494220 232871 83560 0 1156
1158 0 494225 232850 83600 0 1157
1159 0 494257 232800 83680 0 1158
1160 0 494277 232776 83720 0 1159
1161 0 494260 232742 83760 0 1160
1162 0 494288 232719 83800 0 1161
1163 0 494294 232695 83840 0 1162
1164 0 494332 232636 83880 0 1163
1165 0 494384 232606 83920 0 1164
1166 0 494392 232578 83960 0 1165
1167 0 494477 232537 84000 0 1166
1168 0 494540 232517 84040 0 1167
1169 0 494609 232492 84080 0 1168
1170 0 494665 232484 84120 0 1169
1171 0 494756 232430 84160 0 1170
1172 0 494824 232386 84200 0 1171
1173 0 494861 232358 84240 0 1172
1174 0 494869 232344 84280 0 1173
1175 0 494913 232319 84360 0 1174
1176 0 494943 232292 84400 0 1175
1177 0 494964 232262 84440 0 1176
1178 0 494974 232217 84480 0 1177
1179 0 495096 232172 84560 0 1178
1180 0 495140 232159 84600 0 1179
1181 0 495177 232117 84640 0 1180
1182 0 495225 232058 84680 0 1181
1183 0 495343 231979 84760 0 1182
1184 0 495388 231972 84800 0 1183
1185 0 495444 231948 84840 0 1184
1186 0 495497 231945 84880 0 1185
1187 0 495565 231912 84920 0 1186
1188 0 495649 231891 85000 0 1187
1189 0 495681 231876 85040 0 1188
1190 0 495707 231838 85080 0 1189
1191 0 495759 231805 85120 0 1190
1192 0 495784 231779 85160 0 1191
1193 0 495917 231719 85240 0 1192
1194 0 495970 231698 85280 0 1193
1195 0 496040 231652 85320 0 1194
1196 0 496022 231642 85360 0 1195
1197 0 496086 231617 85440 0 1196
1198 0 496122 231610 85480 0 1197
1199 0 496165 231603 85520 0 1198
1200 0 496202 231592 85560 0 1199
1201 0 496231 231592 85600 0 1200
1202 0 496292 231617 85640 0 1201
1203 0 496318 231630 85680 0 1202
1204 0 496346 231621 85720 0 1203
1205 0 496398 231605 85760 0 1204
1206 0 496438 231608 85800 0 1205
1207 0 496475 231612 85840 0 1206
1208 0 496515 231600 85880 0 1207
1209 0 496545 231571 85920 0 1208
1210 0 496624 231562 85960 0 1209
1211 0 496667 231551 86000 0 1210
1212 0 496753 231536 86040 0 1211
1213 0 496773 231520 86080 0 1212
1214 0 496809 231490 86120 0 1213
1215 0 496860 231411 86200 0 1214
1216 0 496886 231400 86240 0 1215
1217 0 496892 231374 86280 0 1216
1218 0 496930 231345 86320 0 1217
1219 0 496938 231301 86360 0 1218
1220 0 496962 231271 86400 0 1219
1221 0 496966 231245 86440 0 1220
1222 0 497005 231150 86480 0 1221
1223 0 497028 231111 86520 0 1222
1224 0 497010 231069 86600 0 1223
1225 0 497008 231066 86640 0 1224
1226 0 497022 231050 86680 0 1225
1227 0 497019 231045 86720 0 1226
1228 0 497009 230992 86760 0 1227
1229 0 497042 230967 86800 0 1228
1230 0 497029 230916 86840 0 1229
1231 0 497065 230865 86880 0 1230
1232 0 497062 230786 86960 0 1231
1233 0 497082 230729 87000 0 1232
1234 0 497075 230709 87080 0 1233
1235 0 497081 230656 87120 0 1234
1236 0 497087 230629 87160 0 1235
1237 0 497076 230558 87200 0 1236
1238 0 497156 230517 87240 0 1237
1239 0 497132 230493 87280 0 1238
1240 0 497151 230475 87320 0 1239
1241 0 497132 230389 87400 0 1240
1242 0 497183 230376 87440 0 1241
1243 0 497214 230367 87480 0 1242
1244 0 497235 230329 87520 0 1243
1245 0 497277 230294 87600 0 1244
1246 0 497314 230272 87640 0 1245
1247 0 497314 230258 87680 0 1246
1248 0 497317 230236 87720 0 1247
1249 0 497328 230208 87760 0 1248
1250 0 497345 230159 87840 0 1249
1251 0 497368 230140 87880 0 1250
1252 0 497404 230108 87920 0 1251
1253 0 497409 230066 88000 0 1252
1254 0 497442 230023 88040 0 1253
1255 0 497503 229997 88080 0 1254
1256 0 497515 229978 88120 0 1255
1257 0 497534 229947 88160 0 1256
1258 0 497538 229922 88200 0 1257
1259 0 497620 229892 88240 0 1258
1260 0 497641 229875 88280 0 1259
1261 0 497704 229790 88360 0 1260
1262 0 497737 229751 88400 0 1261
1263 0 497784 229719 88440 0 1262
1264 0 497918 229654 88480 0 1263
1265 0 497965 229588 88520 0 1264
1266 0 497990 229545 88560 0 1265
1267 0 498002 229575 88600 0 1266
1268 0 498077 229620 88640 0 1267
1269 0 498301 229482 88720 0 1268
1270 0 498225 229268 88760 0 1269
1271 0 498214 229215 88800 0 1270
1272 0 498204 229152 88840 0 1271
1273 0 498227 229085 88920 0 1272
1274 0 498230 229014 88960 0 1273
1275 0 498230 228971 89000 0 1274
1276 0 498261 228930 89080 0 1275
1277 0 498255 228919 89120 0 1276
1278 0 498258 228899 89160 0 1277
1279 0 498272 228837 89240 0 1278
1280 0 498296 228824 89280 0 1279
1281 0 498286 228797 89360 0 1280
1282 0 498297 228755 89440 0 1281
1283 0 498321 228728 89480 0 1282
1284 0 498318 228699 89560 0 1283
1285 0 498311 228681 89600 0 1284
1286 0 498303 228645 89640 0 1285
1287 0 498298 228630 89680 0 1286
1288 0 498297 228590 89760 0 1287
1289 0 498293 228570 89800 0 1288
1290 0 498317 228555 89880 0 1289
1291 0 498320 228546 89920 0 1290
1292 0 498315 228536 90000 0 1291
1293 0 498304 228538 90040 0 1292
1294 0 498328 228530 90080 0 1293
1295 0 498351 228520 90120 0 1294
1296 0 498351 228527 90200 0 1295
1297 0 498392 228504 90280 0 1296
1298 0 498398 228473 90320 0 1297
1299 0 498440 228464 90400 0 1298
1300 0 498457 228471 90440 0 1299
1301 0 498465 228472 90480 0 1300
1302 0 498459 228425 90520 0 1301
1303 0 498468 228405 90560 0 1302
1304 0 498506 228393 90600 0 1303
1305 0 498975 228400 90640 0 1304
1306 0 498993 228372 90680 0 1305
1307 0 499052 228346 90760 0 1306
1308 0 499125 228321 90800 0 1307
1309 0 499285 228216 90840 0 1308
1310 0 499428 228192 90880 0 1309
1311 0 499470 228181 90920 0 1310
1312 0 499492 228193 90960 0 1311
1313 0 499654 228018 91000 0 1312
1314 0 499629 228166 91040 0 1313
1315 0 499662 228134 91080 0 1314
1316 0 499688 228073 91160 0 1315
1317 0 499705 228041 91200 0 1316
1318 0 499736 228007 91240 0 1317
1319 0 499733 227979 91280 0 1318
1320 0 499756 227940 91320 0 1319
1321 0 499913 227680 91400 0 1320
1322 0 499896 227681 91440 0 1321
1323 0 499885 227661 91480 0 1322
1324 0 499866 227556 91560 0 1323
1325 0 499869 227511 91600 0 1324
1326 0 499840 227439 91680 0 1325
1327 0 499787 227311 91760 0 1326
1328 0 499756 227225 91800 0 1327
1329 0 499710 227130 91880 0 1328
1330 0 499700 227007 91960 0 1329
1331 0 499738 226896 92040 0 1330
1332 0 499764 226818 92120 0 1331
1333 0 499772 226814 92160 0 1332
1334 0 499784 226741 92240 0 1333
1335 0 499798 226722 92280 0 1334
1336 0 499815 226668 92360 0 1335
1337 0 499813 226627 92400 0 1336
1338 0 499840 226552 92480 0 1337
1339 0 499847 226528 92520 0 1338
1340 0 499866 226485 92600 0 1339
1341 0 499874 226461 92640 0 1340
1342 0 499874 226400 92680 0 1341
1343 0 499874 226347 92760 0 1342
1344 0 499928 226322 92800 0 1343
1345 0 499888 226312 92840 0 1344
1346 0 499868 226224 92880 0 1345
1347 0 499871 226171 92960 0 1346
1348 0 499850 226141 93000 0 1347
1349 0 499842 226051 93040 0 1348
1350 0 499836 225985 93080 0 1349
1351 0 499832 225933 93120 0 1350
1352 0 499859 225912 93200 0 1351
1353 0 499832 225896 93240 0 1352
1354 0 499845 225889 93280 0 1353
1355 0 499836 225875 93320 0 1354
1356 0 499842 225856 93360 0 1355
1357 0 499847 225839 93400 0 1356
1358 0 499870 225838 93440 0 1357
1359 0 499893 225823 93480 0 1358
1360 0 499902 225828 93520 0 1359
1361 0 499916 225834 93560 0 1360
1362 0 499943 225802 93600 0 1361
1363 0 499963 225804 93640 0 1362
1364 0 499964 225804 93680 0 1363
1365 0 499992 225793 93720 0 1364
1366 0 500004 225772 93760 0 1365
1367 0 500047 225759 93800 0 1366
1368 0 500082 225747 93840 0 1367
1369 0 500099 225717 93880 0 1368
1370 0 500119 225692 93920 0 1369
1371 0 500131 225697 93960 0 1370
1372 0 500106 225666 94000 0 1371
1373 0 500094 225652 94080 0 1372
1374 0 500100 225631 94120 0 1373
1375 0 500103 225618 94160 0 1374
1376 0 500136 225472 94200 0 1375
1377 0 500153 225426 94240 0 1376
1378 0 500152 225357 94280 0 1377
1379 0 500151 225343 94320 0 1378
1380 0 500156 225322 94360 0 1379
1381 0 500156 225274 94400 0 1380
1382 0 500155 225221 94440 0 1381
1383 0 500160 225172 94480 0 1382
1384 0 500153 225141 94520 0 1383
1385 0 500156 225129 94560 0 1384
1386 0 500149 225106 94600 0 1385
1387 0 500136 225084 94640 0 1386
1388 0 500130 225054 94680 0 1387
1389 0 500110 225009 94720 0 1388
1390 0 500100 224967 94760 0 1389
1391 0 500081 224923 94800 0 1390
1392 0 500019 224833 94840 0 1391
1393 0 499978 224733 94920 0 1392
1394 0 499954 224676 94960 0 1393
1395 0 499927 224636 95000 0 1394
1396 0 499884 224580 95040 0 1395
1397 0 499831 224535 95120 0 1396
1398 0 499809 224513 95160 0 1397
1399 0 499772 224471 95200 0 1398
1400 0 499704 224459 95280 0 1399
1401 0 499701 224420 95320 0 1400
1402 0 499643 224404 95360 0 1401
1403 0 499567 224370 95400 0 1402
1404 0 499488 224332 95480 0 1403
1405 0 499447 224315 95520 0 1404
1406 0 499404 224257 95560 0 1405
1407 0 499348 224223 95600 0 1406
1408 0 499324 224173 95640 0 1407
1409 0 499268 224158 95680 0 1408
1410 0 499244 224150 95720 0 1409
1411 0 499253 224095 95800 0 1410
1412 0 499158 224018 95840 0 1411
1413 0 499061 223926 95920 0 1412
1414 0 499059 223883 95960 0 1413
1415 0 499032 223862 96000 0 1414
1416 0 499035 223869 96040 0 1415
1417 0 499016 223793 96080 0 1416
1418 0 498966 223743 96120 0 1417
1419 0 498944 223670 96200 0 1418
1420 0 498906 223647 96240 0 1419
1421 0 498920 223630 96280 0 1420
1422 0 498931 223619 96320 0 1421
1423 0 498910 223573 96360 0 1422
1424 0 498888 223516 96400 0 1423
1425 0 498894 223471 96440 0 1424
1426 0 498888 223387 96520 0 1425
1427 0 498895 223364 96560 0 1426
1428 0 498894 223344 96600 0 1427
1429 0 498930 223304 96640 0 1428
1430 0 498964 223261 96720 0 1429
1431 0 498972 223207 96760 0 1430
1432 0 498982 223214 96800 0 1431
1433 0 498993 223197 96840 0 1432
1434 0 498981 223168 96880 0 1433
1435 0 498961 223122 96920 0 1434
1436 0 498983 223114 96960 0 1435
1437 0 498962 223049 97000 0 1436
1438 0 498980 223054 97040 0 1437
1439 0 498975 223014 97080 0 1438
1440 0 498976 222980 97120 0 1439
1441 0 498993 222953 97200 0 1440
1442 0 498967 222918 97240 0 1441
1443 0 498980 222877 97280 0 1442
1444 0 498994 222856 97360 0 1443
1445 0 498956 222748 97440 0 1444
1446 0 498895 222034 97440 0 1445
1447 0 498862 222021 97480 0 1446
1448 0 498854 222040 97520 0 1447
1449 0 498872 222034 97560 0 1448
1450 0 498877 222040 97600 0 1449
1451 0 498881 222045 97640 0 1450
1452 0 498903 222050 97680 0 1451
1453 0 498860 221909 97760 0 1452
1454 0 498851 221901 97800 0 1453
1455 0 498871 221906 97840 0 1454
1456 0 498897 221956 97880 0 1455
1457 0 498839 221847 97920 0 1456
1458 0 498678 221383 97920 0 1457
1459 0 498452 221064 97960 0 1458
1460 0 498338 220862 97960 0 1459
1461 0 498340 220834 98000 0 1460
1462 0 498324 220830 98040 0 1461
1463 0 498322 220825 98080 0 1462
1464 0 498296 220805 98120 0 1463
1465 0 498280 220767 98160 0 1464
1466 0 498247 220736 98200 0 1465
1467 0 498257 220732 98240 0 1466
1468 0 498217 220718 98280 0 1467
1469 0 498229 220724 98320 0 1468
1470 0 498217 220726 98360 0 1469
1471 0 498194 220755 98400 0 1470
1472 0 498081 220695 98440 0 1471
1473 0 498079 220677 98480 0 1472
1474 0 498067 220669 98520 0 1473
1475 0 498094 220642 98560 0 1474
1476 0 498098 220647 98600 0 1475
1477 0 498123 220634 98640 0 1476
1478 0 498176 220621 98680 0 1477
1479 0 498197 220608 98720 0 1478
1480 0 498239 220603 98760 0 1479
1481 0 498264 220583 98800 0 1480
1482 0 498270 220574 98840 0 1481
1483 0 498257 220552 98920 0 1482
1484 0 498254 220550 98960 0 1483
1485 0 498270 220547 99000 0 1484
1486 0 498271 220538 99040 0 1485
1487 0 498273 220539 99080 0 1486
1488 0 498231 220527 99120 0 1487
1489 0 498234 220511 99160 0 1488
1490 0 498228 220502 99200 0 1489
1491 0 498247 220501 99240 0 1490
1492 0 498244 220504 99280 0 1491
1493 0 498247 220510 99320 0 1492
1494 0 498236 220490 99360 0 1493
1495 0 498257 220465 99440 0 1494
1496 0 498265 220460 99480 0 1495
1497 0 498255 220453 99520 0 1496
1498 0 498233 220438 99560 0 1497
1499 0 498218 220420 99600 0 1498
1500 0 498206 220405 99640 0 1499
1501 0 498226 220376 99680 0 1500
1502 0 498282 220313 99760 0 1501
1503 0 498287 220291 99800 0 1502
1504 0 498331 220263 99840 0 1503
1505 0 498307 220245 99880 0 1504
1506 0 498294 220206 99920 0 1505
1507 0 498332 220186 99960 0 1506
1508 0 498327 220160 100000 0 1507
1509 0 498307 220121 100040 0 1508
1510 0 498294 220084 100080 0 1509
1511 0 498293 220046 100120 0 1510
1512 0 498296 220013 100200 0 1511
1513 0 498295 219993 100240 0 1512
1514 0 498301 219984 100280 0 1513
1515 0 498265 219954 100320 0 1514
1516 0 498239 219946 100360 0 1515
1517 0 498217 219924 100400 0 1516
1518 0 498208 219899 100440 0 1517
1519 0 498220 219875 100480 0 1518
1520 0 498240 219841 100520 0 1519
1521 0 498240 219812 100560 0 1520
1522 0 498234 219798 100600 0 1521
1523 0 498264 219793 100640 0 1522
1524 0 498268 219781 100680 0 1523
1525 0 498273 219767 100720 0 1524
1526 0 498258 219761 100760 0 1525
1527 0 498244 219743 100800 0 1526
1528 0 498250 219711 100840 0 1527
1529 0 498259 219700 100880 0 1528
1530 0 498265 219674 100920 0 1529
1531 0 498266 219627 100960 0 1530
1532 0 498325 219581 101040 0 1531
1533 0 498330 219562 101080 0 1532
1534 0 498368 219531 101120 0 1533
1535 0 498355 219518 101160 0 1534
1536 0 498360 219477 101200 0 1535
1537 0 498367 219468 101240 0 1536
1538 0 498358 219445 101280 0 1537
1539 0 498378 219397 101360 0 1538
1540 0 498381 219380 101400 0 1539
1541 0 498376 219339 101440 0 1540
1542 0 498378 219319 101480 0 1541
1543 0 498379 219280 101520 0 1542
1544 0 498388 219256 101560 0 1543
1545 0 498380 219241 101600 0 1544
1546 0 498409 219212 101640 0 1545
1547 0 498433 219164 101680 0 1546
1548 0 498420 219179 101720 0 1547
1549 0 498400 219151 101760 0 1548
1550 0 498409 219139 101800 0 1549
1551 0 498391 219117 101840 0 1550
1552 0 498371 219099 101880 0 1551
1553 0 498370 219055 101920 0 1552
1554 0 498366 219037 101960 0 1553
1555 0 498370 219031 102000 0 1554
1556 0 498345 219008 102040 0 1555
1557 0 498351 219003 102080 0 1556
1558 0 498306 218977 102120 0 1557
1559 0 498294 218971 102160 0 1558
1560 0 498252 218966 102200 0 1559
1561 0 498196 218949 102240 0 1560
1562 0 498139 218934 102280 0 1561
1563 0 498102 218920 102320 0 1562
1564 0 498039 218921 102360 0 1563
1565 0 497990 218894 102400 0 1564
1566 0 497948 218872 102440 0 1565
1567 0 497876 218816 102480 0 1566
1568 0 497753 218754 102520 0 1567
1569 0 497611 218758 102560 0 1568
1570 0 497529 218716 102600 0 1569
1571 0 497529 218708 102640 0 1570
1572 0 497448 218668 102680 0 1571
1573 0 497390 218616 102720 0 1572
1574 0 497337 218593 102760 0 1573
1575 0 497290 218484 102800 0 1574
1576 0 497293 218446 102840 0 1575
1577 0 497214 218415 102880 0 1576
1578 0 497144 218345 102920 0 1577
1579 0 497063 218295 102960 0 1578
1580 0 497049 218267 103000 0 1579
1581 0 497037 218213 103040 0 1580
1582 0 497053 218199 103080 0 1581
1583 0 497053 218195 103120 0 1582
1584 0 497036 218163 103160 0 1583
1585 0 497015 218137 103200 0 1584
1586 0 497003 218109 103240 0 1585
1587 0 497001 218106 103280 0 1586
1588 0 497007 218072 103320 0 1587
1589 0 497007 218074 103360 0 1588
1590 0 497015 218077 103400 0 1589
1591 0 497030 218082 103440 0 1590
1592 0 497030 218067 103480 0 1591
1593 0 497047 218038 103520 0 1592
1594 0 497075 218033 103560 0 1593
1595 0 497077 218026 103600 0 1594
1596 0 497077 218008 103640 0 1595
1597 0 497078 217991 103680 0 1596
1598 0 497080 217989 103720 0 1597
1599 0 497092 217971 103760 0 1598
1600 0 497104 217954 103800 0 1599
1601 0 497120 217959 103840 0 1600
1602 0 497138 217950 103880 0 1601
1603 0 497155 217949 103920 0 1602
1604 0 497182 217945 103960 0 1603
1605 0 497195 217952 104000 0 1604
1606 0 497208 217922 104040 0 1605
1607 0 497247 217900 104080 0 1606
1608 0 497259 217901 104120 0 1607
1609 0 497296 217882 104160 0 1608
1610 0 497302 217859 104200 0 1609
1611 0 497350 217827 104240 0 1610
1612 0 497375 217825 104280 0 1611
1613 0 497378 217803 104320 0 1612
1614 0 497405 217810 104360 0 1613
1615 0 497417 217805 104400 0 1614
1616 0 497473 217591 104440 0 1615
1617 0 497483 217594 104480 0 1616
1618 0 497509 217553 104520 0 1617
1619 0 497518 217524 104560 0 1618
1620 0 497540 217517 104600 0 1619
1621 0 497555 217499 104640 0 1620
1622 0 497568 217463 104680 0 1621
1623 0 497589 217452 104720 0 1622
1624 0 497601 217403 104760 0 1623
1625 0 497620 217368 104800 0 1624
1626 0 497617 217326 104840 0 1625
1627 0 497636 217279 104880 0 1626
1628 0 497641 217229 104920 0 1627
1629 0 497650 217184 104960 0 1628
1630 0 497640 217150 105000 0 1629
1631 0 497643 217124 105040 0 1630
1632 0 497662 217066 105080 0 1631
1633 0 497668 217018 105120 0 1632
1634 0 497667 216971 105160 0 1633
1635 0 497671 216927 105200 0 1634
1636 0 497670 216893 105240 0 1635
1637 0 497665 216847 105280 0 1636
1638 0 497670 216787 105320 0 1637
1639 0 497662 216768 105360 0 1638
1640 0 497665 216724 105400 0 1639
1641 0 497642 216679 105480 0 1640
1642 0 497634 216655 105520 0 1641
1643 0 497614 216627 105560 0 1642
1644 0 497592 216598 105600 0 1643
1645 0 497584 216511 105640 0 1644
1646 0 497574 216470 105680 0 1645
1647 0 497577 216447 105720 0 1646
1648 0 497537 216417 105760 0 1647
1649 0 497533 216373 105800 0 1648
1650 0 497524 216329 105840 0 1649
1651 0 497472 216280 105880 0 1650
1652 0 497461 216253 105920 0 1651
1653 0 497446 216218 105960 0 1652
1654 0 497449 216181 106000 0 1653
1655 0 497420 216146 106040 0 1654
1656 0 497417 216114 106080 0 1655
1657 0 497389 216065 106120 0 1656
1658 0 497383 216008 106160 0 1657
1659 0 497356 215983 106200 0 1658
1660 0 497337 215958 106240 0 1659
1661 0 497319 215926 106280 0 1660
1662 0 497309 215901 106320 0 1661
1663 0 497283 215867 106360 0 1662
1664 0 497245 215830 106400 0 1663
1665 0 497218 215796 106440 0 1664
1666 0 497170 215730 106520 0 1665
1667 0 497164 215690 106560 0 1666
1668 0 497133 215662 106600 0 1667
1669 0 497118 215631 106640 0 1668
1670 0 497118 215594 106680 0 1669
1671 0 497123 215541 106720 0 1670
1672 0 497128 215497 106760 0 1671
1673 0 497110 215452 106800 0 1672
1674 0 497118 215379 106840 0 1673
1675 0 497104 215343 106880 0 1674
1676 0 497080 215317 106920 0 1675
1677 0 497076 215259 106960 0 1676
1678 0 497096 215219 107000 0 1677
1679 0 497098 215207 107040 0 1678
1680 0 497109 215182 107080 0 1679
1681 0 497118 215147 107120 0 1680
1682 0 497126 215114 107160 0 1681
1683 0 497134 215093 107200 0 1682
1684 0 497140 215076 107240 0 1683
1685 0 497149 215032 107280 0 1684
1686 0 497155 214980 107320 0 1685
1687 0 497149 214985 107360 0 1686
1688 0 497169 214935 107400 0 1687
1689 0 497137 214924 107440 0 1688
1690 0 497151 214863 107480 0 1689
1691 0 497169 214823 107520 0 1690
1692 0 497185 214799 107560 0 1691
1693 0 497216 214764 107600 0 1692
1694 0 497231 214749 107640 0 1693
1695 0 497257 214711 107680 0 1694
1696 0 497270 214709 107720 0 1695
1697 0 497272 214699 107760 0 1696
1698 0 497284 214683 107800 0 1697
1699 0 497284 214686 107840 0 1698
1700 0 497309 214671 107880 0 1699
1701 0 497326 214668 107920 0 1700
1702 0 497354 214661 107960 0 1701
1703 0 497356 214651 108000 0 1702
1704 0 497406 214630 108040 0 1703
1705 0 497432 214638 108080 0 1704
1706 0 497463 214656 108120 0 1705
1707 0 497521 214653 108160 0 1706
1708 0 497530 214666 108200 0 1707
1709 0 497542 214669 108240 0 1708
1710 0 497602 214644 108320 0 1709
1711 0 497628 214631 108360 0 1710
1712 0 497655 214635 108400 0 1711
1713 0 497744 214580 108480 0 1712
1714 0 497785 214568 108520 0 1713
1715 0 497816 214552 108560 0 1714
1716 0 497902 214480 108600 0 1715
1717 0 497911 214444 108640 0 1716
1718 0 497971 214382 108680 0 1717
1719 0 497983 214396 108720 0 1718
1720 0 497999 214384 108760 0 1719
1721 0 498006 214382 108800 0 1720
1722 0 498022 214395 108840 0 1721
1723 0 498016 214312 108880 0 1722
1724 0 498047 214271 108920 0 1723
1725 0 498052 214269 108960 0 1724
1726 0 498077 214253 109000 0 1725
1727 0 498092 214225 109040 0 1726
1728 0 498107 214241 109080 0 1727
1729 0 498133 214176 109120 0 1728
1730 0 498158 214107 109160 0 1729
1731 0 498200 214035 109200 0 1730
1732 0 498230 213918 109240 0 1731
1733 0 498251 213834 109280 0 1732
1734 0 498252 213720 109320 0 1733
1735 0 498254 213644 109360 0 1734
1736 0 498168 213532 109400 0 1735
1737 0 498093 213312 109440 0 1736
1738 0 498068 213207 109480 0 1737
1739 0 498025 213036 109520 0 1738
1740 0 498004 212847 109520 0 1739
1741 0 497955 212803 109560 0 1740
1742 0 497924 212767 109600 0 1741
1743 0 497892 212750 109640 0 1742
1744 0 497866 212732 109680 0 1743
1745 0 497848 212703 109720 0 1744
1746 0 497826 212696 109760 0 1745
1747 0 497829 212676 109800 0 1746
1748 0 497829 212651 109840 0 1747
1749 0 497806 212660 109880 0 1748
1750 0 497820 212640 109920 0 1749
1751 0 497709 212632 110000 0 1750
1752 0 497685 212629 110040 0 1751
1753 0 497647 212629 110080 0 1752
1754 0 497589 212635 110120 0 1753
1755 0 497556 212630 110160 0 1754
1756 0 497544 212626 110200 0 1755
1757 0 497544 212618 110240 0 1756
1758 0 497524 212615 110280 0 1757
1759 0 497519 212611 110320 0 1758
1760 0 497513 212599 110360 0 1759
1761 0 497505 212594 110400 0 1760
1762 0 497499 212588 110440 0 1761
1763 0 497495 212593 110480 0 1762
1764 0 497486 212585 110520 0 1763
1765 0 497468 212579 110560 0 1764
1766 0 497473 212581 110600 0 1765
1767 0 497470 212575 110640 0 1766
1768 0 497474 212533 110680 0 1767
1769 0 497479 212556 110760 0 1768
1770 0 497492 212540 110800 0 1769
1771 0 497514 212508 110840 0 1770
1772 0 497490 212493 110880 0 1771
1773 0 497488 212473 110920 0 1772
1774 0 497490 212434 110960 0 1773
1775 0 497511 212382 111000 0 1774
1776 0 497467 212339 111040 0 1775
1777 0 497474 212277 111080 0 1776
1778 0 497482 212225 111120 0 1777
1779 0 497498 212066 111160 0 1778
1780 0 497569 211753 111200 0 1779
1781 0 497557 211647 111240 0 1780
1782 0 497554 211601 111280 0 1781
1783 0 497500 211535 111320 0 1782
1784 0 497456 211356 111360 0 1783
1785 0 497456 211357 111400 0 1784
1786 0 497504 211041 111400 0 1785
1787 0 497518 210976 111440 0 1786
1788 0 497437 210823 111480 0 1787
1789 0 497446 210775 111520 0 1788
1790 0 497449 210766 111560 0 1789
1791 0 497445 210719 111600 0 1790
1792 0 497449 210719 111640 0 1791
1793 0 497437 210708 111680 0 1792
1794 0 497440 210722 111720 0 1793
1795 0 497429 210727 111760 0 1794
1796 0 497441 210727 111800 0 1795
1797 0 497433 210734 111840 0 1796
1798 0 497428 210727 111880 0 1797
1799 0 497416 210717 111920 0 1798
1800 0 497393 210707 111960 0 1799
1801 0 497395 210707 112000 0 1800
1802 0 497378 210663 112040 0 1801
1803 0 497363 210681 112080 0 1802
1804 0 497368 210681 112120 0 1803
1805 0 497357 210696 112200 0 1804
1806 0 497369 210698 112240 0 1805
1807 0 497362 210715 112280 0 1806
1808 0 497358 210717 112320 0 1807
1809 0 497378 210727 112360 0 1808
1810 0 497379 210728 112400 0 1809
1811 0 497389 210736 112440 0 1810
1812 0 497393 210755 112520 0 1811
1813 0 497370 210735 112560 0 1812
1814 0 497330 210750 112600 0 1813
1815 0 497318 210738 112640 0 1814
1816 0 497325 210727 112680 0 1815
1817 0 497325 210715 112720 0 1816
1818 0 497305 210696 112760 0 1817
1819 0 497287 210695 112800 0 1818
1820 0 497284 210688 112840 0 1819
1821 0 497281 210649 112880 0 1820
1822 0 497266 210630 112920 0 1821
1823 0 497263 210585 112960 0 1822
1824 0 497236 210541 113000 0 1823
1825 0 497217 210483 113040 0 1824
1826 0 497274 210395 113080 0 1825
1827 0 497203 210361 113120 0 1826
1828 0 497182 210238 113160 0 1827
1829 0 497145 210146 113200 0 1828
1830 0 497109 210054 113240 0 1829
1831 0 497079 209963 113280 0 1830
1832 0 497021 209850 113320 0 1831
1833 0 496994 209813 113360 0 1832
1834 0 496936 209740 113400 0 1833
1835 0 496901 209685 113440 0 1834
1836 0 496818 209568 113480 0 1835
1837 0 496771 209529 113520 0 1836
1838 0 496713 209461 113560 0 1837
1839 0 496678 209420 113600 0 1838
1840 0 496619 209362 113640 0 1839
1841 0 496599 209325 113680 0 1840
1842 0 496569 209284 113720 0 1841
1843 0 496580 209253 113760 0 1842
1844 0 496543 209186 113800 0 1843
1845 0 496543 209151 113840 0 1844
1846 0 496535 209108 113880 0 1845
1847 0 496536 209049 113920 0 1846
1848 0 496506 209009 113960 0 1847
1849 0 496507 208965 114000 0 1848
1850 0 496501 208909 114040 0 1849
1851 0 496521 208840 114080 0 1850
1852 0 496502 208798 114120 0 1851
1853 0 496498 208747 114160 0 1852
1854 0 496497 208709 114200 0 1853
1855 0 496489 208660 114240 0 1854
1856 0 496496 208607 114280 0 1855
1857 0 496538 208571 114320 0 1856
1858 0 496513 208560 114360 0 1857
1859 0 496513 208519 114400 0 1858
1860 0 496501 208502 114440 0 1859
1861 0 496500 208467 114480 0 1860
1862 0 496500 208449 114520 0 1861
1863 0 496483 208415 114560 0 1862
1864 0 496480 208354 114600 0 1863
1865 0 496459 208322 114640 0 1864
1866 0 496450 208287 114680 0 1865
1867 0 496437 208257 114720 0 1866
1868 0 496440 208238 114760 0 1867
1869 0 496437 208222 114800 0 1868
1870 0 496421 208204 114840 0 1869
1871 0 496419 208202 114880 0 1870
1872 0 496429 208154 114960 0 1871
1873 0 496410 208114 115000 0 1872
1874 0 496405 208087 115040 0 1873
1875 0 496401 208060 115080 0 1874
1876 0 496400 208016 115120 0 1875
1877 0 496388 207995 115160 0 1876
1878 0 496330 207969 115200 0 1877
1879 0 496335 207922 115240 0 1878
1880 0 496312 207895 115280 0 1879
1881 0 496300 207875 115320 0 1880
1882 0 496250 207778 115400 0 1881
1883 0 496206 207728 115440 0 1882
1884 0 496131 207645 115480 0 1883
1885 0 496051 207592 115520 0 1884
1886 0 495990 207551 115560 0 1885
1887 0 495936 207522 115600 0 1886
1888 0 495902 207504 115640 0 1887
1889 0 495875 207500 115680 0 1888
1890 0 495829 207453 115720 0 1889
1891 0 495797 207422 115760 0 1890
1892 0 495760 207413 115800 0 1891
1893 0 495724 207408 115840 0 1892
1894 0 495659 207379 115880 0 1893
1895 0 495635 207371 115920 0 1894
1896 0 495627 207341 115960 0 1895
1897 0 495514 207344 116000 0 1896
1898 0 495472 207353 116040 0 1897
1899 0 495464 207345 116080 0 1898
1900 0 495438 207329 116120 0 1899
1901 0 495427 207301 116160 0 1900
1902 0 495410 207299 116200 0 1901
1903 0 495367 207288 116240 0 1902
1904 0 495341 207282 116280 0 1903
1905 0 495300 207280 116320 0 1904
1906 0 495282 207259 116360 0 1905
1907 0 495267 207235 116400 0 1906
1908 0 495254 207234 116440 0 1907
1909 0 495231 207206 116480 0 1908
1910 0 495245 207166 116520 0 1909
1911 0 495266 207130 116560 0 1910
1912 0 495273 207077 116600 0 1911
1913 0 495283 207000 116640 0 1912
1914 0 495434 206628 116680 0 1913
1915 0 495468 206588 116720 0 1914
1916 0 495453 206577 116760 0 1915
1917 0 495442 206579 116800 0 1916
1918 0 495426 206568 116840 0 1917
1919 0 495412 206538 116880 0 1918
1920 0 495383 206509 116920 0 1919
1921 0 495373 206516 116960 0 1920
1922 0 495327 206615 117000 0 1921
1923 0 495319 206606 117040 0 1922
1924 0 495345 206430 117080 0 1923
1925 0 495276 206166 117120 0 1924
1926 0 495244 206145 117160 0 1925
1927 0 495248 206158 117200 0 1926
1928 0 495322 206178 117240 0 1927
1929 0 495328 206150 117280 0 1928
1930 0 495264 206108 117320 0 1929
1931 0 495263 206110 117360 0 1930
1932 0 495248 206091 117400 0 1931
1933 0 495243 206082 117440 0 1932
1934 0 495253 206000 117520 0 1933
1935 0 495260 205976 117600 0 1934
1936 0 495264 205966 117640 0 1935
1937 0 495267 205947 117720 0 1936
1938 0 495273 205944 117800 0 1937
1939 0 495272 205913 117840 0 1938
1940 0 495218 205860 117920 0 1939
1941 0 495202 205811 117960 0 1940
1942 0 495185 205761 118000 0 1941
1943 0 495286 205476 118040 0 1942
1944 0 495292 205398 118080 0 1943
1945 0 495269 205363 118120 0 1944
1946 0 495226 205330 118160 0 1945
1947 0 495244 205287 118200 0 1946
1948 0 495227 205262 118240 0 1947
1949 0 495265 205189 118280 0 1948
1950 0 495195 205190 118320 0 1949
1951 0 495172 205200 118360 0 1950
1952 0 495138 205072 118400 0 1951
1953 0 495112 204992 118440 0 1952
1954 0 495099 204926 118480 0 1953
1955 0 495036 204816 118520 0 1954
1956 0 495005 204719 118560 0 1955
1957 0 494963 204681 118600 0 1956
1958 0 494975 204643 118640 0 1957
1959 0 494979 204613 118680 0 1958
1960 0 494996 204597 118720 0 1959
1961 0 495009 204562 118760 0 1960
1962 0 495007 204540 118800 0 1961
1963 0 495023 204526 118840 0 1962
1964 0 495028 204513 118880 0 1963
1965 0 495037 204501 118920 0 1964
1966 0 495031 204480 119000 0 1965
1967 0 495033 204458 119040 0 1966
1968 0 495056 204422 119080 0 1967
1969 0 495094 204403 119120 0 1968
1970 0 495113 204382 119160 0 1969
1971 0 495135 204374 119200 0 1970
1972 0 495171 204349 119240 0 1971
1973 0 495191 204351 119280 0 1972
1974 0 495235 204268 119320 0 1973
1975 0 495239 204197 119360 0 1974
1976 0 495237 204138 119400 0 1975
1977 0 495241 204110 119440 0 1976
1978 0 495240 204048 119480 0 1977
1979 0 495222 204007 119520 0 1978
1980 0 495201 203968 119560 0 1979
1981 0 495208 203847 119600 0 1980
1982 0 495155 203743 119640 0 1981
1983 0 495115 203608 119680 0 1982
1984 0 495129 203608 119720 0 1983
1985 0 494966 203406 119760 0 1984
1986 0 494890 203221 119800 0 1985
1987 0 494855 203154 119840 0 1986
1988 0 494803 203121 119880 0 1987
1989 0 494770 203104 119920 0 1988
1990 0 494751 203090 119960 0 1989
1991 0 494717 203062 120000 0 1990
1992 0 494702 203053 120040 0 1991
1993 0 494700 203059 120080 0 1992
1994 0 494681 203036 120120 0 1993
1995 0 494664 203011 120160 0 1994
1996 0 494643 202978 120200 0 1995
1997 0 494629 202962 120240 0 1996
1998 0 494636 202948 120280 0 1997
1999 0 494621 202933 120320 0 1998
2000 0 494609 202952 120360 0 1999
2001 0 494565 202897 120400 0 2000
2002 0 494552 202886 120440 0 2001
2003 0 494555 202856 120480 0 2002
2004 0 494520 202836 120520 0 2003
2005 0 494503 202795 120560 0 2004
2006 0 494504 202777 120600 0 2005
2007 0 494486 202739 120640 0 2006
2008 0 494455 202716 120680 0 2007
2009 0 494446 202713 120720 0 2008
2010 0 494404 202657 120760 0 2009
2011 0 494372 202621 120800 0 2010
2012 0 494388 202601 120840 0 2011
2013 0 494340 202595 120880 0 2012
2014 0 494305 202536 120920 0 2013
2015 0 494285 202512 120960 0 2014
2016 0 494266 202500 121000 0 2015
2017 0 494242 202457 121040 0 2016
2018 0 494232 202438 121080 0 2017
2019 0 494219 202396 121120 0 2018
2020 0 494207 202373 121160 0 2019
2021 0 494196 202332 121200 0 2020
2022 0 494187 202312 121240 0 2021
2023 0 494171 202277 121280 0 2022
2024 0 494150 202249 121320 0 2023
2025 0 494146 202224 121360 0 2024
2026 0 494094 202225 121400 0 2025
2027 0 494073 202203 121440 0 2026
2028 0 494030 202214 121480 0 2027
2029 0 494035 202222 121520 0 2028
2030 0 494013 202232 121560 0 2029
2031 0 493956 202155 121640 0 2030
2032 0 493914 202075 121680 0 2031
2033 0 493891 202035 121720 0 2032
2034 0 493877 202001 121760 0 2033
2035 0 493829 201943 121800 0 2034
2036 0 493662 201789 121840 0 2035
2037 0 493581 201683 121920 0 2036
2038 0 493540 201623 122000 0 2037
2039 0 493481 201513 122080 0 2038
2040 0 493437 201446 122160 0 2039
2041 0 493379 201372 122240 0 2040
2042 0 493336 201306 122320 0 2041
2043 0 493310 201277 122360 0 2042
2044 0 493291 201252 122400 0 2043
2045 0 493302 201216 122440 0 2044
2046 0 493290 201155 122520 0 2045
2047 0 493221 201037 122600 0 2046
2048 0 493234 201018 122680 0 2047
2049 0 493261 200991 122760 0 2048
2050 0 493295 200913 122880 0 2049
2051 0 493291 200873 122920 0 2050
2052 0 493255 200799 123000 0 2051
2053 0 493249 200744 123080 0 2052
2054 0 493249 200695 123160 0 2053
2055 0 493227 200674 123200 0 2054
2056 0 493241 200615 123280 0 2055
2057 0 493271 200607 123360 0 2056
2058 0 493313 200588 123400 0 2057
2059 0 493321 200567 123440 0 2058
2060 0 493339 200469 123520 0 2059
2061 0 493371 200397 123600 0 2060
2062 0 493395 200373 123640 0 2061
2063 0 493408 200315 123680 0 2062
2064 0 493401 200198 123760 0 2063
2065 0 493408 200119 123800 0 2064
2066 0 493376 200007 123840 0 2065
2067 0 493365 199937 123920 0 2066
2068 0 493358 199853 124000 0 2067
2069 0 493357 199766 124080 0 2068
2070 0 493335 199674 124160 0 2069
2071 0 493318 199622 124240 0 2070
2072 0 493224 199563 124320 0 2071
2073 0 493196 199491 124400 0 2072
2074 0 493191 199462 124480 0 2073
2075 0 493216 199455 124560 0 2074
2076 0 493217 199442 124640 0 2075
2077 0 493238 199401 124760 0 2076
2078 0 493220 199361 124840 0 2077
2079 0 493210 199320 124920 0 2078
2080 0 493227 199256 125000 0 2079
2081 0 493226 199190 125080 0 2080
2082 0 493255 199114 125160 0 2081
2083 0 493316 199076 125240 0 2082
2084 0 493317 198963 125320 0 2083
2085 0 493345 198889 125400 0 2084
2086 0 493360 198794 125480 0 2085
2087 0 493401 198739 125560 0 2086
2088 0 493395 198676 125640 0 2087
2089 0 493383 198607 125720 0 2088
2090 0 493358 198564 125760 0 2089
2091 0 493337 198490 125840 0 2090
2092 0 493296 198429 125920 0 2091
2093 0 493302 198344 126000 0 2092
2094 0 493291 198247 126080 0 2093
2095 0 493256 198172 126160 0 2094
2096 0 493258 198114 126240 0 2095
2097 0 493251 198041 126320 0 2096
2098 0 493224 197993 126400 0 2097
2099 0 493217 197820 126520 0 2098
2100 0 493208 197695 126600 0 2099
2101 0 493266 197601 126680 0 2100
2102 0 493289 197514 126760 0 2101
2103 0 493255 197512 126800 0 2102
2104 0 493264 197390 126880 0 2103
2105 0 493283 197316 126920 0 2104
2106 0 493330 197194 127000 0 2105
2107 0 493368 197109 127080 0 2106
2108 0 493366 197039 127160 0 2107
2109 0 493375 196957 127240 0 2108
2110 0 493357 196852 127320 0 2109
2111 0 493328 196741 127400 0 2110
2112 0 493322 196678 127480 0 2111
2113 0 493286 196603 127560 0 2112
2114 0 493276 196548 127680 0 2113
2115 0 493303 196503 127760 0 2114
2116 0 493314 196481 127840 0 2115
2117 0 493364 196428 127920 0 2116
2118 0 493383 196357 128000 0 2117
2119 0 493418 196292 128080 0 2118
2120 0 493440 196223 128160 0 2119
2121 0 493450 196126 128240 0 2120
2122 0 493474 196035 128320 0 2121
2123 0 493476 195940 128400 0 2122
2124 0 493389 195745 128480 0 2123
2125 0 493382 195628 128560 0 2124
2126 0 493377 195493 128640 0 2125
2127 0 493346 195375 128720 0 2126
2128 0 493288 195152 128800 0 2127
2129 0 493263 195039 128880 0 2128
2130 0 493204 194928 128960 0 2129
2131 0 493172 194812 129040 0 2130
2132 0 493159 194779 129080 0 2131
2133 0 493172 194693 129160 0 2132
2134 0 493131 194644 129200 0 2133
2135 0 493117 194601 129280 0 2134
2136 0 493061 194547 129360 0 2135
2137 0 493034 194551 129440 0 2136
2138 0 492970 194504 129520 0 2137
2139 0 492966 194477 129600 0 2138
2140 0 492928 194424 129680 0 2139
2141 0 492903 194380 129800 0 2140
2142 0 492907 194375 129880 0 2141
2143 0 492889 194351 129960 0 2142
2144 0 492911 194327 130040 0 2143
2145 0 492948 194285 130160 0 2144
2146 0 492964 194211 130280 0 2145
2147 0 493027 194130 130360 0 2146
2148 0 493021 194050 130480 0 2147
2149 0 493005 193995 130560 0 2148
2150 0 493034 193907 130640 0 2149
2151 0 493080 193826 130720 0 2150
2152 0 493097 193725 130800 0 2151
2153 0 493067 193663 130880 0 2152
2154 0 493070 193613 130960 0 2153
2155 0 493074 193513 131040 0 2154
2156 0 493083 193418 131120 0 2155
2157 0 493056 193321 131240 0 2156
2158 0 493004 193246 131320 0 2157
2159 0 492892 193091 131400 0 2158
2160 0 492858 193026 131440 0 2159
2161 0 492734 192843 131520 0 2160
2162 0 492711 192729 131600 0 2161
2163 0 492698 192590 131720 0 2162
2164 0 492741 192504 131800 0 2163
2165 0 492806 192412 131920 0 2164
2166 0 492848 192351 132000 0 2165
2167 0 492903 192303 132080 0 2166
2168 0 492936 192294 132160 0 2167
2169 0 492970 192307 132240 0 2168
2170 0 493003 192321 132320 0 2169
2171 0 493032 192298 132400 0 2170
2172 0 493039 192276 132480 0 2171
2173 0 493084 192246 132600 0 2172
2174 0 493030 192187 132680 0 2173
2175 0 492969 192124 132800 0 2174
2176 0 492923 192034 132880 0 2175
2177 0 492907 191977 132960 0 2176
2178 0 492876 191877 133080 0 2177
2179 0 492835 191757 133200 0 2178
2180 0 492800 191650 133280 0 2179
2181 0 492764 191432 133400 0 2180
2182 0 492751 191329 133480 0 2181
2183 0 492790 191222 133560 0 2182
2184 0 492801 191144 133640 0 2183
2185 0 492782 190983 133760 0 2184
2186 0 492748 190889 133880 0 2185
2187 0 492721 190725 134040 0 2186
2188 0 492687 190644 134120 0 2187
2189 0 492680 190551 134240 0 2188
2190 0 492659 190462 134320 0 2189
2191 0 492658 190331 134440 0 2190
2192 0 492609 190270 134560 0 2191
2193 0 492601 190126 134720 0 2192
2194 0 492618 190024 134880 0 2193
2195 0 492617 189792 135080 0 2194
2196 0 492650 189590 135280 0 2195
2197 0 492701 189331 135440 0 2196
2198 0 492686 189169 135600 0 2197
2199 0 492655 188952 135760 0 2198
2200 0 492693 188760 135880 0 2199
2201 0 492697 188618 136000 0 2200
2202 0 492677 188454 136160 0 2201
2203 0 492616 188291 136280 0 2202
2204 0 492468 188162 136560 0 2203
2205 0 492410 187966 136800 0 2204
2206 0 492360 187808 137000 0 2205
2207 0 492372 187673 137160 0 2206
2208 0 492341 187614 137240 0 2207
2209 0 492193 187423 137440 0 2208
2210 0 492161 187348 137600 0 2209
2211 0 492097 187187 137720 0 2210
2212 0 492002 187003 137880 0 2211
2213 0 491895 186882 138000 0 2212
2214 0 491860 186837 138040 0 2213
2215 0 491840 186797 138080 0 2214
2216 0 491819 186774 138120 0 2215
2217 0 491791 186773 138160 0 2216
2218 0 491785 186723 138200 0 2217
2219 0 491772 186711 138240 0 2218
2220 0 491757 186686 138280 0 2219
2221 0 491744 186675 138320 0 2220
2222 0 491734 186663 138360 0 2221
2223 0 491720 186634 138400 0 2222
2224 0 491705 186606 138440 0 2223
2225 0 491692 186589 138480 0 2224
2226 0 491662 186596 138520 0 2225
2227 0 491635 186523 138560 0 2226
2228 0 491598 186452 138600 0 2227
2229 0 491567 186386 138640 0 2228
2230 0 491573 186370 138680 0 2229
2231 0 491567 186358 138720 0 2230
2232 0 491575 186366 138760 0 2231
2233 0 491573 186360 138800 0 2232
2234 0 491584 186367 138840 0 2233
2235 0 491628 186349 138880 0 2234
2236 0 491660 186332 138920 0 2235
2237 0 491702 186303 138960 0 2236
2238 0 491744 186286 139000 0 2237
2239 0 491786 186265 139040 0 2238
2240 0 491828 186255 139080 0 2239
2241 0 491847 186231 139120 0 2240
2242 0 491869 186203 139160 0 2241
2243 0 491892 186186 139200 0 2242
2244 0 491911 186181 139240 0 2243
2245 0 491978 186220 139280 0 2244
2246 0 491991 186214 139320 0 2245
2247 0 492032 186217 139360 0 2246
2248 0 492059 186208 139400 0 2247
2249 0 492084 186212 139440 0 2248
2250 0 492107 186205 139480 0 2249
2251 0 492129 186193 139520 0 2250
2252 0 492158 186190 139560 0 2251
2253 0 492147 186177 139600 0 2252
2254 0 492144 186180 139640 0 2253
2255 0 492132 186156 139680 0 2254
2256 0 492130 186132 139720 0 2255
2257 0 492124 186118 139760 0 2256
2258 0 492109 186096 139800 0 2257
2259 0 492085 186054 139840 0 2258
2260 0 492064 186012 139880 0 2259
2261 0 492038 185974 139920 0 2260
2262 0 492017 185937 139960 0 2261
2263 0 491990 185897 140000 0 2262
2264 0 491957 185864 140040 0 2263
2265 0 491840 185939 140080 0 2264
2266 0 491887 185831 140120 0 2265
2267 0 491891 185783 140160 0 2266
2268 0 491894 185714 140200 0 2267
2269 0 491902 185671 140240 0 2268
2270 0 491901 185640 140280 0 2269
2271 0 491903 185599 140320 0 2270
2272 0 491899 185567 140360 0 2271
2273 0 491892 185529 140400 0 2272
2274 0 491882 185514 140440 0 2273
2275 0 491865 185497 140480 0 2274
2276 0 491859 185482 140520 0 2275
2277 0 491848 185484 140560 0 2276
2278 0 491832 185466 140600 0 2277
2279 0 491818 185441 140640 0 2278
2280 0 491802 185416 140680 0 2279
2281 0 491784 185381 140720 0 2280
2282 0 491771 185347 140760 0 2281
2283 0 491758 185328 140800 0 2282
2284 0 491742 185285 140840 0 2283
2285 0 491722 185262 140880 0 2284
2286 0 491698 185236 140920 0 2285
2287 0 491673 185142 140960 0 2286
2288 0 491645 185059 141000 0 2287
2289 0 491620 184978 141040 0 2288
2290 0 491586 184892 141080 0 2289
2291 0 491558 184809 141120 0 2290
2292 0 491569 184719 141160 0 2291
2293 0 491576 184626 141200 0 2292
2294 0 491582 184517 141240 0 2293
2295 0 491590 184420 141280 0 2294
2296 0 491588 184397 141320 0 2295
2297 0 491594 184376 141360 0 2296
2298 0 491584 184356 141400 0 2297
2299 0 491587 184330 141440 0 2298
2300 0 491585 184314 141480 0 2299
2301 0 491631 184301 141520 0 2300
2302 0 491680 184287 141560 0 2301
2303 0 491723 184266 141600 0 2302
2304 0 491771 184243 141640 0 2303
2305 0 491814 184226 141680 0 2304
2306 0 491807 184179 141720 0 2305
2307 0 491813 184152 141760 0 2306
2308 0 491813 184110 141800 0 2307
2309 0 491818 184065 141840 0 2308
2310 0 491818 184015 141880 0 2309
2311 0 491874 183968 141920 0 2310
2312 0 491935 183904 141960 0 2311
2313 0 491985 183864 142000 0 2312
2314 0 492011 183816 142040 0 2313
2315 0 492039 183763 142080 0 2314
2316 0 492068 183720 142120 0 2315
2317 0 492091 183672 142160 0 2316
2318 0 492122 183627 142200 0 2317
2319 0 492107 183516 142240 0 2318
2320 0 492120 183426 142280 0 2319
2321 0 492127 183335 142320 0 2320
2322 0 492140 183247 142360 0 2321
2323 0 492094 183145 142400 0 2322
2324 0 492040 183051 142440 0 2323
2325 0 491992 182958 142480 0 2324
2326 0 491880 182842 142520 0 2325
2327 0 491764 182722 142560 0 2326
2328 0 491638 182616 142600 0 2327
2329 0 491519 182492 142640 0 2328
2330 0 491403 182364 142680 0 2329
2331 0 491422 182348 142720 0 2330
2332 0 491421 182333 142760 0 2331
2333 0 491427 182324 142800 0 2332
2334 0 491429 182315 142840 0 2333
2335 0 491447 182287 142880 0 2334
2336 0 491430 182291 142920 0 2335
2337 0 491457 182304 142960 0 2336
2338 0 491440 182291 143000 0 2337
2339 0 491442 182278 143040 0 2338
2340 0 491451 182285 143080 0 2339
2341 0 491458 182288 143120 0 2340
2342 0 491477 182269 143160 0 2341
2343 0 491516 182265 143200 0 2342
2344 0 491520 182268 143240 0 2343
2345 0 491540 182249 143280 0 2344
2346 0 491562 182264 143320 0 2345
2347 0 491562 182262 143360 0 2346
2348 0 491590 182273 143400 0 2347
2349 0 491599 182211 143440 0 2348
2350 0 491616 182185 143480 0 2349
2351 0 491642 182135 143520 0 2350
2352 0 491666 182093 143560 0 2351
2353 0 491684 182056 143600 0 2352
2354 0 491696 182033 143640 0 2353
2355 0 491712 182006 143680 0 2354
2356 0 491728 181971 143720 0 2355
2357 0 491744 181937 143760 0 2356
2358 0 491838 181776 143920 0 2357
2359 0 491851 181714 143960 0 2358
2360 0 491857 181660 144000 0 2359
2361 0 491864 181590 144040 0 2360
2362 0 491877 181543 144080 0 2361
2363 0 491888 181489 144120 0 2362
2364 0 491904 181437 144160 0 2363
2365 0 491939 181373 144200 0 2364
2366 0 491969 181318 144240 0 2365
2367 0 491992 181275 144280 0 2366
2368 0 492019 181222 144320 0 2367
2369 0 492019 181199 144360 0 2368
2370 0 492020 181186 144400 0 2369
2371 0 492015 181167 144440 0 2370
2372 0 492022 181141 144480 0 2371
2373 0 492017 181112 144520 0 2372
2374 0 492016 181094 144560 0 2373
2375 0 492020 181044 144600 0 2374
2376 0 492020 180980 144640 0 2375
2377 0 492030 180937 144680 0 2376
2378 0 492031 180887 144720 0 2377
2379 0 492038 180838 144760 0 2378
2380 0 492043 180772 144800 0 2379
2381 0 492049 180708 144840 0 2380
2382 0 492057 180632 144880 0 2381
2383 0 492064 180575 144920 0 2382
2384 0 492069 180502 144960 0 2383
2385 0 492077 180438 145000 0 2384
2386 0 492069 180418 145040 0 2385
2387 0 492071 180383 145080 0 2386
2388 0 492069 180352 145120 0 2387
2389 0 492059 180317 145160 0 2388
2390 0 492054 180290 145200 0 2389
2391 0 492050 180255 145240 0 2390
2392 0 492054 180209 145280 0 2391
2393 0 492060 180174 145320 0 2392
2394 0 492070 180112 145360 0 2393
2395 0 492078 180075 145400 0 2394
2396 0 492085 180026 145440 0 2395
2397 0 492100 179968 145480 0 2396
2398 0 492114 179913 145520 0 2397
2399 0 492135 179838 145560 0 2398
2400 0 492150 179797 145600 0 2399
2401 0 492171 179746 145640 0 2400
2402 0 492182 179700 145680 0 2401
2403 0 492175 179761 145720 0 2402
2404 0 492168 179738 145760 0 2403
2405 0 492145 179683 145800 0 2404
2406 0 492130 179631 145840 0 2405
2407 0 492125 179552 145880 0 2406
2408 0 492125 179511 145920 0 2407
2409 0 492119 179461 145960 0 2408
2410 0 492109 179432 146000 0 2409
2411 0 492102 179414 146040 0 2410
2412 0 492092 179388 146080 0 2411
2413 0 492084 179382 146120 0 2412
2414 0 492070 179375 146160 0 2413
2415 0 492039 179347 146200 0 2414
2416 0 491996 179312 146240 0 2415
2417 0 491959 179269 146280 0 2416
2418 0 491912 179236 146320 0 2417
2419 0 491861 179209 146360 0 2418
2420 0 491794 179183 146400 0 2419
2421 0 491881 179111 146440 0 2420
2422 0 491833 179051 146480 0 2421
2423 0 491916 178981 146520 0 2422
2424 0 491972 178902 146560 0 2423
2425 0 492017 178867 146600 0 2424
2426 0 492046 178829 146640 0 2425
2427 0 492081 178783 146640 0 2426
2428 0 492134 178725 146720 0 2427
2429 0 492162 178672 146760 0 2428
2430 0 492195 178627 146800 0 2429
2431 0 492224 178604 146840 0 2430
2432 0 492252 178557 146880 0 2431
2433 0 492276 178532 146920 0 2432
2434 0 492298 178504 146960 0 2433
2435 0 492325 178469 147000 0 2434
2436 0 492325 178436 147040 0 2435
2437 0 492332 178411 147080 0 2436
2438 0 492338 178388 147120 0 2437
2439 0 492337 178360 147160 0 2438
2440 0 492339 178319 147200 0 2439
2441 0 492357 178289 147240 0 2440
2442 0 492355 178255 147280 0 2441
2443 0 492363 178219 147320 0 2442
2444 0 492376 178178 147360 0 2443
2445 0 492391 178161 147400 0 2444
2446 0 492396 178129 147440 0 2445
2447 0 492412 178099 147480 0 2446
2448 0 492430 178074 147520 0 2447
2449 0 492440 178031 147560 0 2448
2450 0 492455 178004 147600 0 2449
2451 0 492465 177963 147640 0 2450
2452 0 492474 177929 147680 0 2451
2453 0 492494 177893 147720 0 2452
2454 0 492503 177862 147760 0 2453
2455 0 492489 177828 147800 0 2454
2456 0 492481 177809 147840 0 2455
2457 0 492468 177765 147880 0 2456
2458 0 492460 177736 147920 0 2457
2459 0 492446 177693 147960 0 2458
2460 0 492442 177665 148000 0 2459
2461 0 492441 177609 148040 0 2460
2462 0 492432 177561 148080 0 2461
2463 0 492428 177495 148120 0 2462
2464 0 492416 177433 148160 0 2463
2465 0 492403 177411 148200 0 2464
2466 0 492377 177365 148240 0 2465
2467 0 492395 177376 148280 0 2466
2468 0 492387 177400 148320 0 2467
2469 0 492380 177366 148360 0 2468
2470 0 492386 177317 148400 0 2469
2471 0 492381 177259 148440 0 2470
2472 0 492374 177202 148480 0 2471
2473 0 492377 177163 148520 0 2472
2474 0 492361 177112 148560 0 2473
2475 0 492366 177055 148640 0 2474
2476 0 492342 177031 148680 0 2475
2477 0 492349 177005 148720 0 2476
2478 0 492346 176991 148760 0 2477
2479 0 492337 176912 148800 0 2478
2480 0 492346 176867 148840 0 2479
2481 0 492349 176822 148880 0 2480
2482 0 492363 176779 148920 0 2481
2483 0 492374 176752 148960 0 2482
2484 0 492386 176727 149000 0 2483
2485 0 492407 176696 149040 0 2484
2486 0 492424 176675 149080 0 2485
2487 0 492447 176644 149120 0 2486
2488 0 492462 176599 149160 0 2487
2489 0 492475 176536 149200 0 2488
2490 0 492485 176480 149240 0 2489
2491 0 492500 176436 149280 0 2490
2492 0 492495 176408 149320 0 2491
2493 0 492497 176391 149360 0 2492
2494 0 492489 176372 149400 0 2493
2495 0 492483 176345 149440 0 2494
2496 0 492481 176324 149480 0 2495
2497 0 492466 176315 149520 0 2496
2498 0 492453 176284 149560 0 2497
2499 0 492471 176351 149600 0 2498
2500 0 492503 176403 149640 0 2499
2501 0 492495 176467 149680 0 2500
2502 0 492514 176526 149720 0 2501
2503 0 492545 176544 149760 0 2502
2504 0 492527 176591 149800 0 2503
2505 0 492540 176656 149840 0 2504
2506 0 492543 176682 149880 0 2505
2507 0 492552 176719 149920 0 2506
2508 0 492558 176716 149960 0 2507
2509 0 492559 176744 150000 0 2508
2510 0 492480 176754 150040 0 2509
2511 0 492543 176721 150080 0 2510
2512 0 492531 176709 150120 0 2511
2513 0 492506 176681 150160 0 2512
2514 0 492474 176658 150200 0 2513
2515 0 492448 176633 150240 0 2514
2516 0 492412 176562 150280 0 2515
2517 0 492385 176496 150320 0 2516
2518 0 492341 176415 150360 0 2517
2519 0 492306 176331 150400 0 2518
2520 0 492269 176230 150440 0 2519
2521 0 492214 176085 150480 0 2520
2522 0 492153 175964 150520 0 2521
2523 0 492102 175828 150560 0 2522
2524 0 492057 175721 150600 0 2523
2525 0 492038 175590 150640 0 2524
2526 0 492024 175448 150680 0 2525
2527 0 492011 175325 150720 0 2526
2528 0 492001 175239 150760 0 2527
2529 0 491990 175160 150800 0 2528
2530 0 491971 175085 150840 0 2529
2531 0 491948 175014 150880 0 2530
2532 0 491941 174957 150920 0 2531
2533 0 491924 174868 150960 0 2532
2534 0 491894 174813 151000 0 2533
2535 0 491847 174752 151040 0 2534
2536 0 491799 174685 151080 0 2535
2537 0 491746 174605 151120 0 2536
2538 0 491691 174544 151160 0 2537
2539 0 491642 174484 151200 0 2538
2540 0 491611 174439 151240 0 2539
2541 0 491601 174395 151280 0 2540
2542 0 491581 174351 151320 0 2541
2543 0 491556 174303 151360 0 2542
2544 0 491536 174284 151400 0 2543
2545 0 491520 174251 151440 0 2544
2546 0 491490 174211 151480 0 2545
2547 0 491465 174181 151520 0 2546
2548 0 491437 174132 151560 0 2547
2549 0 491431 174136 151600 0 2548
2550 0 491425 174136 151640 0 2549
2551 0 491418 174125 151680 0 2550
2552 0 491408 174119 151720 0 2551
2553 0 491415 174057 151760 0 2552
2554 0 491423 174001 151800 0 2553
2555 0 491436 173925 151840 0 2554
2556 0 491430 173836 151880 0 2555
2557 0 491428 173766 151920 0 2556
2558 0 491418 173752 151960 0 2557
2559 0 491409 173744 152000 0 2558
2560 0 491400 173728 152040 0 2559
2561 0 491392 173715 152080 0 2560
2562 0 491382 173711 152120 0 2561
2563 0 491385 173686 152160 0 2562
2564 0 491386 173662 152200 0 2563
2565 0 491383 173641 152240 0 2564
2566 0 491383 173632 152280 0 2565
2567 0 491383 173596 152320 0 2566
2568 0 491366 173599 152360 0 2567
2569 0 491358 173597 152400 0 2568
2570 0 491344 173612 152440 0 2569
2571 0 491329 173618 152480 0 2570
2572 0 491325 173622 152520 0 2571
2573 0 491386 173526 152560 0 2572
2574 0 491455 173433 152600 0 2573
2575 0 491517 173327 152640 0 2574
2576 0 491575 173221 152680 0 2575
2577 0 491547 173175 152720 0 2576
2578 0 491515 173133 152760 0 2577
2579 0 491484 173092 152800 0 2578
2580 0 491451 173046 152840 0 2579
2581 0 491416 172979 152880 0 2580
2582 0 491380 172935 152920 0 2581
2583 0 491306 172842 152960 0 2582
2584 0 491238 172767 153000 0 2583
2585 0 491174 172682 153040 0 2584
2586 0 491107 172608 153080 0 2585
2587 0 491041 172512 153120 0 2586
2588 0 491023 172457 153160 0 2587
2589 0 491009 172392 153200 0 2588
2590 0 490996 172347 153240 0 2589
2591 0 491003 172299 153280 0 2590
2592 0 491005 172253 153320 0 2591
2593 0 490993 172196 153360 0 2592
2594 0 490994 172145 153400 0 2593
2595 0 490992 172081 153440 0 2594
2596 0 490988 172037 153480 0 2595
2597 0 490989 171975 153520 0 2596
2598 0 490989 171923 153560 0 2597
2599 0 490986 171862 153600 0 2598
2600 0 490977 171793 153640 0 2599
2601 0 490971 171771 153680 0 2600
2602 0 490956 171755 153720 0 2601
2603 0 490944 171745 153760 0 2602
2604 0 490930 171730 153800 0 2603
2605 0 490916 171717 153840 0 2604
2606 0 490893 171692 153880 0 2605
2607 0 490860 171657 153920 0 2606
2608 0 490824 171618 153960 0 2607
2609 0 490786 171582 154000 0 2608
2610 0 490762 171550 154040 0 2609
2611 0 490731 171513 154080 0 2610
2612 0 490698 171461 154120 0 2611
2613 0 490677 171420 154160 0 2612
2614 0 490648 171370 154200 0 2613
2615 0 490615 171321 154240 0 2614
2616 0 490616 171301 154280 0 2615
2617 0 490611 171285 154320 0 2616
2618 0 490605 171269 154360 0 2617
2619 0 490609 171254 154400 0 2618
2620 0 490604 171243 154440 0 2619
2621 0 490617 171213 154480 0 2620
2622 0 490628 171209 154520 0 2621
2623 0 490640 171194 154560 0 2622
2624 0 490653 171170 154600 0 2623
2625 0 490661 171151 154640 0 2624
2626 0 490682 171117 154680 0 2625
2627 0 490704 171079 154720 0 2626
2628 0 490725 171033 154760 0 2627
2629 0 490749 170993 154800 0 2628
2630 0 490751 170954 154840 0 2629
2631 0 490754 170922 154880 0 2630
2632 0 490761 170898 154920 0 2631
2633 0 490767 170873 154960 0 2632
2634 0 490773 170856 155000 0 2633
2635 0 490779 170841 155040 0 2634
2636 0 490789 170824 155080 0 2635
2637 0 490790 170787 155120 0 2636
2638 0 490744 170777 155160 0 2637
2639 0 490701 170650 155200 0 2638
2640 0 490669 170636 155240 0 2639
2641 0 490657 170624 155280 0 2640
2642 0 490629 170605 155320 0 2641
2643 0 490602 170590 155360 0 2642
2644 0 490582 170534 155400 0 2643
2645 0 490564 170488 155440 0 2644
2646 0 490539 170425 155480 0 2645
2647 0 490522 170370 155520 0 2646
2648 0 490505 170310 155560 0 2647
2649 0 490493 170262 155600 0 2648
2650 0 490475 170210 155640 0 2649
2651 0 490471 170141 155680 0 2650
2652 0 490458 170085 155720 0 2651
2653 0 490440 170026 155760 0 2652
2654 0 490429 169942 155800 0 2653
2655 0 490406 169870 155840 0 2654
2656 0 490385 169810 155880 0 2655
2657 0 490374 169752 155920 0 2656
2658 0 490376 169672 155960 0 2657
2659 0 490401 169611 156000 0 2658
2660 0 490400 169549 156040 0 2659
2661 0 490398 169470 156080 0 2660
2662 0 490394 169387 156120 0 2661
2663 0 490378 169322 156160 0 2662
2664 0 490366 169277 156200 0 2663
2665 0 490350 169219 156240 0 2664
2666 0 490338 169163 156280 0 2665
2667 0 490337 169117 156320 0 2666
2668 0 490316 169085 156360 0 2667
2669 0 490314 169026 156400 0 2668
2670 0 490311 168963 156440 0 2669
2671 0 490301 168907 156480 0 2670
2672 0 490305 168848 156520 0 2671
2673 0 490304 168795 156560 0 2672
2674 0 490299 168730 156600 0 2673
2675 0 490302 168673 156640 0 2674
2676 0 490286 168637 156680 0 2675
2677 0 490267 168606 156720 0 2676
2678 0 490262 168552 156760 0 2677
2679 0 490248 168505 156800 0 2678
2680 0 490230 168458 156840 0 2679
2681 0 490223 168417 156880 0 2680
2682 0 490216 168402 156920 0 2681
2683 0 490199 168385 156960 0 2682
2684 0 490192 168358 157000 0 2683
2685 0 490184 168344 157040 0 2684
2686 0 490175 168343 157080 0 2685
2687 0 490160 168344 157120 0 2686
2688 0 490152 168341 157160 0 2687
2689 0 490147 168272 157200 0 2688
2690 0 490148 168216 157240 0 2689
2691 0 490154 168137 157280 0 2690
2692 0 490123 168100 157320 0 2691
2693 0 490106 168062 157360 0 2692
2694 0 490078 167994 157400 0 2693
2695 0 490044 167957 157440 0 2694
2696 0 490028 167916 157480 0 2695
2697 0 490010 167874 157520 0 2696
2698 0 489981 167837 157560 0 2697
2699 0 489964 167795 157600 0 2698
2700 0 489943 167754 157640 0 2699
2701 0 489944 167692 157680 0 2700
2702 0 489959 167607 157720 0 2701
2703 0 489956 167525 157760 0 2702
2704 0 489962 167451 157800 0 2703
2705 0 490002 167377 157840 0 2704
2706 0 490026 167292 157880 0 2705
2707 0 490041 167217 157920 0 2706
2708 0 490059 167171 157960 0 2707
2709 0 490055 167149 158000 0 2708
2710 0 490056 167113 158040 0 2709
2711 0 490059 167107 158080 0 2710
2712 0 490050 167116 158120 0 2711
2713 0 490053 167103 158160 0 2712
2714 0 490050 167080 158200 0 2713
2715 0 490058 167026 158240 0 2714
2716 0 490058 166993 158280 0 2715
2717 0 490036 166972 158320 0 2716
2718 0 490018 166961 158360 0 2717
2719 0 489998 166916 158400 0 2718
2720 0 489983 166903 158440 0 2719
2721 0 489958 166865 158480 0 2720
2722 0 489941 166856 158520 0 2721
2723 0 489923 166813 158560 0 2722
2724 0 489911 166796 158600 0 2723
2725 0 489888 166766 158640 0 2724
2726 0 489873 166740 158680 0 2725
2727 0 489826 166742 158720 0 2726
2728 0 489770 166740 158760 0 2727
2729 0 489718 166732 158800 0 2728
2730 0 489673 166723 158840 0 2729
2731 0 489649 166623 158880 0 2730
2732 0 489635 166519 158920 0 2731
2733 0 489613 166409 158960 0 2732
2734 0 489599 166325 159000 0 2733
2735 0 489541 166262 159040 0 2734
2736 0 489491 166190 159080 0 2735
2737 0 489441 166118 159120 0 2736
2738 0 489391 166037 159160 0 2737
2739 0 489437 165857 159200 0 2738
2740 0 489478 165685 159240 0 2739
2741 0 489513 165516 159280 0 2740
2742 0 489543 165342 159320 0 2741
2743 0 489541 165280 159360 0 2742
2744 0 489535 165190 159400 0 2743
2745 0 489544 165146 159440 0 2744
2746 0 489525 165086 159480 0 2745
2747 0 489528 165024 159520 0 2746
2748 0 489515 164972 159560 0 2747
2749 0 489498 164923 159600 0 2748
2750 0 489473 164865 159640 0 2749
2751 0 489440 164823 159680 0 2750
2752 0 489409 164790 159720 0 2751
2753 0 489385 164742 159760 0 2752
2754 0 489360 164684 159800 0 2753
2755 0 489327 164623 159840 0 2754
2756 0 489298 164580 159880 0 2755
2757 0 489267 164497 159920 0 2756
2758 0 489250 164439 159960 0 2757
2759 0 489224 164396 160000 0 2758
2760 0 489203 164312 160040 0 2759
2761 0 489173 164248 160080 0 2760
2762 0 489140 164172 160120 0 2761
2763 0 489119 164085 160160 0 2762
2764 0 489094 164025 160200 0 2763
2765 0 489087 163931 160240 0 2764
2766 0 489072 163854 160280 0 2765
2767 0 489069 163751 160320 0 2766
2768 0 489020 163688 160360 0 2767
2769 0 488971 163603 160400 0 2768
2770 0 488926 163529 160440 0 2769
2771 0 488867 163432 160480 0 2770
2772 0 488801 163340 160520 0 2771
2773 0 488753 163259 160560 0 2772
2774 0 488697 163211 160600 0 2773
2775 0 488623 163180 160640 0 2774
2776 0 488565 163145 160680 0 2775
2777 0 488500 163088 160720 0 2776
2778 0 488512 163037 160760 0 2777
2779 0 488521 163008 160800 0 2778
2780 0 488528 162956 160840 0 2779
2781 0 488544 162921 160880 0 2780
2782 0 488540 162895 160920 0 2781
2783 0 488545 162876 160960 0 2782
2784 0 488546 162868 161000 0 2783
2785 0 488546 162855 161040 0 2784
2786 0 488557 162837 161080 0 2785
2787 0 488560 162745 161120 0 2786
2788 0 488558 162648 161160 0 2787
2789 0 488568 162555 161200 0 2788
2790 0 488576 162444 161240 0 2789
2791 0 488543 162312 161280 0 2790
2792 0 488503 162195 161320 0 2791
2793 0 488473 162075 161360 0 2792
2794 0 488438 161962 161400 0 2793
2795 0 488411 161842 161440 0 2794
2796 0 488357 161806 161480 0 2795
2797 0 488306 161791 161520 0 2796
2798 0 488233 161754 161560 0 2797
2799 0 488185 161709 161600 0 2798
2800 0 488134 161696 161640 0 2799
2801 0 488091 161670 161680 0 2800
2802 0 488065 161621 161720 0 2801
2803 0 488031 161585 161760 0 2802
2804 0 487973 161569 161800 0 2803
2805 0 487900 161558 161840 0 2804
2806 0 487839 161540 161880 0 2805
2807 0 487778 161517 161920 0 2806
2808 0 487742 161417 161960 0 2807
2809 0 487703 161305 162000 0 2808
2810 0 487684 161228 162040 0 2809
2811 0 487658 161159 162080 0 2810
2812 0 487610 161124 162120 0 2811
2813 0 487595 161066 162160 0 2812
2814 0 487586 161033 162200 0 2813
2815 0 487548 160996 162240 0 2814
2816 0 487580 160985 162280 0 2815
2817 0 487583 160903 162320 0 2816
2818 0 487597 160849 162360 0 2817
2819 0 487602 160771 162400 0 2818
2820 0 487602 160730 162440 0 2819
2821 0 487571 160700 162480 0 2820
2822 0 487555 160657 162520 0 2821
2823 0 487542 160612 162560 0 2822
2824 0 487524 160578 162600 0 2823
2825 0 487512 160524 162640 0 2824
2826 0 487502 160494 162680 0 2825
2827 0 487474 160475 162720 0 2826
2828 0 487435 160437 162760 0 2827
2829 0 487421 160385 162800 0 2828
2830 0 487393 160329 162840 0 2829
2831 0 487376 160286 162880 0 2830
2832 0 487381 160241 162920 0 2831
2833 0 487359 160229 162960 0 2832
2834 0 487377 160199 163000 0 2833
2835 0 487330 160182 163040 0 2834
2836 0 487269 160153 163080 0 2835
2837 0 487235 160119 163120 0 2836
2838 0 487181 160082 163160 0 2837
2839 0 487146 159987 163200 0 2838
2840 0 487096 159933 163240 0 2839
2841 0 487027 159881 163280 0 2840
2842 0 487001 159809 163320 0 2841
2843 0 487003 159759 163360 0 2842
2844 0 487018 159711 163400 0 2843
2845 0 487032 159688 163440 0 2844
2846 0 486969 159687 163480 0 2845
2847 0 486933 159642 163520 0 2846
2848 0 486899 159589 163560 0 2847
2849 0 486857 159542 163600 0 2848
2850 0 486822 159514 163640 0 2849
2851 0 486767 159332 163680 0 2850
2852 0 486706 159182 163720 0 2851
2853 0 486659 159006 163760 0 2852
2854 0 486551 158930 163800 0 2853
2855 0 486459 158850 163840 0 2854
2856 0 486419 158808 163880 0 2855
2857 0 486399 158709 163920 0 2856
2858 0 486387 158617 163960 0 2857
2859 0 486260 158474 164000 0 2858
2860 0 486182 158233 164040 0 2859
2861 0 486108 158192 164080 0 2860
2862 0 486016 158052 164120 0 2861
2863 0 485763 157889 164160 0 2862
2864 0 485683 157876 164200 0 2863
2865 0 485657 157849 164240 0 2864
2866 0 485672 157858 164280 0 2865
2867 0 485618 157821 164320 0 2866
2868 0 485609 157801 164360 0 2867
2869 0 485545 157720 164400 0 2868
2870 0 485488 157599 164440 0 2869
2871 0 485395 157555 164480 0 2870
2872 0 485360 157535 164520 0 2871
2873 0 485337 157510 164560 0 2872
2874 0 485296 157398 164600 0 2873
2875 0 485219 157328 164640 0 2874
2876 0 485159 157217 164680 0 2875
2877 0 485112 157170 164720 0 2876
2878 0 485035 157123 164760 0 2877
2879 0 484984 157082 164800 0 2878
2880 0 484924 157014 164840 0 2879
2881 0 484844 156924 164880 0 2880
2882 0 484768 156876 164920 0 2881
2883 0 484684 156828 164960 0 2882
2884 0 484678 156739 165000 0 2883
2885 0 484638 156688 165040 0 2884
2886 0 484637 156603 165080 0 2885
2887 0 484529 156507 165120 0 2886
2888 0 484425 156393 165160 0 2887
2889 0 484384 156352 165200 0 2888
2890 0 484331 156296 165240 0 2889
2891 0 484270 156264 165280 0 2890
2892 0 484217 156190 165320 0 2891
2893 0 484163 156101 165360 0 2892
2894 0 484102 156014 165400 0 2893
2895 0 484033 155896 165440 0 2894
2896 0 483969 155772 165480 0 2895
2897 0 483896 155717 165520 0 2896
2898 0 483818 155669 165560 0 2897
2899 0 483752 155609 165600 0 2898
2900 0 483672 155583 165640 0 2899
2901 0 483616 155466 165680 0 2900
2902 0 483564 155359 165720 0 2901
2903 0 483521 155251 165760 0 2902
2904 0 483442 155154 165800 0 2903
2905 0 483351 155060 165840 0 2904
2906 0 483270 154955 165880 0 2905
2907 0 483208 154879 165920 0 2906
2908 0 483152 154806 165960 0 2907
2909 0 483040 154706 166000 0 2908
2910 0 482963 154549 166040 0 2909
2911 0 482886 154454 166080 0 2910
2912 0 482838 154333 166120 0 2911
2913 0 482758 154251 166160 0 2912
2914 0 482687 154143 166200 0 2913
2915 0 482631 154040 166240 0 2914
2916 0 482580 153919 166280 0 2915
2917 0 482513 153802 166320 0 2916
2918 0 482450 153711 166360 0 2917
2919 0 482385 153636 166400 0 2918
2920 0 482321 153557 166440 0 2919
2921 0 482268 153477 166480 0 2920
2922 0 482195 153476 166520 0 2921
2923 0 482152 153417 166560 0 2922
2924 0 482108 153333 166600 0 2923
2925 0 482080 153245 166640 0 2924
2926 0 482041 153204 166680 0 2925
2927 0 482010 153164 166720 0 2926
2928 0 481962 153117 166760 0 2927
2929 0 481930 153111 166800 0 2928
2930 0 481905 153104 166840 0 2929
2931 0 481872 153102 166880 0 2930
2932 0 481869 153004 166920 0 2931
2933 0 481872 152894 166960 0 2932
2934 0 481843 152858 167000 0 2933
2935 0 481803 152821 167040 0 2934
2936 0 481771 152822 167080 0 2935
2937 0 481729 152793 167120 0 2936
2938 0 481711 152729 167160 0 2937
2939 0 481681 152686 167200 0 2938
2940 0 481673 152642 167240 0 2939
2941 0 481630 152586 167280 0 2940
2942 0 481607 152549 167320 0 2941
2943 0 481575 152538 167360 0 2942
2944 0 481544 152509 167400 0 2943
2945 0 481511 152452 167440 0 2944
2946 0 481493 152411 167480 0 2945
2947 0 481477 152374 167520 0 2946
2948 0 481456 152340 167560 0 2947
2949 0 481426 152275 167600 0 2948
2950 0 481386 152229 167640 0 2949
2951 0 481293 152058 167720 0 2950
2952 0 481270 152053 167760 0 2951
2953 0 481241 152059 167800 0 2952
2954 0 481210 152043 167840 0 2953
2955 0 481171 152037 167880 0 2954
2956 0 481105 151968 167920 0 2955
2957 0 481028 151917 167960 0 2956
2958 0 480974 151862 168000 0 2957
2959 0 480855 151737 168040 0 2958
2960 0 480753 151586 168080 0 2959
2961 0 480650 151439 168120 0 2960
2962 0 480565 151311 168160 0 2961
2963 0 480486 151188 168200 0 2962
2964 0 480414 151057 168240 0 2963
2965 0 480338 150939 168280 0 2964
2966 0 480312 150821 168320 0 2965
2967 0 480232 150741 168360 0 2966
2968 0 480166 150636 168400 0 2967
2969 0 480069 150572 168440 0 2968
2970 0 479980 150543 168480 0 2969
2971 0 479890 150516 168520 0 2970
2972 0 479798 150496 168560 0 2971
2973 0 479690 150446 168600 0 2972
2974 0 479650 150421 168640 0 2973
2975 0 479579 150336 168680 0 2974
2976 0 479479 150277 168720 0 2975
2977 0 479310 150204 168760 0 2976
2978 0 479227 150160 168800 0 2977
2979 0 479179 150097 168840 0 2978
2980 0 479075 149971 168880 0 2979
2981 0 479053 149906 168920 0 2980
2982 0 478973 149857 168960 0 2981
2983 0 478952 149830 169000 0 2982
2984 0 478926 149836 169040 0 2983
2985 0 478864 149810 169080 0 2984
2986 0 478820 149762 169120 0 2985
2987 0 478766 149736 169160 0 2986
2988 0 478696 149723 169200 0 2987
2989 0 478638 149667 169240 0 2988
2990 0 478532 149619 169280 0 2989
2991 0 478448 149563 169320 0 2990
2992 0 478389 149502 169360 0 2991
2993 0 478310 149465 169400 0 2992
2994 0 478265 149431 169440 0 2993
2995 0 478209 149390 169480 0 2994
2996 0 478139 149362 169520 0 2995
2997 0 478080 149335 169560 0 2996
2998 0 478031 149331 169600 0 2997
2999 0 477962 149322 169640 0 2998
3000 0 477904 149309 169680 0 2999
3001 0 477831 149272 169720 0 3000
3002 0 477748 149251 169760 0 3001
3003 0 477652 149230 169800 0 3002
3004 0 477613 149204 169840 0 3003
3005 0 477535 149197 169880 0 3004
3006 0 477477 149170 169920 0 3005
3007 0 477465 149143 169960 0 3006
3008 0 477418 149123 170000 0 3007
3009 0 477420 149110 170040 0 3008
3010 0 477391 149107 170080 0 3009
3011 0 477365 149076 170120 0 3010
3012 0 477350 149025 170160 0 3011
3013 0 477320 148976 170200 0 3012
3014 0 477277 148997 170240 0 3013
3015 0 477238 148995 170280 0 3014
3016 0 477179 149004 170320 0 3015
3017 0 477146 148998 170360 0 3016
3018 0 477105 148994 170400 0 3017
3019 0 477034 148983 170440 0 3018
3020 0 477019 148969 170480 0 3019
3021 0 476985 148964 170520 0 3020
3022 0 476952 148964 170560 0 3021
3023 0 476928 148975 170600 0 3022
3024 0 476868 148994 170640 0 3023
3025 0 476831 149007 170680 0 3024
3026 0 476791 149008 170720 0 3025
3027 0 476738 149024 170760 0 3026
3028 0 476692 149032 170800 0 3027
3029 0 476662 149039 170840 0 3028
3030 0 476437 148975 170880 0 3029
3031 0 476247 148909 170920 0 3030
3032 0 476041 148839 170960 0 3031
3033 0 475948 148792 171000 0 3032
3034 0 475867 148743 171040 0 3033
3035 0 475777 148690 171080 0 3034
3036 0 475710 148646 171120 0 3035
3037 0 475640 148604 171160 0 3036
3038 0 475587 148551 171200 0 3037
3039 0 475491 148520 171240 0 3038
3040 0 475441 148437 171280 0 3039
3041 0 475398 148363 171320 0 3040
3042 0 475331 148288 171360 0 3041
3043 0 475241 148225 171400 0 3042
3044 0 475127 148155 171440 0 3043
3045 0 475018 148091 171480 0 3044
3046 0 474831 147894 171520 0 3045
3047 0 474697 147744 171560 0 3046
3048 0 474566 147578 171600 0 3047
3049 0 474422 147419 171640 0 3048
3050 0 473872 147167 171680 0 3049
3051 0 473708 147034 171720 0 3050
3052 0 473617 146973 171760 0 3051
3053 0 473585 146887 171800 0 3052
3054 0 473536 146932 171840 0 3053
3055 0 473495 146991 171880 0 3054
3056 0 473331 146811 171920 0 3055
3057 0 473155 146693 171960 0 3056
3058 0 472987 146509 172000 0 3057
3059 0 472962 146392 172040 0 3058
3060 0 472925 146373 172080 0 3059
3061 0 472777 146346 172120 0 3060
3062 0 472613 146249 172160 0 3061
3063 0 472521 146230 172200 0 3062
3064 0 472441 146210 172240 0 3063
3065 0 472352 146200 172280 0 3064
3066 0 472277 146175 172320 0 3065
3067 0 472159 146136 172360 0 3066
3068 0 472024 146103 172400 0 3067
3069 0 471901 146076 172440 0 3068
3070 0 471781 146008 172480 0 3069
3071 0 471674 145953 172520 0 3070
3072 0 471573 145894 172560 0 3071
3073 0 471454 145840 172600 0 3072
3074 0 471346 145792 172640 0 3073
3075 0 471233 145721 172680 0 3074
3076 0 471203 145682 172720 0 3075
3077 0 471181 145645 172760 0 3076
3078 0 471164 145594 172800 0 3077
3079 0 471069 145457 172840 0 3078
3080 0 470993 145326 172880 0 3079
3081 0 470924 145219 172920 0 3080
3082 0 470712 145119 172960 0 3081
3083 5 470519 145018 173000 0 3082
3084 0 470314 144919 173040 0 3083
3085 0 469760 144663 173080 0 3084
3086 0 469427 144388 173120 0 3085
3087 0 469386 144315 173160 0 3086
3088 0 469209 144254 173200 0 3087
3089 0 469028 144209 173240 0 3088
3090 0 468929 144116 173280 0 3089
3091 0 468777 144050 173320 0 3090
3092 0 468637 144002 173360 0 3091
3093 0 468440 143895 173400 0 3092
3094 0 468214 143803 173440 0 3093
3095 0 468000 143707 173480 0 3094
3096 0 467770 143629 173520 0 3095
3097 0 467513 143559 173560 0 3096
3098 0 466980 143379 173600 0 3097
3099 0 466717 143269 173640 0 3098
3100 0 466499 143248 173680 0 3099
3101 0 465476 142933 173720 0 3100
3102 0 465284 142849 173760 0 3101
3103 0 465101 142738 173800 0 3102
3104 0 464954 142690 173840 0 3103
3105 0 464799 142643 173880 0 3104
3106 0 464599 142671 173920 0 3105
3107 0 464505 142698 173960 0 3106
3108 0 463999 142490 174000 0 3107
3109 0 463613 142354 174040 0 3108
3110 0 462942 142264 174080 0 3109
3111 0 462599 142086 174160 0 3110
3112 0 461534 141612 174200 0 3111
3113 0 461096 141577 174240 0 3112
3114 0 460673 141588 174280 0 3113
3115 5 460277 141575 174320 0 3114
3116 0 459214 141412 174360 0 3115
3117 0 458775 141196 174400 0 3116
3118 0 458589 141026 174400 0 3117
3119 0 458369 141009 174400 0 3118
3120 0 457709 141034 174400 0 3119
3121 0 457623 141045 174440 0 3120
3122 0 457458 141094 174480 0 3121
3123 0 457460 141122 174520 0 3122
3124 0 457496 141127 174560 0 3123
3125 0 457423 141149 174600 0 3124
3126 0 457422 141186 174640 0 3125
3127 0 457329 141160 174680 0 3126
3128 0 457249 141241 174720 0 3127
3129 0 457183 141291 174760 0 3128
3130 0 457120 141235 174800 0 3129
3131 0 457044 141206 174840 0 3130
3132 0 456962 141180 174880 0 3131
3133 0 456840 141191 174920 0 3132
3134 0 456702 141173 174960 0 3133
3135 0 456657 141128 175000 0 3134
3136 0 456602 141194 175040 0 3135
3137 0 456600 141176 175080 0 3136
3138 0 456579 141153 175120 0 3137
3139 0 456513 141143 175160 0 3138
3140 0 456453 141122 175200 0 3139
3141 0 456424 141191 175240 0 3140
3142 0 456405 141192 175280 0 3141
3143 0 456394 141140 175320 0 3142
3144 0 456259 141229 175360 0 3143
3145 0 456049 141570 175400 0 3144
3146 0 456190 141255 175440 0 3145
3147 0 456206 141222 175480 0 3146
3148 0 456170 141193 175520 0 3147
3149 0 456138 141166 175560 0 3148
3150 0 456117 141097 175600 0 3149
3151 0 455992 141010 175640 0 3150
3152 0 456015 140991 175680 0 3151
3153 0 455911 140973 175720 0 3152
3154 0 455867 140974 175760 0 3153
3155 0 455816 140932 175800 0 3154
3156 0 455747 140874 175840 0 3155
3157 0 455665 140822 175880 0 3156
3158 0 455617 140831 175920 0 3157
3159 0 455556 140891 175960 0 3158
3160 0 455491 140760 176000 0 3159
3161 0 455491 140714 176040 0 3160
3162 0 455315 140680 176080 0 3161
3163 0 455277 140648 176120 0 3162
3164 0 455184 140615 176160 0 3163
3165 0 455082 140512 176200 0 3164
3166 0 455028 140502 176240 0 3165
3167 0 455007 140403 176280 0 3166
3168 0 454940 140341 176320 0 3167
3169 0 454872 140343 176360 0 3168
3170 0 454739 140319 176400 0 3169
3171 0 454717 140316 176440 0 3170
3172 0 454624 140370 176480 0 3171
3173 0 454613 140306 176520 0 3172
3174 0 454524 140381 176560 0 3173
3175 0 454392 140158 176600 0 3174
3176 0 454345 140090 176640 0 3175
3177 0 454308 139628 176680 0 3176
3178 0 453994 139979 176720 0 3177
3179 0 453864 139783 176760 0 3178
3180 0 453848 139878 176800 0 3179
3181 0 453762 139864 176840 0 3180
3182 0 453687 139852 176880 0 3181
3183 0 453584 139830 176920 0 3182
3184 0 453413 139820 176960 0 3183
3185 0 453415 139798 177000 0 3184
3186 0 453348 139804 177040 0 3185
3187 0 453243 139833 177080 0 3186
3188 0 453105 139800 177120 0 3187
3189 0 453069 139817 177160 0 3188
3190 0 452975 139857 177200 0 3189
3191 0 452972 139857 177240 0 3190
3192 0 452939 139850 177280 0 3191
3193 0 452940 139824 177320 0 3192
3194 0 452900 139839 177360 0 3193
3195 0 452870 139789 177400 0 3194
3196 0 452837 139739 177440 0 3195
3197 0 452696 139685 177480 0 3196
3198 0 452479 139628 177520 0 3197
3199 0 452423 139610 177560 0 3198
3200 0 451865 139425 177600 0 3199
3201 0 451572 139315 177640 0 3200
3202 0 451136 139069 177640 0 3201
3203 0 450851 138836 177640 0 3202
3204 0 450664 138768 177640 0 3203
3205 5 450648 138547 177640 0 3204
3206 0 450578 138532 177680 0 3205
3207 0 450534 138519 177720 0 3206
3208 0 450532 138476 177760 0 3207
3209 0 450385 138530 177800 0 3208
3210 0 450355 138562 177840 0 3209
3211 0 450355 138636 177880 0 3210
3212 5 450366 138693 177920 0 3211
3213 0 449984 138492 177920 0 3212
3214 0 449765 138258 177920 0 3213
3215 0 449586 138014 177920 0 3214
3216 0 449235 137738 177920 0 3215
3217 0 449052 137450 177960 0 3216
3218 0 448998 137391 178000 0 3217
3219 0 449014 137290 178040 0 3218
3220 0 448960 137300 178080 0 3219
3221 0 448925 137331 178120 0 3220
3222 0 448910 137245 178160 0 3221
3223 0 448825 137195 178200 0 3222
3224 0 448739 137159 178240 0 3223
3225 0 448682 137107 178280 0 3224
3226 0 448581 137073 178320 0 3225
3227 0 448479 137085 178360 0 3226
3228 0 448408 137036 178400 0 3227
3229 0 448107 136906 178440 0 3228
3230 5 447410 136959 178440 0 3229
3231 0 446695 137302 178440 0 3230
3232 0 446684 137299 178400 0 3231
3233 0 446397 137611 178360 0 3232
3234 0 446212 137490 178320 0 3233
3235 0 446242 137442 178280 0 3234
3236 0 446263 137413 178240 0 3235
3237 5 445642 137485 178200 0 3236
3238 0 445125 137513 178160 0 3237
3239 0 444890 137617 178120 0 3238
3240 0 444833 137660 178080 0 3239
3241 0 444729 137669 178040 0 3240
3242 0 444702 137675 178000 0 3241
3243 0 444616 137700 177960 0 3242
3244 0 444531 137711 177920 0 3243
3245 0 444454 137696 177880 0 3244
3246 0 444358 137666 177840 0 3245
3247 0 444399 137650 177800 0 3246
3248 0 444342 137627 177760 0 3247
3249 0 444290 137607 177720 0 3248
3250 0 444291 137561 177680 0 3249
3251 0 444349 137415 177640 0 3250
3252 0 444320 137389 177600 0 3251
3253 0 444326 137325 177560 0 3252
3254 0 444179 137062 177520 0 3253
3255 0 444419 136682 177520 0 3254
3256 0 444076 136110 177520 0 3255
3257 5 443509 135674 177520 0 3256
3258 0 443483 135675 177480 0 3257
3259 0 443507 135487 177280 0 3258
3260 0 443493 135256 177080 0 3259
3261 0 443418 135070 176880 0 3260
3262 0 443364 134776 176720 0 3261
3263 0 443635 134328 176680 0 3262
3264 0 443390 134698 176640 0 3263
3265 0 443372 134663 176600 0 3264
3266 0 443404 134475 176560 0 3265
3267 0 443316 134200 176400 0 3266
3268 0 443282 134108 176240 0 3267
3269 0 443320 133627 176000 0 3268
3270 0 443238 133568 175840 0 3269
3271 0 443122 133406 175640 0 3270
3272 0 443141 133329 175480 0 3271
3273 0 443111 133263 175440 0 3272
3274 0 442747 133889 175400 0 3273
3275 0 443108 133266 175360 0 3274
3276 0 443057 133270 175320 0 3275
3277 0 443075 133259 175280 0 3276
3278 0 442970 133324 175240 0 3277
3279 0 443039 133206 175160 0 3278
3280 0 443128 133084 174960 0 3279
3281 0 443092 132976 174800 0 3280
3282 0 443065 132928 174680 0 3281
3283 0 443069 132709 174600 0 3282
3284 0 443131 132361 174480 0 3283
3285 0 443263 131915 174240 0 3284
3286 5 443344 131847 174040 0 3285
3287 0 443405 131793 173880 0 3286
3288 0 443429 131787 173840 0 3287
3289 5 443458 131796 173760 0 3288
3290 0 443470 131802 173720 0 3289
3291 0 443659 132285 173480 0 3290
3292 0 443723 132271 173400 0 3291
3293 0 443755 132264 173360 0 3292
3294 0 443851 132242 173240 0 3293
3295 0 444050 132262 173040 0 3294
3296 0 444370 132080 172800 0 3295
3297 0 444483 132155 172640 0 3296
3298 0 444544 132159 172360 0 3297
3299 0 444646 132152 172080 0 3298
3300 0 444743 132166 171920 0 3299
3301 0 445045 132042 171680 0 3300
3302 0 445203 131938 171400 0 3301
3303 0 445490 131768 171160 0 3302
3304 0 445906 131503 170920 0 3303
3305 0 446360 131369 170720 0 3304
3306 0 446683 131356 170480 0 3305
3307 0 446931 131289 170200 0 3306
3308 0 446952 131282 170160 0 3307
3309 0 446993 131268 170080 0 3308
3310 0 447056 131249 169960 0 3309
3311 0 447208 131260 169760 0 3310
3312 0 447340 131260 169560 0 3311
3313 0 447595 131236 169360 0 3312
3314 0 447923 131231 169200 0 3313
3315 0 448005 131230 169160 0 3314
3316 0 448020 131221 169120 0 3315
3317 0 448178 131129 168880 0 3316
3318 0 448205 131098 168800 0 3317
3319 0 448262 131037 168640 0 3318
3320 0 448595 131048 168400 0 3319
3321 0 448871 131124 168160 0 3320
3322 0 449238 131213 167920 0 3321
3323 0 449384 131260 167640 0 3322
3324 0 449577 131317 167400 0 3323
3325 0 449671 131278 167160 0 3324
3326 0 449897 131316 166920 0 3325
3327 0 450162 131353 166680 0 3326
3328 0 450333 131288 166480 0 3327
3329 0 450666 131375 166280 0 3328
3330 0 450752 131440 166200 0 3329
3331 0 451055 131604 166000 0 3330
3332 0 451408 131804 165840 0 3331
3333 0 451794 131843 165640 0 3332
3334 0 452089 131853 165440 0 3333
3335 0 452322 131738 165200 0 3334
3336 0 452514 131686 165000 0 3335
3337 0 452687 131662 164840 0 3336
3338 0 452719 131608 164680 0 3337
3339 0 452824 131700 164480 0 3338
3340 0 452873 131736 164240 0 3339
3341 0 453010 131709 164040 0 3340
3342 0 453173 131780 163840 0 3341
3343 0 453400 131934 163600 0 3342
3344 0 453430 131874 163520 0 3343
3345 0 453482 131788 163400 0 3344
3346 5 453512 131821 163320 0 3345
3347 0 453595 131761 163120 0 3346
3348 0 453650 131727 163040 0 3347
3349 0 453690 131697 162960 0 3348
3350 0 453647 131616 162800 0 3349
3351 0 453713 131515 162640 0 3350
3352 0 453766 131386 162480 0 3351
3353 0 453807 131351 162280 0 3352
3354 0 453919 131284 162080 0 3353
3355 0 454111 131184 161880 0 3354
3356 0 454268 131104 161680 0 3355
3357 0 454372 131054 161480 0 3356
3358 0 454552 131000 161320 0 3357
3359 0 454710 130915 161200 0 3358
3360 0 454857 130931 161000 0 3359
3361 0 454839 130887 160840 0 3360
3362 0 454814 130923 160640 0 3361
3363 0 454802 130868 160440 0 3362
3364 0 454790 130831 160240 0 3363
3365 0 454912 130946 160000 0 3364
3366 0 455063 131029 159800 0 3365
3367 0 455283 131026 159600 0 3366
3368 0 455365 130952 159360 0 3367
3369 0 455393 130997 159120 0 3368
3370 0 455326 130963 159080 0 3369
3371 0 455404 130939 158880 0 3370
3372 0 455414 130813 158720 0 3371
3373 0 455355 130710 158520 0 3372
3374 0 455413 130658 158320 0 3373
3375 0 455392 130710 158280 0 3374
3376 0 455491 130566 158080 0 3375
3377 0 455717 130499 157880 0 3376
3378 0 455547 130375 157640 0 3377
3379 0 455467 130270 157440 0 3378
3380 0 455493 130186 157240 0 3379
3381 0 455459 130046 157000 0 3380
3382 0 455459 130041 156800 0 3381
3383 0 455425 129905 156560 0 3382
3384 0 455506 129816 156360 0 3383
3385 0 455532 129902 156120 0 3384
3386 0 455599 129902 155960 0 3385
3387 0 455753 129891 155760 0 3386
3388 0 455764 129845 155520 0 3387
3389 0 455797 129689 155280 0 3388
3390 0 455840 129545 155080 0 3389
3391 0 455726 129410 154880 0 3390
3392 0 455704 129402 154800 0 3391
3393 0 455672 129391 154680 0 3392
3394 0 455638 129276 154560 0 3393
3395 0 455681 129187 154440 0 3394
3396 0 455616 128996 154320 0 3395
3397 0 455612 128967 154160 0 3396
3398 0 455638 128879 154000 0 3397
3399 0 455598 128698 153800 0 3398
3400 0 455663 128590 153600 0 3399
3401 0 455711 128395 153440 0 3400
3402 0 455785 128240 153320 0 3401
3403 0 455904 127951 153280 0 3402
3404 0 455950 127880 153120 0 3403
3405 0 456248 128027 152920 0 3404
3406 0 456349 128059 152680 0 3405
3407 0 456302 128095 152640 0 3406
3408 0 456189 128126 152560 0 3407
3409 0 456171 128069 152360 0 3408
3410 0 456184 128022 152200 0 3409
3411 0 456076 127892 152040 0 3410
3412 0 455926 127715 151840 0 3411
3413 0 455921 127702 151800 0 3412
3414 0 455895 127638 151600 0 3413
3415 0 455751 127567 151400 0 3414
3416 0 455613 127502 151200 0 3415
3417 0 455540 127563 150960 0 3416
3418 0 455517 127691 150760 0 3417
3419 0 455700 128168 150600 0 3418
3420 0 455869 128459 150520 0 3419
3421 0 455962 128606 150480 0 3420
3422 0 456054 128754 150440 0 3421
3423 0 456163 129101 150280 0 3422
3424 0 456265 129173 150120 0 3423
3425 0 456238 129168 150080 0 3424
3426 0 456162 129079 150000 0 3425
3427 0 455895 128440 149800 0 3426
3428 0 455661 127928 149640 0 3427
3429 0 455487 127594 149480 0 3428
3430 0 455444 127523 149320 0 3429
3431 0 455415 127572 149160 0 3430
3432 0 455581 127547 148960 0 3431
3433 0 455613 127625 148760 0 3432
3434 0 455605 127605 148560 0 3433
3435 0 455665 127613 148400 0 3434
3436 0 455708 127616 148200 0 3435
3437 0 455630 127561 148040 0 3436
3438 0 455628 127409 147840 0 3437
3439 0 455725 127260 147640 0 3438
3440 0 455891 127053 147440 0 3439
3441 0 455971 126941 147240 0 3440
3442 0 456029 126992 147040 0 3441
3443 0 456060 126887 146840 0 3442
3444 0 456185 126832 146640 0 3443
3445 0 456255 126823 146480 0 3444
3446 0 456318 126846 146320 0 3445
3447 0 456273 126908 146160 0 3446
3448 0 456277 126957 145960 0 3447
3449 0 456240 126816 145760 0 3448
3450 0 456251 126878 145640 0 3449
3451 0 456270 126833 145480 0 3450
3452 0 456288 126758 145280 0 3451
3453 0 456341 126727 145120 0 3452
3454 0 456387 126635 144920 0 3453
3455 0 456387 126491 144640 0 3454
3456 0 456511 126515 144400 0 3455
3457 0 456599 126387 144160 0 3456
3458 0 456675 126367 143760 0 3457
3459 0 456839 126583 143520 0 3458
3460 0 456987 126723 143240 0 3459
3461 0 456871 126451 142960 0 3460
3462 0 456863 126411 142760 0 3461
3463 0 456897 126431 142600 0 3462
3464 0 456917 126459 142400 0 3463
3465 0 456925 126379 142120 0 3464
3466 0 456933 126315 141880 0 3465
3467 0 456921 126315 141640 0 3466
3468 0 457109 126383 141400 0 3467
3469 0 457221 126415 141160 0 3468
3470 0 457325 126439 140880 0 3469
3471 0 457417 126519 140640 0 3470
3472 0 457411 126479 140400 0 3471
3473 0 457359 126491 140160 0 3472
3474 0 457503 126583 139880 0 3473
3475 0 457601 126643 139680 0 3474
3476 0 457667 126587 139640 0 3475
3477 0 457675 126523 139520 0 3476
3478 0 457679 126487 139480 0 3477
3479 0 457723 126399 139400 0 3478
3480 0 457761 126299 139280 0 3479
3481 0 457531 125651 139240 0 3480
3482 0 457517 125543 139200 0 3481
3483 0 457493 125411 139040 0 3482
3484 0 457557 125367 138800 0 3483
3485 0 457537 125255 138560 0 3484
3486 0 457571 125267 138360 0 3485
3487 0 457695 125211 138120 0 3486
3488 0 457711 125135 137920 0 3487
3489 0 457655 125211 137680 0 3488
3490 0 457717 125235 137520 0 3489
3491 0 457913 125195 137360 0 3490
3492 0 458045 125203 137200 0 3491
3493 0 458221 125227 137040 0 3492
3494 0 458217 125123 136840 0 3493
3495 0 458281 125069 136760 0 3494
3496 0 458481 125101 136600 0 3495
3497 0 458585 125029 136440 0 3496
3498 0 458641 124949 136280 0 3497
3499 0 458649 124893 136080 0 3498
3500 0 458665 124869 135960 0 3499
3501 0 458681 124805 135880 0 3500
3502 0 458697 124749 135760 0 3501
3503 0 458681 124701 135640 0 3502
3504 0 458617 124645 135520 0 3503
3505 0 458617 124645 135400 0 3504
3506 0 458617 124629 135280 0 3505
3507 0 458625 124629 135160 0 3506
3508 0 458657 124637 135000 0 3507
3509 0 458721 124645 134920 0 3508
3510 0 458889 124629 134800 0 3509
3511 0 458945 124613 134720 0 3510
3512 0 459009 124541 134560 0 3511
3513 0 459041 124493 134440 0 3512
3514 0 459105 124501 134360 0 3513
3515 0 459153 124517 134280 0 3514
3516 0 459273 124549 134160 0 3515
3517 0 459297 124517 134040 0 3516
3518 0 459337 124461 133960 0 3517
3519 0 459337 124453 133840 0 3518
3520 0 459281 124525 133720 0 3519
3521 0 459321 124565 133640 0 3520
3522 0 459361 124645 133520 0 3521
3523 0 459369 124653 133440 0 3522
3524 0 459401 124669 133400 0 3523
3525 0 459465 124701 133320 0 3524
3526 0 459601 124773 133240 0 3525
3527 0 459697 124837 133160 0 3526
3528 0 459857 124869 133080 0 3527
3529 0 460033 124869 133000 0 3528
3530 0 460081 124909 132880 0 3529
3531 0 460081 124915 132760 0 3530
3532 0 460081 124917 132720 0 3531
3533 5 460084 124869 132680 0 3532
3534 0 460089 124773 132600 0 3533
3535 0 460097 124517 132560 0 3534
3536 0 460201 124405 132440 0 3535
3537 0 460225 124381 132360 0 3536
3538 0 460241 124293 132280 0 3537
3539 0 460265 124229 132200 0 3538
3540 0 460280 124204 132160 0 3539
3541 0 460296 124178 132120 0 3540
3542 0 460297 124149 132080 0 3541
3543 0 460313 124109 132000 0 3542
3544 0 460321 124069 131920 0 3543
3545 0 460393 124005 131800 0 3544
3546 0 460449 124029 131720 0 3545
3547 0 460593 124061 131600 0 3546
3548 0 460641 124053 131560 0 3547
3549 0 460689 124045 131520 0 3548
3550 0 460801 124069 131360 0 3549
3551 0 460857 124221 131280 0 3550
3552 0 460921 124381 131160 0 3551
3553 0 461065 124517 131120 0 3552
3554 0 461169 124621 131000 0 3553
3555 0 461289 124765 130920 0 3554
3556 0 461329 124829 130840 0 3555
3557 0 461465 124933 130720 0 3556
3558 0 461633 125189 130520 0 3557
3559 0 461729 125301 130440 0 3558
3560 0 461737 125333 130360 0 3559
3561 0 461705 125381 130280 0 3560
3562 0 461681 125453 130120 0 3561
3563 0 461729 125669 129840 0 3562
3564 0 461737 125693 129760 0 3563
3565 0 461761 125749 129680 0 3564
3566 0 461829 125905 129480 0 3565
3567 0 461925 125921 129400 0 3566
3568 0 461989 125945 129280 0 3567
3569 0 461965 125969 129120 0 3568
3570 0 461997 126033 129000 0 3569
3571 0 462269 126465 128360 0 3570
3572 0 462477 126657 128280 0 3571
3573 0 462589 126825 128200 0 3572
3574 0 462717 126961 128080 0 3573
3575 0 462921 127053 127920 0 3574
3576 0 462961 127117 127800 0 3575
3577 0 463129 127197 127720 0 3576
3578 0 463153 127301 127640 0 3577
3579 0 463161 127381 127520 0 3578
3580 0 463193 127437 127440 0 3579
3581 0 463305 127605 127080 0 3580
3582 0 463321 127589 127000 0 3581
3583 0 463385 127637 126920 0 3582
3584 0 463385 127637 126800 0 3583
3585 0 463433 127669 126720 0 3584
3586 0 463457 127701 126680 0 3585
3587 0 463521 127749 126600 0 3586
3588 0 463513 127837 126440 0 3587
3589 0 463653 128033 126280 0 3588
3590 0 463733 128137 126200 0 3589
3591 0 463749 128241 126080 0 3590
3592 0 463765 128385 126000 0 3591
3593 0 463725 128537 125920 0 3592
3594 0 463629 128729 125800 0 3593
3595 0 463533 128857 125720 0 3594
3596 0 463509 128953 125680 0 3595
3597 0 463469 129073 125560 0 3596
3598 0 463429 129193 125480 0 3597
3599 0 463509 129249 125400 0 3598
3600 0 463589 129393 125240 0 3599
3601 0 463565 129457 125120 0 3600
3602 0 463629 129545 125040 0 3601
3603 0 463701 129553 124920 0 3602
3604 0 463829 129593 124800 0 3603
3605 0 463773 129721 124680 0 3604
3606 0 463801 129781 124520 0 3605
3607 0 463777 129805 124400 0 3606
3608 0 463785 129917 124240 0 3607
3609 0 463721 129837 124080 0 3608
3610 0 463769 129789 123960 0 3609
3611 0 463721 129677 123800 0 3610
3612 0 463809 129573 123720 0 3611
3613 0 463897 129517 123560 0 3612
3614 0 464001 129517 123520 0 3613
3615 0 464169 129565 123360 0 3614
3616 0 464273 129605 123320 0 3615
3617 0 464481 129685 123160 0 3616
3618 0 464729 129869 123040 0 3617
3619 0 464721 129989 122960 0 3618
3620 0 464713 130077 122800 0 3619
3621 0 464729 130181 122720 0 3620
3622 0 464729 130309 122600 0 3621
3623 0 464761 130397 122480 0 3622
3624 0 464833 130509 122320 0 3623
3625 0 464937 130613 122200 0 3624
3626 0 464969 130637 122160 0 3625
3627 0 465303 130761 122000 0 3626
3628 0 465719 130977 121760 0 3627
3629 0 465903 131093 121520 0 3628
3630 0 466241 131217 121320 0 3629
3631 0 466517 131381 121120 0 3630
3632 0 466635 131405 121040 0 3631
3633 0 466703 131401 120880 0 3632
3634 0 466935 131417 120640 0 3633
3635 0 467027 131561 120400 0 3634
3636 0 467037 131561 120240 0 3635
3637 0 466889 131521 120040 0 3636
3638 0 466925 131697 119800 0 3637
3639 0 466989 132033 119600 0 3638
3640 0 466999 132169 119400 0 3639
3641 0 467823 132365 119160 0 3640
3642 0 468029 132365 119000 0 3641
3643 0 468141 132421 118760 0 3642
3644 0 467957 132689 118520 0 3643
3645 0 468023 133073 118400 0 3644
3646 0 468027 133313 118240 0 3645
3647 0 468097 133665 118040 0 3646
3648 0 468113 133841 117800 0 3647
3649 0 468031 134113 117560 0 3648
3650 0 468017 134137 117520 0 3649
3651 0 468109 134221 117320 0 3650
3652 0 468629 134241 117120 0 3651
3653 0 468953 134177 116920 0 3652
3654 0 469079 134285 116680 0 3653
3655 0 469107 134421 116400 0 3654
3656 0 468855 134517 116160 0 3655
3657 0 469003 134813 115880 0 3656
3658 0 469157 135341 115600 0 3657
3659 0 469253 135717 115360 0 3658
3660 0 469395 135993 115240 0 3659
3661 0 469439 136357 115080 0 3660
3662 0 469585 136841 114920 0 3661
3663 0 469635 137017 114720 0 3662
3664 0 469543 137285 114520 0 3663
3665 0 469457 137601 114320 0 3664
3666 0 469405 137921 114080 0 3665
3667 0 469519 138321 113840 0 3666
3668 0 469479 138845 113640 0 3667
3669 0 469561 139325 113480 0 3668
3670 0 469803 139705 113320 0 3669
3671 0 469875 139689 113080 0 3670
3672 0 469819 139685 112840 0 3671
3673 0 469849 139683 112800 0 3672
3674 0 469967 139677 112640 0 3673
3675 0 469881 140333 112400 0 3674
3676 0 469907 140529 112200 0 3675
3677 0 469827 140661 111920 0 3676
3678 0 469779 140853 111640 0 3677
3679 0 469887 140917 111480 0 3678
3680 0 469911 141097 111280 0 3679
3681 0 470067 141165 111240 0 3680
3682 0 470133 141254 111200 0 3681
3683 0 470205 141331 111160 0 3682
3684 0 470348 141499 111120 0 3683
3685 0 470529 141650 111040 0 3684
3686 0 470550 141871 110960 0 3685
3687 0 470561 142150 110880 0 3686
3688 0 470598 142400 110800 0 3687
3689 0 470653 142577 110760 0 3688
3690 0 470609 142836 110680 0 3689
3691 0 470546 143077 110600 0 3690
3692 0 470493 143267 110520 0 3691
3693 0 470346 143539 110440 0 3692
3694 0 470340 143656 110360 0 3693
3695 0 470395 143939 110240 0 3694
3696 0 470402 144201 110160 0 3695
3697 0 470527 144368 110080 0 3696
3698 0 470685 144552 110000 0 3697
3699 0 470685 144729 109920 0 3698
3700 0 470659 144928 109800 0 3699
3701 0 470544 145112 109720 0 3700
3702 0 470396 145302 109680 0 3701
3703 0 470049 145677 109640 0 3702
3704 0 469888 145945 109600 0 3703
3705 0 469828 146035 109480 0 3704
3706 0 469832 146020 109440 0 3705
3707 0 469845 145976 109320 0 3706
3708 0 469875 145919 109280 0 3707
3709 0 469824 145972 109160 0 3708
3710 0 469878 146120 109000 0 3709
3711 0 469984 146228 108880 0 3710
3712 0 469911 146339 108760 0 3711
3713 0 469916 146527 108680 0 3712
3714 0 469739 146793 108560 0 3713
3715 0 469621 147172 108480 0 3714
3716 0 469524 147322 108360 0 3715
3717 0 469392 147664 108320 0 3716
3718 0 469234 147805 108240 0 3717
3719 0 469120 148082 108160 0 3718
3720 0 468897 148423 108080 0 3719
3721 0 468750 148523 107960 0 3720
3722 0 468678 148527 107840 0 3721
3723 0 468424 148755 107720 0 3722
3724 0 468330 148841 107600 0 3723
3725 0 468202 149026 107520 0 3724
3726 0 468158 149196 107480 0 3725
3727 0 468148 149529 107400 0 3726
3728 0 468078 149826 107320 0 3727
3729 0 468094 149868 107240 0 3728
3730 0 468049 150004 107160 0 3729
3731 0 468057 150231 107080 0 3730
3732 0 468002 150510 107040 0 3731
3733 0 467897 150660 106960 0 3732
3734 0 467847 151059 106840 0 3733
3735 0 467855 151212 106760 0 3734
3736 0 467897 151342 106720 0 3735
3737 0 467787 151632 106640 0 3736
3738 0 467789 152003 106560 0 3737
3739 0 467740 152193 106480 0 3738
3740 0 467696 152439 106400 0 3739
3741 0 467510 152641 106320 0 3740
3742 0 467374 152909 106240 0 3741
3743 0 467198 153124 106160 0 3742
3744 0 466811 153520 106120 0 3743
3745 0 466666 153938 106080 0 3744
3746 0 466477 154370 106040 0 3745
3747 0 466378 154672 105920 0 3746
3748 0 466393 154865 105840 0 3747
3749 0 466364 154986 105720 0 3748
3750 0 466378 155086 105600 0 3749
3751 0 466372 155309 105520 0 3750
3752 0 466308 155430 105440 0 3751
3753 0 466237 155618 105360 0 3752
3754 0 466122 155754 105240 0 3753
3755 0 465960 155924 105160 0 3754
3756 0 465845 156101 105080 0 3755
3757 0 465693 156241 104960 0 3756
3758 0 465503 156411 104880 0 3757
3759 0 465326 156534 104760 0 3758
3760 0 465244 156673 104600 0 3759
3761 0 465119 156875 104480 0 3760
3762 0 465020 156944 104440 0 3761
3763 0 464958 157400 104400 0 3762
3764 0 464937 157462 104360 0 3763
3765 0 464661 157495 104280 0 3764
3766 0 464536 157535 104200 0 3765
3767 0 464288 157657 104120 0 3766
3768 0 464029 157768 104040 0 3767
3769 0 463823 157862 103920 0 3768
3770 0 463658 157964 103840 0 3769
3771 0 463603 158036 103720 0 3770
3772 0 463436 158112 103640 0 3771
3773 0 463315 158221 103520 0 3772
3774 0 463226 158228 103480 0 3773
3775 0 463183 158251 103400 0 3774
3776 0 463147 158319 103320 0 3775
3777 0 462965 158368 103200 0 3776
3778 0 462932 158399 103120 0 3777
3779 0 462866 158503 103040 0 3778
3780 0 462795 158584 102920 0 3779
3781 0 462651 158665 102840 0 3780
3782 0 462567 158696 102720 0 3781
3783 0 462491 158725 102640 0 3782
3784 0 462359 158817 102560 0 3783
3785 0 462178 158878 102480 0 3784
3786 0 462055 158959 102360 0 3785
3787 0 461824 159221 102280 0 3786
3788 0 461644 159471 102160 0 3787
3789 0 461519 159734 102040 0 3788
3790 0 461468 160051 101960 0 3789
3791 0 461389 160197 101840 0 3790
3792 0 461352 160290 101680 0 3791
3793 0 461224 160452 101600 0 3792
3794 0 461035 160477 101520 0 3793
3795 0 460916 160690 101400 0 3794
3796 0 460772 160805 101320 0 3795
3797 0 460588 160951 101200 0 3796
3798 0 460475 161075 101080 0 3797
3799 0 460213 161279 101040 0 3798
3800 0 460161 161352 100960 0 3799
3801 0 459846 161776 100840 0 3800
3802 0 459817 161872 100720 0 3801
3803 0 459794 161929 100680 0 3802
3804 0 459765 161981 100600 0 3803
3805 0 459709 162047 100520 0 3804
3806 0 459680 162105 100440 0 3805
3807 0 459700 162171 100360 0 3806
3808 0 459658 162303 100280 0 3807
3809 0 459590 162414 100200 0 3808
3810 0 459513 162541 100120 0 3809
3811 0 459399 162695 100040 0 3810
3812 0 459221 162853 99960 0 3811
3813 0 459084 162934 99880 0 3812
3814 0 459017 162970 99800 0 3813
3815 0 458975 163031 99720 0 3814
3816 0 458754 163186 99600 0 3815
3817 0 458648 163325 99520 0 3816
3818 0 458524 163461 99440 0 3817
3819 0 458487 163577 99360 0 3818
3820 0 458272 163778 99280 0 3819
3821 0 458241 163837 99200 0 3820
3822 0 458134 163909 99120 0 3821
3823 0 458134 164013 99000 0 3822
3824 0 458117 164110 98880 0 3823
3825 0 458163 164162 98760 0 3824
3826 0 458108 164274 98640 0 3825
3827 0 457994 164472 98520 0 3826
3828 0 457977 164545 98400 0 3827
3829 0 457870 164586 98280 0 3828
3830 0 457506 164646 98200 0 3829
3831 0 457231 164762 98120 0 3830
3832 0 456914 164948 98040 0 3831
3833 0 456624 165192 97960 0 3832
3834 0 456457 165334 97880 0 3833
3835 0 456369 165410 97840 0 3834
3836 0 456231 165491 97720 0 3835
3837 0 456095 165595 97600 0 3836
3838 0 455986 165681 97480 0 3837
3839 0 455959 165775 97360 0 3838
3840 0 455858 165865 97240 0 3839
3841 0 455717 165970 97160 0 3840
3842 0 455623 166039 97040 0 3841
3843 0 455495 166179 96920 0 3842
3844 0 455368 166264 96800 0 3843
3845 0 455293 166355 96720 0 3844
3846 0 455142 166498 96600 0 3845
3847 0 454981 166730 96480 0 3846
3848 0 454764 166924 96360 0 3847
3849 0 454589 167124 96280 0 3848
3850 0 454304 167282 96200 0 3849
3851 0 454142 167475 96160 0 3850
3852 0 453980 167668 96120 0 3851
3853 0 453880 168028 96080 0 3852
3854 0 453680 168521 96000 0 3853
3855 0 453474 169000 95760 0 3854
3856 0 453420 169091 95600 0 3855
3857 0 453357 169261 95480 0 3856
3858 0 453285 169574 95400 0 3857
3859 0 453216 169854 95280 0 3858
3860 0 453262 170136 95080 0 3859
3861 0 453194 170412 94880 0 3860
3862 0 453181 170516 94720 0 3861
3863 0 453161 170565 94680 0 3862
3864 5 453101 170714 94560 0 3863
3865 0 452827 170997 94520 0 3864
3866 0 452682 171294 94440 0 3865
3867 0 452379 171690 94320 0 3866
3868 0 452204 172074 94240 0 3867
3869 0 452095 172615 94080 0 3868
3870 0 452108 172637 94040 0 3869
3871 0 452081 172697 93960 0 3870
3872 0 452025 172814 93880 0 3871
3873 0 451890 172885 93800 0 3872
3874 0 451863 172978 93680 0 3873
3875 0 451701 173059 93560 0 3874
3876 0 451580 173187 93440 0 3875
3877 0 451538 173243 93320 0 3876
3878 0 451486 173342 93240 0 3877
3879 0 451417 173506 93120 0 3878
3880 0 451397 173607 93000 0 3879
3881 0 451450 173782 92880 0 3880
3882 0 451521 173931 92800 0 3881
3883 0 451518 173982 92640 0 3882
3884 0 451530 174068 92520 0 3883
3885 0 451541 174116 92320 0 3884
3886 0 451485 174234 92160 0 3885
3887 0 451369 174317 92040 0 3886
3888 0 451315 174395 91920 0 3887
3889 0 451299 174487 91800 0 3888
3890 0 451342 174553 91640 0 3889
3891 0 451261 174708 91520 0 3890
3892 0 450986 175096 91400 0 3891
3893 0 450773 175498 91360 0 3892
3894 0 450415 175979 91320 0 3893
3895 0 450223 176315 91280 0 3894
3896 0 450107 176461 91200 0 3895
3897 0 449873 176874 91080 0 3896
3898 0 449691 177284 91000 0 3897
3899 0 449393 177598 90920 0 3898
3900 0 449204 177708 90800 0 3899
3901 0 449128 177783 90680 0 3900
3902 0 449024 177938 90560 0 3901
3903 0 448845 178073 90400 0 3902
3904 0 448692 178131 90200 0 3903
3905 0 448588 178166 90000 0 3904
3906 0 448546 178313 89800 0 3905
3907 0 448397 178474 89600 0 3906
3908 0 448395 178555 89440 0 3907
3909 0 448349 178875 89320 0 3908
3910 0 448506 178992 89160 0 3909
3911 0 448616 179079 89000 0 3910
3912 0 448749 179293 88800 0 3911
3913 0 448784 179745 88680 0 3912
3914 0 448526 180223 88560 0 3913
3915 0 448001 180657 88480 0 3914
3916 0 447450 181087 88440 0 3915
3917 0 447261 181138 88280 0 3916
3918 0 447137 181295 88200 0 3917
3919 0 447083 181348 88080 0 3918
3920 0 446976 181514 87920 0 3919
3921 0 446853 181721 87760 0 3920
3922 0 446838 182130 87680 0 3921
3923 0 446609 182533 87600 0 3922
3924 0 446517 182709 87440 0 3923
3925 0 446412 182896 87320 0 3924
3926 0 446138 183237 87200 0 3925
3927 0 446046 183351 87160 0 3926
3928 0 445768 183612 87080 0 3927
3929 0 446094 183356 87000 0 3928
3930 0 446141 183363 86920 0 3929
3931 0 446164 183367 86880 0 3930
3932 0 445925 183817 86720 0 3931
3933 0 445739 184092 86600 0 3932
3934 0 446070 183872 86400 0 3933
3935 0 446173 183777 86280 0 3934
3936 0 446053 183940 86200 0 3935
3937 0 445868 184198 86080 0 3936
3938 0 445654 184493 86000 0 3937
3939 0 445312 184620 85880 0 3938
3940 0 445194 184667 85800 0 3939
3941 0 445087 184682 85640 0 3940
3942 0 444951 184762 85480 0 3941
3943 0 444697 184826 85320 0 3942
3944 0 444298 184905 85240 0 3943
3945 0 443978 185105 85160 0 3944
3946 5 443548 185443 85080 0 3945
3947 0 443402 185626 85120 0 3946
3948 0 443380 185721 85200 0 3947
3949 0 443340 185830 85240 0 3948
3950 0 443265 186081 85320 0 3949
3951 0 443002 186503 85360 0 3950
3952 0 442654 186878 85320 0 3951
3953 0 442243 187131 85240 0 3952
3954 5 442176 187226 85200 0 3953
3955 0 442032 187310 85240 0 3954
3956 0 441918 187258 85480 0 3955
3957 0 441719 187327 85600 0 3956
3958 0 441647 187340 85680 0 3957
3959 0 441558 187358 85840 0 3958
3960 0 441427 187353 85960 0 3959
3961 0 441386 187324 86080 0 3960
3962 0 441334 187298 86200 0 3961
3963 0 441150 187277 86320 0 3962
3964 0 441079 187374 86440 0 3963
3965 5 440983 187462 86480 0 3964
3966 0 440887 187549 86520 0 3965
3967 0 440674 187688 86640 0 3966
3968 0 440405 187803 86720 0 3967
3969 0 440213 187914 86760 0 3968
3970 5 440007 188009 86800 0 3969
3971 0 440056 187993 86840 0 3970
3972 0 439978 188019 87040 0 3971
3973 0 439926 188019 87160 0 3972
3974 0 439663 188011 87320 0 3973
3975 0 439253 187740 87360 0 3974
3976 0 438896 187717 87400 0 3975
3977 0 438739 187703 87440 0 3976
3978 5 438352 187749 87520 0 3977
3979 0 438035 187748 87480 0 3978
3980 0 437658 187734 87400 0 3979
3981 0 437163 187700 87320 0 3980
3982 0 437044 187659 87240 0 3981
3983 0 436926 187618 87160 0 3982
3984 0 436515 187563 87120 0 3983
3985 0 435949 187504 87000 0 3984
3986 0 435307 187340 87120 0 3985
3987 0 434660 187309 87000 0 3986
3988 0 434103 187352 87120 0 3987
3989 0 433772 187507 86960 0 3988
3990 0 433424 187639 86840 0 3989
3991 0 433155 187709 86760 0 3990
3992 0 432818 187806 86640 0 3991
3993 0 432437 187985 86560 0 3992
3994 0 432179 188080 86480 0 3993
3995 0 432011 188208 86400 0 3994
3996 0 431933 188279 86320 0 3995
3997 0 431870 188240 86200 0 3996
3998 0 431846 188217 86160 0 3997
3999 0 431746 188192 85920 0 3998
4000 0 431721 188144 85760 0 3999
4001 0 431554 188204 85600 0 4000
4002 0 431256 188277 85480 0 4001
4003 0 431327 188327 85360 0 4002
4004 0 431124 188409 85280 0 4003
4005 0 430949 188516 85160 0 4004
4006 0 430733 188635 85080 0 4005
4007 0 430347 188861 85000 0 4006
4008 0 429883 189090 84840 0 4007
4009 0 429686 189149 84680 0 4008
4010 0 429694 189237 84480 0 4009
4011 0 429500 189313 84360 0 4010
4012 0 429135 189409 84240 0 4011
4013 0 428894 189548 84080 0 4012
4014 0 428684 189649 83960 0 4013
4015 0 428485 189823 83840 0 4014
4016 0 428480 189976 83680 0 4015
4017 0 428361 190060 83600 0 4016
4018 0 428234 190331 83520 0 4017
4019 5 428136 190542 83480 0 4018
4020 5 428038 190753 83440 0 4019
4021 5 427840 191151 83480 0 4020
4022 0 427755 191379 83440 0 4021
4023 0 427733 191686 83360 0 4022
4024 0 427663 192026 83080 0 4023
4025 0 427731 192141 82920 0 4024
4026 0 427640 192590 82680 0 4025
4027 0 427570 192753 82560 0 4026
4028 0 427461 192926 82440 0 4027
4029 0 427445 193074 82320 0 4028
4030 0 427412 193223 82360 0 4029
4031 0 427351 193309 82400 0 4030
4032 0 427276 193547 82480 0 4031
4033 0 427244 193813 82560 0 4032
4034 0 427267 193986 82720 0 4033
4035 0 427216 194179 82680 0 4034
4036 0 427161 194260 82640 0 4035
4037 0 427100 194507 82720 0 4036
4038 0 427109 194595 82800 0 4037
4039 0 427015 194778 82880 0 4038
4040 0 427030 195119 82880 0 4039
4041 0 427022 195278 82960 0 4040
4042 0 426929 195421 82920 0 4041
4043 0 426948 195505 82800 0 4042
4044 0 427005 195668 82680 0 4043
4045 0 427019 195839 82640 0 4044
4046 0 426994 196058 82560 0 4045
4047 0 427039 196427 82480 0 4046
4048 0 426999 196669 82560 0 4047
4049 0 426904 196902 82440 0 4048
4050 0 426944 197084 82320 0 4049
4051 0 426951 197216 82240 0 4050
4052 0 426926 197271 82160 0 4051
4053 0 426931 197314 82040 0 4052
4054 0 426746 197469 81920 0 4053
4055 0 426668 197688 81760 0 4054
4056 0 426609 197857 81680 0 4055
4057 6 426622 198056 81640 0 4056
4058 0 489921 235876 74440 0 956
4059 0 489926 235884 74400 0 4058
4060 0 489954 235881 74360 0 4059
4061 0 489917 235902 74280 0 4060
4062 0 489868 235906 74240 0 4061
4063 0 489872 235910 74200 0 4062
4064 0 489829 235974 74160 0 4063
4065 0 489878 236023 74120 0 4064
4066 0 489887 236090 74080 0 4065
4067 0 489887 236125 74040 0 4066
4068 0 489951 236169 74000 0 4067
4069 0 489992 236183 73960 0 4068
4070 0 490010 236315 73920 0 4069
4071 0 490027 236286 73880 0 4070
4072 0 490079 236330 73840 0 4071
4073 0 490124 236418 73800 0 4072
4074 0 490092 236434 73760 0 4073
4075 0 490092 236483 73720 0 4074
4076 0 490045 236517 73680 0 4075
4077 0 490065 236548 73640 0 4076
4078 0 490048 236550 73600 0 4077
4079 0 490070 236545 73560 0 4078
4080 0 490054 236609 73480 0 4079
4081 0 490082 236665 73440 0 4080
4082 0 490092 236704 73400 0 4081
4083 0 490100 236728 73360 0 4082
4084 0 490110 236737 73320 0 4083
4085 0 490140 236788 73280 0 4084
4086 0 490200 236838 73240 0 4085
4087 0 490234 236886 73200 0 4086
4088 0 490290 236899 73160 0 4087
4089 0 490351 237003 73120 0 4088
4090 0 490432 237038 73040 0 4089
4091 0 490474 237111 73000 0 4090
4092 0 490508 237137 72960 0 4091
4093 0 490544 237184 72920 0 4092
4094 0 490526 237186 72880 0 4093
4095 0 490574 237236 72800 0 4094
4096 0 490539 237304 72760 0 4095
4097 0 490556 237317 72720 0 4096
4098 0 490576 237364 72680 0 4097
4099 0 490535 237415 72600 0 4098
4100 0 490559 237447 72560 0 4099
4101 0 490544 237469 72520 0 4100
4102 0 490492 237548 72480 0 4101
4103 0 490527 237586 72440 0 4102
4104 0 490549 237651 72360 0 4103
4105 0 490594 237733 72320 0 4104
4106 0 490570 237774 72280 0 4105
4107 0 490554 237785 72240 0 4106
4108 0 490552 237847 72200 0 4107
4109 0 490569 237940 72160 0 4108
4110 0 490673 237987 72120 0 4109
4111 0 490697 238045 72080 0 4110
4112 0 490780 238063 72040 0 4111
4113 0 490774 238121 72000 0 4112
4114 0 490783 238136 71960 0 4113
4115 0 490772 238173 71920 0 4114
4116 0 490815 238240 71840 0 4115
4117 0 490876 238283 71800 0 4116
4118 0 490896 238322 71760 0 4117
4119 0 490956 238341 71680 0 4118
4120 0 490961 238390 71640 0 4119
4121 0 490972 238420 71600 0 4120
4122 0 490981 238474 71560 0 4121
4123 0 490991 238485 71520 0 4122
4124 0 490990 238501 71480 0 4123
4125 0 490967 238533 71440 0 4124
4126 0 490952 238548 71400 0 4125
4127 0 490961 238543 71360 0 4126
4128 0 490968 238595 71320 0 4127
4129 0 490972 238578 71280 0 4128
4130 0 490963 238591 71240 0 4129
4131 0 490995 238601 71200 0 4130
4132 0 490981 238607 71160 0 4131
4133 0 490989 238614 71120 0 4132
4134 0 491025 238632 71080 0 4133
4135 0 491098 238657 71040 0 4134
4136 0 491146 238665 71000 0 4135
4137 0 491150 238659 70960 0 4136
4138 0 491166 238655 70920 0 4137
4139 0 491166 238599 70840 0 4138
4140 5 491147 238587 70800 0 4139
4141 0 491161 238564 70760 0 4140
4142 0 491159 238572 70720 0 4141
4143 0 491190 238566 70640 0 4142
4144 0 491192 238578 70600 0 4143
4145 0 491193 238567 70560 0 4144
4146 0 491203 238562 70520 0 4145
4147 0 491194 238587 70480 0 4146
4148 0 491222 238586 70440 0 4147
4149 0 491244 238570 70400 0 4148
4150 0 491259 238543 70360 0 4149
4151 0 491290 238543 70320 0 4150
4152 0 491269 238534 70280 0 4151
4153 0 491249 238570 70240 0 4152
4154 0 491207 238573 70200 0 4153
4155 0 491223 238568 70160 0 4154
4156 0 491217 238563 70120 0 4155
4157 0 491199 238587 70080 0 4156
4158 0 491183 238607 70040 0 4157
4159 0 491135 238589 70000 0 4158
4160 0 491135 238600 69960 0 4159
4161 5 491129 238650 69920 0 4160
4162 0 491090 238640 69880 0 4161
4163 0 491080 238668 69800 0 4162
4164 0 491072 238655 69760 0 4163
4165 0 491054 238683 69720 0 4164
4166 0 490999 238755 69680 0 4165
4167 0 491011 238734 69640 0 4166
4168 0 490987 238743 69600 0 4167
4169 0 490981 238743 69560 0 4168
4170 0 490967 238741 69520 0 4169
4171 0 490968 238777 69480 0 4170
4172 0 490971 238765 69440 0 4171
4173 0 490973 238750 69400 0 4172
4174 0 490949 238784 69360 0 4173
4175 0 490933 238795 69320 0 4174
4176 0 490918 238815 69280 0 4175
4177 0 490906 238821 69240 0 4176
4178 0 490902 238830 69200 0 4177
4179 0 490873 238844 69160 0 4178
4180 0 490794 238881 69120 0 4179
4181 0 490542 239045 69120 0 4180
4182 0 490437 239136 69120 0 4181
4183 0 490280 239213 69120 0 4182
4184 0 490066 239254 69120 0 4183
4185 0 489881 239369 69120 0 4184
4186 0 489871 239409 69080 0 4185
4187 0 489855 239387 69040 0 4186
4188 0 489848 239383 69000 0 4187
4189 0 489854 239373 68960 0 4188
4190 0 489868 239358 68920 0 4189
4191 0 489713 239422 68880 0 4190
4192 0 489559 239531 68840 0 4191
4193 0 489479 239585 68800 0 4192
4194 0 489359 239629 68760 0 4193
4195 0 489320 239691 68720 0 4194
4196 0 489281 239685 68640 0 4195
4197 0 489174 239727 68600 0 4196
4198 0 489177 239754 68560 0 4197
4199 0 489172 239748 68520 0 4198
4200 0 489136 239776 68480 0 4199
4201 0 489045 239802 68440 0 4200
4202 0 488961 239828 68400 0 4201
4203 0 488890 239839 68320 0 4202
4204 0 488870 239845 68280 0 4203
4205 0 488813 239843 68240 0 4204
4206 0 488726 239860 68200 0 4205
4207 0 488736 239850 68160 0 4206
4208 0 488674 239866 68080 0 4207
4209 0 488630 239903 68040 0 4208
4210 0 488627 239899 68000 0 4209
4211 0 488553 239902 67960 0 4210
4212 0 488492 239894 67920 0 4211
4213 0 488460 239914 67840 0 4212
4214 0 488392 239912 67800 0 4213
4215 0 488303 239932 67720 0 4214
4216 0 488320 239930 67680 0 4215
4217 0 488274 239957 67600 0 4216
4218 0 488304 239948 67560 0 4217
4219 0 488309 239950 67520 0 4218
4220 0 488314 239972 67480 0 4219
4221 0 488298 240010 67440 0 4220
4222 0 488283 239982 67360 0 4221
4223 0 488220 240019 67320 0 4222
4224 0 488193 240025 67280 0 4223
4225 0 488161 240035 67240 0 4224
4226 0 487996 240115 67200 0 4225
4227 0 487861 240207 67160 0 4226
4228 0 487796 240236 67120 0 4227
4229 0 487674 240277 67080 0 4228
4230 0 487610 240320 67000 0 4229
4231 0 487370 240401 66960 0 4230
4232 0 487238 240448 66920 0 4231
4233 0 487147 240470 66880 0 4232
4234 0 487027 240488 66840 0 4233
4235 0 486897 240530 66800 0 4234
4236 0 486738 240608 66760 0 4235
4237 0 486575 240650 66720 0 4236
4238 0 486417 240671 66680 0 4237
4239 0 486298 240732 66640 0 4238
4240 0 486140 240831 66600 0 4239
4241 0 485955 240924 66560 0 4240
4242 0 485876 240981 66520 0 4241
4243 0 485803 241072 66480 0 4242
4244 0 485644 241117 66440 0 4243
4245 0 485561 241188 66400 0 4244
4246 0 485554 241198 66360 0 4245
4247 0 485559 241193 66320 0 4246
4248 0 485508 241293 66280 0 4247
4249 0 485389 241390 66200 0 4248
4250 0 485326 241428 66160 0 4249
4251 0 485229 241478 66120 0 4250
4252 0 485133 241535 66080 0 4251
4253 0 485026 241626 66000 0 4252
4254 0 484982 241680 65960 0 4253
4255 0 484900 241688 65920 0 4254
4256 0 484813 241744 65880 0 4255
4257 0 484833 241729 65840 0 4256
4258 0 484797 241737 65760 0 4257
4259 0 484680 241842 65720 0 4258
4260 0 484602 241894 65680 0 4259
4261 0 484579 241896 65640 0 4260
4262 0 484483 241932 65600 0 4261
4263 0 484247 241971 65520 0 4262
4264 0 483915 242066 65480 0 4263
4265 0 483808 242045 65440 0 4264
4266 0 483647 242038 65400 0 4265
4267 0 483452 242062 65360 0 4266
4268 0 483423 242062 65320 0 4267
4269 0 483354 242061 65280 0 4268
4270 0 483117 242058 65240 0 4269
4271 0 482977 242066 65200 0 4270
4272 0 482861 242069 65120 0 4271
4273 0 482805 242076 65080 0 4272
4274 0 482741 242074 65040 0 4273
4275 0 482603 242097 64960 0 4274
4276 0 482513 242072 64920 0 4275
4277 0 482520 242097 64880 0 4276
4278 0 482440 242070 64840 0 4277
4279 0 482405 242082 64760 0 4278
4280 0 482329 242100 64720 0 4279
4281 0 482239 242110 64680 0 4280
4282 0 482211 242124 64600 0 4281
4283 0 482169 242153 64560 0 4282
4284 0 482093 242180 64520 0 4283
4285 0 482095 242196 64480 0 4284
4286 0 482025 242236 64400 0 4285
4287 5 481979 242285 64360 0 4286
4288 0 481598 242515 64360 0 4287
4289 0 481279 242703 64360 0 4288
4290 0 480809 243024 64360 0 4289
4291 0 480746 243009 64320 0 4290
4292 0 480605 243076 64240 0 4291
4293 0 480291 243254 64240 0 4292
4294 5 479696 243471 64240 0 4293
4295 0 479587 243524 64200 0 4294
4296 0 479434 243563 64120 0 4295
4297 0 479317 243588 64080 0 4296
4298 0 479180 243624 64040 0 4297
4299 0 479143 243605 63960 0 4298
4300 0 478963 243606 63920 0 4299
4301 0 478721 243666 63880 0 4300
4302 0 478271 243745 63880 0 4301
4303 0 477959 243797 63840 0 4302
4304 0 477627 243949 63840 0 4303
4305 0 477368 244114 63840 0 4304
4306 0 477093 244367 63840 0 4305
4307 0 476689 244514 63840 0 4306
4308 0 476115 244621 63840 0 4307
4309 0 475853 244678 63800 0 4308
4310 0 475698 244726 63760 0 4309
4311 0 475273 244856 63720 0 4310
4312 0 474924 244987 63720 0 4311
4313 0 474407 245385 63680 0 4312
4314 0 473515 246058 63680 0 4313
4315 0 473107 246360 63680 0 4314
4316 0 472521 246798 63680 0 4315
4317 0 472486 246811 63640 0 4316
4318 0 472415 246879 63600 0 4317
4319 0 472055 247107 63560 0 4318
4320 0 471945 247152 63520 0 4319
4321 0 471738 247262 63480 0 4320
4322 0 471679 247320 63440 0 4321
4323 0 471670 247300 63400 0 4322
4324 0 471678 247315 63320 0 4323
4325 0 471616 247333 63280 0 4324
4326 0 471568 247358 63240 0 4325
4327 0 471546 247370 63200 0 4326
4328 0 471511 247385 63160 0 4327
4329 0 471475 247403 63120 0 4328
4330 0 471403 247414 63080 0 4329
4331 0 471209 247565 63000 0 4330
4332 0 470547 247800 63000 0 4331
4333 0 470198 247999 63000 0 4332
4334 0 470019 248134 63000 0 4333
4335 0 469786 248204 62960 0 4334
4336 0 469469 248372 62960 0 4335
4337 0 469099 248443 62960 0 4336
4338 0 468508 248619 62960 0 4337
4339 0 468246 248845 62960 0 4338
4340 0 467835 249013 62960 0 4339
4341 0 467807 248990 62920 0 4340
4342 0 467642 249087 62920 0 4341
4343 0 467509 249172 62880 0 4342
4344 0 467346 249480 62880 0 4343
4345 0 467236 249866 62840 0 4344
4346 0 467175 250267 62800 0 4345
4347 0 466997 250593 62800 0 4346
4348 0 466848 250777 62720 0 4347
4349 0 466557 251229 62720 0 4348
4350 0 466490 251279 62680 0 4349
4351 0 466288 251214 62640 0 4350
4352 0 466227 251498 62560 0 4351
4353 0 465598 251758 62560 0 4352
4354 0 465197 251934 62560 0 4353
4355 0 465077 252032 62520 0 4354
4356 0 464670 252089 62480 0 4355
4357 0 464611 252154 62440 0 4356
4358 5 464524 252161 62360 0 4357
4359 0 464364 252189 62320 0 4358
4360 0 464339 252194 62280 0 4359
4361 0 464142 252308 62200 0 4360
4362 0 463948 252329 62160 0 4361
4363 0 463896 252373 62120 0 4362
4364 0 463731 252464 62080 0 4363
4365 0 463528 252508 62080 0 4364
4366 0 463454 252544 62040 0 4365
4367 0 463200 252637 62040 0 4366
4368 0 463120 252673 62000 0 4367
4369 5 462706 252752 62000 0 4368
4370 0 462575 252808 61960 0 4369
4371 0 462351 252968 61920 0 4370
4372 0 462163 253221 61920 0 4371
4373 0 461648 253855 61840 0 4372
4374 0 461511 254033 61760 0 4373
4375 0 461378 254141 61720 0 4374
4376 0 461301 254185 61680 0 4375
4377 0 461213 254317 61640 0 4376
4378 0 461150 254398 61600 0 4377
4379 0 461123 254429 61560 0 4378
4380 0 461053 254661 61520 0 4379
4381 0 461014 254793 61440 0 4380
4382 0 460967 254858 61400 0 4381
4383 0 460946 255005 61360 0 4382
4384 0 460899 255185 61280 0 4383
4385 0 460562 255637 61280 0 4384
4386 0 460375 255893 61280 0 4385
4387 5 460372 255986 61240 0 4386
4388 0 460370 256079 61200 0 4387
4389 0 460072 256361 61200 0 4388
4390 0 459904 256642 61200 0 4389
4391 0 459762 256778 61160 0 4390
4392 0 459619 257128 61160 0 4391
4393 0 459624 257220 61120 0 4392
4394 0 459686 257363 61080 0 4393
4395 0 459656 257536 61040 0 4394
4396 0 459641 257691 61000 0 4395
4397 0 459624 257826 60960 0 4396
4398 0 459564 258017 60920 0 4397
4399 0 459503 258120 60880 0 4398
4400 0 459516 258297 60800 0 4399
4401 0 459524 258520 60760 0 4400
4402 0 459550 258856 60680 0 4401
4403 0 459410 258598 60640 0 4402
4404 0 459374 258479 60600 0 4403
4405 0 459308 258504 60560 0 4404
4406 0 459296 258419 60520 0 4405
4407 0 459215 258393 60480 0 4406
4408 0 459128 258447 60440 0 4407
4409 0 459111 258457 60400 0 4408
4410 0 459093 258405 60360 0 4409
4411 0 459052 258305 60200 0 4410
4412 0 459004 258325 60160 0 4411
4413 0 458910 258486 60080 0 4412
4414 0 458801 258662 60000 0 4413
4415 0 458718 258811 59960 0 4414
4416 0 458676 259067 59920 0 4415
4417 0 458370 259370 59920 0 4416
4418 0 458383 259396 59880 0 4417
4419 0 458311 259493 59840 0 4418
4420 0 458251 259577 59800 0 4419
4421 0 458200 259627 59760 0 4420
4422 0 458176 259707 59720 0 4421
4423 0 458119 259759 59680 0 4422
4424 0 458110 259784 59640 0 4423
4425 0 458044 259875 59560 0 4424
4426 0 458067 259910 59520 0 4425
4427 0 458017 259952 59480 0 4426
4428 0 457975 259963 59440 0 4427
4429 0 457935 259971 59400 0 4428
4430 5 457942 259993 59360 0 4429
4431 0 457894 260049 59320 0 4430
4432 0 457866 260150 59280 0 4431
4433 0 457789 260182 59200 0 4432
4434 0 457737 260274 59160 0 4433
4435 0 457641 260307 59120 0 4434
4436 0 457616 260370 59080 0 4435
4437 0 457487 260468 59000 0 4436
4438 0 457452 260495 58960 0 4437
4439 0 457366 260512 58920 0 4438
4440 0 457316 260548 58880 0 4439
4441 0 457252 260566 58840 0 4440
4442 0 457253 260584 58800 0 4441
4443 0 457249 260623 58720 0 4442
4444 0 457122 260767 58680 0 4443
4445 0 457015 260881 58640 0 4444
4446 0 456979 260964 58600 0 4445
4447 0 456921 261007 58560 0 4446
4448 0 456940 261038 58520 0 4447
4449 0 456918 261071 58480 0 4448
4450 0 456897 261109 58440 0 4449
4451 0 456888 261257 58400 0 4450
4452 0 456886 261466 58400 0 4451
4453 0 456935 261507 58320 0 4452
4454 0 456895 261608 58320 0 4453
4455 0 456943 261618 58280 0 4454
4456 0 457000 261673 58200 0 4455
4457 0 456930 261797 58160 0 4456
4458 0 456936 261883 58120 0 4457
4459 0 456966 261945 58040 0 4458
4460 0 457021 262020 57960 0 4459
4461 0 457038 262105 57920 0 4460
4462 0 457061 262155 57880 0 4461
4463 0 457157 262194 57800 0 4462
4464 0 457144 262354 57760 0 4463
4465 0 457133 262443 57720 0 4464
4466 0 457105 262513 57680 0 4465
4467 0 457103 262536 57640 0 4466
4468 0 457072 262586 57560 0 4467
4469 0 457076 262609 57520 0 4468
4470 0 457102 262633 57480 0 4469
4471 0 457192 262650 57400 0 4470
4472 0 457187 262666 57360 0 4471
4473 0 457199 262679 57320 0 4472
4474 0 457269 262697 57240 0 4473
4475 0 457252 262767 57200 0 4474
4476 0 457251 262810 57160 0 4475
4477 0 457268 262873 57120 0 4476
4478 0 457249 262882 57080 0 4477
4479 0 457208 262922 57000 0 4478
4480 0 457209 262926 56960 0 4479
4481 0 457127 262954 56920 0 4480
4482 0 457019 263014 56880 0 4481
4483 0 457050 263011 56840 0 4482
4484 0 456989 263014 56800 0 4483
4485 0 456962 263068 56760 0 4484
4486 0 456983 263087 56720 0 4485
4487 0 456966 263106 56680 0 4486
4488 0 456932 263123 56640 0 4487
4489 0 456911 263178 56560 0 4488
4490 0 456894 263252 56520 0 4489
4491 0 456906 263241 56480 0 4490
4492 0 456831 263298 56440 0 4491
4493 0 456783 263369 56360 0 4492
4494 0 456665 263401 56320 0 4493
4495 0 456683 263402 56280 0 4494
4496 0 456635 263391 56240 0 4495
4497 0 456605 263450 56200 0 4496
4498 0 456573 263500 56160 0 4497
4499 0 456550 263557 56120 0 4498
4500 0 456552 263575 56080 0 4499
4501 0 456580 263611 56040 0 4500
4502 0 456569 263631 56000 0 4501
4503 0 456541 263656 55960 0 4502
4504 0 456528 263706 55920 0 4503
4505 0 456497 263712 55880 0 4504
4506 0 456484 263748 55840 0 4505
4507 5 456441 263774 55800 0 4506
4508 0 456406 263791 55760 0 4507
4509 0 456324 263798 55720 0 4508
4510 0 456191 263812 55680 0 4509
4511 0 456114 263878 55600 0 4510
4512 0 456047 263889 55560 0 4511
4513 0 456028 263881 55520 0 4512
4514 0 455946 263902 55480 0 4513
4515 0 455881 263898 55440 0 4514
4516 0 455855 263905 55400 0 4515
4517 0 455760 263912 55360 0 4516
4518 0 455740 263915 55320 0 4517
4519 0 455586 263911 55240 0 4518
4520 0 455496 263946 55200 0 4519
4521 0 455445 263897 55160 0 4520
4522 0 455388 263921 55120 0 4521
4523 0 455197 263944 55040 0 4522
4524 0 455092 263957 55000 0 4523
4525 0 454994 263953 54920 0 4524
4526 0 454932 263958 54880 0 4525
4527 0 454814 263953 54840 0 4526
4528 0 454748 263954 54800 0 4527
4529 0 454769 263944 54760 0 4528
4530 0 454532 263922 54680 0 4529
4531 0 454547 263909 54640 0 4530
4532 0 454499 263885 54600 0 4531
4533 0 454430 263885 54560 0 4532
4534 0 454388 263868 54520 0 4533
4535 0 454305 263855 54480 0 4534
4536 0 454183 263822 54400 0 4535
4537 0 454111 263795 54360 0 4536
4538 0 454110 263813 54320 0 4537
4539 0 454094 263791 54280 0 4538
4540 0 453985 263746 54240 0 4539
4541 0 453936 263711 54200 0 4540
4542 0 453896 263711 54160 0 4541
4543 0 453854 263701 54120 0 4542
4544 0 453837 263661 54080 0 4543
4545 0 453883 263657 54040 0 4544
4546 0 453879 263645 54000 0 4545
4547 0 453839 263619 53960 0 4546
4548 0 453802 263630 53880 0 4547
4549 0 453751 263577 53840 0 4548
4550 0 453690 263610 53800 0 4549
4551 0 453663 263574 53760 0 4550
4552 0 453553 263514 53680 0 4551
4553 0 453523 263532 53640 0 4552
4554 0 453505 263530 53600 0 4553
4555 0 453410 263489 53560 0 4554
4556 0 453296 263467 53480 0 4555
4557 0 453057 263459 53440 0 4556
4558 0 453089 263372 53360 0 4557
4559 0 453106 263370 53320 0 4558
4560 0 453106 263387 53280 0 4559
4561 0 453043 263338 53240 0 4560
4562 0 453014 263317 53200 0 4561
4563 0 453000 263297 53160 0 4562
4564 0 452978 263273 53120 0 4563
4565 0 452992 263267 53080 0 4564
4566 0 452933 263246 53040 0 4565
4567 0 452940 263208 52960 0 4566
4568 0 452864 263184 52920 0 4567
4569 0 452748 263081 52840 0 4568
4570 0 452695 263082 52800 0 4569
4571 0 452658 263044 52760 0 4570
4572 0 452673 263044 52720 0 4571
4573 0 452591 262986 52680 0 4572
4574 0 452527 262967 52640 0 4573
4575 0 452529 262953 52600 0 4574
4576 0 452491 262914 52520 0 4575
4577 0 452348 262919 52480 0 4576
4578 0 452306 262866 52400 0 4577
4579 0 452123 262840 52360 0 4578
4580 0 452088 262834 52320 0 4579
4581 0 452058 262841 52280 0 4580
4582 0 452059 262818 52200 0 4581
4583 0 452068 262813 52160 0 4582
4584 0 452020 262823 52120 0 4583
4585 0 451959 262878 52040 0 4584
4586 0 451908 262893 52000 0 4585
4587 0 451903 262868 51960 0 4586
4588 0 451865 262886 51920 0 4587
4589 0 451876 262893 51880 0 4588
4590 0 451902 262872 51840 0 4589
4591 0 451724 262850 51800 0 4590
4592 0 451812 262879 51760 0 4591
4593 0 451830 262831 51720 0 4592
4594 0 451779 262742 51680 0 4593
4595 0 451756 262716 51640 0 4594
4596 0 451359 262600 51600 0 4595
4597 5 451182 262484 51520 0 4596
4598 0 450352 262278 51520 0 4597
4599 0 449915 262181 51520 0 4598
4600 0 449392 261951 51520 0 4599
4601 0 448917 261725 51520 0 4600
4602 0 448499 261555 51520 0 4601
4603 0 447976 261296 51520 0 4602
4604 0 447659 261099 51520 0 4603
4605 0 447459 260926 51560 0 4604
4606 0 447273 260703 51600 0 4605
4607 5 446897 260414 51640 0 4606
4608 0 446626 260256 51640 0 4607
4609 0 446239 260095 51640 0 4608
4610 0 445720 260022 51640 0 4609
4611 0 445518 260065 51600 0 4610
4612 0 445338 260083 51560 0 4611
4613 0 445033 260125 51520 0 4612
4614 0 444730 260109 51480 0 4613
4615 0 444363 260099 51440 0 4614
4616 0 443824 260038 51400 0 4615
4617 0 443414 259925 51400 0 4616
4618 0 443402 259923 51320 0 4617
4619 0 442918 259803 51320 0 4618
4620 0 442687 259764 51280 0 4619
4621 0 442338 259532 51280 0 4620
4622 0 442255 259444 51240 0 4621
4623 0 442071 259247 51240 0 4622
4624 0 441891 259227 51200 0 4623
4625 0 441435 259147 51240 0 4624
4626 0 441388 259137 51280 0 4625
4627 0 441464 259055 51360 0 4626
4628 0 441320 259008 51440 0 4627
4629 0 441220 258977 51480 0 4628
4630 0 441157 258954 51520 0 4629
4631 0 441078 258932 51560 0 4630
4632 0 441028 258900 51600 0 4631
4633 0 440833 258879 51600 0 4632
4634 0 440553 258797 51640 0 4633
4635 0 440413 258760 51680 0 4634
4636 0 440338 258611 51720 0 4635
4637 0 440343 258525 51720 0 4636
4638 0 440137 258494 51800 0 4637
4639 0 440130 258472 51840 0 4638
4640 0 440114 258436 51880 0 4639
4641 0 440085 258412 51920 0 4640
4642 0 439996 258415 51960 0 4641
4643 0 439910 258399 52000 0 4642
4644 0 439840 258386 52040 0 4643
4645 0 439765 258370 52080 0 4644
4646 0 439733 258344 52120 0 4645
4647 0 439629 258268 52200 0 4646
4648 0 439508 258239 52240 0 4647
4649 0 439439 258211 52280 0 4648
4650 0 439372 258187 52320 0 4649
4651 0 439341 258164 52360 0 4650
4652 0 439285 258144 52440 0 4651
4653 0 439240 258136 52480 0 4652
4654 0 439200 258140 52520 0 4653
4655 0 439133 258125 52600 0 4654
4656 0 439084 258109 52640 0 4655
4657 0 438949 258106 52680 0 4656
4658 0 438841 258105 52720 0 4657
4659 0 438750 258053 52800 0 4658
4660 0 438739 258040 52840 0 4659
4661 0 438673 258022 52880 0 4660
4662 0 438636 258003 52920 0 4661
4663 0 438598 257951 52960 0 4662
4664 0 438479 257855 53040 0 4663
4665 0 438388 257773 53080 0 4664
4666 0 438299 257659 53160 0 4665
4667 0 438242 257607 53200 0 4666
4668 5 437913 257086 53240 0 4667
4669 0 437755 256845 53200 0 4668
4670 0 437772 256767 53160 0 4669
4671 0 437759 256809 53120 0 4670
4672 0 437685 256791 53080 0 4671
4673 0 437701 256793 53040 0 4672
4674 0 437445 256662 52960 0 4673
4675 0 437396 256655 52920 0 4674
4676 0 437365 256605 52880 0 4675
4677 0 437056 256155 52880 0 4676
4678 0 436662 255920 52880 0 4677
4679 5 436651 255786 52920 0 4678
4680 0 436647 254882 52920 0 4679
4681 0 436647 254806 52880 0 4680
4682 5 436612 253920 52840 0 4681
4683 0 436924 253236 52840 0 4682
4684 0 436932 253208 52800 0 4683
4685 0 437108 253180 52760 0 4684
4686 0 437096 253008 52760 0 4685
4687 0 437060 252728 52760 0 4686
4688 0 437056 252576 52840 0 4687
4689 0 437072 252460 52880 0 4688
4690 0 437064 252388 52920 0 4689
4691 0 437052 252172 53040 0 4690
4692 0 436996 252096 53080 0 4691
4693 0 437000 251992 53120 0 4692
4694 0 437040 251840 53200 0 4693
4695 0 437068 251696 53240 0 4694
4696 0 437068 251600 53280 0 4695
4697 0 437128 251056 53320 0 4696
4698 0 437180 250924 53280 0 4697
4699 0 437252 250792 53240 0 4698
4700 0 437426 250412 53200 0 4699
4701 0 437642 249596 53200 0 4700
4702 0 437518 249324 53320 0 4701
4703 0 437434 249116 53400 0 4702
4704 0 437486 249124 53520 0 4703
4705 0 437590 248996 53640 0 4704
4706 0 437834 248820 53760 0 4705
4707 0 438022 248544 53840 0 4706
4708 0 438298 248188 53840 0 4707
4709 0 438446 247900 53920 0 4708
4710 0 438630 247640 54000 0 4709
4711 0 438870 247052 54040 0 4710
4712 0 439058 246896 54080 0 4711
4713 0 439510 246352 54080 0 4712
4714 0 439626 246080 54120 0 4713
4715 0 439794 245672 54200 0 4714
4716 0 439950 245444 54240 0 4715
4717 0 440258 244988 54280 0 4716
4718 0 440362 244812 54400 0 4717
4719 0 440566 244088 54440 0 4718
4720 0 440578 243946 54480 0 4719
4721 0 440582 243752 54520 0 4720
4722 0 440574 243492 54600 0 4721
4723 0 440610 243372 54680 0 4722
4724 0 440618 243260 54760 0 4723
4725 0 440666 242976 54880 0 4724
4726 0 440706 242892 54920 0 4725
4727 0 440690 242896 54960 0 4726
4728 0 440758 242308 54960 0 4727
4729 0 440758 242252 54920 0 4728
4730 0 440774 242120 54880 0 4729
4731 0 440814 242144 54840 0 4730
4732 0 440910 241908 54840 0 4731
4733 0 440910 241824 54800 0 4732
4734 0 440910 241732 54760 0 4733
4735 0 440886 241768 54720 0 4734
4736 0 440886 241692 54640 0 4735
4737 0 440926 241652 54600 0 4736
4738 0 441042 241440 54560 0 4737
4739 0 441046 241376 54480 0 4738
4740 0 441022 241140 54400 0 4739
4741 0 440998 240996 54360 0 4740
4742 0 440990 240904 54240 0 4741
4743 0 440968 240870 54200 0 4742
4744 0 441034 240808 54160 0 4743
4745 0 441038 240766 54120 0 4744
4746 0 440972 240484 54080 0 4745
4747 0 440914 240420 54040 0 4746
4748 0 440585 239928 53960 0 4747
4749 5 440567 239842 53880 0 4748
4750 0 440571 239792 53840 0 4749
4751 0 440447 239686 53800 0 4750
4752 0 440167 239492 53760 0 4751
4753 0 439999 239368 53640 0 4752
4754 0 439879 239276 53520 0 4753
4755 0 439749 239202 53480 0 4754
4756 0 439527 239170 53440 0 4755
4757 0 439533 239090 53400 0 4756
4758 0 439439 239088 53320 0 4757
4759 0 439297 239004 53280 0 4758
4760 0 438955 238816 53200 0 4759
4761 0 438783 238782 53160 0 4760
4762 0 438763 238730 53080 0 4761
4763 0 438707 238714 53000 0 4762
4764 0 438719 238562 52880 0 4763
4765 0 438491 238518 52760 0 4764
4766 0 438359 238590 52640 0 4765
4767 0 438231 238514 52640 0 4766
4768 0 438139 238470 52600 0 4767
4769 0 438011 238366 52520 0 4768
4770 0 437711 238190 52440 0 4769
4771 0 437659 238114 52400 0 4770
4772 0 437603 238052 52320 0 4771
4773 0 437427 237976 52240 0 4772
4774 0 437207 237780 52160 0 4773
4775 0 437145 237680 52080 0 4774
4776 0 437027 237640 51960 0 4775
4777 0 436863 237550 51920 0 4776
4778 0 436807 237524 51880 0 4777
4779 0 436769 237424 51800 0 4778
4780 0 436629 237416 51760 0 4779
4781 0 436494 237254 51760 0 4780
4782 0 436564 237018 51760 0 4781
4783 0 436602 236916 51800 0 4782
4784 0 436546 236836 51840 0 4783
4785 0 436490 236524 51880 0 4784
4786 0 436538 236384 51840 0 4785
4787 0 436578 236308 51800 0 4786
4788 0 436549 236424 51760 0 4787
4789 0 436493 236374 51720 0 4788
4790 0 436489 236372 51680 0 4789
4791 0 436481 235992 51640 0 4790
4792 0 436479 235964 51600 0 4791
4793 0 436451 235884 51520 0 4792
4794 0 436397 235818 51480 0 4793
4795 0 436407 235794 51440 0 4794
4796 0 436215 235628 51440 0 4795
4797 0 436235 235452 51440 0 4796
4798 0 436229 235178 51400 0 4797
4799 0 436345 234976 51400 0 4798
4800 0 436307 234948 51360 0 4799
4801 0 436243 234894 51280 0 4800
4802 0 436073 234956 51200 0 4801
4803 0 435865 234888 51160 0 4802
4804 0 435669 234830 51120 0 4803
4805 0 435549 234734 51080 0 4804
4806 0 435537 234718 51040 0 4805
4807 0 435457 234608 51000 0 4806
4808 0 435421 234556 50920 0 4807
4809 0 435041 234536 50840 0 4808
4810 0 434981 234316 50760 0 4809
4811 0 434893 234140 50680 0 4810
4812 0 434899 234128 50600 0 4811
4813 0 434747 234002 50480 0 4812
4814 0 434637 233990 50360 0 4813
4815 0 434357 234038 50240 0 4814
4816 0 434251 234072 50200 0 4815
4817 0 433937 234300 50160 0 4816
4818 0 433669 234378 50080 0 4817
4819 0 433469 234498 50000 0 4818
4820 0 433337 234572 49960 0 4819
4821 0 433765 234184 49920 0 4820
4822 0 433761 234170 49880 0 4821
4823 0 433703 234022 49800 0 4822
4824 0 433635 233920 49680 0 4823
4825 0 433541 233754 49560 0 4824
4826 0 433471 233666 49480 0 4825
4827 0 433437 233552 49400 0 4826
4828 0 433339 233440 49280 0 4827
4829 0 433189 233310 49240 0 4828
4830 0 433079 233204 49120 0 4829
4831 0 433095 233132 49000 0 4830
4832 0 433071 233078 48960 0 4831
4833 5 433125 233120 48920 0 4832
4834 0 432901 232934 48880 0 4833
4835 0 432607 232748 48840 0 4834
4836 0 432579 232716 48800 0 4835
4837 0 432529 232670 48760 0 4836
4838 0 432525 232666 48720 0 4837
4839 0 432499 232618 48640 0 4838
4840 0 432365 232522 48520 0 4839
4841 0 432153 232410 48400 0 4840
4842 0 432059 232422 48320 0 4841
4843 0 431947 232366 48200 0 4842
4844 0 431765 232246 48080 0 4843
4845 0 431411 232260 47960 0 4844
4846 0 431494 232276 47920 0 4845
4847 0 431426 232310 47880 0 4846
4848 0 431390 232317 47840 0 4847
4849 0 431356 232401 47680 0 4848
4850 0 431420 232333 47560 0 4849
4851 0 431522 232260 47480 0 4850
4852 0 431540 232146 47440 0 4851
4853 0 431556 232082 47400 0 4852
4854 0 431528 232038 47280 0 4853
4855 0 431398 231888 47200 0 4854
4856 0 431336 231788 47160 0 4855
4857 0 431280 231592 47160 0 4856
4858 0 431264 231436 47200 0 4857
4859 0 431240 231372 47160 0 4858
4860 0 431168 231396 47120 0 4859
4861 0 431082 231240 47080 0 4860
4862 0 431074 231222 47040 0 4861
4863 0 431064 231156 46960 0 4862
4864 0 431086 231144 46880 0 4863
4865 0 431118 231014 46840 0 4864
4866 0 430968 231224 46800 0 4865
4867 0 430962 231220 46760 0 4866
4868 0 430932 231232 46720 0 4867
4869 0 430944 231282 46640 0 4868
4870 0 430906 231262 46600 0 4869
4871 0 430782 231238 46480 0 4870
4872 0 430624 231096 46360 0 4871
4873 0 430492 231114 46320 0 4872
4874 0 430376 231216 46280 0 4873
4875 0 430260 231274 46240 0 4874
4876 0 430140 231334 46200 0 4875
4877 0 430036 231384 46160 0 4876
4878 0 429938 231444 46120 0 4877
4879 0 429862 231534 46080 0 4878
4880 0 429698 231624 46040 0 4879
4881 0 429586 231716 46000 0 4880
4882 0 429380 231876 45960 0 4881
4883 0 429222 232004 45920 0 4882
4884 0 429064 232166 45880 0 4883
4885 0 429494 231606 45800 0 4884
4886 0 429570 231478 45760 0 4885
4887 0 429641 231362 45720 0 4886
4888 0 429821 231148 45640 0 4887
4889 0 429939 231056 45600 0 4888
4890 0 430077 230862 45520 0 4889
4891 0 430237 230684 45440 0 4890
4892 0 430279 230606 45400 0 4891
4893 0 430285 230538 45320 0 4892
4894 0 430235 230470 45240 0 4893
4895 0 430203 230412 45200 0 4894
4896 0 430151 230302 45160 0 4895
4897 0 430133 230372 45120 0 4896
4898 0 430133 230342 45080 0 4897
4899 0 430133 230352 45040 0 4898
4900 0 430059 230320 45000 0 4899
4901 0 430013 230252 44920 0 4900
4902 0 430023 230138 44880 0 4901
4903 0 430021 230108 44840 0 4902
4904 0 430021 230108 44800 0 4903
4905 0 429947 229962 44640 0 4904
4906 0 429897 229850 44520 0 4905
4907 0 429867 229772 44440 0 4906
4908 0 429805 229712 44320 0 4907
4909 0 429671 229640 44280 0 4908
4910 0 429593 229652 44200 0 4909
4911 0 429523 229618 44160 0 4910
4912 5 429399 229596 44080 0 4911
4913 0 429365 229592 44040 0 4912
4914 0 429401 229528 43920 0 4913
4915 0 429439 229482 43800 0 4914
4916 0 429521 229388 43680 0 4915
4917 0 429569 229328 43560 0 4916
4918 0 429563 229296 43480 0 4917
4919 0 429547 229260 43400 0 4918
4920 0 429513 229256 43320 0 4919
4921 0 429508 229252 43280 0 4920
4922 0 429510 229245 43200 0 4921
4923 0 429534 229241 43080 0 4922
4924 0 429566 229227 43000 0 4923
4925 0 429602 229218 42920 0 4924
4926 0 429612 229206 42840 0 4925
4927 0 429598 229187 42760 0 4926
4928 0 429556 229122 42640 0 4927
4929 0 429550 229103 42600 0 4928
4930 0 429534 229068 42480 0 4929
4931 0 429542 229027 42400 0 4930
4932 0 429558 228994 42320 0 4931
4933 0 429582 228992 42200 0 4932
4934 0 429562 228981 42080 0 4933
4935 0 429568 228991 42000 0 4934
4936 0 429590 228992 41920 0 4935
4937 0 429600 228943 41840 0 4936
4938 0 429612 228953 41720 0 4937
4939 0 429650 228941 41680 0 4938
4940 0 429696 228928 41600 0 4939
4941 0 429682 228892 41520 0 4940
4942 0 429630 228756 41480 0 4941
4943 0 429654 228664 41440 0 4942
4944 0 429674 228595 41400 0 4943
4945 0 429720 228450 41320 0 4944
4946 0 429732 228383 41240 0 4945
4947 0 429672 228315 41160 0 4946
4948 0 429628 228270 41040 0 4947
4949 0 429644 228233 40960 0 4948
4950 0 429659 228195 40920 0 4949
4951 0 429697 228231 40880 0 4950
4952 0 429693 228099 40840 0 4951
4953 0 429755 228047 40800 0 4952
4954 0 429781 227993 40760 0 4953
4955 0 429739 227971 40720 0 4954
4956 0 429793 227969 40680 0 4955
4957 0 429865 227953 40640 0 4956
4958 0 429869 227851 40560 0 4957
4959 0 430051 227723 40560 0 4958
4960 0 430469 227493 40560 0 4959
4961 0 430929 227447 40560 0 4960
4962 0 431393 227457 40560 0 4961
4963 0 431803 227345 40560 0 4962
4964 0 432091 227291 40520 0 4963
4965 0 432327 227259 40480 0 4964
4966 0 432423 227229 40440 0 4965
4967 0 432427 227161 40320 0 4966
4968 0 432445 227085 40240 0 4967
4969 0 432503 227045 40200 0 4968
4970 0 432513 227007 40160 0 4969
4971 0 432542 226980 40120 0 4970
4972 0 432548 226957 40080 0 4971
4973 0 432576 226927 40040 0 4972
4974 0 432678 226895 40000 0 4973
4975 0 432858 226873 40000 0 4974
4976 0 432852 226848 39960 0 4975
4977 0 432896 226767 39920 0 4976
4978 0 432916 226744 39840 0 4977
4979 0 433018 226643 39800 0 4978
4980 0 433086 226601 39760 0 4979
4981 0 433132 226584 39680 0 4980
4982 0 433287 226486 39600 0 4981
4983 0 433579 226376 39600 0 4982
4984 0 434383 226044 39600 0 4983
4985 0 434407 225988 39560 0 4984
4986 0 434409 225988 39520 0 4985
4987 0 434481 225956 39480 0 4986
4988 0 434491 225974 39440 0 4987
4989 0 434781 225720 39400 0 4988
4990 0 434775 225700 39360 0 4989
4991 0 434813 225616 39320 0 4990
4992 0 434837 225574 39280 0 4991
4993 0 434861 225536 39200 0 4992
4994 5 434931 225408 39080 0 4993
4995 5 434971 225392 39000 0 4994
4996 0 434991 225384 38960 0 4995
4997 0 434921 225306 38760 0 4996
4998 0 434905 225256 38680 0 4997
4999 0 434875 225224 38520 0 4998
5000 0 434905 225150 38360 0 4999
5001 0 434879 225084 38200 0 5000
5002 0 434811 225022 38040 0 5001
5003 0 434865 224874 37920 0 5002
5004 0 434871 224802 37800 0 5003
5005 0 434817 224746 37680 0 5004
5006 0 434845 224714 37600 0 5005
5007 0 434843 224734 37480 0 5006
5008 0 435031 224824 37400 0 5007
5009 0 435363 224856 37320 0 5008
5010 0 435592 224798 37280 0 5009
5011 0 435740 224830 37240 0 5010
5012 6 435866 224884 37200 0 5011
5013 0 444857 137587 178200 0 3237
5014 0 444467 137592 178200 0 5013
5015 0 444377 137522 178200 0 5014
5016 0 444239 137542 178200 0 5015
5017 0 443980 137528 178200 0 5016
5018 0 444038 137540 178240 0 5017
5019 0 444003 137480 178280 0 5018
5020 0 443912 137524 178320 0 5019
5021 0 443723 137677 178360 0 5020
5022 0 443758 137495 178400 0 5021
5023 0 443770 137489 178440 0 5022
5024 0 443736 137526 178480 0 5023
5025 0 443621 137561 178520 0 5024
5026 0 443632 137566 178560 0 5025
5027 0 443526 137509 178600 0 5026
5028 0 443432 137566 178640 0 5027
5029 0 443338 137652 178680 0 5028
5030 0 443212 137685 178720 0 5029
5031 0 443167 137779 178760 0 5030
5032 0 442945 137787 178800 0 5031
5033 0 442719 137874 178840 0 5032
5034 0 442621 137858 178880 0 5033
5035 0 442507 137876 178920 0 5034
5036 0 442379 137838 179000 0 5035
5037 0 442308 137758 179040 0 5036
5038 0 442003 137772 179080 0 5037
5039 0 442012 137773 179120 0 5038
5040 5 441656 137673 179120 0 5039
5041 0 441699 137615 179160 0 5040
5042 0 441681 137668 179200 0 5041
5043 0 441644 137731 179240 0 5042
5044 0 441637 137789 179280 0 5043
5045 0 441626 137851 179320 0 5044
5046 5 441592 137795 179360 0 5045
5047 5 441316 137853 179400 0 5046
5048 0 441305 137910 179440 0 5047
5049 0 441073 138064 179480 0 5048
5050 5 441079 138098 179520 0 5049
5051 0 441272 137964 179520 0 5050
5052 0 441261 137752 179520 0 5051
5053 0 441291 137653 179560 0 5052
5054 5 441437 137528 179600 0 5053
5055 0 441693 137541 179600 0 5054
5056 0 442081 137773 179600 0 5055
5057 0 441963 137639 179640 0 5056
5058 0 441981 137686 179680 0 5057
5059 0 441965 137677 179720 0 5058
5060 0 442000 137682 179760 0 5059
5061 0 442009 137674 179800 0 5060
5062 0 442042 137700 179840 0 5061
5063 0 442042 137733 179880 0 5062
5064 0 441988 137718 179920 0 5063
5065 0 442000 137721 179960 0 5064
5066 0 441997 137717 180000 0 5065
5067 0 441972 137707 180040 0 5066
5068 0 441936 137703 180080 0 5067
5069 0 441757 137841 180120 0 5068
5070 5 441667 137918 180160 0 5069
5071 0 441358 137832 180160 0 5070
5072 0 441152 137796 180160 0 5071
5073 0 440991 137732 180160 0 5072
5074 0 440814 137433 180160 0 5073
5075 0 440034 137300 180160 0 5074
5076 0 439771 137237 180160 0 5075
5077 0 439541 137238 180160 0 5076
5078 0 439145 137192 180160 0 5077
5079 0 438592 137060 180160 0 5078
5080 0 438556 137026 180200 0 5079
5081 0 438450 136963 180240 0 5080
5082 0 438112 136924 180280 0 5081
5083 0 437940 136842 180320 0 5082
5084 0 437718 136827 180360 0 5083
5085 0 437671 136763 180400 0 5084
5086 0 437584 136795 180440 0 5085
5087 0 437549 136782 180480 0 5086
5088 0 437441 136756 180520 0 5087
5089 0 437384 136739 180560 0 5088
5090 0 437293 136718 180600 0 5089
5091 0 436855 136580 180640 0 5090
5092 0 436769 136556 180680 0 5091
5093 0 436666 136574 180720 0 5092
5094 0 436607 136641 180760 0 5093
5095 0 436579 136672 180800 0 5094
5096 0 436516 136686 180840 0 5095
5097 0 436467 136675 180880 0 5096
5098 0 436438 136692 180920 0 5097
5099 0 436412 136700 180960 0 5098
5100 0 436391 136731 181000 0 5099
5101 0 436336 136772 181040 0 5100
5102 0 436198 136655 181080 0 5101
5103 0 436143 136668 181120 0 5102
5104 0 436051 136597 181160 0 5103
5105 0 435954 136648 181200 0 5104
5106 0 435969 136458 181240 0 5105
5107 0 435663 136657 181280 0 5106
5108 0 435426 136615 181320 0 5107
5109 0 435402 136600 181360 0 5108
5110 0 435096 136483 181400 0 5109
5111 0 435118 136601 181440 0 5110
5112 0 435093 136589 181480 0 5111
5113 0 434601 136369 181520 0 5112
5114 0 434442 136347 181560 0 5113
5115 0 433984 136258 181600 0 5114
5116 0 433667 136141 181640 0 5115
5117 0 433499 136093 181680 0 5116
5118 0 432944 135987 181720 0 5117
5119 0 432346 135965 181760 0 5118
5120 0 432026 135873 181800 0 5119
5121 0 431522 135709 181840 0 5120
5122 0 431152 135595 181880 0 5121
5123 0 430841 135582 181920 0 5122
5124 0 430752 135573 181960 0 5123
5125 0 430503 135567 182000 0 5124
5126 0 430130 135522 182040 0 5125
5127 0 429464 135406 182080 0 5126
5128 0 429066 135179 182120 0 5127
5129 0 428958 135026 182160 0 5128
5130 0 429023 135053 182200 0 5129
5131 0 428775 135017 182240 0 5130
5132 0 428653 135073 182280 0 5131
5133 0 428501 135061 182320 0 5132
5134 0 428038 135218 182360 0 5133
5135 0 427891 135195 182400 0 5134
5136 0 427120 135232 182400 0 5135
5137 0 426366 135244 182400 0 5136
5138 0 425938 135110 182400 0 5137
5139 0 425512 135018 182400 0 5138
5140 0 424776 135134 182400 0 5139
5141 0 424718 135127 182360 0 5140
5142 0 424330 135268 182320 0 5141
5143 0 423748 135411 182280 0 5142
5144 0 423020 135514 182240 0 5143
5145 0 421736 135798 182200 0 5144
5146 0 421086 135898 182160 0 5145
5147 5 420751 136114 182120 0 5146
5148 0 420088 136328 182120 0 5147
5149 0 419549 136498 182120 0 5148
5150 0 419302 136506 182120 0 5149
5151 0 418882 136631 182120 0 5150
5152 0 418670 136743 182160 0 5151
5153 0 418422 136857 182200 0 5152
5154 0 417969 137015 182240 0 5153
5155 0 417558 137239 182280 0 5154
5156 0 417297 137308 182320 0 5155
5157 0 416969 137515 182360 0 5156
5158 5 416331 137688 182400 0 5157
5159 0 415834 137997 182400 0 5158
5160 0 415179 138200 182400 0 5159
5161 0 415055 138263 182360 0 5160
5162 0 414987 138335 182320 0 5161
5163 0 414924 138380 182280 0 5162
5164 0 414883 138408 182240 0 5163
5165 0 414867 138427 182200 0 5164
5166 0 414762 138504 182160 0 5165
5167 0 414745 138512 182120 0 5166
5168 5 414638 138392 182080 0 5167
5169 0 414089 138609 182080 0 5168
5170 0 413803 139123 182040 0 5169
5171 0 414192 138816 182000 0 5170
5172 0 414159 138763 181960 0 5171
5173 0 414123 138766 181920 0 5172
5174 0 414093 138920 181880 0 5173
5175 0 414066 138967 181840 0 5174
5176 0 413954 139087 181800 0 5175
5177 0 413813 139187 181760 0 5176
5178 0 413792 139328 181720 0 5177
5179 0 413753 139406 181680 0 5178
5180 0 413713 139392 181640 0 5179
5181 5 413705 139473 181600 0 5180
5182 0 413253 139932 181600 0 5181
5183 0 413077 140217 181600 0 5182
5184 0 412804 140586 181600 0 5183
5185 0 412721 140755 181640 0 5184
5186 0 412646 140897 181680 0 5185
5187 0 412550 140959 181720 0 5186
5188 0 412442 141012 181760 0 5187
5189 0 412429 141051 181800 0 5188
5190 0 412431 141185 181840 0 5189
5191 0 412417 141225 181880 0 5190
5192 0 412451 141249 181920 0 5191
5193 0 412376 141323 181960 0 5192
5194 0 412324 141374 182000 0 5193
5195 0 412038 141757 182040 0 5194
5196 0 412007 141617 182080 0 5195
5197 0 411916 141727 182120 0 5196
5198 0 411964 141740 182160 0 5197
5199 0 411941 141777 182200 0 5198
5200 0 411926 141811 182240 0 5199
5201 0 411995 141729 182280 0 5200
5202 0 411858 141881 182320 0 5201
5203 0 411935 141860 182360 0 5202
5204 0 411981 141882 182400 0 5203
5205 0 411994 141984 182440 0 5204
5206 0 412025 142160 182480 0 5205
5207 0 412073 142171 182520 0 5206
5208 0 412062 142213 182560 0 5207
5209 0 412192 142264 182600 0 5208
5210 0 412172 142327 182640 0 5209
5211 0 412151 142376 182680 0 5210
5212 0 412109 142382 182720 0 5211
5213 0 412088 142434 182760 0 5212
5214 0 412068 142484 182800 0 5213
5215 0 412036 142546 182840 0 5214
5216 0 412022 142520 182880 0 5215
5217 0 412041 142502 182920 0 5216
5218 0 412006 142560 182960 0 5217
5219 0 411931 142627 183000 0 5218
5220 0 411843 142743 183040 0 5219
5221 0 411903 142974 183080 0 5220
5222 0 411845 142946 183120 0 5221
5223 0 411800 143064 183160 0 5222
5224 0 411762 143039 183200 0 5223
5225 0 411743 143087 183240 0 5224
5226 0 411656 143191 183280 0 5225
5227 0 411600 143180 183320 0 5226
5228 0 411605 143190 183360 0 5227
5229 0 411568 143249 183400 0 5228
5230 0 411497 143322 183440 0 5229
5231 0 411493 143332 183480 0 5230
5232 0 411487 143364 183520 0 5231
5233 0 411428 143481 183560 0 5232
5234 0 411419 143501 183600 0 5233
5235 0 411399 143575 183640 0 5234
5236 0 411432 143616 183680 0 5235
5237 0 411415 143686 183720 0 5236
5238 0 411548 143798 183760 0 5237
5239 0 411581 143856 183800 0 5238
5240 0 411586 144006 183840 0 5239
5241 0 411734 144505 183880 0 5240
5242 5 411927 144764 183880 0 5241
5243 0 411921 144842 183920 0 5242
5244 0 411904 144917 183960 0 5243
5245 0 411902 144977 184000 0 5244
5246 0 411831 144951 184040 0 5245
5247 0 411845 145046 184080 0 5246
5248 0 411785 145319 184120 0 5247
5249 0 411725 145444 184160 0 5248
5250 0 411712 145581 184200 0 5249
5251 0 411633 145676 184240 0 5250
5252 0 411612 145629 184280 0 5251
5253 0 411674 145898 184320 0 5252
5254 0 411561 146002 184360 0 5253
5255 0 411422 146061 184400 0 5254
5256 0 411400 146166 184440 0 5255
5257 0 411462 146242 184480 0 5256
5258 0 411466 146292 184520 0 5257
5259 0 411446 146373 184560 0 5258
5260 0 411329 146481 184600 0 5259
5261 0 411282 146584 184640 0 5260
5262 0 411205 146696 184680 0 5261
5263 0 411025 146835 184720 0 5262
5264 5 410983 146909 184760 0 5263
5265 0 410925 147022 184800 0 5264
5266 0 410921 147124 184840 0 5265
5267 0 410798 147416 184880 0 5266
5268 0 410740 147528 184920 0 5267
5269 0 410696 147616 184960 0 5268
5270 0 410677 147707 185000 0 5269
5271 0 410638 147743 185040 0 5270
5272 0 410633 147785 185080 0 5271
5273 0 410574 147910 185120 0 5272
5274 0 410548 148002 185160 0 5273
5275 0 410302 148186 185200 0 5274
5276 0 410249 148236 185240 0 5275
5277 0 410237 148313 185280 0 5276
5278 0 410113 148368 185320 0 5277
5279 0 410035 148542 185360 0 5278
5280 0 409961 148584 185400 0 5279
5281 0 409900 148618 185440 0 5280
5282 0 409819 148660 185480 0 5281
5283 0 409762 148746 185520 0 5282
5284 0 409696 148830 185560 0 5283
5285 0 409632 148928 185600 0 5284
5286 5 409591 148994 185640 0 5285
5287 0 409224 149229 185680 0 5286
5288 0 409086 149329 185720 0 5287
5289 0 408999 149418 185760 0 5288
5290 0 408966 149434 185800 0 5289
5291 0 408962 149488 185840 0 5290
5292 0 408966 149506 185880 0 5291
5293 0 408876 149638 185920 0 5292
5294 0 408769 149738 185960 0 5293
5295 0 408763 149752 186000 0 5294
5296 0 408692 149854 186080 0 5295
5297 0 408625 149975 186120 0 5296
5298 0 408601 150035 186160 0 5297
5299 0 408574 150104 186200 0 5298
5300 0 408545 150155 186240 0 5299
5301 0 408527 150257 186280 0 5300
5302 0 408458 150288 186320 0 5301
5303 0 408362 150262 186360 0 5302
5304 0 408279 150340 186400 0 5303
5305 0 408233 150406 186440 0 5304
5306 0 408158 150410 186480 0 5305
5307 0 408074 150428 186520 0 5306
5308 0 408013 150437 186560 0 5307
5309 0 407969 150437 186600 0 5308
5310 0 407925 150426 186640 0 5309
5311 0 407859 150420 186680 0 5310
5312 0 407786 150426 186720 0 5311
5313 0 407671 150438 186760 0 5312
5314 5 407655 150444 186800 0 5313
5315 0 407605 150324 186840 0 5314
5316 0 407378 150262 186880 0 5315
5317 0 407192 150218 186920 0 5316
5318 5 407157 150114 186960 0 5317
5319 0 407222 150492 187000 0 5318
5320 0 407345 150549 187040 0 5319
5321 0 407368 150597 187080 0 5320
5322 0 407338 150662 187120 0 5321
5323 0 407290 150708 187160 0 5322
5324 0 407244 150700 187200 0 5323
5325 0 407201 150695 187240 0 5324
5326 0 407206 150704 187280 0 5325
5327 0 407161 150792 187320 0 5326
5328 0 407148 150802 187360 0 5327
5329 0 407091 150774 187400 0 5328
5330 0 407126 150842 187440 0 5329
5331 0 407094 150931 187480 0 5330
5332 0 407053 151045 187520 0 5331
5333 0 407043 151194 187560 0 5332
5334 0 407039 151165 187600 0 5333
5335 0 407012 151206 187640 0 5334
5336 0 406987 151250 187680 0 5335
5337 0 406930 151289 187720 0 5336
5338 0 406864 151358 187760 0 5337
5339 0 406573 151548 187800 0 5338
5340 0 405965 151912 187800 0 5339
5341 5 405499 152159 187800 0 5340
5342 0 405595 152128 187840 0 5341
5343 0 405536 152190 187880 0 5342
5344 0 405434 152259 187920 0 5343
5345 5 405230 152366 187960 0 5344
5346 0 404896 152520 187960 0 5345
5347 0 404734 152572 187960 0 5346
5348 0 404415 152700 187960 0 5347
5349 0 404154 152819 187960 0 5348
5350 0 403920 153091 187960 0 5349
5351 0 403694 153221 188000 0 5350
5352 0 403482 153364 188040 0 5351
5353 0 403370 153414 188080 0 5352
5354 0 403227 153453 188120 0 5353
5355 0 403001 153640 188160 0 5354
5356 0 402766 153861 188200 0 5355
5357 0 402465 154012 188240 0 5356
5358 0 402477 154049 188280 0 5357
5359 0 402395 154110 188320 0 5358
5360 0 402180 154264 188360 0 5359
5361 0 401236 154958 188440 0 5360
5362 0 400788 155197 188480 0 5361
5363 0 400141 156019 188560 0 5362
5364 0 399708 156438 188720 0 5363
5365 0 399298 156735 188800 0 5364
5366 0 399098 156979 188800 0 5365
5367 0 398730 157155 188800 0 5366
5368 0 397357 157876 188920 0 5367
5369 0 397346 157903 189000 0 5368
5370 0 396982 158012 189080 0 5369
5371 0 396817 158131 189160 0 5370
5372 0 396706 158231 189240 0 5371
5373 0 396658 158253 189280 0 5372
5374 0 396481 158360 189440 0 5373
5375 0 396157 158535 189480 0 5374
5376 0 396062 158764 189560 0 5375
5377 0 395906 158928 189680 0 5376
5378 0 395742 159157 189800 0 5377
5379 0 395732 158991 189920 0 5378
5380 0 395541 159200 190080 0 5379
5381 0 395301 159199 190200 0 5380
5382 0 395045 159407 190360 0 5381
5383 0 394925 159483 190520 0 5382
5384 0 394841 159576 190640 0 5383
5385 0 394749 159710 190760 0 5384
5386 0 394750 159721 190920 0 5385
5387 0 394643 159742 191000 0 5386
5388 0 394598 159800 191080 0 5387
5389 0 394370 159827 191120 0 5388
5390 0 394378 159922 191200 0 5389
5391 0 394282 159865 191320 0 5390
5392 0 394194 160036 191520 0 5391
5393 0 394026 160125 191640 0 5392
5394 0 393830 160081 191800 0 5393
5395 0 393730 160149 191960 0 5394
5396 0 393604 160202 192080 0 5395
5397 5 393461 160218 192160 0 5396
5398 0 393398 160415 192240 0 5397
5399 0 393325 160394 192320 0 5398
5400 0 393329 160514 192400 0 5399
5401 0 393551 160594 192440 0 5400
5402 0 393458 160626 192520 0 5401
5403 0 393376 160587 192560 0 5402
5404 0 393308 160681 192640 0 5403
5405 0 393262 160685 192680 0 5404
5406 0 393158 160734 192800 0 5405
5407 0 393214 160793 192920 0 5406
5408 0 393093 160848 193000 0 5407
5409 0 393097 160895 193120 0 5408
5410 0 393022 161036 193200 0 5409
5411 0 393001 160964 193360 0 5410
5412 0 392894 161006 193480 0 5411
5413 0 392831 161030 193600 0 5412
5414 0 392645 161006 193720 0 5413
5415 0 392602 160890 193880 0 5414
5416 0 392531 161061 194040 0 5415
5417 5 392318 161154 194160 0 5416
5418 0 392411 161144 194280 0 5417
5419 0 392464 161146 194360 0 5418
5420 0 392607 161194 194440 0 5419
5421 0 392696 161177 194480 0 5420
5422 0 392730 161276 194560 0 5421
5423 0 392750 161297 194680 0 5422
5424 5 392807 161355 194760 0 5423
5425 0 392835 161384 194800 0 5424
5426 0 392770 161334 194960 0 5425
5427 0 392833 161437 195080 0 5426
5428 0 392869 161415 195160 0 5427
5429 0 392883 161302 195240 0 5428
5430 0 392855 161318 195320 0 5429
5431 0 393161 161381 195400 0 5430
5432 0 393474 161357 195440 0 5431
5433 0 393334 161531 195520 0 5432
5434 0 393400 161492 195560 0 5433
5435 0 393465 161453 195600 0 5434
5436 0 393431 161532 195680 0 5435
5437 0 393414 161572 195720 0 5436
5438 0 393193 161942 195760 0 5437
5439 0 393212 161889 195800 0 5438
5440 0 393331 162007 195920 0 5439
5441 0 393522 162042 195960 0 5440
5442 0 393486 162097 196080 0 5441
5443 0 393562 162228 196120 0 5442
5444 0 393670 162416 196200 0 5443
5445 0 393837 162372 196280 0 5444
5446 0 393905 162394 196400 0 5445
5447 0 393960 162513 196480 0 5446
5448 0 394054 162709 196560 0 5447
5449 0 394114 162799 196680 0 5448
5450 0 394359 162793 196760 0 5449
5451 0 394439 163044 196880 0 5450
5452 0 394712 163340 196920 0 5451
5453 0 394827 163459 197000 0 5452
5454 0 394826 163453 197080 0 5453
5455 0 394909 163484 197120 0 5454
5456 0 395080 163562 197200 0 5455
5457 0 395213 163592 197280 0 5456
5458 0 395247 163649 197360 0 5457
5459 0 395306 163602 197480 0 5458
5460 0 395341 163723 197600 0 5459
5461 0 395371 163816 197680 0 5460
5462 0 395592 163841 197760 0 5461
5463 0 395664 163880 197840 0 5462
5464 0 395883 164016 197920 0 5463
5465 0 395934 164022 197960 0 5464
5466 0 396174 164189 198080 0 5465
5467 0 396332 164257 198120 0 5466
5468 0 396407 164335 198200 0 5467
5469 0 396563 164437 198280 0 5468
5470 0 396743 164661 198360 0 5469
5471 0 396763 164639 198440 0 5470
5472 0 396649 164565 198560 0 5471
5473 0 396689 164624 198680 0 5472
5474 0 396782 164699 198720 0 5473
5475 0 396874 164774 198760 0 5474
5476 0 396923 164836 198840 0 5475
5477 0 396964 164970 198880 0 5476
5478 0 396962 165017 199040 0 5477
5479 0 397103 165026 199160 0 5478
5480 0 397204 165005 199240 0 5479
5481 5 397177 164958 199280 0 5480
5482 0 397097 164816 199400 0 5481
5483 0 397277 164414 199480 0 5482
5484 0 397233 163938 199520 0 5483
5485 0 397130 163360 199680 0 5484
5486 0 396954 162992 199800 0 5485
5487 0 396901 162655 199920 0 5486
5488 0 396821 162498 199960 0 5487
5489 0 396680 162263 200000 0 5488
5490 0 396801 161903 200000 0 5489
5491 5 396898 161503 200000 0 5490
5492 0 396888 161473 199960 0 5491
5493 0 396890 161485 199880 0 5492
5494 0 396915 161428 199840 0 5493
5495 0 396940 161372 199800 0 5494
5496 0 397040 161290 199760 0 5495
5497 0 397168 161252 199680 0 5496
5498 0 397103 161111 199600 0 5497
5499 0 397294 160920 199560 0 5498
5500 0 397277 160865 199480 0 5499
5501 0 397261 160492 199360 0 5500
5502 0 397121 160361 199320 0 5501
5503 0 396981 160230 199280 0 5502
5504 0 396836 159828 199120 0 5503
5505 0 396892 159721 199080 0 5504
5506 0 397005 159508 199000 0 5505
5507 0 396977 158944 199000 0 5506
5508 0 396868 158828 198920 0 5507
5509 0 396900 158580 198800 0 5508
5510 0 396969 158583 198760 0 5509
5511 0 397156 158546 198680 0 5510
5512 0 397764 158468 198520 0 5511
5513 0 397723 158417 198440 0 5512
5514 0 397702 158393 198400 0 5513
5515 0 397643 158357 198320 0 5514
5516 0 397684 158296 198280 0 5515
5517 0 397789 158094 198200 0 5516
5518 0 398354 157772 198160 0 5517
5519 0 398509 157550 198120 0 5518
5520 5 399160 156684 198080 0 5519
5521 5 399175 155791 198080 0 5520
5522 0 399270 155813 198120 0 5521
5523 0 399556 155687 198160 0 5522
5524 0 399514 155795 198200 0 5523
5525 0 399489 155826 198240 0 5524
5526 0 399415 155917 198360 0 5525
5527 0 399460 155933 198480 0 5526
5528 5 399546 155802 198520 0 5527
5529 0 400563 155570 198520 0 5528
5530 0 400487 155443 198560 0 5529
5531 0 401027 155155 198560 0 5530
5532 0 401171 155132 198600 0 5531
5533 0 401363 155008 198640 0 5532
5534 0 401584 154806 198560 0 5533
5535 0 401761 154463 198520 0 5534
5536 0 401884 154305 198480 0 5535
5537 0 401992 154227 198440 0 5536
5538 0 402001 154195 198400 0 5537
5539 0 402029 154127 198360 0 5538
5540 0 402132 154076 198320 0 5539
5541 5 402185 153906 198280 0 5540
5542 0 402348 153840 198320 0 5541
5543 0 402552 153660 198440 0 5542
5544 0 402524 153648 198560 0 5543
5545 0 402952 153548 198560 0 5544
5546 0 403014 153278 198560 0 5545
5547 0 403384 152992 198440 0 5546
5548 0 403658 152410 198280 0 5547
5549 0 403510 151906 198120 0 5548
5550 0 403484 151640 198000 0 5549
5551 0 403374 151170 197880 0 5550
5552 0 403278 150854 197720 0 5551
5553 0 403252 150656 197600 0 5552
5554 0 403320 150404 197360 0 5553
5555 0 403330 150186 197240 0 5554
5556 0 403276 149864 197040 0 5555
5557 0 403282 149562 196720 0 5556
5558 0 403336 149144 196480 0 5557
5559 0 403326 148570 196320 0 5558
5560 5 403221 148404 196240 0 5559
5561 0 403064 148156 196120 0 5560
5562 0 403074 147642 196120 0 5561
5563 0 402952 147200 196040 0 5562
5564 0 403041 147113 195840 0 5563
5565 0 403147 146945 195600 0 5564
5566 0 403198 146999 195560 0 5565
5567 0 403197 146587 195560 0 5566
5568 0 403413 146345 195360 0 5567
5569 0 403613 146092 195120 0 5568
5570 0 403664 146033 195080 0 5569
5571 0 403751 145784 194920 0 5570
5572 0 403840 145644 194760 0 5571
5573 0 403951 145268 194760 0 5572
5574 0 403986 145040 194640 0 5573
5575 0 403967 144794 194480 0 5574
5576 0 404080 144350 194560 0 5575
5577 0 404053 143593 194640 0 5576
5578 0 404063 143071 194600 0 5577
5579 0 404180 142719 194480 0 5578
5580 0 404312 142336 194480 0 5579
5581 0 404391 142163 194480 0 5580
5582 0 404589 142025 194480 0 5581
5583 0 404790 141824 194440 0 5582
5584 0 405063 141630 194360 0 5583
5585 0 405443 141436 194280 0 5584
5586 0 405771 141343 194200 0 5585
5587 0 405873 141306 194160 0 5586
5588 0 405966 141360 194200 0 5587
5589 0 406470 140882 194360 0 5588
5590 0 406713 140424 194360 0 5589
5591 0 407085 140193 194320 0 5590
5592 0 407308 140032 194120 0 5591
5593 0 407395 139884 194000 0 5592
5594 0 407511 139689 193840 0 5593
5595 0 407604 139623 193640 0 5594
5596 0 407635 139612 193480 0 5595
5597 0 407703 139590 193280 0 5596
5598 0 407750 139543 193080 0 5597
5599 0 407792 139447 192960 0 5598
5600 0 407803 139209 192880 0 5599
5601 0 407785 139038 192800 0 5600
5602 0 407838 138679 192640 0 5601
5603 0 408098 138625 192440 0 5602
5604 0 408309 138556 192240 0 5603
5605 0 408502 138296 192120 0 5604
5606 0 408585 138187 192040 0 5605
5607 0 408684 138099 191960 0 5606
5608 0 409014 137972 191920 0 5607
5609 0 409283 137884 191960 0 5608
5610 0 409573 137790 191920 0 5609
5611 0 409763 137691 191840 0 5610
5612 0 409912 137679 191720 0 5611
5613 0 410003 137606 191600 0 5612
5614 0 410086 137466 191480 0 5613
5615 0 410137 137395 191360 0 5614
5616 0 410152 137387 191320 0 5615
5617 0 410197 137418 191280 0 5616
5618 0 410253 137293 191280 0 5617
5619 0 410321 137208 191240 0 5618
5620 0 410441 137145 191160 0 5619
5621 0 410545 136982 191080 0 5620
5622 0 410593 136846 191000 0 5621
5623 0 410613 136835 190960 0 5622
5624 0 410826 136743 190920 0 5623
5625 0 411250 136616 190800 0 5624
5626 0 411570 136548 190720 0 5625
5627 0 411877 136487 190680 0 5626
5628 0 412199 136374 190640 0 5627
5629 0 412250 136380 190520 0 5628
5630 0 412341 136176 190480 0 5629
5631 0 412515 136090 190400 0 5630
5632 0 412684 136011 190280 0 5631
5633 0 412913 135996 190120 0 5632
5634 0 413120 135923 190040 0 5633
5635 0 413247 135824 189960 0 5634
5636 0 413424 135715 189920 0 5635
5637 0 413722 135360 189800 0 5636
5638 0 413944 135138 189640 0 5637
5639 0 414067 135013 189400 0 5638
5640 0 414162 134901 189280 0 5639
5641 0 414553 134689 189280 0 5640
5642 0 414817 134461 189200 0 5641
5643 0 415345 134258 189000 0 5642
5644 0 415616 133995 188760 0 5643
5645 0 415603 134013 188640 0 5644
5646 0 415619 134000 188520 0 5645
5647 0 415684 134197 187800 0 5646
5648 0 415651 134316 187640 0 5647
5649 6 415677 134276 187600 0 5648
5650 0 482212 241996 64120 0 4287
5651 0 482100 241972 63840 0 5650
5652 5 481987 242039 63720 0 5651
5653 0 481912 242084 63640 0 5652
5654 0 481878 242024 63560 0 5653
5655 0 481842 241844 63480 0 5654
5656 0 481890 241666 63400 0 5655
5657 0 481842 241528 63280 0 5656
5658 0 481848 241378 63200 0 5657
5659 0 481926 241290 63080 0 5658
5660 0 481990 241248 62960 0 5659
5661 0 482028 241222 62840 0 5660
5662 0 482036 241200 62720 0 5661
5663 0 481994 241210 62640 0 5662
5664 0 481974 241096 62480 0 5663
5665 0 481810 240936 62320 0 5664
5666 0 481776 240768 62200 0 5665
5667 0 481676 240648 62080 0 5666
5668 0 481470 240504 61960 0 5667
5669 0 481446 240372 61840 0 5668
5670 0 481264 240410 61720 0 5669
5671 0 480948 240346 61600 0 5670
5672 0 480812 240228 61480 0 5671
5673 0 480628 240118 61360 0 5672
5674 0 480510 240018 61240 0 5673
5675 0 480372 240012 61120 0 5674
5676 0 480264 239950 61000 0 5675
5677 0 480240 239884 60880 0 5676
5678 0 480236 239850 60760 0 5677
5679 0 480110 239784 60640 0 5678
5680 0 479936 239622 60520 0 5679
5681 0 479904 239446 60400 0 5680
5682 0 479712 239358 60360 0 5681
5683 5 479762 239338 60320 0 5682
5684 0 479918 239244 60240 0 5683
5685 0 479840 239190 60160 0 5684
5686 0 479688 238978 60000 0 5685
5687 0 479528 238808 59880 0 5686
5688 0 479352 238738 59760 0 5687
5689 0 479124 238612 59640 0 5688
5690 0 479098 238560 59600 0 5689
5691 0 478954 238482 59480 0 5690
5692 0 478888 238416 59400 0 5691
5693 0 478696 238274 59280 0 5692
5694 0 478596 238222 59240 0 5693
5695 0 478534 238178 59120 0 5694
5696 0 478540 238140 59000 0 5695
5697 0 478604 238038 58920 0 5696
5698 0 478736 237916 58840 0 5697
5699 0 478708 237778 58720 0 5698
5700 0 478596 237688 58640 0 5699
5701 0 478546 237592 58520 0 5700
5702 0 478546 237398 58400 0 5701
5703 0 478552 237380 58280 0 5702
5704 0 478636 237314 58160 0 5703
5705 0 478524 237116 58120 0 5704
5706 0 478524 237076 58080 0 5705
5707 0 478540 236990 58040 0 5706
5708 0 478508 236906 58000 0 5707
5709 0 478526 236864 58000 0 5708
5710 0 478540 236868 57960 0 5709
5711 0 478530 236892 57880 0 5710
5712 0 478556 236860 57800 0 5711
5713 0 478592 236858 57680 0 5712
5714 0 478620 236844 57560 0 5713
5715 0 478540 236624 57400 0 5714
5716 0 478544 236534 57320 0 5715
5717 0 478506 236426 57200 0 5716
5718 0 478462 236318 57080 0 5717
5719 0 478412 236272 56960 0 5718
5720 0 478328 236270 56920 0 5719
5721 0 478296 236248 56840 0 5720
5722 0 478042 236100 56800 0 5721
5723 0 478002 236070 56720 0 5722
5724 0 477864 235982 56640 0 5723
5725 0 477772 235896 56520 0 5724
5726 0 477730 235866 56400 0 5725
5727 0 477724 235874 56280 0 5726
5728 0 477596 235942 56160 0 5727
5729 0 477560 235888 56040 0 5728
5730 0 477650 235898 55920 0 5729
5731 0 477690 235888 55760 0 5730
5732 0 477746 235808 55640 0 5731
5733 0 477568 235638 55520 0 5732
5734 0 477550 235578 55440 0 5733
5735 0 477470 235372 55360 0 5734
5736 5 477448 235386 55320 0 5735
5737 0 477460 235292 55240 0 5736
5738 0 477340 235016 55120 0 5737
5739 0 477228 234774 55080 0 5738
5740 0 477068 234636 55000 0 5739
5741 0 476974 234460 54920 0 5740
5742 0 476878 234328 54840 0 5741
5743 0 476690 234196 54720 0 5742
5744 0 476560 234032 54560 0 5743
5745 0 476372 233844 54400 0 5744
5746 0 476298 233756 54360 0 5745
5747 0 476152 233718 54200 0 5746
5748 0 476080 233630 54080 0 5747
5749 0 475968 233556 53920 0 5748
5750 0 475896 233450 53880 0 5749
5751 0 475852 233338 53840 0 5750
5752 0 475642 233130 53800 0 5751
5753 0 475554 233006 53760 0 5752
5754 0 475352 232894 53760 0 5753
5755 0 475304 232840 53720 0 5754
5756 0 474998 232766 53720 0 5755
5757 0 474442 232730 53720 0 5756
5758 0 474046 232674 53720 0 5757
5759 0 473750 232658 53720 0 5758
5760 0 473570 232594 53680 0 5759
5761 0 473566 232594 53640 0 5760
5762 0 473334 232566 53560 0 5761
5763 0 473218 232512 53520 0 5762
5764 0 472994 232502 53480 0 5763
5765 0 472614 232490 53440 0 5764
5766 0 472718 232352 53400 0 5765
5767 0 472698 232300 53360 0 5766
5768 0 472676 232194 53320 0 5767
5769 0 472486 232116 53240 0 5768
5770 0 472376 232046 53120 0 5769
5771 0 472286 231938 53000 0 5770
5772 0 472158 231304 52960 0 5771
5773 0 472102 231126 52920 0 5772
5774 0 472200 231526 52840 0 5773
5775 0 472118 231488 52760 0 5774
5776 0 472074 231468 52720 0 5775
5777 0 472064 231490 52640 0 5776
5778 0 471900 231354 52640 0 5777
5779 0 471866 231326 52560 0 5778
5780 0 471706 231258 52440 0 5779
5781 5 471612 231202 52400 0 5780
5782 0 471612 231208 52320 0 5781
5783 0 471638 231290 52200 0 5782
5784 0 471706 231348 52080 0 5783
5785 0 471660 231348 51960 0 5784
5786 0 471536 231316 51840 0 5785
5787 0 471454 231300 51760 0 5786
5788 0 471426 231292 51720 0 5787
5789 0 471362 231262 51640 0 5788
5790 0 471194 231200 51600 0 5789
5791 0 470970 231090 51560 0 5790
5792 0 470900 231002 51480 0 5791
5793 0 470824 231020 51400 0 5792
5794 0 470716 230958 51360 0 5793
5795 0 470606 230934 51280 0 5794
5796 0 470466 230924 51200 0 5795
5797 0 469806 230608 51160 0 5796
5798 0 469806 230604 51120 0 5797
5799 0 469518 230512 51040 0 5798
5800 0 469406 230556 51000 0 5799
5801 0 469234 230548 50920 0 5800
5802 0 468944 230460 50920 0 5801
5803 0 468764 230364 50920 0 5802
5804 0 468652 230318 50880 0 5803
5805 0 468442 230308 50800 0 5804
5806 0 468344 230196 50760 0 5805
5807 0 468326 230190 50720 0 5806
5808 0 468300 230144 50680 0 5807
5809 0 468296 230084 50640 0 5808
5810 0 468260 230008 50600 0 5809
5811 0 468164 230004 50560 0 5810
5812 0 468056 229970 50520 0 5811
5813 0 467968 229900 50480 0 5812
5814 0 467874 229746 50400 0 5813
5815 0 467796 229972 50320 0 5814
5816 0 467784 230078 50280 0 5815
5817 0 467704 230118 50200 0 5816
5818 0 467594 230398 50160 0 5817
5819 0 467338 230396 50080 0 5818
5820 0 467264 230350 50040 0 5819
5821 0 467204 230388 50000 0 5820
5822 0 466824 230274 49960 0 5821
5823 0 466930 230096 49880 0 5822
5824 0 467028 230062 49800 0 5823
5825 0 467094 230008 49680 0 5824
5826 0 467054 229996 49560 0 5825
5827 0 467020 229966 49520 0 5826
5828 0 467018 229946 49480 0 5827
5829 0 467046 229782 49440 0 5828
5830 0 466842 229786 49440 0 5829
5831 0 466652 229872 49440 0 5830
5832 0 466592 229874 49360 0 5831
5833 0 466374 229906 49280 0 5832
5834 5 466352 229900 49240 0 5833
5835 0 466442 229780 49160 0 5834
5836 0 466448 229790 49120 0 5835
5837 0 466422 229808 49040 0 5836
5838 0 466374 229772 49000 0 5837
5839 0 466360 229784 48960 0 5838
5840 0 466302 229822 48920 0 5839
5841 0 466256 229798 48840 0 5840
5842 0 466218 229668 48640 0 5841
5843 0 466256 229606 48520 0 5842
5844 0 466262 229642 48440 0 5843
5845 0 466166 229676 48360 0 5844
5846 0 466140 229662 48200 0 5845
5847 0 465872 229530 48080 0 5846
5848 0 465402 229364 47960 0 5847
5849 0 465616 229528 47840 0 5848
5850 0 465746 229488 47680 0 5849
5851 0 465796 229388 47560 0 5850
5852 0 465970 229060 47440 0 5851
5853 0 466022 228920 47320 0 5852
5854 0 466026 228882 47280 0 5853
5855 0 466004 228788 47200 0 5854
5856 0 465922 228726 47080 0 5855
5857 0 465852 228692 46960 0 5856
5858 0 465882 228672 46920 0 5857
5859 0 465886 229940 46840 0 5858
5860 0 465958 229344 46800 0 5859
5861 0 465926 229372 46680 0 5860
5862 0 465946 229316 46560 0 5861
5863 0 465978 229316 46480 0 5862
5864 0 466002 229334 46400 0 5863
5865 0 465882 229416 46320 0 5864
5866 0 465746 229490 46200 0 5865
5867 0 465612 229558 46080 0 5866
5868 0 465474 229612 46000 0 5867
5869 0 465380 229638 45960 0 5868
5870 0 465364 229654 45920 0 5869
5871 0 465382 229656 45880 0 5870
5872 0 465444 229610 45840 0 5871
5873 0 465516 229558 45800 0 5872
5874 0 465722 229546 45760 0 5873
5875 0 466058 229370 45680 0 5874
5876 5 466474 229126 45680 0 5875
5877 0 466418 229098 45600 0 5876
5878 0 466378 229078 45520 0 5877
5879 0 466378 229082 45440 0 5878
5880 0 466374 229042 45360 0 5879
5881 0 466386 229014 45240 0 5880
5882 5 466342 228990 45200 0 5881
5883 0 467130 229370 45200 0 5882
5884 0 467414 229406 45200 0 5883
5885 0 467430 229422 45160 0 5884
5886 0 467458 229370 45120 0 5885
5887 0 467484 229414 45080 0 5886
5888 0 467528 229486 45000 0 5887
5889 0 467616 229498 44960 0 5888
5890 0 467592 229486 44880 0 5889
5891 0 467508 229468 44760 0 5890
5892 0 467502 229470 44720 0 5891
5893 0 467480 229466 44640 0 5892
5894 0 467502 229398 44520 0 5893
5895 0 467482 229388 44440 0 5894
5896 0 467466 229348 44360 0 5895
5897 5 467459 229293 44280 0 5896
5898 0 467456 229266 44240 0 5897
5899 0 467400 229204 44160 0 5898
5900 0 467300 229110 44040 0 5899
5901 0 467300 229040 43920 0 5900
5902 5 467234 229014 43760 0 5901
5903 0 467194 229004 43680 0 5902
5904 0 467170 229022 43600 0 5903
5905 0 467052 228990 43520 0 5904
5906 0 467010 228938 43400 0 5905
5907 0 466924 228934 43320 0 5906
5908 0 466846 228968 43200 0 5907
5909 0 466692 228970 43080 0 5908
5910 0 466690 228978 43040 0 5909
5911 0 466722 228944 43000 0 5910
5912 0 466726 228922 42920 0 5911
5913 0 466720 228880 42840 0 5912
5914 0 466708 228830 42760 0 5913
5915 0 466738 228756 42640 0 5914
5916 0 466700 228792 42520 0 5915
5917 0 466704 228770 42440 0 5916
5918 0 466704 228760 42320 0 5917
5919 0 466712 228728 42160 0 5918
5920 0 466782 228706 42080 0 5919
5921 0 466818 228652 42000 0 5920
5922 0 466868 228640 41920 0 5921
5923 0 466948 228608 41840 0 5922
5924 0 466954 228588 41720 0 5923
5925 0 467012 228616 41560 0 5924
5926 0 467036 228564 41440 0 5925
5927 0 467044 228546 41400 0 5926
5928 0 467066 228540 41240 0 5927
5929 0 466928 228616 41080 0 5928
5930 0 466964 228600 40920 0 5929
5931 0 467012 228588 40760 0 5930
5932 0 466976 228582 40600 0 5931
5933 0 467038 228486 40440 0 5932
5934 0 467142 228424 40320 0 5933
5935 0 467258 228374 40240 0 5934
5936 0 467266 228368 40120 0 5935
5937 0 467268 228366 40080 0 5936
5938 0 467294 228370 40040 0 5937
5939 0 467310 228252 39960 0 5938
5940 0 467372 228240 39880 0 5939
5941 0 467474 228254 39800 0 5940
5942 0 467524 228262 39760 0 5941
5943 0 467524 228254 39640 0 5942
5944 0 467534 228216 39520 0 5943
5945 0 467524 228180 39400 0 5944
5946 0 467650 228334 39240 0 5945
5947 0 467714 228262 39120 0 5946
5948 0 467820 228232 39000 0 5947
5949 0 467842 228174 38840 0 5948
5950 0 467864 228094 38680 0 5949
5951 0 467912 228062 38560 0 5950
5952 0 467934 228026 38440 0 5951
5953 0 467960 227940 38320 0 5952
5954 0 468062 227940 38200 0 5953
5955 0 468104 227858 38040 0 5954
5956 0 468210 227850 37960 0 5955
5957 0 468240 227846 37920 0 5956
5958 0 468346 227872 37760 0 5957
5959 0 468372 227852 37560 0 5958
5960 0 468494 227888 37400 0 5959
5961 0 468764 228096 37280 0 5960
5962 0 468850 228100 37240 0 5961
5963 0 469038 228202 37160 0 5962
5964 0 469176 228248 37040 0 5963
5965 0 469212 228240 37000 0 5964
5966 0 469434 228468 36920 0 5965
5967 0 469434 228476 36880 0 5966
5968 0 469386 228472 36840 0 5967
5969 0 469230 228406 36720 0 5968
5970 0 469020 228264 36600 0 5969
5971 0 468722 228144 36480 0 5970
5972 0 468638 228136 36360 0 5971
5973 0 468740 228138 36240 0 5972
5974 0 468776 228102 36120 0 5973
5975 0 468818 228116 36000 0 5974
5976 0 468816 228112 35880 0 5975
5977 0 468838 228174 35760 0 5976
5978 0 468832 228156 35640 0 5977
5979 0 468822 228112 35560 0 5978
5980 0 468830 228134 35480 0 5979
5981 0 468892 228056 35320 0 5980
5982 0 468884 228046 35160 0 5981
5983 0 468946 228002 35040 0 5982
5984 0 469014 228022 34920 0 5983
5985 0 469042 227942 34720 0 5984
5986 0 469132 227904 34560 0 5985
5987 0 469088 227822 34400 0 5986
5988 0 469150 227742 34240 0 5987
5989 0 469204 227708 34080 0 5988
5990 0 469236 227710 33960 0 5989
5991 0 469264 227724 33840 0 5990
5992 0 469340 227716 33680 0 5991
5993 0 469406 227768 33560 0 5992
5994 0 469544 227762 33400 0 5993
5995 0 469568 227770 33120 0 5994
5996 0 469608 227830 33000 0 5995
5997 0 469620 227866 32840 0 5996
5998 0 469576 227904 32720 0 5997
5999 0 469610 227888 32560 0 5998
6000 0 469610 227870 32440 0 5999
6001 0 469612 227846 32320 0 6000
6002 0 469612 227846 32200 0 6001
6003 0 469662 227872 32080 0 6002
6004 0 469746 227898 31960 0 6003
6005 0 469754 227784 31800 0 6004
6006 0 469752 227698 31720 0 6005
6007 0 469736 227636 31600 0 6006
6008 0 469636 227538 31520 0 6007
6009 5 469636 227538 31440 0 6008
6010 0 469412 226802 31440 0 6009
6011 0 469320 226730 31520 0 6010
6012 0 469298 226662 31560 0 6011
6013 0 469138 226606 31640 0 6012
6014 0 469218 226586 31720 0 6013
6015 0 469238 226462 31760 0 6014
6016 0 469182 226352 31800 0 6015
6017 0 469068 226154 31800 0 6016
6018 0 469018 226132 31840 0 6017
6019 0 468890 226088 31880 0 6018
6020 0 468834 226120 31960 0 6019
6021 0 468802 225998 32080 0 6020
6022 0 468748 225964 32120 0 6021
6023 0 468636 225784 32120 0 6022
6024 0 468588 225616 32120 0 6023
6025 0 468608 225588 32160 0 6024
6026 0 468674 225502 32280 0 6025
6027 0 468734 225450 32320 0 6026
6028 0 468814 225344 32400 0 6027
6029 0 468770 225284 32480 0 6028
6030 0 468746 225178 32560 0 6029
6031 0 468716 224956 32680 0 6030
6032 0 468696 224838 32760 0 6031
6033 0 468668 224706 32880 0 6032
6034 0 468746 224476 32920 0 6033
6035 0 468708 224208 32960 0 6034
6036 0 468710 224120 33000 0 6035
6037 0 468690 224012 33040 0 6036
6038 0 468624 223704 33080 0 6037
6039 0 468620 223682 33120 0 6038
6040 0 468612 223642 33160 0 6039
6041 5 468560 223242 33160 0 6040
6042 0 468544 222882 33160 0 6041
6043 0 468512 222746 33120 0 6042
6044 0 468520 222690 33080 0 6043
6045 0 468540 222474 33080 0 6044
6046 0 468556 222364 33040 0 6045
6047 0 468614 222282 32960 0 6046
6048 0 468646 222186 32880 0 6047
6049 0 468716 222076 32760 0 6048
6050 0 468782 221946 32640 0 6049
6051 0 468860 221828 32560 0 6050
6052 0 468936 221650 32440 0 6051
6053 0 468956 221494 32360 0 6052
6054 0 468908 221252 32280 0 6053
6055 0 468916 221016 32200 0 6054
6056 0 468918 220912 32080 0 6055
6057 0 468858 220646 31960 0 6056
6058 0 468772 220472 31840 0 6057
6059 0 468702 220312 31720 0 6058
6060 0 468696 220226 31680 0 6059
6061 0 468624 220110 31600 0 6060
6062 0 468596 220042 31520 0 6061
6063 0 468536 219982 31440 0 6062
6064 0 468462 219778 31360 0 6063
6065 0 468474 219680 31280 0 6064
6066 0 468454 219548 31160 0 6065
6067 0 468458 219514 31040 0 6066
6068 0 468494 219468 30920 0 6067
6069 0 468624 219400 30800 0 6068
6070 0 468762 219364 30720 0 6069
6071 0 468772 219382 30640 0 6070
6072 0 468874 219368 30520 0 6071
6073 0 468960 219394 30440 0 6072
6074 0 468926 219316 30400 0 6073
6075 0 468954 219328 30320 0 6074
6076 0 468972 219342 30080 0 6075
6077 0 469000 219380 30040 0 6076
6078 5 469000 219378 29960 0 6077
6079 0 469116 219406 29920 0 6078
6080 0 469210 219412 29880 0 6079
6081 0 469310 219386 29800 0 6080
6082 0 469388 219354 29720 0 6081
6083 0 469480 219326 29680 0 6082
6084 5 469668 219282 29640 0 6083
6085 0 469840 219246 29640 0 6084
6086 0 470080 219274 29640 0 6085
6087 0 470088 219288 29600 0 6086
6088 0 470234 219302 29560 0 6087
6089 0 470360 219334 29520 0 6088
6090 0 470648 219414 29440 0 6089
6091 5 470730 219454 29360 0 6090
6092 0 470930 219534 29360 0 6091
6093 0 470952 219534 29320 0 6092
6094 0 471030 219546 29240 0 6093
6095 0 471166 219602 29200 0 6094
6096 0 471304 219776 29120 0 6095
6097 0 471510 219918 29120 0 6096
6098 0 471576 219928 29080 0 6097
6099 0 471880 220104 29080 0 6098
6100 0 472712 219656 29080 0 6099
6101 0 472864 219600 29040 0 6100
6102 0 472864 219592 29000 0 6101
6103 0 472892 219568 28960 0 6102
6104 0 473032 219550 28880 0 6103
6105 0 473122 219498 28760 0 6104
6106 0 473398 219312 28600 0 6105
6107 5 473444 219300 28560 0 6106
6108 0 473862 219250 28560 0 6107
6109 0 473996 219270 28560 0 6108
6110 0 474198 219316 28600 0 6109
6111 0 474775 219350 28640 0 6110
6112 0 474777 219346 28680 0 6111
6113 5 474777 219344 28720 0 6112
6114 0 475095 219296 28720 0 6113
6115 0 475449 219318 28720 0 6114
6116 0 475873 219306 28720 0 6115
6117 0 476407 219092 28720 0 6116
6118 0 476559 219004 28800 0 6117
6119 0 476719 218902 28840 0 6118
6120 0 476779 218880 28880 0 6119
6121 0 476989 218824 28920 0 6120
6122 0 477239 218766 28960 0 6121
6123 0 477525 218794 28960 0 6122
6124 0 477899 218786 28960 0 6123
6125 0 478261 218894 28960 0 6124
6126 0 478713 219102 28960 0 6125
6127 0 478785 219160 29000 0 6126
6128 0 478923 219234 29080 0 6127
6129 0 479143 219358 29120 0 6128
6130 0 479327 219382 29200 0 6129
6131 0 479547 219442 29280 0 6130
6132 0 479751 219526 29360 0 6131
6133 0 479963 219592 29360 0 6132
6134 0 480029 219646 29440 0 6133
6135 0 480061 219614 29560 0 6134
6136 0 480063 219630 29600 0 6135
6137 0 480219 219870 29600 0 6136
6138 0 480275 219898 29640 0 6137
6139 0 480452 219858 29680 0 6138
6140 5 480542 219818 29720 0 6139
6141 0 480608 219716 29720 0 6140
6142 0 480794 219540 29720 0 6141
6143 0 480802 219512 29800 0 6142
6144 0 480864 219464 29880 0 6143
6145 5 480870 219440 29960 0 6144
6146 0 480948 219474 30040 0 6145
6147 0 481032 219492 30080 0 6146
6148 0 481076 219492 30080 0 6147
6149 0 481238 219498 30080 0 6148
6150 0 481378 219480 30080 0 6149
6151 6 481494 219500 30120 0 6150
6152 0 460074 141511 174280 0 3115
6153 0 459908 141432 174240 0 6152
6154 0 459655 141348 174200 0 6153
6155 0 459512 141259 174160 0 6154
6156 0 459206 141070 174080 0 6155
6157 0 458966 140950 174040 0 6156
6158 0 458492 140751 174040 0 6157
6159 0 458213 140715 174000 0 6158
6160 0 458004 140783 173960 0 6159
6161 0 457973 140795 173920 0 6160
6162 0 457887 140851 173880 0 6161
6163 0 457855 140816 173840 0 6162
6164 0 457806 140810 173800 0 6163
6165 0 457495 140847 173760 0 6164
6166 5 456338 140586 173760 0 6165
6167 0 456163 140547 173720 0 6166
6168 0 456132 140525 173680 0 6167
6169 0 456127 140510 173640 0 6168
6170 0 456084 140474 173600 0 6169
6171 0 456076 140438 173560 0 6170
6172 0 455976 140446 173520 0 6171
6173 5 455877 140454 173480 0 6172
6174 0 455573 140257 173480 0 6173
6175 0 455509 140144 173440 0 6174
6176 0 455354 139944 173400 0 6175
6177 0 455333 139887 173360 0 6176
6178 0 455298 139810 173320 0 6177
6179 5 455228 139794 173280 0 6178
6180 0 455223 139795 173240 0 6179
6181 0 455281 139737 173200 0 6180
6182 0 455292 139653 173160 0 6181
6183 0 455330 139605 173120 0 6182
6184 0 455429 139546 173080 0 6183
6185 0 455492 139461 173040 0 6184
6186 0 455524 139394 173000 0 6185
6187 0 455546 139329 172960 0 6186
6188 0 455557 139318 172920 0 6187
6189 0 455562 139289 172880 0 6188
6190 0 455597 139254 172840 0 6189
6191 0 455585 139245 172800 0 6190
6192 5 455576 139230 172760 0 6191
6193 0 455573 138683 172760 0 6192
6194 0 455554 138617 172720 0 6193
6195 0 455428 138606 172680 0 6194
6196 0 455352 138612 172640 0 6195
6197 0 455303 138606 172600 0 6196
6198 0 455315 138573 172560 0 6197
6199 5 455359 138526 172520 0 6198
6200 0 455372 138508 172480 0 6199
6201 0 455377 138489 172440 0 6200
6202 0 455394 138449 172400 0 6201
6203 0 455385 138419 172360 0 6202
6204 0 455438 138388 172320 0 6203
6205 0 455434 138370 172280 0 6204
6206 0 455418 138358 172240 0 6205
6207 0 455413 138342 172200 0 6206
6208 0 455405 138354 172160 0 6207
6209 0 455442 138309 172120 0 6208
6210 0 455411 138356 172080 0 6209
6211 0 455410 138345 172040 0 6210
6212 0 455421 138319 172000 0 6211
6213 0 455483 138258 171960 0 6212
6214 0 455522 138208 171920 0 6213
6215 0 455547 138111 171880 0 6214
6216 0 455570 138000 171840 0 6215
6217 0 455596 137951 171800 0 6216
6218 5 455624 137884 171760 0 6217
6219 0 455521 137568 171680 0 6218
6220 0 455692 137383 171640 0 6219
6221 0 455986 136787 171560 0 6220
6222 0 456096 136624 171480 0 6221
6223 0 456170 136566 171200 0 6222
6224 0 456167 136517 171160 0 6223
6225 0 456202 136453 171000 0 6224
6226 0 456166 136472 170920 0 6225
6227 0 456148 136482 170880 0 6226
6228 0 456184 136443 170840 0 6227
6229 0 456165 136423 170800 0 6228
6230 0 456146 136463 170760 0 6229
6231 0 455603 136071 170760 0 6230
6232 0 455506 135985 170680 0 6231
6233 0 455772 135904 170520 0 6232
6234 0 455810 135941 170400 0 6233
6235 0 455792 135983 170320 0 6234
6236 0 455725 135958 170200 0 6235
6237 0 455674 135870 170040 0 6236
6238 0 455840 135924 169960 0 6237
6239 0 456002 135931 169880 0 6238
6240 0 456353 135858 169880 0 6239
6241 5 457137 135855 169880 0 6240
6242 0 457218 135773 169720 0 6241
6243 0 457238 135753 169680 0 6242
6244 5 457277 135704 169640 0 6243
6245 0 457305 135687 169560 0 6244
6246 0 457231 135716 169480 0 6245
6247 0 457188 135674 169400 0 6246
6248 5 457165 135688 169360 0 6247
6249 0 457530 135614 169200 0 6248
6250 5 457662 135568 169080 0 6249
6251 0 458171 135194 169080 0 6250
6252 0 458479 134740 169080 0 6251
6253 0 458672 134648 169000 0 6252
6254 0 458901 134624 168920 0 6253
6255 0 459046 134628 168840 0 6254
6256 0 459077 134698 168760 0 6255
6257 0 459088 134628 168640 0 6256
6258 0 459183 134464 168560 0 6257
6259 0 459402 134264 168480 0 6258
6260 0 459488 134028 168320 0 6259
6261 0 459537 133888 168200 0 6260
6262 0 459495 133886 168160 0 6261
6263 0 459546 133448 167960 0 6262
6264 0 459562 133362 167800 0 6263
6265 0 459721 133126 167720 0 6264
6266 0 459814 132790 167720 0 6265
6267 0 460010 132648 167480 0 6266
6268 0 460044 132634 167320 0 6267
6269 0 460059 132500 167200 0 6268
6270 0 460087 132462 167080 0 6269
6271 0 459945 132146 167000 0 6270
6272 0 459957 132188 166880 0 6271
6273 0 459983 132144 166800 0 6272
6274 0 460049 132048 166760 0 6273
6275 5 459967 132164 166720 0 6274
6276 0 460530 131020 166720 0 6275
6277 0 460522 130975 166680 0 6276
6278 0 460489 130796 166520 0 6277
6279 0 460480 130839 166360 0 6278
6280 0 460469 130857 166280 0 6279
6281 0 460477 130935 166200 0 6280
6282 0 460631 131050 166040 0 6281
6283 0 460853 131084 165920 0 6282
6284 0 461049 131035 165840 0 6283
6285 0 461228 131100 165680 0 6284
6286 0 461422 131115 165520 0 6285
6287 0 461406 131132 165280 0 6286
6288 0 461476 131026 165200 0 6287
6289 0 461560 131073 165040 0 6288
6290 0 461556 131047 164920 0 6289
6291 0 461623 131033 164800 0 6290
6292 0 461707 131085 164680 0 6291
6293 0 461657 131015 164520 0 6292
6294 0 461721 130966 164360 0 6293
6295 0 461729 130851 164240 0 6294
6296 5 461732 130728 164160 0 6295
6297 0 461734 130667 164120 0 6296
6298 0 461805 130533 164000 0 6297
6299 0 461894 130550 163920 0 6298
6300 0 462024 130566 163840 0 6299
6301 0 462103 130496 163760 0 6300
6302 0 462192 130451 163640 0 6301
6303 0 462222 130440 163440 0 6302
6304 0 462254 130380 163240 0 6303
6305 0 462303 130370 163080 0 6304
6306 0 462267 130266 162880 0 6305
6307 0 462274 130238 162840 0 6306
6308 0 462296 130153 162720 0 6307
6309 0 462387 130032 162640 0 6308
6310 0 462479 129910 162520 0 6309
6311 0 462482 129861 162400 0 6310
6312 0 462408 129831 162240 0 6311
6313 0 462367 129880 162120 0 6312
6314 0 462403 129801 161920 0 6313
6315 0 462385 129754 161800 0 6314
6316 0 462350 129809 161600 0 6315
6317 0 462262 129830 161440 0 6316
6318 5 462298 129850 161320 0 6317
6319 0 462212 129945 161320 0 6318
6320 0 462205 130064 161240 0 6319
6321 0 462194 130069 161200 0 6320
6322 0 462025 130092 161120 0 6321
6323 0 461983 130122 161040 0 6322
6324 0 461813 130205 160960 0 6323
6325 0 461673 130230 160880 0 6324
6326 0 461691 130314 160800 0 6325
6327 0 461629 130324 160680 0 6326
6328 0 461645 130366 160560 0 6327
6329 0 461620 130326 160440 0 6328
6330 0 461722 130324 160320 0 6329
6331 0 461758 130320 160200 0 6330
6332 0 461807 130308 160120 0 6331
6333 0 461890 130228 160000 0 6332
6334 0 461958 130174 159920 0 6333
6335 0 462033 130120 159840 0 6334
6336 0 462101 130067 159760 0 6335
6337 0 462194 130035 159680 0 6336
6338 0 462300 130001 159600 0 6337
6339 0 462360 129942 159520 0 6338
6340 0 462433 129846 159440 0 6339
6341 0 462438 129818 159360 0 6340
6342 0 462447 129738 159280 0 6341
6343 0 462485 129729 159200 0 6342
6344 0 462513 129724 159120 0 6343
6345 0 462495 129686 159080 0 6344
6346 0 462481 129620 159000 0 6345
6347 0 462442 129519 158920 0 6346
6348 0 462501 129452 158840 0 6347
6349 0 462539 129365 158760 0 6348
6350 0 462454 129274 158680 0 6349
6351 0 462432 129206 158600 0 6350
6352 0 462522 129086 158560 0 6351
6353 0 462505 129056 158480 0 6352
6354 0 462474 128985 158400 0 6353
6355 0 462446 128892 158320 0 6354
6356 0 462475 128806 158240 0 6355
6357 0 462462 128776 158160 0 6356
6358 0 462468 128679 158080 0 6357
6359 0 462489 128628 158000 0 6358
6360 0 462501 128548 157920 0 6359
6361 0 462493 128521 157840 0 6360
6362 0 462557 128464 157760 0 6361
6363 0 462622 128414 157640 0 6362
6364 0 462730 128294 157520 0 6363
6365 0 462812 128280 157400 0 6364
6366 0 462905 128215 157280 0 6365
6367 0 462861 128172 157200 0 6366
6368 0 462780 128033 157120 0 6367
6369 0 462723 127932 157040 0 6368
6370 0 462738 127914 157000 0 6369
6371 0 462753 127897 156960 0 6370
6372 0 462834 127827 156880 0 6371
6373 0 462881 127815 156840 0 6372
6374 0 462877 127774 156760 0 6373
6375 0 462911 127756 156680 0 6374
6376 0 462988 127689 156600 0 6375
6377 0 463074 127626 156520 0 6376
6378 0 463182 127548 156440 0 6377
6379 0 463286 127504 156360 0 6378
6380 0 463402 127474 156280 0 6379
6381 0 463442 127466 156200 0 6380
6382 0 463474 127415 156120 0 6381
6383 0 463554 127429 156040 0 6382
6384 0 463612 127467 155960 0 6383
6385 0 463681 127420 155880 0 6384
6386 0 463696 127352 155800 0 6385
6387 0 463766 127245 155720 0 6386
6388 0 463801 127206 155640 0 6387
6389 0 463798 127171 155560 0 6388
6390 0 463780 127124 155480 0 6389
6391 0 463738 127092 155400 0 6390
6392 0 463717 127030 155320 0 6391
6393 0 463659 126929 155240 0 6392
6394 0 463593 126814 155160 0 6393
6395 0 463638 126807 155120 0 6394
6396 0 463682 126800 155080 0 6395
6397 0 463681 126788 155040 0 6396
6398 0 463741 126829 154960 0 6397
6399 0 463754 126825 154920 0 6398
6400 0 463708 126769 154840 0 6399
6401 0 464019 127012 154760 0 6400
6402 0 464097 127045 154680 0 6401
6403 0 464214 127038 154520 0 6402
6404 0 464296 127037 154440 0 6403
6405 0 464293 127046 154320 0 6404
6406 0 464414 126880 154200 0 6405
6407 0 464483 126830 154120 0 6406
6408 0 464494 126765 154040 0 6407
6409 0 464498 126750 154000 0 6408
6410 0 464559 126697 153920 0 6409
6411 0 464634 126654 153840 0 6410
6412 0 464769 126580 153760 0 6411
6413 0 464894 126445 153720 0 6412
6414 0 465041 126245 153640 0 6413
6415 0 465400 125965 153560 0 6414
6416 0 465615 125890 153480 0 6415
6417 0 465610 125852 153440 0 6416
6418 0 465600 125775 153360 0 6417
6419 0 465612 125653 153240 0 6418
6420 0 465533 125550 153200 0 6419
6421 0 465376 125400 153120 0 6420
6422 0 465497 125403 153040 0 6421
6423 0 465557 125404 153000 0 6422
6424 0 465730 125323 152880 0 6423
6425 0 465850 125296 152760 0 6424
6426 0 465896 125166 152680 0 6425
6427 0 465991 125038 152600 0 6426
6428 0 465979 124952 152520 0 6427
6429 0 465998 124885 152440 0 6428
6430 0 466032 124835 152360 0 6429
6431 0 466138 124803 152280 0 6430
6432 0 466147 124814 152200 0 6431
6433 0 466164 124763 152120 0 6432
6434 0 466167 124731 152040 0 6433
6435 0 466168 124594 151960 0 6434
6436 0 466258 124525 151880 0 6435
6437 0 466438 124391 151800 0 6436
6438 0 466518 124407 151680 0 6437
6439 0 466802 124298 151560 0 6438
6440 0 466943 124237 151480 0 6439
6441 0 466938 124166 151360 0 6440
6442 0 466952 124019 151240 0 6441
6443 0 467079 124023 151080 0 6442
6444 0 467127 124002 150960 0 6443
6445 0 467119 123985 150880 0 6444
6446 0 467236 123979 150760 0 6445
6447 0 467234 123996 150720 0 6446
6448 0 467236 124197 150680 0 6447
6449 0 467260 124322 150640 0 6448
6450 0 467345 124457 150600 0 6449
6451 0 467379 124586 150560 0 6450
6452 0 467445 124676 150520 0 6451
6453 0 467500 124817 150480 0 6452
6454 0 467545 124898 150440 0 6453
6455 0 467616 125032 150400 0 6454
6456 0 467640 125090 150360 0 6455
6457 0 467667 125122 150320 0 6456
6458 0 467718 125196 150280 0 6457
6459 0 467703 125198 150240 0 6458
6460 0 467691 125206 150160 0 6459
6461 0 467699 125050 150000 0 6460
6462 0 467633 124915 149920 0 6461
6463 0 467589 124722 149880 0 6462
6464 0 467581 124628 149840 0 6463
6465 0 467600 124422 149800 0 6464
6466 0 467549 124281 149760 0 6465
6467 0 467529 124164 149720 0 6466
6468 0 467531 123949 149680 0 6467
6469 0 467558 123776 149640 0 6468
6470 0 467535 123606 149600 0 6469
6471 0 467515 123427 149560 0 6470
6472 0 467576 123422 149520 0 6471
6473 0 467613 123401 149440 0 6472
6474 0 467657 123337 149360 0 6473
6475 0 467737 123346 149240 0 6474
6476 0 467825 123301 149120 0 6475
6477 0 467865 123248 149040 0 6476
6478 0 467875 123243 148920 0 6477
6479 0 467905 123259 148800 0 6478
6480 0 468061 123262 148680 0 6479
6481 0 468273 123316 148520 0 6480
6482 0 468322 123292 148400 0 6481
6483 0 468258 123267 148280 0 6482
6484 0 468343 123302 148240 0 6483
6485 0 468304 123284 148200 0 6484
6486 0 468308 123264 148160 0 6485
6487 0 468265 123284 148080 0 6486
6488 0 468247 123235 148000 0 6487
6489 0 468224 123211 147920 0 6488
6490 0 468194 123105 147840 0 6489
6491 0 468242 123002 147760 0 6490
6492 0 468290 122902 147720 0 6491
6493 0 468268 122792 147600 0 6492
6494 0 468295 122719 147520 0 6493
6495 0 468255 122676 147440 0 6494
6496 0 468285 122619 147360 0 6495
6497 0 468241 122583 147280 0 6496
6498 0 468276 122580 147160 0 6497
6499 0 468257 122597 147080 0 6498
6500 0 468257 122597 147000 0 6499
6501 0 468240 122608 146920 0 6500
6502 0 468280 122578 146800 0 6501
6503 0 468321 122559 146720 0 6502
6504 0 468372 122523 146640 0 6503
6505 0 468414 122467 146560 0 6504
6506 0 468483 122380 146480 0 6505
6507 0 468444 122310 146360 0 6506
6508 0 468391 122206 146240 0 6507
6509 0 468166 122111 146120 0 6508
6510 0 468067 122116 146040 0 6509
6511 0 467959 122142 145920 0 6510
6512 0 467854 122119 145800 0 6511
6513 0 467786 122054 145720 0 6512
6514 0 467767 122017 145600 0 6513
6515 0 467769 121988 145480 0 6514
6516 0 467753 121925 145360 0 6515
6517 0 467750 121842 145200 0 6516
6518 0 467712 121836 145040 0 6517
6519 0 467786 121903 144920 0 6518
6520 0 467851 121847 144800 0 6519
6521 0 467731 121754 144640 0 6520
6522 0 467799 121601 144480 0 6521
6523 0 467665 121560 144440 0 6522
6524 0 467769 121365 144280 0 6523
6525 0 467747 121270 144120 0 6524
6526 0 467663 121334 143920 0 6525
6527 0 467512 121201 143760 0 6526
6528 0 467463 121181 143680 0 6527
6529 0 467437 121185 143560 0 6528
6530 0 467461 121177 143480 0 6529
6531 0 467404 121227 143360 0 6530
6532 0 467284 121134 143160 0 6531
6533 0 467235 121107 143080 0 6532
6534 0 467170 121024 142920 0 6533
6535 0 467166 121010 142840 0 6534
6536 0 467107 121027 142760 0 6535
6537 0 467075 121074 142680 0 6536
6538 0 467023 121081 142600 0 6537
6539 0 467013 121072 142520 0 6538
6540 0 466896 121058 142440 0 6539
6541 0 466883 121004 142360 0 6540
6542 0 466866 121001 142280 0 6541
6543 0 466866 120987 142160 0 6542
6544 0 466727 120959 142080 0 6543
6545 0 466706 120944 142000 0 6544
6546 0 466662 121025 141920 0 6545
6547 0 466602 121102 141800 0 6546
6548 0 466645 121096 141680 0 6547
6549 0 466679 121095 141560 0 6548
6550 0 466655 121166 141440 0 6549
6551 0 466632 121223 141320 0 6550
6552 0 466677 121204 141200 0 6551
6553 0 466809 121247 141120 0 6552
6554 0 466836 121213 141000 0 6553
6555 0 466795 121177 140920 0 6554
6556 0 466825 121182 140840 0 6555
6557 0 466851 121180 140720 0 6556
6558 0 466961 121067 140600 0 6557
6559 0 467007 121005 140520 0 6558
6560 0 467014 120936 140440 0 6559
6561 0 467052 120980 140360 0 6560
6562 0 467031 120982 140280 0 6561
6563 0 466979 120899 140200 0 6562
6564 0 467092 120865 140120 0 6563
6565 0 467021 120912 140040 0 6564
6566 0 467054 120942 139960 0 6565
6567 0 467047 120976 139880 0 6566
6568 0 467038 120989 139800 0 6567
6569 0 467005 121040 139720 0 6568
6570 0 466978 121039 139640 0 6569
6571 0 466915 121032 139600 0 6570
6572 0 466914 121008 139520 0 6571
6573 0 466875 121025 139440 0 6572
6574 0 466840 121048 139360 0 6573
6575 0 466771 121081 139320 0 6574
6576 0 466770 121082 139280 0 6575
6577 0 466606 120333 139240 0 6576
6578 0 466579 120339 139200 0 6577
6579 0 466528 120306 139120 0 6578
6580 0 466433 120320 139040 0 6579
6581 0 466430 120328 138920 0 6580
6582 0 466424 120327 138880 0 6581
6583 0 466346 120305 138720 0 6582
6584 0 466382 120342 138560 0 6583
6585 0 466462 120350 138400 0 6584
6586 0 466496 120296 138280 0 6585
6587 0 466476 120325 138160 0 6586
6588 0 466378 120242 138040 0 6587
6589 0 466421 120237 137960 0 6588
6590 0 466314 120113 137840 0 6589
6591 0 466458 120146 137720 0 6590
6592 6 466376 120192 137600 0 6591
6593 0 451917 262864 51520 0 4597
6594 0 451949 262920 51440 0 6593
6595 0 452066 262964 51360 0 6594
6596 0 451932 263036 51320 0 6595
6597 0 451875 263022 51280 0 6596
6598 0 451931 263019 51200 0 6597
6599 0 452028 263037 51080 0 6598
6600 0 452103 263090 51040 0 6599
6601 0 452246 263114 50960 0 6600
6602 0 452385 263173 50880 0 6601
6603 0 452115 263181 50800 0 6602
6604 0 452153 263244 50760 0 6603
6605 0 452225 263234 50720 0 6604
6606 0 452184 263251 50680 0 6605
6607 0 452189 263245 50600 0 6606
6608 0 452192 263219 50520 0 6607
6609 0 452146 263219 50480 0 6608
6610 0 452183 263189 50400 0 6609
6611 0 452192 263235 50360 0 6610
6612 0 452082 263321 50280 0 6611
6613 0 452299 263294 50240 0 6612
6614 0 452251 263317 50200 0 6613
6615 0 452335 263334 50160 0 6614
6616 0 452165 263329 50120 0 6615
6617 0 452253 263376 50040 0 6616
6618 0 452161 263368 50000 0 6617
6619 0 452089 263423 49960 0 6618
6620 0 452074 263500 49880 0 6619
6621 0 452085 263416 49800 0 6620
6622 0 452078 263392 49760 0 6621
6623 0 452096 263385 49720 0 6622
6624 0 452030 263376 49680 0 6623
6625 5 452063 263279 49560 0 6624
6626 0 452121 263205 49560 0 6625
6627 0 452135 263179 49520 0 6626
6628 0 452192 263143 49480 0 6627
6629 0 452289 263059 49440 0 6628
6630 0 452335 262988 49400 0 6629
6631 0 452395 262962 49360 0 6630
6632 0 452438 262951 49320 0 6631
6633 0 452477 262919 49280 0 6632
6634 0 452566 262818 49200 0 6633
6635 0 452560 262764 49160 0 6634
6636 0 452546 262741 49120 0 6635
6637 0 452561 262704 49080 0 6636
6638 0 452584 262666 49040 0 6637
6639 0 452582 262597 49000 0 6638
6640 0 452588 262564 48960 0 6639
6641 0 452618 262551 48880 0 6640
6642 0 452622 262506 48840 0 6641
6643 0 452638 262465 48800 0 6642
6644 0 452672 262380 48720 0 6643
6645 0 452723 262348 48680 0 6644
6646 0 452741 262291 48640 0 6645
6647 0 452829 262239 48600 0 6646
6648 0 452875 262212 48560 0 6647
6649 0 452892 262153 48520 0 6648
6650 0 452894 262130 48480 0 6649
6651 0 452927 262093 48440 0 6650
6652 0 452925 262044 48400 0 6651
6653 0 452945 262002 48360 0 6652
6654 0 452960 261968 48320 0 6653
6655 0 452983 261931 48280 0 6654
6656 0 452984 261872 48240 0 6655
6657 0 453001 261829 48200 0 6656
6658 0 452929 261738 48160 0 6657
6659 0 452895 261616 48120 0 6658
6660 0 452781 261413 48040 0 6659
6661 0 452742 261355 48000 0 6660
6662 0 452686 261312 47960 0 6661
6663 0 452758 261357 47920 0 6662
6664 0 452863 261504 47880 0 6663
6665 0 452866 261471 47840 0 6664
6666 0 452855 261458 47800 0 6665
6667 0 452850 261463 47760 0 6666
6668 0 451376 262164 47720 0 6667
6669 0 453025 261403 47680 0 6668
6670 0 452943 261498 47640 0 6669
6671 0 453019 261403 47600 0 6670
6672 0 453137 261240 47560 0 6671
6673 0 453265 261132 47520 0 6672
6674 0 453306 260998 47480 0 6673
6675 0 453395 260786 47440 0 6674
6676 0 453517 260495 47400 0 6675
6677 0 453570 260398 47360 0 6676
6678 0 453607 260343 47320 0 6677
6679 0 453625 260289 47280 0 6678
6680 0 453695 260277 47200 0 6679
6681 0 453752 260276 47160 0 6680
6682 0 453760 260183 47120 0 6681
6683 0 453831 260212 47080 0 6682
6684 0 453861 260185 47040 0 6683
6685 0 453923 260075 47000 0 6684
6686 0 453989 260043 46960 0 6685
6687 0 454022 260057 46920 0 6686
6688 0 454055 260003 46840 0 6687
6689 0 453955 260307 46800 0 6688
6690 0 453980 260280 46760 0 6689
6691 0 453968 260264 46720 0 6690
6692 0 453957 260266 46640 0 6691
6693 0 453927 260262 46600 0 6692
6694 0 453928 260235 46560 0 6693
6695 0 453889 260225 46520 0 6694
6696 0 453868 260225 46480 0 6695
6697 0 453863 260246 46440 0 6696
6698 0 453826 260245 46400 0 6697
6699 0 453910 260124 46360 0 6698
6700 0 453876 260110 46320 0 6699
6701 0 453853 260103 46280 0 6700
6702 0 453841 260125 46240 0 6701
6703 0 453787 260140 46200 0 6702
6704 0 453733 260150 46160 0 6703
6705 0 453726 260169 46120 0 6704
6706 0 453675 260190 46080 0 6705
6707 0 453621 260164 46040 0 6706
6708 0 453574 260128 46000 0 6707
6709 0 453515 260126 45960 0 6708
6710 0 453458 260108 45920 0 6709
6711 0 453447 260113 45880 0 6710
6712 0 453437 260048 45800 0 6711
6713 0 453451 259993 45760 0 6712
6714 0 453429 259963 45720 0 6713
6715 0 453478 259878 45680 0 6714
6716 0 453542 259740 45640 0 6715
6717 0 453655 259598 45560 0 6716
6718 0 453743 259533 45520 0 6717
6719 0 453767 259482 45480 0 6718
6720 0 453765 259457 45440 0 6719
6721 0 453768 259422 45360 0 6720
6722 0 453736 259420 45320 0 6721
6723 0 453684 259420 45280 0 6722
6724 0 453685 259400 45240 0 6723
6725 0 453693 259343 45200 0 6724
6726 0 453740 259232 45120 0 6725
6727 0 453733 259221 45080 0 6726
6728 0 453749 259226 45040 0 6727
6729 0 453738 259228 45000 0 6728
6730 0 453727 259233 44960 0 6729
6731 0 453736 259225 44920 0 6730
6732 0 453737 259213 44880 0 6731
6733 0 453712 259214 44840 0 6732
6734 0 453714 259188 44760 0 6733
6735 0 453756 259176 44720 0 6734
6736 0 453775 259166 44680 0 6735
6737 0 453786 259141 44640 0 6736
6738 0 453781 259142 44600 0 6737
6739 0 453757 259155 44560 0 6738
6740 0 453776 259141 44520 0 6739
6741 0 453747 259133 44480 0 6740
6742 0 453749 259127 44440 0 6741
6743 0 453742 259097 44400 0 6742
6744 0 453790 259099 44360 0 6743
6745 0 453826 259085 44320 0 6744
6746 0 453863 259073 44280 0 6745
6747 0 453894 259092 44240 0 6746
6748 0 453955 259079 44200 0 6747
6749 0 454015 259088 44160 0 6748
6750 0 454057 259070 44120 0 6749
6751 0 454041 259080 44080 0 6750
6752 0 454054 259079 44040 0 6751
6753 0 454070 259085 44000 0 6752
6754 0 454085 259078 43960 0 6753
6755 0 454099 259067 43920 0 6754
6756 0 454139 259051 43880 0 6755
6757 0 454180 259042 43840 0 6756
6758 0 454181 259043 43800 0 6757
6759 0 454207 259039 43760 0 6758
6760 0 454231 259046 43720 0 6759
6761 0 454239 259035 43680 0 6760
6762 0 454259 259044 43640 0 6761
6763 0 454307 259040 43600 0 6762
6764 0 454318 259037 43560 0 6763
6765 0 454363 259052 43520 0 6764
6766 0 454403 259042 43480 0 6765
6767 0 454454 259052 43440 0 6766
6768 0 454570 259140 43360 0 6767
6769 0 454570 259146 43320 0 6768
6770 5 454568 259148 43280 0 6769
6771 0 454514 259132 43240 0 6770
6772 0 454470 259182 42960 0 6771
6773 0 454544 259224 42800 0 6772
6774 0 454622 259208 42680 0 6773
6775 0 454686 259224 42520 0 6774
6776 0 454796 259308 42360 0 6775
6777 0 454974 259372 42200 0 6776
6778 0 455012 259354 42080 0 6777
6779 0 455212 259372 41960 0 6778
6780 5 455292 259380 41880 0 6779
6781 0 455298 259376 41800 0 6780
6782 0 455330 259350 41680 0 6781
6783 0 455410 259234 41560 0 6782
6784 0 455350 259120 41480 0 6783
6785 0 455328 259092 41360 0 6784
6786 0 455308 259086 41200 0 6785
6787 0 455278 258936 41040 0 6786
6788 0 455166 258746 40920 0 6787
6789 0 455130 258694 40760 0 6788
6790 0 455096 258716 40600 0 6789
6791 0 454958 258516 40480 0 6790
6792 0 454912 258350 40400 0 6791
6793 0 454910 258324 40280 0 6792
6794 0 454922 258158 40240 0 6793
6795 0 454992 258070 40120 0 6794
6796 0 454996 258072 40080 0 6795
6797 0 455120 257756 40000 0 6796
6798 0 455328 257428 39920 0 6797
6799 5 455480 256532 39920 0 6798
6800 0 455464 256636 39840 0 6799
6801 0 455456 256660 39760 0 6800
6802 0 455462 256624 39720 0 6801
6803 0 455468 256588 39680 0 6802
6804 0 455476 256580 39600 0 6803
6805 0 455500 256508 39520 0 6804
6806 0 455588 256288 39400 0 6805
6807 0 455602 256214 39280 0 6806
6808 0 455636 256160 39200 0 6807
6809 0 455598 256320 39080 0 6808
6810 0 455592 256196 38960 0 6809
6811 0 455614 256042 38840 0 6810
6812 0 455524 255998 38720 0 6811
6813 0 455484 255976 38560 0 6812
6814 0 455432 255966 38440 0 6813
6815 0 455362 255902 38360 0 6814
6816 0 455280 255876 38240 0 6815
6817 0 455232 255818 38040 0 6816
6818 0 455144 255710 37920 0 6817
6819 0 455098 255538 37840 0 6818
6820 0 455110 255222 37800 0 6819
6821 0 455234 254922 37680 0 6820
6822 0 455478 254566 37680 0 6821
6823 0 455534 254482 37600 0 6822
6824 5 455510 254526 37560 0 6823
6825 0 455498 254326 37520 0 6824
6826 5 455502 254254 37480 0 6825
6827 0 455518 253958 37440 0 6826
6828 0 455478 253742 37360 0 6827
6829 0 455750 253670 37240 0 6828
6830 0 455882 253650 37200 0 6829
6831 0 455862 253518 37160 0 6830
6832 0 455882 253422 37080 0 6831
6833 0 455914 253390 37040 0 6832
6834 0 455938 253240 37000 0 6833
6835 0 456046 253224 36960 0 6834
6836 0 456004 253122 36920 0 6835
6837 0 456002 253082 36880 0 6836
6838 0 455962 253034 36840 0 6837
6839 0 455814 252810 36760 0 6838
6840 0 455814 252542 36720 0 6839
6841 0 455582 252570 36640 0 6840
6842 0 455382 252606 36560 0 6841
6843 0 455138 252590 36480 0 6842
6844 0 454904 252468 36400 0 6843
6845 0 454852 252442 36320 0 6844
6846 0 454788 252464 36200 0 6845
6847 0 454722 252562 36080 0 6846
6848 0 454700 252586 35960 0 6847
6849 0 454640 252598 35840 0 6848
6850 0 454620 252600 35720 0 6849
6851 0 454604 252550 35600 0 6850
6852 0 454580 252480 35480 0 6851
6853 0 454560 252410 35360 0 6852
6854 0 454560 252384 35240 0 6853
6855 0 454510 252342 35120 0 6854
6856 0 454456 252356 35000 0 6855
6857 0 454478 252336 34880 0 6856
6858 0 454496 252368 34760 0 6857
6859 0 454558 252304 34600 0 6858
6860 0 454568 252266 34440 0 6859
6861 0 454580 252220 34320 0 6860
6862 0 454576 252156 34200 0 6861
6863 0 454566 252076 34080 0 6862
6864 0 454566 252024 33920 0 6863
6865 0 454584 251948 33760 0 6864
6866 0 454638 251918 33640 0 6865
6867 0 454570 251716 33520 0 6866
6868 0 454550 251590 33400 0 6867
6869 0 454548 251434 33200 0 6868
6870 0 454544 251260 33080 0 6869
6871 0 454556 251196 32960 0 6870
6872 0 454574 251108 32800 0 6871
6873 0 454580 251102 32680 0 6872
6874 5 454580 251102 32560 0 6873
6875 0 454332 250894 32480 0 6874
6876 0 454264 250732 32440 0 6875
6877 0 454262 250690 32400 0 6876
6878 0 454200 250484 32280 0 6877
6879 0 454214 250370 32240 0 6878
6880 5 454214 249934 32240 0 6879
6881 0 454114 249970 32160 0 6880
6882 0 454118 250054 32080 0 6881
6883 0 454102 250026 31960 0 6882
6884 0 454006 249970 31800 0 6883
6885 0 453918 249766 31680 0 6884
6886 0 453954 249670 31520 0 6885
6887 0 453958 249582 31400 0 6886
6888 0 453934 249488 31240 0 6887
6889 0 453914 249474 31080 0 6888
6890 0 453824 249450 30920 0 6889
6891 0 453828 249418 30760 0 6890
6892 0 453843 249406 30720 0 6891
6893 0 453858 249394 30680 0 6892
6894 0 453962 249364 30640 0 6893
6895 0 453882 249440 30560 0 6894
6896 0 453892 249420 30520 0 6895
6897 0 453836 249388 30400 0 6896
6898 0 453788 249420 30320 0 6897
6899 0 453756 249424 30200 0 6898
6900 0 453694 249384 30080 0 6899
6901 0 453606 249338 29960 0 6900
6902 0 453590 249330 29920 0 6901
6903 0 453524 249282 29840 0 6902
6904 0 453546 249102 29720 0 6903
6905 0 453544 249048 29640 0 6904
6906 0 453554 248992 29600 0 6905
6907 0 453626 248864 29480 0 6906
6908 0 453660 248720 29360 0 6907
6909 0 453676 248612 29240 0 6908
6910 0 453668 248456 29120 0 6909
6911 0 453700 248316 29000 0 6910
6912 0 453686 248236 28920 0 6911
6913 0 453754 248086 28800 0 6912
6914 0 453826 247900 28680 0 6913
6915 0 453828 247668 28600 0 6914
6916 0 453856 247412 28520 0 6915
6917 0 453876 247358 28480 0 6916
6918 0 453978 247282 28480 0 6917
6919 0 453990 247282 28520 0 6918
6920 0 454046 247312 28560 0 6919
6921 0 454042 247290 28600 0 6920
6922 0 454032 247018 28600 0 6921
6923 5 454078 246876 28600 0 6922
6924 0 454014 246768 28560 0 6923
6925 0 453974 246720 28480 0 6924
6926 0 453846 246546 28360 0 6925
6927 0 453818 246502 28280 0 6926
6928 0 453794 246414 28160 0 6927
6929 0 453772 246344 28040 0 6928
6930 0 453772 246348 27920 0 6929
6931 5 453870 246300 27800 0 6930
6932 0 453690 246012 27800 0 6931
6933 0 453694 246076 27760 0 6932
6934 0 453690 246070 27720 0 6933
6935 0 453684 246062 27680 0 6934
6936 0 453704 246015 27640 0 6935
6937 0 453726 245958 27600 0 6936
6938 0 453728 245858 27560 0 6937
6939 0 453718 245847 27520 0 6938
6940 0 453686 245749 27480 0 6939
6941 0 453710 245671 27480 0 6940
6942 0 453708 245642 27440 0 6941
6943 0 453740 245613 27440 0 6942
6944 0 453774 245477 27480 0 6943
6945 0 453772 245443 27440 0 6944
6946 0 453758 245360 27400 0 6945
6947 6 453748 245345 27360 0 6946
6948 0 459490 257143 61240 0 4387
6949 0 458954 257255 61240 0 6948
6950 0 458698 257399 61320 0 6949
6951 0 458360 257641 61360 0 6950
6952 0 458316 257709 61440 0 6951
6953 0 458226 257727 61480 0 6952
6954 0 458026 257737 61560 0 6953
6955 0 458036 257675 61640 0 6954
6956 0 457936 257739 61720 0 6955
6957 0 457780 257881 61800 0 6956
6958 0 457800 257925 61840 0 6957
6959 0 457808 257909 61880 0 6958
6960 5 457760 258345 61880 0 6959
6961 0 457620 258813 61880 0 6960
6962 0 457572 258957 61840 0 6961
6963 0 457480 259053 61800 0 6962
6964 0 457352 259191 61760 0 6963
6965 0 457304 259299 61680 0 6964
6966 0 457182 259515 61640 0 6965
6967 0 457136 259677 61560 0 6966
6968 0 456340 260441 61560 0 6967
6969 5 456160 260849 61520 0 6968
6970 0 455888 261365 61520 0 6969
6971 0 455716 261813 61520 0 6970
6972 0 455812 262469 61520 0 6971
6973 0 455856 262517 61600 0 6972
6974 5 455940 262643 61720 0 6973
6975 0 455968 262685 61760 0 6974
6976 0 455984 262765 61800 0 6975
6977 0 455956 263005 61840 0 6976
6978 0 455932 263081 61880 0 6977
6979 0 456244 263513 61880 0 6978
6980 0 457024 263881 61880 0 6979
6981 0 457460 264249 61880 0 6980
6982 0 457912 264477 61920 0 6981
6983 0 458220 264445 62000 0 6982
6984 0 458480 264453 62040 0 6983
6985 0 458660 264445 62080 0 6984
6986 0 458776 264457 62160 0 6985
6987 0 458816 264441 62200 0 6986
6988 0 458946 264479 62280 0 6987
6989 0 459060 264459 62320 0 6988
6990 0 459364 264437 62400 0 6989
6991 0 459444 264445 62480 0 6990
6992 5 459560 264525 62560 0 6991
6993 0 459610 264301 62560 0 6992
6994 0 459625 264049 62680 0 6993
6995 0 459815 263981 62720 0 6994
6996 0 459915 263927 62760 0 6995
6997 0 460027 263819 62840 0 6996
6998 0 460141 263725 62920 0 6997
6999 0 460295 263627 63000 0 6998
7000 0 460367 263601 63080 0 6999
7001 0 460627 263489 63160 0 7000
7002 0 460709 263471 63200 0 7001
7003 0 460881 263423 63240 0 7002
7004 0 460963 263403 63280 0 7003
7005 0 461071 263395 63360 0 7004
7006 0 461225 263377 63480 0 7005
7007 0 461391 263355 63560 0 7006
7008 0 461607 263345 63600 0 7007
7009 0 461731 263327 63640 0 7008
7010 0 461845 263357 63680 0 7009
7011 0 462013 263477 63680 0 7010
7012 0 462469 263627 63720 0 7011
7013 0 462815 263515 63800 0 7012
7014 0 463071 263453 63840 0 7013
7015 0 463301 263471 63880 0 7014
7016 0 463327 263489 63920 0 7015
7017 0 463607 263381 64040 0 7016
7018 0 463831 263325 64120 0 7017
7019 0 463881 263321 64200 0 7018
7020 0 463901 263397 64320 0 7019
7021 0 463897 263523 64400 0 7020
7022 0 463967 263673 64520 0 7021
7023 0 464033 263741 64600 0 7022
7024 0 464083 263839 64680 0 7023
7025 0 464241 263969 64800 0 7024
7026 0 464457 264167 64840 0 7025
7027 0 464673 264343 64960 0 7026
7028 0 464735 264489 65040 0 7027
7029 0 464705 264635 65120 0 7028
7030 0 464803 264915 65200 0 7029
7031 0 464823 264985 65240 0 7030
7032 0 464993 265103 65360 0 7031
7033 0 465117 265187 65440 0 7032
7034 0 465237 265367 65520 0 7033
7035 0 465600 265661 65600 0 7034
7036 0 465718 265863 65680 0 7035
7037 0 465810 266085 65800 0 7036
7038 0 466122 266175 65920 0 7037
7039 0 466342 266307 65960 0 7038
7040 0 466356 266339 66000 0 7039
7041 0 466450 266327 66080 0 7040
7042 0 466652 266369 66160 0 7041
7043 0 466704 266403 66200 0 7042
7044 0 466666 266425 66280 0 7043
7045 0 466768 266509 66360 0 7044
7046 0 466744 266523 66400 0 7045
7047 0 466744 266523 66480 0 7046
7048 0 467012 266563 66480 0 7047
7049 0 467078 266637 66520 0 7048
7050 0 467210 266671 66600 0 7049
7051 0 467252 266737 66720 0 7050
7052 0 467352 266863 66840 0 7051
7053 0 467460 266927 66920 0 7052
7054 0 467570 266987 67000 0 7053
7055 0 467636 267009 67040 0 7054
7056 5 467704 267033 67080 0 7055
7057 0 467846 267239 67120 0 7056
7058 0 467982 267223 67160 0 7057
7059 0 468130 267253 67200 0 7058
7060 0 468222 267297 67240 0 7059
7061 0 468280 267309 67320 0 7060
7062 0 468408 267357 67400 0 7061
7063 0 468496 267453 67440 0 7062
7064 0 468608 267593 67480 0 7063
7065 0 468580 267613 67520 0 7064
7066 0 468534 267647 67600 0 7065
7067 0 468418 267707 67720 0 7066
7068 0 468434 267717 67800 0 7067
7069 0 468482 267739 67880 0 7068
7070 0 468484 267737 68000 0 7069
7071 0 468526 267713 68120 0 7070
7072 0 468616 267749 68240 0 7071
7073 0 468782 267803 68320 0 7072
7074 0 468836 267785 68360 0 7073
7075 0 469342 267731 68480 0 7074
7076 0 469720 267639 68520 0 7075
7077 0 470118 267705 68560 0 7076
7078 0 470458 267845 68600 0 7077
7079 0 470560 267903 68680 0 7078
7080 0 470648 267895 68760 0 7079
7081 0 470950 267981 68840 0 7080
7082 0 471352 268055 68880 0 7081
7083 0 471598 268099 68920 0 7082
7084 0 471930 268111 69000 0 7083
7085 0 472062 268105 69040 0 7084
7086 0 472166 268057 69120 0 7085
7087 0 472354 268075 69240 0 7086
7088 0 472578 268129 69360 0 7087
7089 0 472770 268169 69440 0 7088
7090 0 472884 268191 69480 0 7089
7091 0 473040 268193 69560 0 7090
7092 0 473226 268219 69640 0 7091
7093 0 473277 268251 69720 0 7092
7094 0 473729 268251 69760 0 7093
7095 5 473905 268223 69800 0 7094
7096 0 473893 268227 69840 0 7095
7097 0 473837 268267 69880 0 7096
7098 0 473857 268191 69960 0 7097
7099 0 473879 268159 70040 0 7098
7100 0 473933 268075 70120 0 7099
7101 0 473961 268025 70200 0 7100
7102 0 474083 267999 70320 0 7101
7103 0 474183 267973 70400 0 7102
7104 0 474243 267971 70520 0 7103
7105 0 474327 268009 70640 0 7104
7106 0 474411 267983 70760 0 7105
7107 0 474461 268059 70880 0 7106
7108 0 474462 268049 70920 0 7107
7109 0 474454 268085 71040 0 7108
7110 0 474454 268091 71080 0 7109
7111 0 474498 268125 71200 0 7110
7112 0 474624 268113 71320 0 7111
7113 0 474710 268137 71440 0 7112
7114 0 474780 268207 71560 0 7113
7115 0 474828 268255 71680 0 7114
7116 5 474854 268257 71720 0 7115
7117 0 474962 268291 71760 0 7116
7118 0 475102 268263 71800 0 7117
7119 5 475104 268263 71880 0 7118
7120 0 475096 268237 71920 0 7119
7121 0 475126 268171 72040 0 7120
7122 0 475151 268109 72120 0 7121
7123 0 475173 268077 72200 0 7122
7124 0 475231 268065 72280 0 7123
7125 0 475283 268063 72400 0 7124
7126 0 475333 268089 72480 0 7125
7127 0 475429 268065 72560 0 7126
7128 0 475531 268067 72640 0 7127
7129 0 475613 268015 72720 0 7128
7130 0 475699 267989 72880 0 7129
7131 0 475723 268005 72960 0 7130
7132 0 475773 267987 73040 0 7131
7133 0 475831 267949 73120 0 7132
7134 0 475867 267949 73240 0 7133
7135 0 475879 267905 73320 0 7134
7136 0 475925 267851 73400 0 7135
7137 0 476095 267801 73480 0 7136
7138 0 476267 267745 73560 0 7137
7139 0 476491 267739 73600 0 7138
7140 0 476529 267727 73680 0 7139
7141 0 476581 267741 73800 0 7140
7142 0 476659 267755 73880 0 7141
7143 0 476643 267771 73960 0 7142
7144 0 476605 267793 74040 0 7143
7145 0 476595 267807 74080 0 7144
7146 0 476573 267807 74120 0 7145
7147 0 476675 267783 74240 0 7146
7148 0 476759 267787 74360 0 7147
7149 0 476805 267785 74440 0 7148
7150 0 476881 267815 74560 0 7149
7151 0 476901 267823 74640 0 7150
7152 0 476959 267865 74760 0 7151
7153 0 477029 267859 74880 0 7152
7154 0 477113 267861 75000 0 7153
7155 0 477167 267879 75120 0 7154
7156 0 477199 267903 75200 0 7155
7157 0 477297 267921 75280 0 7156
7158 0 477321 267941 75400 0 7157
7159 0 477421 267991 75520 0 7158
7160 0 477463 268025 75600 0 7159
7161 0 477471 268069 75720 0 7160
7162 0 477537 268049 75840 0 7161
7163 0 477703 268039 75920 0 7162
7164 0 477791 268087 76000 0 7163
7165 0 477829 268127 76120 0 7164
7166 0 477855 268153 76240 0 7165
7167 0 478039 268175 76360 0 7166
7168 0 478135 268197 76480 0 7167
7169 0 478253 268213 76560 0 7168
7170 0 478263 268235 76680 0 7169
7171 0 478355 268293 76760 0 7170
7172 0 478395 268319 76880 0 7171
7173 0 478497 268355 77000 0 7172
7174 0 478571 268385 77080 0 7173
7175 0 478613 268407 77160 0 7174
7176 0 478699 268459 77240 0 7175
7177 0 478809 268485 77360 0 7176
7178 0 478927 268531 77480 0 7177
7179 0 479099 268557 77560 0 7178
7180 5 479047 268521 77640 0 7179
7181 0 479025 268501 77720 0 7180
7182 0 479025 268465 77800 0 7181
7183 0 479055 268493 77840 0 7182
7184 0 479129 268497 77880 0 7183
7185 0 479135 268511 77920 0 7184
7186 0 479191 268515 77960 0 7185
7187 0 479231 268531 78040 0 7186
7188 0 479295 268471 78120 0 7187
7189 0 479251 268447 78160 0 7188
7190 0 479225 268435 78200 0 7189
7191 0 479175 268447 78240 0 7190
7192 0 479137 268465 78280 0 7191
7193 0 479129 268435 78360 0 7192
7194 0 479315 268383 78440 0 7193
7195 0 479291 268369 78480 0 7194
7196 0 479297 268365 78560 0 7195
7197 0 479297 268357 78640 0 7196
7198 0 479301 268363 78720 0 7197
7199 0 479307 268395 78800 0 7198
7200 0 479277 268371 78920 0 7199
7201 0 479235 268307 79000 0 7200
7202 0 479203 268253 79080 0 7201
7203 0 479193 268235 79200 0 7202
7204 0 479163 268283 79320 0 7203
7205 0 479127 268319 79440 0 7204
7206 0 479081 268377 79560 0 7205
7207 5 479057 268403 79680 0 7206
7208 0 479165 268349 79760 0 7207
7209 0 479369 268381 79880 0 7208
7210 0 479389 268409 80000 0 7209
7211 0 479385 268399 80080 0 7210
7212 0 479385 268399 80160 0 7211
7213 0 479375 268381 80240 0 7212
7214 0 479355 268357 80360 0 7213
7215 0 479393 268415 80400 0 7214
7216 0 479357 268571 80520 0 7215
7217 0 479295 268599 80640 0 7216
7218 0 479183 268619 80760 0 7217
7219 0 479073 268673 80840 0 7218
7220 0 479011 268637 81000 0 7219
7221 0 479011 268601 81080 0 7220
7222 0 478991 268567 81200 0 7221
7223 0 478951 268521 81320 0 7222
7224 0 478987 268531 81400 0 7223
7225 0 479107 268487 81480 0 7224
7226 0 479217 268457 81520 0 7225
7227 0 479241 268455 81600 0 7226
7228 0 479337 268407 81680 0 7227
7229 0 479395 268319 81760 0 7228
7230 0 479429 268183 81880 0 7229
7231 0 479417 268071 82000 0 7230
7232 0 479417 267981 82120 0 7231
7233 0 479481 267857 82240 0 7232
7234 0 479581 267795 82360 0 7233
7235 0 479605 267771 82480 0 7234
7236 0 479605 267787 82560 0 7235
7237 0 479605 267771 82680 0 7236
7238 0 479639 267873 82800 0 7237
7239 0 479627 267873 82920 0 7238
7240 0 479741 267857 83000 0 7239
7241 0 479861 267905 83080 0 7240
7242 0 479879 267937 83160 0 7241
7243 0 479883 267925 83280 0 7242
7244 0 479871 267917 83400 0 7243
7245 0 479891 267875 83520 0 7244
7246 0 479975 267781 83560 0 7245
7247 0 480231 267627 83640 0 7246
7248 0 480273 267563 83720 0 7247
7249 0 480301 267517 83800 0 7248
7250 0 480263 267439 83920 0 7249
7251 0 480273 267355 84040 0 7250
7252 0 480307 267347 84120 0 7251
7253 0 480481 267357 84240 0 7252
7254 0 480493 267393 84320 0 7253
7255 0 480579 267305 84480 0 7254
7256 0 480589 267223 84600 0 7255
7257 0 480621 267145 84720 0 7256
7258 0 480593 267093 84840 0 7257
7259 0 480551 267063 84960 0 7258
7260 0 480345 267083 85040 0 7259
7261 0 480171 267091 85120 0 7260
7262 0 480123 267125 85200 0 7261
7263 0 480141 267125 85280 0 7262
7264 0 480165 267067 85360 0 7263
7265 0 480181 266971 85440 0 7264
7266 0 480357 266885 85520 0 7265
7267 0 480393 266871 85600 0 7266
7268 0 480349 266869 85720 0 7267
7269 0 480431 266873 85800 0 7268
7270 0 480513 266885 85840 0 7269
7271 0 480561 266777 85840 0 7270
7272 0 480591 266767 85880 0 7271
7273 0 480625 266757 85960 0 7272
7274 0 480669 266655 86040 0 7273
7275 0 480729 266573 86120 0 7274
7276 0 480747 266409 86160 0 7275
7277 0 480871 266095 86160 0 7276
7278 0 480897 266009 86200 0 7277
7279 0 480793 265875 86240 0 7278
7280 0 480699 265759 86280 0 7279
7281 0 480665 265689 86320 0 7280
7282 0 480675 265625 86360 0 7281
7283 0 480725 265551 86400 0 7282
7284 0 480773 265415 86400 0 7283
7285 0 480725 265291 86400 0 7284
7286 0 480669 265249 86440 0 7285
7287 0 480556 265222 86480 0 7286
7288 6 480474 265251 86440 0 7287
7289 0 436551 255758 52960 0 4679
7290 0 436547 255754 53000 0 7289
7291 5 436535 255750 53040 0 7290
7292 0 436491 255778 53120 0 7291
7293 0 436331 255678 53200 0 7292
7294 5 436143 255722 53320 0 7293
7295 0 435235 256078 53320 0 7294
7296 0 435099 256202 53320 0 7295
7297 0 434975 256418 53320 0 7296
7298 0 434921 256490 53360 0 7297
7299 0 434849 256504 53400 0 7298
7300 0 434899 256560 53440 0 7299
7301 0 434897 256566 53480 0 7300
7302 0 434865 256590 53560 0 7301
7303 0 434823 256600 53640 0 7302
7304 0 434783 256640 53720 0 7303
7305 0 434625 256794 53840 0 7304
7306 0 434443 257064 53920 0 7305
7307 0 434333 257262 54040 0 7306
7308 0 434193 257512 54120 0 7307
7309 0 434193 257542 54200 0 7308
7310 0 434129 257596 54320 0 7309
7311 0 434129 257594 54440 0 7310
7312 0 433999 257698 54600 0 7311
7313 0 433991 257758 54720 0 7312
7314 0 433977 257772 54800 0 7313
7315 0 433933 257822 54920 0 7314
7316 0 433965 257852 55040 0 7315
7317 0 434045 257864 55200 0 7316
7318 0 434089 257892 55320 0 7317
7319 0 434117 257876 55440 0 7318
7320 0 434099 257948 55520 0 7319
7321 5 434049 257992 55560 0 7320
7322 0 433873 258038 55640 0 7321
7323 0 433883 258010 55760 0 7322
7324 0 433849 257918 55840 0 7323
7325 0 433803 257882 55920 0 7324
7326 0 433661 257914 56040 0 7325
7327 0 433575 257962 56160 0 7326
7328 0 433545 257992 56280 0 7327
7329 0 433565 258104 56400 0 7328
7330 0 433685 258150 56480 0 7329
7331 0 433755 258136 56520 0 7330
7332 0 433703 258060 56600 0 7331
7333 0 433693 258044 56640 0 7332
7334 0 433729 258026 56680 0 7333
7335 0 433721 258018 56720 0 7334
7336 0 433704 258012 56760 0 7335
7337 0 433716 257992 56800 0 7336
7338 0 433736 257944 56880 0 7337
7339 0 433792 257890 56920 0 7338
7340 5 433704 258060 57000 0 7339
7341 0 433696 258116 57040 0 7340
7342 0 433670 258178 57120 0 7341
7343 0 433662 258256 57200 0 7342
7344 0 433566 258256 57280 0 7343
7345 0 433418 258248 57400 0 7344
7346 0 433280 258252 57480 0 7345
7347 0 433066 258330 57640 0 7346
7348 0 432970 258438 57680 0 7347
7349 0 432880 258492 57680 0 7348
7350 0 432718 258562 57720 0 7349
7351 0 432628 258580 57760 0 7350
7352 0 432524 258604 57880 0 7351
7353 0 432380 258664 58000 0 7352
7354 0 432264 258732 58120 0 7353
7355 0 432142 258796 58240 0 7354
7356 0 432038 258946 58320 0 7355
7357 0 431940 259018 58400 0 7356
7358 0 431896 259110 58520 0 7357
7359 0 431876 259138 58600 0 7358
7360 0 431832 259162 58720 0 7359
7361 5 431798 259188 58840 0 7360
7362 0 431802 259200 58880 0 7361
7363 0 431818 259214 58960 0 7362
7364 0 431800 259214 59080 0 7363
7365 0 431748 259228 59160 0 7364
7366 0 431764 259228 59240 0 7365
7367 0 431734 259296 59320 0 7366
7368 0 431770 259308 59400 0 7367
7369 0 431796 259348 59520 0 7368
7370 0 431774 259466 59640 0 7369
7371 0 431818 259540 59720 0 7370
7372 0 431784 259674 59840 0 7371
7373 0 431780 259690 59960 0 7372
7374 0 431912 259750 60080 0 7373
7375 0 431972 259778 60160 0 7374
7376 0 431978 259910 60280 0 7375
7377 0 432028 260012 60400 0 7376
7378 0 431976 260190 60520 0 7377
7379 0 432022 260440 60680 0 7378
7380 0 432018 260546 60760 0 7379
7381 0 432028 260750 60880 0 7380
7382 0 432050 260814 61000 0 7381
7383 0 432052 260708 61120 0 7382
7384 5 432076 260528 61240 0 7383
7385 0 432088 260484 61280 0 7384
7386 0 432090 260508 61400 0 7385
7387 0 432158 260568 61520 0 7386
7388 0 432166 260618 61640 0 7387
7389 0 432082 260766 61720 0 7388
7390 0 432074 260770 61840 0 7389
7391 0 432130 260872 61920 0 7390
7392 0 432120 260926 62000 0 7391
7393 0 432130 260940 62040 0 7392
7394 5 432078 261202 62040 0 7393
7395 0 432128 261216 62080 0 7394
7396 0 432172 261448 62200 0 7395
7397 0 432192 261516 62240 0 7396
7398 0 432312 261574 62360 0 7397
7399 0 432456 261648 62480 0 7398
7400 0 432558 261730 62560 0 7399
7401 0 432620 261650 62680 0 7400
7402 0 432623 261716 62760 0 7401
7403 0 432587 261756 62840 0 7402
7404 0 432641 261740 63000 0 7403
7405 0 432739 261742 63120 0 7404
7406 0 432827 261740 63200 0 7405
7407 0 432837 261730 63320 0 7406
7408 0 432841 261730 63440 0 7407
7409 0 432945 261714 63560 0 7408
7410 0 432985 261728 63680 0 7409
7411 0 433145 261702 63760 0 7410
7412 0 433249 261684 63840 0 7411
7413 0 433525 261626 63960 0 7412
7414 0 433645 261636 64040 0 7413
7415 0 433795 261642 64160 0 7414
7416 0 433801 261676 64240 0 7415
7417 5 433829 261718 64360 0 7416
7418 0 433833 261720 64400 0 7417
7419 0 433769 261800 64480 0 7418
7420 0 433637 261876 64600 0 7419
7421 0 433537 261938 64680 0 7420
7422 0 433521 261980 64760 0 7421
7423 0 433545 261996 64840 0 7422
7424 0 433529 262030 64920 0 7423
7425 0 433535 262062 65000 0 7424
7426 0 433521 262092 65120 0 7425
7427 5 433543 262034 65240 0 7426
7428 0 433547 261988 65360 0 7427
7429 0 433507 262016 65480 0 7428
7430 0 433505 262036 65600 0 7429
7431 0 433475 262122 65720 0 7430
7432 0 433483 262192 65800 0 7431
7433 0 433439 262198 65920 0 7432
7434 0 433373 262194 66080 0 7433
7435 0 433351 262162 66200 0 7434
7436 0 433277 262076 66400 0 7435
7437 0 433433 262172 66560 0 7436
7438 0 433457 262236 66720 0 7437
7439 0 433509 262230 66800 0 7438
7440 0 433627 262218 66920 0 7439
7441 5 433649 262194 67000 0 7440
7442 0 433835 262250 67000 0 7441
7443 0 433941 262292 67040 0 7442
7444 0 434029 262332 67080 0 7443
7445 0 434077 262284 67160 0 7444
7446 0 434161 262254 67280 0 7445
7447 0 434217 262344 67400 0 7446
7448 0 434217 262336 67440 0 7447
7449 0 434161 262440 67560 0 7448
7450 0 434093 262490 67680 0 7449
7451 0 434139 262572 67800 0 7450
7452 0 434231 262610 67920 0 7451
7453 0 434391 262636 68000 0 7452
7454 0 434573 262630 68120 0 7453
7455 0 434689 262654 68200 0 7454
7456 0 434849 262710 68320 0 7455
7457 0 435045 262758 68360 0 7456
7458 0 435157 262732 68440 0 7457
7459 0 435269 262694 68560 0 7458
7460 0 435405 262712 68640 0 7459
7461 0 435479 262694 68720 0 7460
7462 0 435509 262658 68760 0 7461
7463 0 435641 262628 68840 0 7462
7464 0 435751 262640 68880 0 7463
7465 5 435851 262684 68880 0 7464
7466 0 435859 262604 69000 0 7465
7467 0 435905 262544 69080 0 7466
7468 0 435947 262490 69160 0 7467
7469 0 436043 262450 69240 0 7468
7470 0 436165 262346 69360 0 7469
7471 0 436263 262292 69480 0 7470
7472 0 436345 262192 69600 0 7471
7473 0 436459 262162 69680 0 7472
7474 0 436527 262128 69800 0 7473
7475 0 436583 262148 69920 0 7474
7476 0 436625 262142 70000 0 7475
7477 0 436625 262114 70040 0 7476
7478 0 436603 262132 70160 0 7477
7479 0 436603 262132 70280 0 7478
7480 0 436639 262086 70360 0 7479
7481 0 436645 262086 70440 0 7480
7482 0 436739 262102 70520 0 7481
7483 0 436723 262100 70640 0 7482
7484 0 436731 262084 70760 0 7483
7485 0 436795 262128 70880 0 7484
7486 0 436799 262166 71000 0 7485
7487 0 436827 262166 71120 0 7486
7488 0 436907 262130 71240 0 7487
7489 0 436903 262108 71360 0 7488
7490 0 436899 262060 71480 0 7489
7491 0 436957 262066 71600 0 7490
7492 0 436981 262022 71720 0 7491
7493 0 437033 261928 71840 0 7492
7494 0 437045 261908 71880 0 7493
7495 0 437112 261876 71960 0 7494
7496 0 437146 261806 72080 0 7495
7497 0 437174 261706 72200 0 7496
7498 0 437290 261576 72320 0 7497
7499 0 437418 261550 72440 0 7498
7500 0 437564 261508 72560 0 7499
7501 5 437686 261486 72600 0 7500
7502 0 437634 261410 72640 0 7501
7503 0 437626 261352 72720 0 7502
7504 0 437668 261306 72840 0 7503
7505 0 437772 261046 72960 0 7504
7506 0 437772 260972 73080 0 7505
7507 0 437700 260830 73200 0 7506
7508 0 437684 260772 73320 0 7507
7509 0 437696 260676 73440 0 7508
7510 0 437726 260550 73520 0 7509
7511 0 437792 260424 73640 0 7510
7512 0 437862 260278 73720 0 7511
7513 0 437912 260232 73760 0 7512
7514 0 438048 259932 73800 0 7513
7515 0 438076 259772 73880 0 7514
7516 0 438062 259590 73960 0 7515
7517 5 438134 259294 73960 0 7516
7518 0 438123 259256 74040 0 7517
7519 0 438051 259222 74160 0 7518
7520 0 437975 259082 74280 0 7519
7521 0 437989 259004 74360 0 7520
7522 0 438029 258872 74480 0 7521
7523 0 438061 258774 74560 0 7522
7524 0 438125 258778 74680 0 7523
7525 0 438199 258710 74800 0 7524
7526 0 438153 258654 74840 0 7525
7527 5 438157 258612 74920 0 7526
7528 0 438191 258590 74960 0 7527
7529 0 438235 258562 75040 0 7528
7530 0 438373 258530 75120 0 7529
7531 0 438385 258502 75240 0 7530
7532 0 438419 258454 75320 0 7531
7533 0 438387 258424 75400 0 7532
7534 5 438317 258438 75480 0 7533
7535 0 438487 258498 75520 0 7534
7536 0 438655 258416 75520 0 7535
7537 0 438749 258384 75560 0 7536
7538 0 438819 258368 75640 0 7537
7539 0 438903 258292 75680 0 7538
7540 0 439013 258276 75800 0 7539
7541 0 439191 258200 75880 0 7540
7542 0 439327 258202 76000 0 7541
7543 0 439475 258184 76120 0 7542
7544 0 439505 258172 76280 0 7543
7545 0 439543 258184 76360 0 7544
7546 0 439651 258168 76480 0 7545
7547 0 439709 258184 76600 0 7546
7548 0 439771 258122 76720 0 7547
7549 0 439855 258084 76800 0 7548
7550 0 439929 258042 76920 0 7549
7551 0 440069 257940 77040 0 7550
7552 0 440209 257884 77120 0 7551
7553 0 440271 257850 77240 0 7552
7554 0 440402 257818 77320 0 7553
7555 5 440670 257758 77360 0 7554
7556 0 441214 257694 77360 0 7555
7557 0 441394 257682 77320 0 7556
7558 5 441855 257624 77320 0 7557
7559 0 441921 257556 77240 0 7558
7560 0 442175 257416 77200 0 7559
7561 5 442355 257332 77120 0 7560
7562 0 442802 257104 77120 0 7561
7563 0 442910 257038 77160 0 7562
7564 0 443030 256930 77240 0 7563
7565 0 443094 256848 77280 0 7564
7566 0 443130 256718 77360 0 7565
7567 0 443176 256544 77400 0 7566
7568 5 443258 256314 77480 0 7567
7569 0 443252 255674 77480 0 7568
7570 0 443274 255616 77440 0 7569
7571 0 443304 255416 77280 0 7570
7572 0 443378 255134 77080 0 7571
7573 0 443554 254700 76960 0 7572
7574 0 443680 254458 76840 0 7573
7575 0 443618 254220 76680 0 7574
7576 0 443402 253956 76600 0 7575
7577 0 443336 253820 76560 0 7576
7578 0 443152 253586 76480 0 7577
7579 0 443062 253456 76400 0 7578
7580 0 442844 253164 76280 0 7579
7581 0 442786 253038 76240 0 7580
7582 0 442698 252854 76120 0 7581
7583 0 442664 252694 75960 0 7582
7584 0 442648 252590 75720 0 7583
7585 0 442690 252538 75680 0 7584
7586 0 442462 252376 75680 0 7585
7587 0 442118 252362 75680 0 7586
7588 0 442056 252308 75640 0 7587
7589 0 442048 252252 75600 0 7588
7590 0 441944 252128 75560 0 7589
7591 0 441814 252042 75440 0 7590
7592 0 441634 251948 75360 0 7591
7593 0 441490 251818 75280 0 7592
7594 0 441382 251668 75160 0 7593
7595 0 441398 251448 75080 0 7594
7596 0 441238 251344 74960 0 7595
7597 0 441116 251142 74840 0 7596
7598 0 441058 250968 74680 0 7597
7599 0 440970 250784 74520 0 7598
7600 0 441006 250652 74400 0 7599
7601 0 441008 250582 74240 0 7600
7602 0 441066 250548 74040 0 7601
7603 0 440978 250422 74000 0 7602
7604 0 440992 250376 73960 0 7603
7605 0 440990 250258 73920 0 7604
7606 0 440982 250194 73800 0 7605
7607 0 440982 250088 73560 0 7606
7608 0 440892 250060 73440 0 7607
7609 0 440730 249894 73320 0 7608
7610 0 440620 249706 73200 0 7609
7611 0 440542 249620 73080 0 7610
7612 0 440388 249530 73000 0 7611
7613 0 440322 249468 72880 0 7612
7614 0 440264 249390 72760 0 7613
7615 5 440200 249346 72600 0 7614
7616 0 440050 249342 72600 0 7615
7617 0 439912 249382 72600 0 7616
7618 0 439903 249406 72560 0 7617
7619 6 439905 249468 72520 0 7618
7620 0 437818 256741 53280 0 4668
7621 0 437865 256707 53320 0 7620
7622 5 438062 256296 53360 0 7621
7623 0 438251 255851 53400 0 7622
7624 0 438564 255614 53440 0 7623
7625 0 438778 255378 53440 0 7624
7626 0 438849 255291 53480 0 7625
7627 0 438864 255246 53520 0 7626
7628 0 438888 255190 53560 0 7627
7629 0 438920 255114 53600 0 7628
7630 0 438933 255076 53640 0 7629
7631 0 439031 254961 53680 0 7630
7632 0 439026 254899 53720 0 7631
7633 0 439045 254864 53760 0 7632
7634 0 439089 254792 53800 0 7633
7635 0 439072 254776 53840 0 7634
7636 0 439115 254626 53880 0 7635
7637 0 439232 254362 53920 0 7636
7638 0 439396 254039 53920 0 7637
7639 0 439480 254001 53960 0 7638
7640 0 439523 253944 54000 0 7639
7641 0 439619 253907 54080 0 7640
7642 0 439739 253821 54120 0 7641
7643 0 439922 253609 54160 0 7642
7644 0 440065 253406 54200 0 7643
7645 0 440255 253077 54240 0 7644
7646 0 440467 252692 54240 0 7645
7647 0 440571 252550 54240 0 7646
7648 0 440599 252505 54200 0 7647
7649 0 440619 252454 54160 0 7648
7650 0 440742 252369 54120 0 7649
7651 0 440854 252261 54080 0 7650
7652 0 440939 252028 54040 0 7651
7653 0 440969 251846 54000 0 7652
7654 0 441010 251727 53960 0 7653
7655 0 441016 251702 53920 0 7654
7656 0 441035 251659 53880 0 7655
7657 0 441009 251628 53840 0 7656
7658 0 441014 251556 53800 0 7657
7659 0 441038 251414 53760 0 7658
7660 0 441026 251368 53720 0 7659
7661 0 441064 251377 53680 0 7660
7662 0 441201 251212 53640 0 7661
7663 0 441392 251086 53640 0 7662
7664 0 441433 251078 53600 0 7663
7665 0 441430 251083 53560 0 7664
7666 0 441435 251096 53520 0 7665
7667 0 441429 251112 53480 0 7666
7668 0 441349 251114 53440 0 7667
7669 0 441437 250931 53400 0 7668
7670 0 441563 250686 53400 0 7669
7671 5 441663 250519 53400 0 7670
7672 0 441615 250286 53400 0 7671
7673 0 441781 249982 53400 0 7672
7674 0 441784 249970 53440 0 7673
7675 0 441928 249889 53480 0 7674
7676 0 442020 249845 53520 0 7675
7677 0 442122 249738 53560 0 7676
7678 0 442211 249679 53600 0 7677
7679 0 442482 249235 53640 0 7678
7680 0 442643 248990 53680 0 7679
7681 0 442714 248951 53720 0 7680
7682 0 442824 248864 53760 0 7681
7683 5 442857 248311 53760 0 7682
7684 0 442863 248133 53800 0 7683
7685 0 442831 248097 53840 0 7684
7686 0 442833 248023 53880 0 7685
7687 0 442828 247939 53920 0 7686
7688 0 442862 247818 53960 0 7687
7689 0 442886 247720 54000 0 7688
7690 0 442925 247677 54040 0 7689
7691 0 443069 247396 54040 0 7690
7692 0 443150 247326 54080 0 7691
7693 0 443258 247162 54120 0 7692
7694 0 443386 246799 54120 0 7693
7695 0 443558 246386 54120 0 7694
7696 5 443776 245658 54160 0 7695
7697 0 443857 245455 54200 0 7696
7698 0 444066 245317 54320 0 7697
7699 0 444266 245229 54400 0 7698
7700 5 444554 244761 54480 0 7699
7701 0 445270 244117 54480 0 7700
7702 0 445534 243525 54480 0 7701
7703 0 445550 243503 54440 0 7702
7704 0 445566 243481 54400 0 7703
7705 0 445778 243309 54320 0 7704
7706 0 445919 243192 54240 0 7705
7707 0 445990 243133 54200 0 7706
7708 0 445998 242829 54040 0 7707
7709 0 445930 242533 53960 0 7708
7710 0 445859 242141 53920 0 7709
7711 0 445867 242001 53880 0 7710
7712 0 445895 241809 53880 0 7711
7713 0 445947 241645 53920 0 7712
7714 0 446121 240961 53960 0 7713
7715 0 446493 240085 53960 0 7714
7716 0 446605 239949 53920 0 7715
7717 0 446861 239349 53840 0 7716
7718 0 447409 238653 53840 0 7717
7719 0 447581 238517 53800 0 7718
7720 0 447973 237757 53800 0 7719
7721 5 448137 237357 53800 0 7720
7722 0 448197 237057 53760 0 7721
7723 0 448269 236573 53680 0 7722
7724 0 448245 236409 53640 0 7723
7725 0 448217 236209 53560 0 7724
7726 0 448133 236025 53400 0 7725
7727 0 448161 235869 53320 0 7726
7728 0 448257 235797 53240 0 7727
7729 0 448381 235529 53160 0 7728
7730 0 448561 235337 53080 0 7729
7731 0 448669 235141 52960 0 7730
7732 0 448875 234901 52880 0 7731
7733 0 449403 234281 52880 0 7732
7734 0 449623 233949 52880 0 7733
7735 0 449699 233549 52880 0 7734
7736 0 449715 233429 52920 0 7735
7737 0 449819 233173 52960 0 7736
7738 0 449971 232833 52960 0 7737
7739 0 450043 232425 52960 0 7738
7740 0 450011 232313 52920 0 7739
7741 0 450071 231941 52880 0 7740
7742 0 450071 231901 52760 0 7741
7743 0 450051 231685 52560 0 7742
7744 0 450003 231521 52360 0 7743
7745 0 450083 231049 52280 0 7744
7746 0 450035 230841 52200 0 7745
7747 5 449891 230537 52200 0 7746
7748 0 449899 230525 52240 0 7747
7749 0 450047 230209 52320 0 7748
7750 0 450212 229975 52320 0 7749
7751 0 450200 229823 52280 0 7750
7752 0 450248 229759 52200 0 7751
7753 0 450348 229563 52080 0 7752
7754 0 450428 229295 52040 0 7753
7755 0 450436 229203 51960 0 7754
7756 0 450488 229075 51880 0 7755
7757 0 450516 228895 51840 0 7756
7758 0 450680 228771 51680 0 7757
7759 0 450828 228595 51600 0 7758
7760 0 450900 228491 51560 0 7759
7761 0 450960 228387 51480 0 7760
7762 0 451003 228299 51440 0 7761
7763 0 451077 228105 51360 0 7762
7764 0 451153 227875 51320 0 7763
7765 0 451165 227699 51280 0 7764
7766 0 451245 227597 51240 0 7765
7767 5 451423 227465 51200 0 7766
7768 0 451427 227373 51160 0 7767
7769 0 451531 227173 51120 0 7768
7770 0 451546 227041 51080 0 7769
7771 0 451552 226883 51040 0 7770
7772 5 451734 226811 51040 0 7771
7773 0 451862 226707 51040 0 7772
7774 5 451900 226657 51040 0 7773
7775 0 451966 226622 51000 0 7774
7776 0 452035 226527 51000 0 7775
7777 0 452128 226510 51040 0 7776
7778 0 452264 226432 51080 0 7777
7779 0 452264 226246 51080 0 7778
7780 0 452286 226132 51160 0 7779
7781 5 452202 225988 51160 0 7780
7782 0 452348 225556 51200 0 7781
7783 0 452350 225518 51240 0 7782
7784 0 452344 225402 51360 0 7783
7785 0 452344 225402 51440 0 7784
7786 0 452356 225266 51480 0 7785
7787 5 452356 225266 51520 0 7786
7788 0 452274 225408 51640 0 7787
7789 0 452230 225402 51800 0 7788
7790 0 452274 225328 51880 0 7789
7791 0 452290 225250 51920 0 7790
7792 0 452302 225268 52000 0 7791
7793 0 452346 225255 52080 0 7792
7794 0 452258 225253 52160 0 7793
7795 0 452252 225257 52200 0 7794
7796 0 452217 225250 52280 0 7795
7797 0 452211 225277 52360 0 7796
7798 0 452232 225274 52440 0 7797
7799 0 452311 225258 52520 0 7798
7800 0 452434 225195 52560 0 7799
7801 0 452531 225197 52640 0 7800
7802 0 452581 225214 52720 0 7801
7803 0 452601 225320 52800 0 7802
7804 0 452624 225339 52880 0 7803
7805 0 452749 225363 52960 0 7804
7806 0 452846 225362 53040 0 7805
7807 0 452963 225305 53120 0 7806
7808 0 453040 225181 53240 0 7807
7809 0 453191 224998 53280 0 7808
7810 0 453332 224817 53280 0 7809
7811 0 453423 224695 53320 0 7810
7812 0 453457 224661 53360 0 7811
7813 0 453509 224567 53400 0 7812
7814 0 453385 224579 53440 0 7813
7815 0 453643 224465 53480 0 7814
7816 0 453741 224415 53520 0 7815
7817 0 453923 224169 53600 0 7816
7818 0 453943 224165 53640 0 7817
7819 0 453979 224151 53720 0 7818
7820 0 454095 224011 53800 0 7819
7821 0 454125 223947 53880 0 7820
7822 0 454171 223915 53960 0 7821
7823 0 454231 223853 54040 0 7822
7824 0 454284 223821 54120 0 7823
7825 0 454304 223724 54200 0 7824
7826 0 454404 223648 54280 0 7825
7827 0 454434 223568 54360 0 7826
7828 0 454524 223464 54440 0 7827
7829 0 454540 223460 54520 0 7828
7830 0 454592 223430 54600 0 7829
7831 0 454608 223400 54680 0 7830
7832 0 454730 223291 54760 0 7831
7833 0 454814 223251 54840 0 7832
7834 0 454838 223200 54920 0 7833
7835 0 454886 223063 55000 0 7834
7836 0 454914 223019 55040 0 7835
7837 0 454984 222955 55080 0 7836
7838 0 455076 222880 55160 0 7837
7839 0 455158 222845 55200 0 7838
7840 0 455370 222711 55240 0 7839
7841 0 455520 222613 55280 0 7840
7842 0 455818 222547 55320 0 7841
7843 0 456058 222531 55360 0 7842
7844 5 456792 222399 55360 0 7843
7845 0 456830 222357 55320 0 7844
7846 0 457087 222287 55320 0 7845
7847 0 457171 222291 55360 0 7846
7848 0 457467 222283 55400 0 7847
7849 0 457761 222291 55440 0 7848
7850 0 457931 222241 55520 0 7849
7851 0 458023 222249 55560 0 7850
7852 0 458153 222215 55640 0 7851
7853 0 458211 222199 55720 0 7852
7854 0 458215 222199 55800 0 7853
7855 0 458345 222137 55880 0 7854
7856 0 458391 222103 55960 0 7855
7857 0 458473 221981 56040 0 7856
7858 0 458663 221877 56120 0 7857
7859 5 458971 221783 56120 0 7858
7860 0 458963 221771 56200 0 7859
7861 0 459021 221737 56320 0 7860
7862 0 459103 221747 56400 0 7861
7863 0 459211 221745 56480 0 7862
7864 0 459227 221749 56560 0 7863
7865 0 459277 221761 56640 0 7864
7866 0 459369 221779 56720 0 7865
7867 0 459403 221775 56840 0 7866
7868 0 459403 221759 56960 0 7867
7869 0 459425 221739 57000 0 7868
7870 0 459473 221711 57120 0 7869
7871 0 459603 221841 57200 0 7870
7872 0 459765 221821 57280 0 7871
7873 0 459927 221777 57360 0 7872
7874 0 459957 221713 57480 0 7873
7875 0 460329 221587 57480 0 7874
7876 0 460445 221505 57520 0 7875
7877 0 460473 221459 57600 0 7876
7878 0 460615 221437 57680 0 7877
7879 0 460671 221381 57800 0 7878
7880 5 460768 221349 57920 0 7879
7881 0 461205 221283 57920 0 7880
7882 0 461255 221291 57880 0 7881
7883 0 461329 221293 57840 0 7882
7884 0 461440 221319 57840 0 7883
7885 0 461570 221325 57840 0 7884
7886 0 461604 221285 57800 0 7885
7887 0 461668 221261 57720 0 7886
7888 0 461744 221225 57680 0 7887
7889 0 461876 221187 57680 0 7888
7890 0 461980 221215 57640 0 7889
7891 0 462086 221259 57560 0 7890
7892 0 462140 221253 57520 0 7891
7893 5 462228 221243 57520 0 7892
7894 0 462408 221317 57520 0 7893
7895 0 462458 221325 57560 0 7894
7896 0 462462 221315 57600 0 7895
7897 0 462593 221225 57640 0 7896
7898 0 462593 221069 57640 0 7897
7899 0 462661 221005 57600 0 7898
7900 0 462729 220881 57600 0 7899
7901 0 462779 220817 57600 0 7900
7902 5 462934 220749 57600 0 7901
7903 0 463059 220662 57560 0 7902
7904 0 463191 220553 57480 0 7903
7905 0 463298 220487 57440 0 7904
7906 0 463483 220367 57440 0 7905
7907 0 463518 220340 57400 0 7906
7908 0 463531 220318 57360 0 7907
7909 0 463559 220296 57320 0 7908
7910 0 463693 220250 57280 0 7909
7911 0 463827 220176 57240 0 7910
7912 0 463967 220160 57200 0 7911
7913 0 464289 220084 57160 0 7912
7914 0 464349 220054 57120 0 7913
7915 0 464461 220016 57040 0 7914
7916 0 464625 219900 57000 0 7915
7917 0 464683 219836 56960 0 7916
7918 6 464725 219688 56920 0 7917
7919 0 455564 263385 61720 0 6974
7920 0 455360 263545 61720 0 7919
7921 0 454288 264185 61720 0 7920
7922 0 453692 264353 61720 0 7921
7923 0 453508 264561 61640 0 7922
7924 0 453256 264771 61600 0 7923
7925 0 453138 264933 61560 0 7924
7926 5 452854 265193 61560 0 7925
7927 0 452046 265213 61560 0 7926
7928 0 451486 265073 61560 0 7927
7929 0 451558 265085 61600 0 7928
7930 0 451542 265073 61640 0 7929
7931 0 451482 265049 61680 0 7930
7932 0 451450 265013 61760 0 7931
7933 0 451414 264957 61840 0 7932
7934 0 451280 264861 61920 0 7933
7935 0 451270 264821 62000 0 7934
7936 0 451242 264797 62120 0 7935
7937 0 451186 264691 62240 0 7936
7938 0 451132 264691 62360 0 7937
7939 0 451000 264721 62440 0 7938
7940 0 450878 264711 62520 0 7939
7941 0 450738 264777 62560 0 7940
7942 0 450349 264829 62680 0 7941
7943 0 450253 264887 62720 0 7942
7944 0 450219 265003 62840 0 7943
7945 0 450223 265157 62920 0 7944
7946 0 450187 265197 62960 0 7945
7947 0 450151 265269 63040 0 7946
7948 0 450047 265469 63120 0 7947
7949 0 449971 265589 63160 0 7948
7950 0 449891 265685 63160 0 7949
7951 0 449755 265873 63160 0 7950
7952 0 449595 266093 63160 0 7951
7953 0 449567 266101 63200 0 7952
7954 0 449359 266241 63200 0 7953
7955 0 449223 266409 63160 0 7954
7956 0 449087 266515 63080 0 7955
7957 0 448969 266547 63000 0 7956
7958 0 448783 266601 62880 0 7957
7959 0 448603 266643 62760 0 7958
7960 0 448475 266691 62680 0 7959
7961 0 448459 266901 62560 0 7960
7962 0 448265 266883 62480 0 7961
7963 0 448185 266869 62440 0 7962
7964 0 448065 266881 62360 0 7963
7965 0 447671 266853 62280 0 7964
7966 0 447461 266793 62200 0 7965
7967 0 447101 266707 62120 0 7966
7968 0 446921 266631 62040 0 7967
7969 0 446731 266633 61920 0 7968
7970 0 446567 266603 61840 0 7969
7971 0 446201 266509 61760 0 7970
7972 0 445879 266347 61640 0 7971
7973 0 445683 266343 61560 0 7972
7974 0 445637 266291 61440 0 7973
7975 0 445481 266291 61400 0 7974
7976 0 445341 266291 61280 0 7975
7977 0 445233 266273 61160 0 7976
7978 0 445141 266215 61080 0 7977
7979 0 445029 266309 61000 0 7978
7980 0 444965 266249 60920 0 7979
7981 0 444950 266170 60880 0 7980
7982 0 444914 266184 60800 0 7981
7983 0 444870 266220 60720 0 7982
7984 0 444772 266201 60640 0 7983
7985 0 444740 266141 60560 0 7984
7986 0 444650 266015 60480 0 7985
7987 0 444578 265949 60400 0 7986
7988 0 444476 265888 60320 0 7987
7989 0 444365 265837 60240 0 7988
7990 0 444269 265823 60200 0 7989
7991 0 443989 265729 60120 0 7990
7992 0 443921 265721 60000 0 7991
7993 0 443723 265673 59920 0 7992
7994 5 443707 265663 59880 0 7993
7995 0 443703 265693 59800 0 7994
7996 0 443639 265723 59680 0 7995
7997 0 443435 265691 59520 0 7996
7998 0 443385 265687 59440 0 7997
7999 0 443291 265649 59360 0 7998
8000 0 443199 265593 59280 0 7999
8001 0 442941 265493 59160 0 8000
8002 5 442897 265489 59120 0 8001
8003 0 442775 265387 59040 0 8002
8004 0 442713 265487 58880 0 8003
8005 0 442475 265511 58640 0 8004
8006 0 442399 265601 58520 0 8005
8007 0 442279 265637 58440 0 8006
8008 0 442167 265653 58360 0 8007
8009 0 442081 265647 58240 0 8008
8010 0 441897 265633 58120 0 8009
8011 0 441797 265595 58080 0 8010
8012 0 441681 265577 58000 0 8011
8013 0 441443 265499 57920 0 8012
8014 0 441411 265478 57840 0 8013
8015 0 441395 265467 57800 0 8014
8016 0 441359 265461 57720 0 8015
8017 5 441329 265489 57680 0 8016
8018 0 441091 265433 57680 0 8017
8019 0 440917 265403 57680 0 8018
8020 0 440773 265399 57640 0 8019
8021 5 440661 265439 57520 0 8020
8022 0 440591 265471 57440 0 8021
8023 0 440537 265475 57400 0 8022
8024 0 440453 265487 57320 0 8023
8025 0 440409 265511 57240 0 8024
8026 0 440381 265539 57160 0 8025
8027 0 440365 265503 57120 0 8026
8028 0 440285 265515 57080 0 8027
8029 0 440253 265555 57040 0 8028
8030 0 439437 265419 57040 0 8029
8031 0 439157 265307 57080 0 8030
8032 0 438947 265195 57120 0 8031
8033 0 438861 265199 57200 0 8032
8034 0 438469 265083 57280 0 8033
8035 0 438181 265023 57400 0 8034
8036 0 437769 265079 57440 0 8035
8037 0 437653 265059 57520 0 8036
8038 0 437481 264943 57600 0 8037
8039 0 437349 264831 57680 0 8038
8040 0 437141 264631 57680 0 8039
8041 0 437089 264523 57720 0 8040
8042 0 436993 264447 57760 0 8041
8043 0 436889 264331 57840 0 8042
8044 0 436685 264199 57920 0 8043
8045 0 436657 264179 58000 0 8044
8046 0 436485 264167 58080 0 8045
8047 0 436285 264151 58200 0 8046
8048 0 436125 264123 58280 0 8047
8049 0 435165 264083 58280 0 8048
8050 0 435165 264067 58240 0 8049
8051 0 435007 263943 58240 0 8050
8052 5 434875 263815 58240 0 8051
8053 0 434623 263487 58240 0 8052
8054 0 434387 263327 58200 0 8053
8055 0 434363 263319 58160 0 8054
8056 0 434183 263283 58080 0 8055
8057 0 434123 263347 58000 0 8056
8058 0 434023 263355 57920 0 8057
8059 0 433959 263363 57880 0 8058
8060 5 433783 263383 57840 0 8059
8061 0 433347 263487 57840 0 8060
8062 0 433319 263495 57880 0 8061
8063 0 433049 263651 57960 0 8062
8064 0 432693 263763 58000 0 8063
8065 0 432337 263839 58080 0 8064
8066 0 432089 263827 58120 0 8065
8067 0 431857 263803 58160 0 8066
8068 0 431661 263735 58200 0 8067
8069 0 431473 263643 58240 0 8068
8070 0 431073 263475 58280 0 8069
8071 0 430777 263439 58280 0 8070
8072 0 430569 263487 58280 0 8071
8073 0 430489 263467 58320 0 8072
8074 0 430409 263427 58400 0 8073
8075 0 430397 263415 58480 0 8074
8076 0 430241 263355 58560 0 8075
8077 0 430149 263307 58640 0 8076
8078 0 430089 263183 58760 0 8077
8079 0 430015 263115 58800 0 8078
8080 0 430011 263027 58920 0 8079
8081 0 429987 262999 59000 0 8080
8082 0 429838 262953 59120 0 8081
8083 0 429720 262965 59200 0 8082
8084 0 429637 263011 59320 0 8083
8085 0 429643 263035 59360 0 8084
8086 0 429609 263067 59440 0 8085
8087 0 429611 263099 59520 0 8086
8088 0 429603 263117 59560 0 8087
8089 0 429589 263103 59640 0 8088
8090 0 429579 263105 59720 0 8089
8091 0 429595 263095 59800 0 8090
8092 0 429621 263089 59880 0 8091
8093 0 429635 263103 59960 0 8092
8094 0 429701 263083 60080 0 8093
8095 0 429719 263041 60160 0 8094
8096 0 429633 263059 60240 0 8095
8097 0 429609 263047 60280 0 8096
8098 0 429407 262999 60280 0 8097
8099 5 429203 263015 60280 0 8098
8100 0 429171 263047 60360 0 8099
8101 0 429097 263081 60400 0 8100
8102 0 429079 263111 60480 0 8101
8103 0 428991 263199 60600 0 8102
8104 0 428905 263233 60640 0 8103
8105 0 428909 263241 60680 0 8104
8106 0 428855 263223 60760 0 8105
8107 0 428865 263347 60840 0 8106
8108 0 428829 263249 60920 0 8107
8109 0 428716 263231 61000 0 8108
8110 0 428814 263235 61080 0 8109
8111 0 428788 263031 61160 0 8110
8112 0 428752 262857 61280 0 8111
8113 0 428692 262759 61360 0 8112
8114 0 428502 262689 61400 0 8113
8115 0 428430 262643 61480 0 8114
8116 0 428394 262635 61560 0 8115
8117 0 428318 262583 61640 0 8116
8118 0 428240 262537 61720 0 8117
8119 0 428226 262535 61760 0 8118
8120 0 428216 262527 61840 0 8119
8121 0 428176 262535 61920 0 8120
8122 0 428128 262569 62000 0 8121
8123 0 428012 262541 62120 0 8122
8124 0 427922 262479 62240 0 8123
8125 0 427888 262457 62360 0 8124
8126 0 427684 262459 62480 0 8125
8127 0 427588 262423 62560 0 8126
8128 0 427237 262229 62720 0 8127
8129 0 427150 262129 62760 0 8128
8130 0 427130 262079 62880 0 8129
8131 0 427010 261973 63000 0 8130
8132 0 427004 261907 63120 0 8131
8133 0 426990 261841 63200 0 8132
8134 0 426886 261731 63320 0 8133
8135 0 426858 261643 63400 0 8134
8136 0 426942 261547 63520 0 8135
8137 0 427038 261479 63640 0 8136
8138 0 427044 261439 63760 0 8137
8139 0 427187 261386 63840 0 8138
8140 5 427258 261359 63880 0 8139
8141 0 427408 261383 63920 0 8140
8142 0 427636 261303 64040 0 8141
8143 0 427927 261257 64160 0 8142
8144 0 428031 261287 64280 0 8143
8145 0 428143 261307 64400 0 8144
8146 0 428183 261305 64520 0 8145
8147 5 428221 261241 64600 0 8146
8148 0 428087 261439 64680 0 8147
8149 0 427985 261503 64760 0 8148
8150 0 427979 261513 64840 0 8149
8151 0 427971 261535 64880 0 8150
8152 0 427969 261537 65000 0 8151
8153 0 427931 261539 65040 0 8152
8154 0 427923 261507 65080 0 8153
8155 0 427927 261497 65120 0 8154
8156 0 427931 261501 65160 0 8155
8157 0 427991 261485 65240 0 8156
8158 0 427991 261471 65320 0 8157
8159 0 427933 261445 65400 0 8158
8160 0 427953 261399 65440 0 8159
8161 0 427971 261363 65480 0 8160
8162 0 427976 261313 65560 0 8161
8163 0 427980 261331 65680 0 8162
8164 0 427984 261319 65760 0 8163
8165 0 428024 261285 65880 0 8164
8166 0 428046 261281 66000 0 8165
8167 0 428008 261247 66120 0 8166
8168 0 427976 261201 66240 0 8167
8169 0 427862 261105 66360 0 8168
8170 0 427860 261009 66480 0 8169
8171 0 427854 261002 66520 0 8170
8172 0 427842 260987 66600 0 8171
8173 0 427802 260893 66680 0 8172
8174 6 427776 260835 66720 0 8173
8175 0 485612 234878 73120 0 924
8176 0 485764 235006 73120 0 8175
8177 0 485814 235146 73160 0 8176
8178 0 485800 235194 73160 0 8177
8179 0 485592 235330 73160 0 8178
8180 0 485580 235402 73240 0 8179
8181 0 485566 235474 73320 0 8180
8182 0 485486 235558 73400 0 8181
8183 0 485388 235760 73480 0 8182
8184 0 485358 235834 73600 0 8183
8185 0 485334 236002 73680 0 8184
8186 0 485262 236104 73760 0 8185
8187 0 485154 236270 73880 0 8186
8188 0 485178 236356 73960 0 8187
8189 0 485182 236480 74080 0 8188
8190 0 485166 236576 74160 0 8189
8191 0 485064 236730 74240 0 8190
8192 5 485068 236798 74320 0 8191
8193 0 485070 236808 74400 0 8192
8194 0 485032 236806 74440 0 8193
8195 0 484860 236880 74480 0 8194
8196 0 484756 236982 74560 0 8195
8197 0 484678 237016 74640 0 8196
8198 0 484598 237088 74720 0 8197
8199 0 484476 237104 74840 0 8198
8200 0 484408 237130 74880 0 8199
8201 0 484392 237134 74960 0 8200
8202 0 484294 237278 75040 0 8201
8203 0 484186 237470 75160 0 8202
8204 0 484146 237558 75200 0 8203
8205 0 484082 237728 75280 0 8204
8206 0 483954 237844 75360 0 8205
8207 0 483944 237910 75440 0 8206
8208 0 483856 237954 75520 0 8207
8209 0 483770 238002 75600 0 8208
8210 0 483644 238044 75720 0 8209
8211 0 483450 238138 75840 0 8210
8212 0 483316 238174 75920 0 8211
8213 5 483320 238170 76000 0 8212
8214 0 483314 238222 76080 0 8213
8215 0 483268 238398 76160 0 8214
8216 0 483194 238462 76240 0 8215
8217 0 483116 238522 76320 0 8216
8218 0 483004 238580 76440 0 8217
8219 0 482976 238648 76520 0 8218
8220 0 482938 238676 76600 0 8219
8221 0 482898 238764 76680 0 8220
8222 0 482844 238766 76760 0 8221
8223 0 482676 238804 76880 0 8222
8224 0 482676 238808 76920 0 8223
8225 0 482656 238874 77080 0 8224
8226 0 482634 238922 77240 0 8225
8227 0 482608 238970 77360 0 8226
8228 0 482608 238970 77480 0 8227
8229 0 482608 238970 77600 0 8228
8230 0 482548 239086 77720 0 8229
8231 0 482558 239268 77760 0 8230
8232 0 482594 239396 77840 0 8231
8233 0 482618 239580 77920 0 8232
8234 0 482568 239676 78040 0 8233
8235 0 482534 239700 78120 0 8234
8236 0 482528 239730 78160 0 8235
8237 0 482534 239788 78200 0 8236
8238 0 482686 239728 78280 0 8237
8239 0 482696 239728 78360 0 8238
8240 0 482646 239782 78480 0 8239
8241 0 482570 239846 78560 0 8240
8242 0 482540 239898 78640 0 8241
8243 0 482516 239932 78720 0 8242
8244 0 482386 240036 78800 0 8243
8245 0 482336 240054 78840 0 8244
8246 5 482324 240076 78880 0 8245
8247 0 482412 240328 78880 0 8246
8248 0 482354 240460 78920 0 8247
8249 0 482282 240626 78960 0 8248
8250 0 482176 240798 79080 0 8249
8251 0 482102 240848 79200 0 8250
8252 0 482070 240826 79240 0 8251
8253 0 482064 240858 79320 0 8252
8254 0 482068 240872 79360 0 8253
8255 5 482066 240878 79400 0 8254
8256 0 482188 240960 79400 0 8255
8257 0 482390 241106 79400 0 8256
8258 0 482384 241118 79440 0 8257
8259 0 482350 241212 79480 0 8258
8260 0 482346 241292 79560 0 8259
8261 0 482340 241316 79640 0 8260
8262 0 482356 241390 79760 0 8261
8263 0 482354 241538 79840 0 8262
8264 0 482342 241620 79920 0 8263
8265 0 482306 241694 80040 0 8264
8266 0 482256 241774 80120 0 8265
8267 0 482218 241776 80200 0 8266
8268 0 482134 241870 80320 0 8267
8269 0 482092 241890 80400 0 8268
8270 0 482066 241854 80480 0 8269
8271 0 482070 241818 80560 0 8270
8272 5 482072 241810 80640 0 8271
8273 0 482024 241806 80680 0 8272
8274 0 481954 241810 80800 0 8273
8275 0 481710 241932 80840 0 8274
8276 0 481644 241926 80960 0 8275
8277 0 481522 242030 81000 0 8276
8278 0 481454 242058 81080 0 8277
8279 0 481414 242140 81120 0 8278
8280 0 481402 242130 81160 0 8279
8281 0 481190 242292 81160 0 8280
8282 0 481190 242434 81200 0 8281
8283 0 481146 242412 81240 0 8282
8284 0 480956 242528 81240 0 8283
8285 0 480924 242546 81280 0 8284
8286 0 480826 242610 81360 0 8285
8287 0 480730 242718 81440 0 8286
8288 0 480602 242772 81520 0 8287
8289 0 480520 242778 81600 0 8288
8290 0 480386 242790 81680 0 8289
8291 0 480336 242858 81800 0 8290
8292 0 480292 242912 81880 0 8291
8293 0 480204 243046 82000 0 8292
8294 0 480104 243134 82080 0 8293
8295 5 479866 243244 82080 0 8294
8296 0 479858 243248 82120 0 8295
8297 0 479768 243224 82160 0 8296
8298 0 479672 243208 82200 0 8297
8299 0 479596 243208 82240 0 8298
8300 0 479474 243296 82280 0 8299
8301 0 479102 243412 82280 0 8300
8302 0 479068 243430 82240 0 8301
8303 0 478946 243412 82200 0 8302
8304 0 478734 243366 82160 0 8303
8305 5 478674 243416 82120 0 8304
8306 0 478532 243670 82120 0 8305
8307 0 478202 243908 82120 0 8306
8308 0 478048 243936 82120 0 8307
8309 0 478040 243952 82160 0 8308
8310 0 477846 244016 82160 0 8309
8311 0 477782 244066 82200 0 8310
8312 0 477734 244126 82240 0 8311
8313 0 477650 244178 82320 0 8312
8314 0 477560 244192 82360 0 8313
8315 0 477352 244244 82400 0 8314
8316 0 477146 244280 82520 0 8315
8317 0 477136 244266 82640 0 8316
8318 0 477060 244100 82720 0 8317
8319 0 477036 244048 82760 0 8318
8320 0 476914 243940 82800 0 8319
8321 0 476796 243922 82800 0 8320
8322 5 476646 243822 82800 0 8321
8323 0 476386 243856 82800 0 8322
8324 0 476248 243888 82760 0 8323
8325 0 476088 243960 82760 0 8324
8326 0 476008 244042 82760 0 8325
8327 0 475870 244090 82800 0 8326
8328 0 475762 244170 82840 0 8327
8329 0 475701 244230 82880 0 8328
8330 5 475551 244410 82880 0 8329
8331 0 475385 244454 82920 0 8330
8332 0 475387 244510 83000 0 8331
8333 0 475151 244978 83000 0 8332
8334 0 474951 245130 83000 0 8333
8335 0 474607 245350 83000 0 8334
8336 0 474315 245490 83000 0 8335
8337 0 474155 245754 83000 0 8336
8338 0 473927 245814 83000 0 8337
8339 0 473735 245702 83000 0 8338
8340 0 473655 245658 83040 0 8339
8341 0 473591 245638 83080 0 8340
8342 0 473195 245486 83080 0 8341
8343 0 473163 245454 83120 0 8342
8344 0 472963 245382 83200 0 8343
8345 0 472857 245390 83240 0 8344
8346 0 472581 245466 83280 0 8345
8347 0 472533 245458 83320 0 8346
8348 0 472289 245482 83400 0 8347
8349 0 472057 245470 83520 0 8348
8350 0 471933 245498 83640 0 8349
8351 0 471893 245578 83720 0 8350
8352 0 471893 245592 83760 0 8351
8353 0 471925 245674 83840 0 8352
8354 0 471827 245730 83840 0 8353
8355 0 471793 245896 83840 0 8354
8356 0 471863 246032 83800 0 8355
8357 0 471862 246124 83760 0 8356
8358 0 471794 246178 83760 0 8357
8359 0 471700 246204 83720 0 8358
8360 0 471531 246310 83680 0 8359
8361 0 471519 246350 83720 0 8360
8362 0 471457 246574 83720 0 8361
8363 0 471271 246740 83720 0 8362
8364 0 470989 246844 83680 0 8363
8365 0 470899 246900 83640 0 8364
8366 0 470891 246960 83560 0 8365
8367 0 470811 247036 83520 0 8366
8368 0 470741 247164 83440 0 8367
8369 0 470723 247254 83360 0 8368
8370 0 470495 247320 83360 0 8369
8371 0 470347 247422 83360 0 8370
8372 5 470159 247470 83360 0 8371
8373 0 470135 247538 83320 0 8372
8374 0 470049 247670 83280 0 8373
8375 0 469917 247734 83240 0 8374
8376 0 469727 247870 83160 0 8375
8377 0 469657 247882 83120 0 8376
8378 0 469625 247874 83080 0 8377
8379 0 468629 247886 83080 0 8378
8380 0 467717 247902 83080 0 8379
8381 0 467581 247886 83120 0 8380
8382 0 467413 247834 83120 0 8381
8383 5 467181 247838 83120 0 8382
8384 0 466969 247678 83120 0 8383
8385 0 466877 247530 83080 0 8384
8386 0 466833 247466 83120 0 8385
8387 0 466773 247438 83160 0 8386
8388 6 466694 247376 83200 0 8387
8389 0 393393 159966 192240 0 5397
8390 0 393378 159937 192280 0 8389
8391 0 393364 159891 192360 0 8390
8392 0 393325 159902 192400 0 8391
8393 0 393258 159828 192440 0 8392
8394 0 393201 159582 192520 0 8393
8395 0 393218 159574 192560 0 8394
8396 0 393218 159489 192600 0 8395
8397 0 393187 159316 192640 0 8396
8398 0 393152 159260 192680 0 8397
8399 0 393118 159192 192760 0 8398
8400 0 393069 159177 192800 0 8399
8401 0 393036 159132 192840 0 8400
8402 0 392986 159055 192880 0 8401
8403 0 393015 158966 192960 0 8402
8404 0 392970 158941 193040 0 8403
8405 0 393036 158866 193120 0 8404
8406 0 392969 158795 193200 0 8405
8407 0 392950 158766 193280 0 8406
8408 0 392962 158774 193360 0 8407
8409 0 392945 158710 193440 0 8408
8410 0 392957 158676 193520 0 8409
8411 0 392954 158681 193600 0 8410
8412 0 392862 158653 193680 0 8411
8413 0 392812 158600 193760 0 8412
8414 0 392558 158453 193800 0 8413
8415 0 392668 158436 193840 0 8414
8416 0 392544 158417 193880 0 8415
8417 0 392410 158394 193920 0 8416
8418 0 392325 158302 193960 0 8417
8419 0 392260 158265 194000 0 8418
8420 0 392122 158215 194040 0 8419
8421 0 392025 158191 194080 0 8420
8422 0 392017 158187 194120 0 8421
8423 0 391883 158173 194200 0 8422
8424 0 391749 158132 194240 0 8423
8425 0 391640 158054 194280 0 8424
8426 0 391585 158002 194320 0 8425
8427 0 391534 157974 194360 0 8426
8428 0 391484 157952 194400 0 8427
8429 0 391403 157902 194440 0 8428
8430 0 391345 157876 194480 0 8429
8431 0 391302 157866 194520 0 8430
8432 0 391210 157855 194560 0 8431
8433 0 391135 157827 194640 0 8432
8434 0 391113 157806 194680 0 8433
8435 0 391018 157796 194720 0 8434
8436 0 390973 157853 194800 0 8435
8437 0 390985 157829 194840 0 8436
8438 0 390948 157848 194880 0 8437
8439 0 390930 157843 194920 0 8438
8440 0 390858 157854 194960 0 8439
8441 0 390727 157840 195000 0 8440
8442 0 390725 157839 195040 0 8441
8443 0 390480 157688 195080 0 8442
8444 0 390417 157661 195120 0 8443
8445 0 390275 157610 195200 0 8444
8446 0 390200 157603 195240 0 8445
8447 0 390192 157588 195320 0 8446
8448 0 390134 157497 195360 0 8447
8449 0 390048 157371 195400 0 8448
8450 0 390013 157361 195440 0 8449
8451 0 390003 157405 195480 0 8450
8452 0 389981 157366 195520 0 8451
8453 0 389912 157252 195560 0 8452
8454 0 389857 157229 195640 0 8453
8455 0 389800 157179 195720 0 8454
8456 0 389744 157167 195800 0 8455
8457 0 389638 157094 195880 0 8456
8458 0 389629 157021 196000 0 8457
8459 0 389641 156980 196080 0 8458
8460 0 389625 156961 196160 0 8459
8461 0 389568 156987 196240 0 8460
8462 0 389524 157055 196360 0 8461
8463 0 389452 157079 196440 0 8462
8464 0 389449 157124 196520 0 8463
8465 0 389417 157148 196600 0 8464
8466 0 389311 157198 196720 0 8465
8467 0 389276 157190 196760 0 8466
8468 0 389203 157207 196840 0 8467
8469 0 389096 157287 196920 0 8468
8470 0 388964 157299 197000 0 8469
8471 0 388584 157269 197080 0 8470
8472 0 388586 157249 197120 0 8471
8473 0 388621 157229 197200 0 8472
8474 0 388577 157300 197280 0 8473
8475 0 388561 157347 197320 0 8474
8476 0 388104 157496 197480 0 8475
8477 5 388046 157502 197560 0 8476
8478 5 388084 157576 197600 0 8477
8479 0 387411 157925 197600 0 8478
8480 0 387301 158032 197640 0 8479
8481 0 387116 158099 197680 0 8480
8482 0 386893 158193 197800 0 8481
8483 0 386836 158185 197840 0 8482
8484 0 386641 157856 197880 0 8483
8485 0 386649 157626 197920 0 8484
8486 5 386395 157375 197960 0 8485
8487 0 386137 157438 198080 0 8486
8488 0 386053 157610 198120 0 8487
8489 0 385809 157624 198160 0 8488
8490 0 385726 157598 198200 0 8489
8491 0 385704 157617 198280 0 8490
8492 0 385669 157490 198320 0 8491
8493 0 385465 157609 198360 0 8492
8494 0 385331 157641 198400 0 8493
8495 0 384923 157841 198480 0 8494
8496 0 384327 158153 198560 0 8495
8497 0 384165 158201 198680 0 8496
8498 0 384087 158313 198760 0 8497
8499 0 383863 158393 198880 0 8498
8500 0 383787 158429 199000 0 8499
8501 0 383631 158449 199160 0 8500
8502 0 383391 158449 199280 0 8501
8503 0 383089 158501 199360 0 8502
8504 0 382689 158565 199520 0 8503
8505 0 382299 158633 199640 0 8504
8506 0 381819 158413 199800 0 8505
8507 0 381641 158041 199840 0 8506
8508 0 381567 158033 199960 0 8507
8509 0 381295 157661 200040 0 8508
8510 0 381005 156913 199960 0 8509
8511 0 380607 156789 200000 0 8510
8512 0 380739 156925 200120 0 8511
8513 5 380611 156969 200200 0 8512
8514 0 380267 157013 200240 0 8513
8515 0 379493 156393 200120 0 8514
8516 0 379255 156109 200040 0 8515
8517 0 379181 156043 200000 0 8516
8518 0 379027 155923 199920 0 8517
8519 0 379023 155927 199760 0 8518
8520 5 378339 155687 199680 0 8519
8521 0 377600 155488 199600 0 8520
8522 0 377152 155332 199440 0 8521
8523 0 376982 155208 199360 0 8522
8524 0 376614 155060 199200 0 8523
8525 0 376138 154908 199080 0 8524
8526 0 375768 154836 199040 0 8525
8527 0 375324 154756 198920 0 8526
8528 0 374754 154544 198880 0 8527
8529 0 374046 154492 198840 0 8528
8530 0 373323 154641 198960 0 8529
8531 5 373130 154468 199120 0 8530
8532 0 372340 154292 198960 0 8531
8533 0 372226 154260 198880 0 8532
8534 0 372130 154240 198720 0 8533
8535 0 371950 154180 198600 0 8534
8536 0 371778 153988 198560 0 8535
8537 0 371356 153992 198480 0 8536
8538 0 370688 154116 198440 0 8537
8539 0 370018 154400 198240 0 8538
8540 0 369980 154408 198200 0 8539
8541 0 369886 154372 198160 0 8540
8542 0 369698 154352 198000 0 8541
8543 0 369466 154412 197920 0 8542
8544 0 369182 154416 197800 0 8543
8545 0 368992 154388 197720 0 8544
8546 0 368828 154360 197600 0 8545
8547 0 368416 154304 197480 0 8546
8548 0 368254 154248 197440 0 8547
8549 0 368110 154240 197360 0 8548
8550 0 368062 154080 197240 0 8549
8551 0 367966 153972 197160 0 8550
8552 0 367908 153840 197120 0 8551
8553 0 367836 153740 197080 0 8552
8554 0 367696 153448 196960 0 8553
8555 0 367690 153388 196920 0 8554
8556 0 367702 153372 196840 0 8555
8557 0 367622 153316 196720 0 8556
8558 0 367586 153188 196600 0 8557
8559 0 367578 153056 196480 0 8558
8560 0 367122 152600 196360 0 8559
8561 0 367324 152320 196280 0 8560
8562 0 367396 152316 196160 0 8561
8563 0 367510 152291 196080 0 8562
8564 0 367600 152260 195960 0 8563
8565 0 367568 152320 195840 0 8564
8566 0 367580 152286 195680 0 8565
8567 6 367684 152312 195600 0 8566
8568 0 452650 265225 61520 0 7926
8569 0 452158 265237 61440 0 8568
8570 0 451918 265237 61400 0 8569
8571 0 451854 265237 61360 0 8570
8572 0 451506 265197 61360 0 8571
8573 0 451490 265189 61280 0 8572
8574 0 451436 265219 61240 0 8573
8575 0 451358 265215 61160 0 8574
8576 0 451274 265257 61040 0 8575
8577 0 451168 265261 60920 0 8576
8578 0 451080 265283 60840 0 8577
8579 0 451054 265459 60720 0 8578
8580 0 451040 265403 60680 0 8579
8581 0 450946 265343 60640 0 8580
8582 0 450930 265259 60600 0 8581
8583 0 450928 265209 60560 0 8582
8584 0 450754 265089 60480 0 8583
8585 0 450702 265015 60400 0 8584
8586 0 450614 264869 60320 0 8585
8587 0 450490 264819 60200 0 8586
8588 0 450410 264819 60120 0 8587
8589 0 450046 264779 60000 0 8588
8590 0 449918 264765 59920 0 8589
8591 0 449756 264763 59800 0 8590
8592 0 449634 264719 59680 0 8591
8593 0 449430 264665 59560 0 8592
8594 0 449360 264617 59480 0 8593
8595 0 449234 264565 59360 0 8594
8596 0 449076 264525 59240 0 8595
8597 5 449008 264525 59200 0 8596
8598 0 448940 264525 59160 0 8597
8599 0 448878 264517 59080 0 8598
8600 0 448734 264541 59040 0 8599
8601 0 448690 264525 59000 0 8600
8602 0 448624 264509 58960 0 8601
8603 0 448470 264643 58920 0 8602
8604 0 448430 264665 58840 0 8603
8605 0 448432 264691 58800 0 8604
8606 0 448388 264727 58720 0 8605
8607 0 448388 264735 58680 0 8606
8608 0 448328 264769 58560 0 8607
8609 0 448316 264783 58520 0 8608
8610 0 448274 264825 58440 0 8609
8611 0 448372 264881 58320 0 8610
8612 0 448344 264949 58240 0 8611
8613 0 448324 265037 58200 0 8612
8614 0 448278 265081 58160 0 8613
8615 0 448160 265171 58080 0 8614
8616 0 447848 265275 58080 0 8615
8617 0 447808 265309 57960 0 8616
8618 0 447772 265399 57880 0 8617
8619 0 447690 265473 57840 0 8618
8620 0 447592 265491 57720 0 8619
8621 0 447532 265509 57680 0 8620
8622 0 447438 265541 57640 0 8621
8623 0 447386 265601 57560 0 8622
8624 5 447302 265671 57520 0 8623
8625 0 447176 265871 57520 0 8624
8626 0 447092 266031 57520 0 8625
8627 0 447054 266099 57480 0 8626
8628 0 447014 266217 57400 0 8627
8629 0 447010 266279 57320 0 8628
8630 0 447046 266493 57240 0 8629
8631 0 447000 266619 57160 0 8630
8632 0 446970 266701 57120 0 8631
8633 0 447016 266803 57000 0 8632
8634 0 446998 266891 56920 0 8633
8635 0 446860 266935 56840 0 8634
8636 0 446640 267101 56760 0 8635
8637 0 446536 267183 56720 0 8636
8638 0 446414 267247 56640 0 8637
8639 0 446312 267391 56560 0 8638
8640 0 446182 267557 56480 0 8639
8641 0 446078 267685 56400 0 8640
8642 0 446006 267781 56320 0 8641
8643 0 446020 267895 56200 0 8642
8644 0 446026 268047 56080 0 8643
8645 0 446004 268169 55880 0 8644
8646 0 446010 268309 55720 0 8645
8647 0 445956 268399 55560 0 8646
8648 0 445890 268485 55440 0 8647
8649 0 445806 268631 55320 0 8648
8650 0 445766 268757 55160 0 8649
8651 0 445704 268905 55120 0 8650
8652 0 445384 269193 55120 0 8651
8653 5 444964 269393 55120 0 8652
8654 0 444776 269725 55120 0 8653
8655 0 444744 269793 55160 0 8654
8656 0 444702 269907 55240 0 8655
8657 0 444610 270121 55280 0 8656
8658 0 444564 270225 55360 0 8657
8659 5 444434 270389 55480 0 8658
8660 0 444430 270413 55520 0 8659
8661 5 444412 270429 55560 0 8660
8662 0 444432 270553 55600 0 8661
8663 0 444400 270661 55680 0 8662
8664 0 444428 270745 55800 0 8663
8665 0 444506 271045 55880 0 8664
8666 0 444560 271113 55960 0 8665
8667 0 444662 271219 56040 0 8666
8668 0 444686 271233 56080 0 8667
8669 0 444754 271319 56160 0 8668
8670 0 444854 271349 56200 0 8669
8671 0 444876 271399 56280 0 8670
8672 0 444936 271497 56400 0 8671
8673 0 445008 271551 56520 0 8672
8674 0 444988 271571 56640 0 8673
8675 0 444908 271605 56760 0 8674
8676 0 444908 271693 56920 0 8675
8677 0 444872 271811 57040 0 8676
8678 0 444830 271893 57160 0 8677
8679 0 444688 271907 57280 0 8678
8680 0 444568 271965 57320 0 8679
8681 5 444540 271989 57360 0 8680
8682 0 444434 272051 57400 0 8681
8683 0 444350 272081 57440 0 8682
8684 0 444282 272083 57480 0 8683
8685 0 444180 272093 57520 0 8684
8686 0 444112 272163 57560 0 8685
8687 0 444024 272217 57600 0 8686
8688 0 443866 272253 57640 0 8687
8689 0 443792 272295 57680 0 8688
8690 0 443578 272469 57760 0 8689
8691 5 443458 272563 57800 0 8690
8692 0 443330 272619 57840 0 8691
8693 0 443364 272607 57880 0 8692
8694 0 443366 272605 58000 0 8693
8695 0 443364 272641 58120 0 8694
8696 0 443344 272689 58240 0 8695
8697 0 443302 272739 58360 0 8696
8698 0 443322 272807 58480 0 8697
8699 0 443426 272957 58600 0 8698
8700 0 443400 273025 58640 0 8699
8701 0 443390 273059 58800 0 8700
8702 0 443416 273179 58880 0 8701
8703 0 443434 273227 58960 0 8702
8704 0 443492 273257 59040 0 8703
8705 0 443492 273314 59120 0 8704
8706 0 443492 273343 59160 0 8705
8707 0 443556 273443 59240 0 8706
8708 0 443658 273423 59360 0 8707
8709 0 443688 273412 59480 0 8708
8710 0 443688 273412 59600 0 8709
8711 0 443934 273470 59720 0 8710
8712 0 443988 273448 59840 0 8711
8713 0 444072 273452 59920 0 8712
8714 0 444072 273442 60000 0 8713
8715 0 443962 273304 60080 0 8714
8716 0 443946 273206 60120 0 8715
8717 0 443954 273140 60160 0 8716
8718 0 443908 273038 60200 0 8717
8719 5 443896 273014 60240 0 8718
8720 0 443424 272506 60240 0 8719
8721 0 443392 272482 60200 0 8720
8722 0 443108 272354 60120 0 8721
8723 5 443004 272262 60080 0 8722
8724 0 442428 271874 60080 0 8723
8725 0 442212 271750 60080 0 8724
8726 0 442056 271722 60000 0 8725
8727 0 441780 271586 59920 0 8726
8728 0 441416 271338 59920 0 8727
8729 5 441358 271308 59960 0 8728
8730 0 441232 271232 60000 0 8729
8731 0 441230 271152 60080 0 8730
8732 0 441260 271058 60160 0 8731
8733 0 441172 270888 60200 0 8732
8734 0 441064 270848 60240 0 8733
8735 0 440886 270680 60240 0 8734
8736 0 440826 270674 60200 0 8735
8737 0 440820 270674 60160 0 8736
8738 6 440806 270674 60120 0 8737
8739 0 440813 239642 53880 0 4749
8740 0 440831 239574 53880 0 8739
8741 0 440861 239560 53920 0 8740
8742 0 440896 239510 53960 0 8741
8743 0 440928 239492 54000 0 8742
8744 0 440938 239496 54040 0 8743
8745 0 440972 239426 54080 0 8744
8746 0 441046 239192 54080 0 8745
8747 0 441124 239058 54120 0 8746
8748 0 441318 238898 54120 0 8747
8749 0 441382 238850 54080 0 8748
8750 0 441428 238830 54040 0 8749
8751 0 441558 238720 54000 0 8750
8752 5 441808 238602 54000 0 8751
8753 0 441810 238576 53920 0 8752
8754 0 441934 238434 53920 0 8753
8755 0 442102 238334 53920 0 8754
8756 0 442364 238136 53920 0 8755
8757 0 442506 238018 53920 0 8756
8758 0 442508 238006 53880 0 8757
8759 0 442526 237970 53840 0 8758
8760 0 442704 237886 53840 0 8759
8761 0 442908 237586 53840 0 8760
8762 0 442930 237518 53800 0 8761
8763 0 442948 237444 53760 0 8762
8764 0 442970 237402 53720 0 8763
8765 0 443025 237326 53680 0 8764
8766 0 443041 237244 53640 0 8765
8767 0 443031 237122 53600 0 8766
8768 0 443045 236884 53600 0 8767
8769 0 443109 236792 53560 0 8768
8770 5 443045 236844 53520 0 8769
8771 0 443079 236180 53520 0 8770
8772 0 443103 236008 53480 0 8771
8773 0 443201 235548 53480 0 8772
8774 0 443061 235468 53440 0 8773
8775 0 443137 235152 53440 0 8774
8776 0 442997 234892 53440 0 8775
8777 0 443113 234788 53400 0 8776
8778 0 443109 234720 53360 0 8777
8779 0 443077 234556 53320 0 8778
8780 0 443079 234548 53280 0 8779
8781 0 443099 234476 53160 0 8780
8782 0 443183 234428 53040 0 8781
8783 0 443207 234348 53000 0 8782
8784 0 443247 234232 52880 0 8783
8785 0 443255 234220 52760 0 8784
8786 5 443236 234164 52720 0 8785
8787 0 443179 233996 52600 0 8786
8788 0 443139 233816 52520 0 8787
8789 0 443111 233792 52480 0 8788
8790 0 443067 233748 52440 0 8789
8791 0 443030 233740 52400 0 8790
8792 0 442846 233562 52280 0 8791
8793 0 442746 233282 52240 0 8792
8794 0 442686 233190 52200 0 8793
8795 0 442636 233082 52160 0 8794
8796 0 442590 232934 52120 0 8795
8797 0 442586 232926 52080 0 8796
8798 5 442574 232882 52040 0 8797
8799 0 442586 232834 52000 0 8798
8800 0 442578 232798 51960 0 8799
8801 0 442602 232822 51920 0 8800
8802 0 442574 232802 51880 0 8801
8803 0 442594 232790 51840 0 8802
8804 0 442563 232802 51720 0 8803
8805 0 442542 232794 51640 0 8804
8806 0 442472 232758 51560 0 8805
8807 0 442254 232560 51480 0 8806
8808 0 442066 232372 51440 0 8807
8809 0 442040 232062 51440 0 8808
8810 0 442058 231994 51400 0 8809
8811 0 442074 231986 51360 0 8810
8812 0 442070 232016 51280 0 8811
8813 0 442072 232014 51240 0 8812
8814 0 441898 231906 51160 0 8813
8815 0 441702 231822 51120 0 8814
8816 0 441658 231804 51080 0 8815
8817 0 441566 231718 51040 0 8816
8818 0 441508 231662 51000 0 8817
8819 0 441424 231580 50960 0 8818
8820 0 441426 231588 50920 0 8819
8821 0 441136 231462 50840 0 8820
8822 0 441134 231358 50800 0 8821
8823 5 441152 231206 50760 0 8822
8824 0 440938 231160 50760 0 8823
8825 0 440798 231214 50840 0 8824
8826 0 440529 230922 50840 0 8825
8827 0 440441 230814 50800 0 8826
8828 0 440299 230746 50800 0 8827
8829 0 440262 230594 50760 0 8828
8830 0 439734 230138 50680 0 8829
8831 0 439786 230046 50640 0 8830
8832 0 439806 229978 50520 0 8831
8833 0 439862 229758 50440 0 8832
8834 0 439902 229710 50360 0 8833
8835 0 439746 229774 50240 0 8834
8836 0 439574 230074 50160 0 8835
8837 0 439538 230066 50120 0 8836
8838 0 439326 230070 50040 0 8837
8839 0 439650 229762 49920 0 8838
8840 0 439690 229750 49840 0 8839
8841 0 439694 229534 49760 0 8840
8842 0 439722 229502 49720 0 8841
8843 0 439742 229410 49680 0 8842
8844 0 439572 228874 49640 0 8843
8845 0 439180 228346 49600 0 8844
8846 0 439160 228074 49560 0 8845
8847 0 439100 227954 49480 0 8846
8848 0 439076 227874 49440 0 8847
8849 0 439068 227774 49360 0 8848
8850 0 439020 227702 49320 0 8849
8851 0 438980 227658 49280 0 8850
8852 0 439017 227372 49280 0 8851
8853 0 438907 227254 49320 0 8852
8854 0 438850 227210 49360 0 8853
8855 0 438780 227132 49400 0 8854
8856 0 438638 227066 49440 0 8855
8857 0 438412 226982 49520 0 8856
8858 0 438192 226934 49560 0 8857
8859 0 438086 226896 49600 0 8858
8860 0 438026 226856 49640 0 8859
8861 0 437932 226784 49640 0 8860
8862 0 437748 226764 49640 0 8861
8863 0 437696 226708 49600 0 8862
8864 0 437520 226544 49600 0 8863
8865 0 437512 226528 49560 0 8864
8866 0 437574 226516 49480 0 8865
8867 0 437642 226474 49400 0 8866
8868 6 437676 226454 49360 0 8867
8869 0 405459 152264 188000 0 5345
8870 0 405967 151883 188040 0 8869
8871 0 406258 151801 188080 0 8870
8872 0 406402 151658 188120 0 8871
8873 0 406445 151642 188160 0 8872
8874 0 406409 151674 188200 0 8873
8875 0 406327 151603 188240 0 8874
8876 0 406384 151606 188280 0 8875
8877 0 406320 151592 188320 0 8876
8878 0 406268 151576 188360 0 8877
8879 0 406256 151581 188400 0 8878
8880 0 406231 151601 188440 0 8879
8881 0 406156 151582 188480 0 8880
8882 0 406191 151569 188520 0 8881
8883 0 406113 151638 188560 0 8882
8884 0 406108 151663 188600 0 8883
8885 0 406105 151691 188640 0 8884
8886 0 406101 151729 188680 0 8885
8887 0 406073 151741 188720 0 8886
8888 0 406083 151795 188760 0 8887
8889 0 406020 151735 188800 0 8888
8890 0 405979 151752 188840 0 8889
8891 0 405955 151771 188880 0 8890
8892 0 405932 151791 188920 0 8891
8893 0 405919 151828 188960 0 8892
8894 0 405911 151858 189000 0 8893
8895 0 405902 151901 189040 0 8894
8896 0 405861 151958 189080 0 8895
8897 0 405816 152004 189120 0 8896
8898 0 405775 152043 189160 0 8897
8899 0 405736 152059 189200 0 8898
8900 0 405692 152031 189240 0 8899
8901 0 405614 152107 189280 0 8900
8902 0 405549 152133 189320 0 8901
8903 0 405531 152123 189360 0 8902
8904 0 405492 152129 189400 0 8903
8905 0 405472 152118 189440 0 8904
8906 0 405457 152104 189480 0 8905
8907 0 405434 152091 189520 0 8906
8908 0 405428 152132 189560 0 8907
8909 0 405420 152167 189600 0 8908
8910 0 405421 152190 189640 0 8909
8911 0 405414 152216 189680 0 8910
8912 0 405404 152246 189720 0 8911
8913 0 405420 152249 189760 0 8912
8914 0 405433 152254 189800 0 8913
8915 0 405439 152261 189840 0 8914
8916 0 405430 152252 189880 0 8915
8917 0 405379 152248 189920 0 8916
8918 0 405344 152254 189960 0 8917
8919 0 405315 152253 190000 0 8918
8920 5 405290 152350 190040 0 8919
8921 0 405355 152689 190080 0 8920
8922 0 405312 152722 190120 0 8921
8923 0 405241 152642 190160 0 8922
8924 0 405156 152739 190200 0 8923
8925 0 405206 152783 190240 0 8924
8926 0 405273 152895 190280 0 8925
8927 0 405313 152922 190320 0 8926
8928 0 405360 152958 190360 0 8927
8929 0 405431 152979 190400 0 8928
8930 0 405449 153001 190440 0 8929
8931 0 405423 153116 190480 0 8930
8932 0 405433 153169 190520 0 8931
8933 0 405405 153173 190560 0 8932
8934 0 405392 153244 190600 0 8933
8935 0 405349 153343 190640 0 8934
8936 0 405258 153496 190680 0 8935
8937 0 405100 153673 190720 0 8936
8938 0 405049 153732 190760 0 8937
8939 0 404974 153720 190800 0 8938
8940 0 404983 153790 190840 0 8939
8941 0 405071 153959 190880 0 8940
8942 0 404947 154283 191000 0 8941
8943 0 404707 154563 191160 0 8942
8944 0 404635 154751 191280 0 8943
8945 0 404707 154819 191440 0 8944
8946 0 404411 155215 191600 0 8945
8947 0 404199 155515 191720 0 8946
8948 0 404151 155723 191880 0 8947
8949 0 403983 155915 192040 0 8948
8950 0 403891 155987 192240 0 8949
8951 0 403843 156203 192400 0 8950
8952 0 403963 156551 192560 0 8951
8953 0 403923 156715 192720 0 8952
8954 0 404121 156771 192920 0 8953
8955 0 404317 156687 193080 0 8954
8956 0 404563 156643 193120 0 8955
8957 0 404727 156627 193200 0 8956
8958 0 404745 156643 193240 0 8957
8959 0 404757 156619 193320 0 8958
8960 0 404721 156583 193400 0 8959
8961 0 404717 156527 193480 0 8960
8962 5 404573 156575 193560 0 8961
8963 0 404621 156623 193680 0 8962
8964 0 404601 156651 193720 0 8963
8965 0 404461 156863 193800 0 8964
8966 0 404493 156943 193920 0 8965
8967 0 404477 156947 194000 0 8966
8968 0 404459 156983 194080 0 8967
8969 0 404395 157043 194160 0 8968
8970 0 404403 157071 194280 0 8969
8971 0 404311 157143 194320 0 8970
8972 0 404233 157183 194440 0 8971
8973 0 404145 157191 194520 0 8972
8974 6 403985 157319 194640 0 8973
8975 0 442108 187321 85160 0 3954
8976 0 442074 187485 85040 0 8975
8977 0 442025 187586 84920 0 8976
8978 0 441915 187836 84680 0 8977
8979 0 441786 187958 84600 0 8978
8980 0 441750 188240 84520 0 8979
8981 0 441651 188472 84400 0 8980
8982 0 441558 188625 84280 0 8981
8983 0 441470 188733 84120 0 8982
8984 0 441254 188798 84000 0 8983
8985 0 441060 188902 83880 0 8984
8986 0 440740 188971 83800 0 8985
8987 0 440426 189306 83800 0 8986
8988 0 440323 189578 83840 0 8987
8989 0 440096 189807 83960 0 8988
8990 0 439953 189939 84080 0 8989
8991 0 439526 190310 84160 0 8990
8992 5 439283 190661 84080 0 8991
8993 0 439238 190970 84320 0 8992
8994 0 439177 191023 84440 0 8993
8995 0 439089 191081 84520 0 8994
8996 0 438975 191143 84720 0 8995
8997 0 438830 191255 84800 0 8996
8998 0 438864 191317 84960 0 8997
8999 0 438956 191103 85080 0 8998
9000 0 438821 191292 85160 0 8999
9001 0 438785 191344 85280 0 9000
9002 0 438696 191441 85480 0 9001
9003 0 438556 191694 85600 0 9002
9004 0 438457 191756 85640 0 9003
9005 5 438431 192083 85680 0 9004
9006 0 438226 192044 85720 0 9005
9007 0 437958 192036 85840 0 9006
9008 0 437681 192152 85960 0 9007
9009 0 437492 192328 86120 0 9008
9010 0 437333 192438 86240 0 9009
9011 0 437104 192506 86400 0 9010
9012 0 436772 192818 86360 0 9011
9013 0 436430 193163 86280 0 9012
9014 0 436200 193378 86200 0 9013
9015 0 435915 193540 86120 0 9014
9016 0 435599 193546 86040 0 9015
9017 0 435387 193622 85920 0 9016
9018 0 435188 193571 85840 0 9017
9019 0 434948 193575 85760 0 9018
9020 5 434886 193523 85640 0 9019
9021 0 434721 193606 85600 0 9020
9022 0 434672 193594 85360 0 9021
9023 0 434600 193593 85200 0 9022
9024 0 434564 193593 85120 0 9023
9025 0 434482 193613 84960 0 9024
9026 0 434054 193705 84720 0 9025
9027 0 433889 193757 84560 0 9026
9028 0 433695 193878 84480 0 9027
9029 0 433456 193979 84400 0 9028
9030 0 433185 194047 84320 0 9029
9031 0 433070 194068 84240 0 9030
9032 0 432917 194066 84160 0 9031
9033 0 432757 194077 84080 0 9032
9034 0 432474 194105 84000 0 9033
9035 0 432272 194106 83920 0 9034
9036 0 432131 194108 83840 0 9035
9037 0 431959 194160 83760 0 9036
9038 0 431846 194183 83680 0 9037
9039 0 431706 194201 83560 0 9038
9040 0 431607 194206 83440 0 9039
9041 0 431508 194201 83320 0 9040
9042 0 431399 194195 83200 0 9041
9043 0 431296 194132 83120 0 9042
9044 0 431236 194111 83040 0 9043
9045 0 431094 194075 82960 0 9044
9046 0 431019 194043 82880 0 9045
9047 0 430857 194001 82760 0 9046
9048 0 430735 194008 82640 0 9047
9049 0 430509 193923 82520 0 9048
9050 0 430482 193886 82400 0 9049
9051 0 430312 193797 82280 0 9050
9052 0 430210 193617 82160 0 9051
9053 0 430127 193569 82080 0 9052
9054 0 430094 193500 82000 0 9053
9055 0 430081 193458 81920 0 9054
9056 0 430063 193459 81840 0 9055
9057 0 430008 193468 81720 0 9056
9058 0 430014 193416 81600 0 9057
9059 0 429978 193327 81480 0 9058
9060 0 429913 193262 81360 0 9059
9061 0 429863 193206 81240 0 9060
9062 0 429799 193174 81080 0 9061
9063 0 429761 193155 80920 0 9062
9064 0 429763 193228 80760 0 9063
9065 0 429780 193251 80640 0 9064
9066 0 429829 193281 80480 0 9065
9067 0 429862 193283 80320 0 9066
9068 0 429847 193142 80120 0 9067
9069 0 429833 193020 79920 0 9068
9070 0 429809 192884 79840 0 9069
9071 0 429796 192872 79800 0 9070
9072 0 429755 192838 79680 0 9071
9073 0 429847 192767 79560 0 9072
9074 0 429888 192748 79520 0 9073
9075 6 430076 192627 79440 0 9074
9076 0 443881 245520 54120 0 7696
9077 0 443885 245558 54080 0 9076
9078 0 443863 245617 54040 0 9077
9079 0 443768 245756 54000 0 9078
9080 0 443773 245786 53960 0 9079
9081 0 443847 245445 53920 0 9080
9082 0 443797 245333 53880 0 9081
9083 0 443771 245297 53840 0 9082
9084 0 443759 245261 53800 0 9083
9085 0 443806 245244 53760 0 9084
9086 0 443818 245210 53720 0 9085
9087 0 443800 245185 53680 0 9086
9088 0 443819 245149 53640 0 9087
9089 0 443850 245088 53600 0 9088
9090 0 443863 245038 53560 0 9089
9091 0 443896 244991 53520 0 9090
9092 0 443889 244945 53480 0 9091
9093 0 443735 244964 53440 0 9092
9094 0 443832 244857 53400 0 9093
9095 0 443907 244837 53360 0 9094
9096 0 443930 244792 53320 0 9095
9097 0 443996 244659 53280 0 9096
9098 0 444022 244530 53320 0 9097
9099 0 444045 244470 53360 0 9098
9100 0 444119 244430 53440 0 9099
9101 0 444299 244266 53480 0 9100
9102 0 444459 244122 53600 0 9101
9103 0 444423 244002 53640 0 9102
9104 0 444383 243838 53680 0 9103
9105 0 444487 243574 53680 0 9104
9106 0 444547 243466 53640 0 9105
9107 0 444651 243294 53600 0 9106
9108 0 444763 243042 53560 0 9107
9109 0 444735 242754 53560 0 9108
9110 0 444755 242442 53560 0 9109
9111 0 444767 242310 53520 0 9110
9112 0 444595 242338 53440 0 9111
9113 0 444683 242142 53400 0 9112
9114 0 444655 241586 53400 0 9113
9115 0 444631 241370 53440 0 9114
9116 0 444927 241246 53480 0 9115
9117 0 444971 241146 53520 0 9116
9118 0 445103 240910 53520 0 9117
9119 0 445107 240874 53480 0 9118
9120 0 444947 240910 53440 0 9119
9121 0 445047 240718 53400 0 9120
9122 0 445091 240734 53360 0 9121
9123 0 445067 240702 53320 0 9122
9124 0 445099 240598 53240 0 9123
9125 0 445123 240542 53160 0 9124
9126 0 445087 240546 53080 0 9125
9127 0 445103 240486 53000 0 9126
9128 0 445095 240514 52880 0 9127
9129 0 445073 240470 52800 0 9128
9130 0 445039 240330 52680 0 9129
9131 0 444967 240300 52600 0 9130
9132 0 444933 240220 52480 0 9131
9133 0 444855 240210 52320 0 9132
9134 0 444785 240182 52200 0 9133
9135 0 444695 240140 52040 0 9134
9136 0 444663 240106 51880 0 9135
9137 0 444555 240128 51720 0 9136
9138 0 444341 239922 51640 0 9137
9139 0 444221 239874 51520 0 9138
9140 0 444161 239830 51400 0 9139
9141 0 444071 239794 51200 0 9140
9142 0 444035 239778 51040 0 9141
9143 0 443983 239764 50920 0 9142
9144 0 443689 239798 50840 0 9143
9145 0 443543 239648 50760 0 9144
9146 0 443501 239552 50640 0 9145
9147 0 443533 239532 50560 0 9146
9148 0 443571 239512 50440 0 9147
9149 0 443575 239500 50320 0 9148
9150 0 443483 239578 50240 0 9149
9151 0 443181 239960 50080 0 9150
9152 0 443173 239980 50040 0 9151
9153 0 443101 240054 50000 0 9152
9154 0 442835 240294 49960 0 9153
9155 0 443195 239960 49920 0 9154
9156 0 443153 239904 49800 0 9155
9157 0 443115 239796 49640 0 9156
9158 0 443029 239732 49480 0 9157
9159 0 442987 239700 49360 0 9158
9160 0 443101 239554 49240 0 9159
9161 0 443107 239546 49160 0 9160
9162 0 443165 239462 49040 0 9161
9163 0 443045 239478 48880 0 9162
9164 0 442921 239370 48760 0 9163
9165 0 442839 239274 48720 0 9164
9166 0 442731 239186 48720 0 9165
9167 0 442701 239170 48680 0 9166
9168 0 442613 239130 48640 0 9167
9169 0 442575 239092 48600 0 9168
9170 0 442553 239090 48480 0 9169
9171 0 442523 239136 48400 0 9170
9172 0 442523 239158 48280 0 9171
9173 6 442587 239134 48200 0 9172
9174 0 463962 251815 62360 0 4358
9175 0 463790 251583 62360 0 9174
9176 0 463458 251353 62400 0 9175
9177 0 463326 251259 62440 0 9176
9178 0 463294 251259 62480 0 9177
9179 0 462820 251303 62480 0 9178
9180 0 462408 251299 62480 0 9179
9181 0 462264 251313 62440 0 9180
9182 0 462140 251327 62400 0 9181
9183 0 461858 251357 62320 0 9182
9184 0 461460 251391 62320 0 9183
9185 0 461020 251315 62320 0 9184
9186 5 460688 251355 62320 0 9185
9187 0 460462 251305 62320 0 9186
9188 0 460376 251249 62360 0 9187
9189 0 460280 251161 62400 0 9188
9190 5 460104 251085 62440 0 9189
9191 0 459934 251035 62480 0 9190
9192 0 459824 251047 62520 0 9191
9193 0 459564 250971 62520 0 9192
9194 0 459412 250833 62520 0 9193
9195 0 459156 250753 62520 0 9194
9196 0 459114 250649 62560 0 9195
9197 0 458656 250395 62680 0 9196
9198 0 458290 250225 62760 0 9197
9199 0 458196 250205 62800 0 9198
9200 0 458160 250163 62840 0 9199
9201 0 458010 250149 62960 0 9200
9202 0 457930 250089 63080 0 9201
9203 0 457830 250047 63120 0 9202
9204 0 457716 249977 63200 0 9203
9205 0 457512 249891 63280 0 9204
9206 5 457184 249763 63280 0 9205
9207 0 457186 249759 63360 0 9206
9208 0 457058 249813 63480 0 9207
9209 0 456970 249853 63560 0 9208
9210 0 456836 249793 63680 0 9209
9211 0 456648 249785 63760 0 9210
9212 0 456644 249777 63880 0 9211
9213 0 456436 249789 64000 0 9212
9214 0 456302 249775 64040 0 9213
9215 0 456084 249769 64120 0 9214
9216 0 455904 249751 64200 0 9215
9217 0 455694 249729 64320 0 9216
9218 0 455272 249733 64440 0 9217
9219 0 455066 249649 64480 0 9218
9220 0 454912 249533 64480 0 9219
9221 0 454772 249531 64520 0 9220
9222 0 454574 249529 64600 0 9221
9223 0 454344 249545 64680 0 9222
9224 0 454098 249519 64760 0 9223
9225 0 454004 249447 64840 0 9224
9226 0 453856 249335 64920 0 9225
9227 0 453608 249185 65000 0 9226
9228 0 453416 249101 65040 0 9227
9229 0 453296 248985 65120 0 9228
9230 0 453154 248913 65200 0 9229
9231 0 452988 248923 65280 0 9230
9232 0 452874 248927 65320 0 9231
9233 0 452698 248975 65400 0 9232
9234 0 452572 249027 65440 0 9233
9235 0 452340 249159 65480 0 9234
9236 0 452106 249245 65480 0 9235
9237 0 451882 249305 65480 0 9236
9238 0 451746 249355 65520 0 9237
9239 0 451592 249435 65600 0 9238
9240 0 451418 249453 65680 0 9239
9241 0 451282 249505 65760 0 9240
9242 0 451112 249471 65880 0 9241
9243 0 450908 249341 65920 0 9242
9244 0 450664 249197 65960 0 9243
9245 0 450582 248969 66000 0 9244
9246 0 450426 248633 66040 0 9245
9247 0 450290 248405 66160 0 9246
9248 0 450350 248405 66360 0 9247
9249 0 450406 248337 66520 0 9248
9250 0 450442 248201 66640 0 9249
9251 0 450634 248053 66720 0 9250
9252 0 450866 247893 66760 0 9251
9253 0 451142 247861 66800 0 9252
9254 0 451462 247713 66800 0 9253
9255 0 451754 247385 66800 0 9254
9256 0 451830 247249 66840 0 9255
9257 0 451878 247029 66880 0 9256
9258 0 451942 246953 66880 0 9257
9259 5 451834 246773 66880 0 9258
9260 0 451990 246765 66960 0 9259
9261 0 452142 246689 67040 0 9260
9262 0 452298 246585 67120 0 9261
9263 0 452422 246393 67160 0 9262
9264 0 452462 246265 67200 0 9263
9265 0 452426 246193 67240 0 9264
9266 0 452416 246029 67280 0 9265
9267 0 452482 245855 67360 0 9266
9268 0 452428 245807 67440 0 9267
9269 0 452268 245717 67560 0 9268
9270 6 452194 245715 67600 0 9269
9271 0 459500 264541 62680 0 6992
9272 0 459536 264653 62760 0 9271
9273 0 459590 264863 62880 0 9272
9274 0 459596 264843 62920 0 9273
9275 5 459580 264897 62960 0 9274
9276 0 459634 265217 62960 0 9275
9277 0 459730 265627 62960 0 9276
9278 0 459804 265727 62920 0 9277
9279 0 459906 265791 62880 0 9278
9280 0 459960 265833 62840 0 9279
9281 0 460074 265943 62800 0 9280
9282 0 460114 266011 62760 0 9281
9283 0 460284 266381 62760 0 9282
9284 0 460296 266395 62800 0 9283
9285 0 460448 266709 62800 0 9284
9286 5 460492 266935 62800 0 9285
9287 0 460484 266959 62880 0 9286
9288 0 460468 266999 62960 0 9287
9289 0 460480 267051 63080 0 9288
9290 0 460480 267107 63120 0 9289
9291 0 460496 267193 63160 0 9290
9292 0 460424 267251 63200 0 9291
9293 0 460284 267399 63200 0 9292
9294 0 460168 267667 63200 0 9293
9295 0 460126 267773 63280 0 9294
9296 0 460180 268259 63320 0 9295
9297 0 460134 268331 63400 0 9296
9298 5 460036 268597 63440 0 9297
9299 0 459996 268603 63480 0 9298
9300 0 459986 268643 63520 0 9299
9301 0 459920 268751 63560 0 9300
9302 0 459814 268791 63640 0 9301
9303 0 459618 268813 63680 0 9302
9304 0 459578 268891 63720 0 9303
9305 0 459500 268937 63800 0 9304
9306 0 459552 268953 63880 0 9305
9307 0 459560 268977 63960 0 9306
9308 0 459556 269023 64040 0 9307
9309 0 459520 269063 64160 0 9308
9310 0 459522 269063 64280 0 9309
9311 0 459426 269121 64400 0 9310
9312 0 459430 269167 64440 0 9311
9313 0 459296 269303 64560 0 9312
9314 0 459134 269439 64640 0 9313
9315 0 459100 269503 64760 0 9314
9316 0 459020 269603 64880 0 9315
9317 0 459004 269673 64960 0 9316
9318 0 458986 269717 65080 0 9317
9319 0 459020 269777 65120 0 9318
9320 0 459044 269805 65160 0 9319
9321 0 459036 269799 65200 0 9320
9322 0 459016 269833 65280 0 9321
9323 0 458990 269893 65320 0 9322
9324 0 458697 269939 65360 0 9323
9325 0 458575 269919 65360 0 9324
9326 0 458381 269903 65360 0 9325
9327 5 458215 270011 65360 0 9326
9328 0 458179 270011 65400 0 9327
9329 0 458139 270021 65480 0 9328
9330 0 458003 269945 65480 0 9329
9331 0 457967 269947 65520 0 9330
9332 0 457935 269915 65600 0 9331
9333 0 457891 269951 65680 0 9332
9334 0 457811 269943 65720 0 9333
9335 0 457589 269911 65720 0 9334
9336 0 457539 269919 65760 0 9335
9337 0 457455 269949 65800 0 9336
9338 0 457417 269973 65840 0 9337
9339 0 457363 269991 65880 0 9338
9340 0 457239 270013 65920 0 9339
9341 0 457139 270067 65960 0 9340
9342 0 456972 270139 66120 0 9341
9343 0 456976 270183 66240 0 9342
9344 0 456702 270445 66360 0 9343
9345 0 456642 270397 66480 0 9344
9346 0 456638 270401 66600 0 9345
9347 0 456378 270463 66760 0 9346
9348 0 456054 270689 66800 0 9347
9349 0 455932 270805 66840 0 9348
9350 0 455838 270843 66880 0 9349
9351 0 455736 270883 66920 0 9350
9352 0 455696 270947 67000 0 9351
9353 0 455630 271007 67080 0 9352
9354 0 455392 271195 67080 0 9353
9355 0 455302 271263 67120 0 9354
9356 0 455262 271293 67200 0 9355
9357 0 455208 271323 67280 0 9356
9358 5 455220 271383 67320 0 9357
9359 0 455050 271653 67320 0 9358
9360 0 454942 271821 67320 0 9359
9361 5 454922 271997 67320 0 9360
9362 0 454930 272017 67440 0 9361
9363 0 454933 272047 67480 0 9362
9364 6 454803 272099 67600 0 9363
9365 0 466950 229034 45680 0 5876
9366 0 467254 229062 45680 0 9365
9367 0 467242 229114 45720 0 9366
9368 0 467308 229208 45760 0 9367
9369 0 467414 229300 45840 0 9368
9370 0 467574 229366 45880 0 9369
9371 0 467758 229366 45920 0 9370
9372 0 467958 229266 46000 0 9371
9373 0 468218 229182 46120 0 9372
9374 0 468528 229128 46200 0 9373
9375 0 468802 229120 46240 0 9374
9376 0 469210 229062 46320 0 9375
9377 0 469506 229040 46400 0 9376
9378 0 469596 229044 46440 0 9377
9379 0 470040 229112 46520 0 9378
9380 0 470126 229126 46560 0 9379
9381 0 470316 229062 46560 0 9380
9382 0 470410 229006 46560 0 9381
9383 0 470550 228978 46600 0 9382
9384 0 470586 228982 46640 0 9383
9385 0 470654 228958 46680 0 9384
9386 0 470788 228990 46720 0 9385
9387 0 470854 229014 46760 0 9386
9388 0 470962 229024 46800 0 9387
9389 0 470962 229566 46840 0 9388
9390 0 471456 229106 46880 0 9389
9391 0 471160 228204 46920 0 9390
9392 0 471376 228044 46920 0 9391
9393 0 471660 227936 46920 0 9392
9394 0 472072 227808 46960 0 9393
9395 0 472384 227756 47000 0 9394
9396 0 472796 227668 47080 0 9395
9397 0 472880 227660 47120 0 9396
9398 0 472956 227642 47200 0 9397
9399 5 472970 227618 47240 0 9398
9400 0 473102 227640 47240 0 9399
9401 0 473380 227582 47240 0 9400
9402 0 473462 227612 47280 0 9401
9403 0 473524 227682 47320 0 9402
9404 0 473636 227700 47400 0 9403
9405 0 473676 227742 47440 0 9404
9406 0 473782 227916 47480 0 9405
9407 0 474046 227954 47480 0 9406
9408 0 474486 227966 47480 0 9407
9409 5 474846 227710 47480 0 9408
9410 0 474846 227710 47520 0 9409
9411 5 474858 227706 47560 0 9410
9412 0 475442 227642 47560 0 9411
9413 0 475650 227682 47560 0 9412
9414 0 475658 227722 47600 0 9413
9415 0 475652 227772 47640 0 9414
9416 0 475696 227728 47680 0 9415
9417 0 475688 227644 47760 0 9416
9418 0 475972 227600 47760 0 9417
9419 0 476296 227660 47760 0 9418
9420 0 476484 227592 47760 0 9419
9421 0 476652 227536 47800 0 9420
9422 0 476668 227502 47840 0 9421
9423 0 476726 227446 47920 0 9422
9424 0 476646 227322 47960 0 9423
9425 0 476830 227386 48000 0 9424
9426 0 477000 227396 48040 0 9425
9427 0 477232 227482 48080 0 9426
9428 0 477602 227548 48120 0 9427
9429 5 477640 227556 48160 0 9428
9430 0 477468 227642 48160 0 9429
9431 0 477498 227732 48200 0 9430
9432 0 477520 227730 48280 0 9431
9433 0 477522 227728 48320 0 9432
9434 0 477562 227758 48400 0 9433
9435 0 477557 227786 48440 0 9434
9436 0 477562 227809 48480 0 9435
9437 0 477566 227833 48520 0 9436
9438 5 477581 227884 48520 0 9437
9439 0 477591 227895 48600 0 9438
9440 0 477618 227939 48640 0 9439
9441 0 477628 227925 48680 0 9440
9442 0 477596 227969 48760 0 9441
9443 0 477616 228061 48880 0 9442
9444 0 477618 228085 48960 0 9443
9445 0 477558 228139 49040 0 9444
9446 0 477526 228195 49080 0 9445
9447 0 477538 228221 49120 0 9446
9448 0 477520 228265 49160 0 9447
9449 0 477342 228405 49240 0 9448
9450 0 477304 228443 49280 0 9449
9451 0 477198 228489 49360 0 9450
9452 0 477154 228535 49400 0 9451
9453 0 477112 228567 49440 0 9452
9454 6 477058 228649 49480 0 9453
9455 0 467792 267347 67080 0 7056
9456 0 467708 267383 67040 0 9455
9457 0 467680 267426 67000 0 9456
9458 0 467670 267500 66960 0 9457
9459 0 467628 267530 66920 0 9458
9460 0 467596 267592 66880 0 9459
9461 0 467556 267609 66840 0 9460
9462 0 467488 267672 66760 0 9461
9463 0 467402 267724 66680 0 9462
9464 0 467370 267729 66640 0 9463
9465 0 467408 267734 66600 0 9464
9466 0 467436 267781 66520 0 9465
9467 0 467446 267820 66440 0 9466
9468 0 467435 267881 66400 0 9467
9469 0 467358 267907 66320 0 9468
9470 0 467329 267913 66280 0 9469
9471 0 467297 267918 66240 0 9470
9472 0 467208 267959 66200 0 9471
9473 0 467171 267998 66160 0 9472
9474 0 467154 268034 66120 0 9473
9475 0 467144 268077 66040 0 9474
9476 0 467110 268177 65960 0 9475
9477 0 467103 268238 65880 0 9476
9478 0 467196 268222 65800 0 9477
9479 0 467185 268225 65760 0 9478
9480 0 467198 268295 65720 0 9479
9481 0 467198 268338 65680 0 9480
9482 0 467173 268362 65640 0 9481
9483 0 467174 268298 65560 0 9482
9484 0 467184 268304 65480 0 9483
9485 0 467213 268291 65400 0 9484
9486 0 467171 268331 65320 0 9485
9487 0 467155 268341 65240 0 9486
9488 0 467121 268382 65160 0 9487
9489 0 467025 268337 65040 0 9488
9490 0 466998 268318 64960 0 9489
9491 0 466975 268312 64920 0 9490
9492 0 466917 268325 64840 0 9491
9493 0 466864 268391 64800 0 9492
9494 0 466773 268463 64720 0 9493
9495 0 466807 268404 64600 0 9494
9496 0 466752 268417 64520 0 9495
9497 0 466746 268420 64480 0 9496
9498 0 466793 268383 64440 0 9497
9499 0 466848 268372 64360 0 9498
9500 0 466901 268367 64280 0 9499
9501 0 466957 268382 64200 0 9500
9502 0 466952 268403 64160 0 9501
9503 0 466933 268428 64080 0 9502
9504 0 466945 268546 64040 0 9503
9505 0 466952 268585 64000 0 9504
9506 0 466866 268674 63920 0 9505
9507 0 466718 268769 63800 0 9506
9508 0 466579 268862 63720 0 9507
9509 0 466506 268884 63640 0 9508
9510 0 466532 268883 63520 0 9509
9511 0 466541 268958 63440 0 9510
9512 0 466534 268981 63360 0 9511
9513 0 466564 269035 63240 0 9512
9514 0 466557 269120 63160 0 9513
9515 0 466546 269156 63080 0 9514
9516 0 466478 269210 63000 0 9515
9517 0 466420 269264 62880 0 9516
9518 0 466356 269320 62760 0 9517
9519 0 466310 269460 62680 0 9518
9520 0 466324 269642 62560 0 9519
9521 0 466334 269730 62520 0 9520
9522 5 466249 269732 62480 0 9521
9523 0 466067 269864 62360 0 9522
9524 0 466047 269828 62280 0 9523
9525 0 465935 269780 62160 0 9524
9526 0 465879 269732 62080 0 9525
9527 0 465883 269736 61960 0 9526
9528 0 465711 269808 61840 0 9527
9529 0 465556 269858 61760 0 9528
9530 0 465450 269916 61680 0 9529
9531 0 465314 269930 61600 0 9530
9532 0 465214 269912 61520 0 9531
9533 0 465225 269886 61480 0 9532
9534 0 465207 269830 61440 0 9533
9535 0 465199 269802 61400 0 9534
9536 0 465136 269850 61360 0 9535
9537 0 465036 269856 61280 0 9536
9538 0 464896 269834 61240 0 9537
9539 0 464888 269836 61200 0 9538
9540 6 464868 269840 61160 0 9539
9541 0 461998 253384 62000 0 4369
9542 0 461974 253568 62000 0 9541
9543 0 461734 253900 62000 0 9542
9544 0 461710 254024 62000 0 9543
9545 0 461746 254076 62040 0 9544
9546 0 461794 254144 62080 0 9545
9547 0 461858 254226 62200 0 9546
9548 0 461878 254262 62280 0 9547
9549 0 461856 254334 62400 0 9548
9550 0 461826 254358 62480 0 9549
9551 0 461786 254438 62560 0 9550
9552 0 461730 254528 62560 0 9551
9553 0 461756 254742 62560 0 9552
9554 5 461778 254882 62560 0 9553
9555 0 461808 255030 62560 0 9554
9556 0 461812 255182 62560 0 9555
9557 0 461722 255260 62680 0 9556
9558 0 461714 255322 62720 0 9557
9559 0 461686 255454 62760 0 9558
9560 0 461672 255480 62840 0 9559
9561 0 461748 255526 63000 0 9560
9562 0 461790 255548 63160 0 9561
9563 0 461798 255608 63280 0 9562
9564 0 461768 255744 63360 0 9563
9565 0 461766 255816 63400 0 9564
9566 0 461792 255806 63520 0 9565
9567 0 461734 255878 63600 0 9566
9568 0 461842 255936 63720 0 9567
9569 0 462010 255896 63840 0 9568
9570 0 462082 255886 63960 0 9569
9571 0 462166 255858 64080 0 9570
9572 0 462192 255880 64240 0 9571
9573 0 462258 255998 64320 0 9572
9574 0 462172 256178 64360 0 9573
9575 0 462230 256266 64400 0 9574
9576 0 462212 256340 64440 0 9575
9577 0 462202 256386 64480 0 9576
9578 0 462168 256456 64520 0 9577
9579 0 462124 256578 64600 0 9578
9580 0 462132 256686 64640 0 9579
9581 0 462226 256846 64680 0 9580
9582 0 462254 256880 64720 0 9581
9583 0 462340 256918 64720 0 9582
9584 5 462394 257064 64720 0 9583
9585 0 462328 257106 64840 0 9584
9586 0 462276 257140 65000 0 9585
9587 0 462186 257102 65120 0 9586
9588 0 461920 257182 65280 0 9587
9589 0 461906 257196 65440 0 9588
9590 0 461640 257242 65480 0 9589
9591 0 461390 257310 65480 0 9590
9592 0 461356 257308 65520 0 9591
9593 0 461314 257278 65560 0 9592
9594 0 461298 257222 65600 0 9593
9595 0 461218 257158 65720 0 9594
9596 0 461180 257126 65840 0 9595
9597 0 461176 257126 65960 0 9596
9598 0 461176 257126 66080 0 9597
9599 0 461240 257102 66200 0 9598
9600 0 461338 257034 66320 0 9599
9601 0 461410 256960 66400 0 9600
9602 5 461407 256983 66440 0 9601
9603 0 461404 257006 66480 0 9602
9604 0 461312 257022 66560 0 9603
9605 0 461260 256998 66600 0 9604
9606 0 461208 257004 66680 0 9605
9607 0 461208 256970 66800 0 9606
9608 0 461202 256974 66920 0 9607
9609 0 461172 256912 67040 0 9608
9610 0 461186 256898 67160 0 9609
9611 0 461170 256844 67320 0 9610
9612 0 461026 256820 67440 0 9611
9613 0 460748 256806 67560 0 9612
9614 0 460546 256872 67680 0 9613
9615 0 460392 256880 67800 0 9614
9616 0 460340 256844 67920 0 9615
9617 0 460264 256836 68040 0 9616
9618 0 460154 256806 68160 0 9617
9619 6 460084 256778 68280 0 9618
9620 0 456464 264037 55800 0 4507
9621 0 456478 264177 55760 0 9620
9622 0 456450 264541 55760 0 9621
9623 0 456450 264633 55720 0 9622
9624 0 456432 264655 55680 0 9623
9625 0 456410 264711 55640 0 9624
9626 0 456308 264773 55560 0 9625
9627 0 456244 264805 55480 0 9626
9628 0 456184 265005 55400 0 9627
9629 0 456150 265215 55360 0 9628
9630 0 456110 265331 55240 0 9629
9631 0 456002 265377 55200 0 9630
9632 0 455994 265325 55120 0 9631
9633 0 455882 265421 55040 0 9632
9634 0 455762 265507 54960 0 9633
9635 0 455580 265605 54880 0 9634
9636 0 455502 265673 54800 0 9635
9637 0 455494 265667 54760 0 9636
9638 0 455428 265677 54720 0 9637
9639 0 455410 265703 54680 0 9638
9640 0 455376 265735 54600 0 9639
9641 0 455370 265773 54560 0 9640
9642 0 455326 265817 54520 0 9641
9643 5 455288 265841 54480 0 9642
9644 0 455226 265837 54440 0 9643
9645 0 455078 265865 54360 0 9644
9646 0 454940 265875 54280 0 9645
9647 0 454846 265931 54200 0 9646
9648 0 454696 265985 54120 0 9647
9649 0 454540 266011 54040 0 9648
9650 0 454450 266067 53960 0 9649
9651 0 454382 266065 53880 0 9650
9652 0 454326 266115 53800 0 9651
9653 0 454190 266181 53720 0 9652
9654 0 454142 266237 53640 0 9653
9655 0 453874 266357 53560 0 9654
9656 0 453728 266455 53520 0 9655
9657 0 453484 266611 53440 0 9656
9658 0 453478 266751 53400 0 9657
9659 0 453430 266799 53360 0 9658
9660 0 453406 266829 53320 0 9659
9661 0 453354 266855 53240 0 9660
9662 0 453336 266881 53200 0 9661
9663 0 453316 266917 53160 0 9662
9664 0 453202 267071 53120 0 9663
9665 0 453100 267155 53080 0 9664
9666 0 453086 267193 53040 0 9665
9667 0 453096 267225 52960 0 9666
9668 0 452990 267449 52960 0 9667
9669 0 452918 267609 52920 0 9668
9670 0 452898 267671 52840 0 9669
9671 5 452902 267649 52800 0 9670
9672 0 452916 267635 52760 0 9671
9673 0 452994 267655 52720 0 9672
9674 0 453000 267647 52600 0 9673
9675 0 453050 267607 52520 0 9674
9676 0 453062 267589 52480 0 9675
9677 0 453070 267557 52440 0 9676
9678 0 453074 267549 52400 0 9677
9679 0 453076 267545 52320 0 9678
9680 0 453116 267611 52240 0 9679
9681 0 453172 267605 52160 0 9680
9682 0 453266 267553 52080 0 9681
9683 0 453352 267573 52000 0 9682
9684 0 453428 267561 51960 0 9683
9685 5 453496 267563 51920 0 9684
9686 0 453536 267583 51880 0 9685
9687 0 453540 267681 51800 0 9686
9688 0 453552 267795 51720 0 9687
9689 0 453494 267953 51640 0 9688
9690 0 453486 268063 51600 0 9689
9691 0 453490 268135 51560 0 9690
9692 0 453580 268081 51480 0 9691
9693 0 453596 268059 51440 0 9692
9694 0 453610 268045 51400 0 9693
9695 0 453654 268047 51320 0 9694
9696 6 453640 268045 51280 0 9695
9697 0 471462 231810 61480 0 636
9698 0 471472 231704 61440 0 9697
9699 0 471524 231558 61400 0 9698
9700 0 471590 231486 61360 0 9699
9701 0 471608 231412 61280 0 9700
9702 0 471594 231354 61240 0 9701
9703 0 471610 231164 61160 0 9702
9704 0 471636 231126 61040 0 9703
9705 0 471608 231058 61000 0 9704
9706 0 471604 230892 60920 0 9705
9707 0 471644 230786 60800 0 9706
9708 0 471678 230698 60720 0 9707
9709 0 471750 230568 60640 0 9708
9710 0 471800 230442 60600 0 9709
9711 0 471924 230094 60600 0 9710
9712 0 472060 229922 60600 0 9711
9713 0 472078 229850 60560 0 9712
9714 0 472102 229786 60520 0 9713
9715 0 472082 229830 60440 0 9714
9716 0 472082 229812 60320 0 9715
9717 0 472030 229772 60200 0 9716
9718 0 471990 229666 60080 0 9717
9719 0 471948 229530 60000 0 9718
9720 0 471780 229340 59840 0 9719
9721 0 471802 229248 59720 0 9720
9722 0 471782 229066 59640 0 9721
9723 0 471658 228926 59520 0 9722
9724 0 471494 228700 59320 0 9723
9725 0 471434 228530 59160 0 9724
9726 0 471436 228258 59000 0 9725
9727 0 471422 228202 58920 0 9726
9728 0 471486 227986 58800 0 9727
9729 0 471500 227946 58720 0 9728
9730 0 471536 227862 58640 0 9729
9731 0 471544 227818 58560 0 9730
9732 0 471578 227772 58480 0 9731
9733 0 471564 227656 58360 0 9732
9734 0 471562 227654 58320 0 9733
9735 0 471580 227632 58200 0 9734
9736 0 471626 227616 58120 0 9735
9737 0 471514 227592 58000 0 9736
9738 0 471524 227600 57880 0 9737
9739 0 471534 227636 57760 0 9738
9740 0 471292 227764 57520 0 9739
9741 0 471178 227996 57400 0 9740
9742 0 471116 228138 57320 0 9741
9743 0 471148 228178 57240 0 9742
9744 0 471138 228204 57200 0 9743
9745 0 471142 228212 57160 0 9744
9746 0 471164 228224 57120 0 9745
9747 0 471164 228224 57040 0 9746
9748 0 471218 228230 56960 0 9747
9749 5 471396 228326 56880 0 9748
9750 0 471424 228382 56840 0 9749
9751 0 471456 228426 56800 0 9750
9752 0 471280 228746 56800 0 9751
9753 0 471012 228906 56800 0 9752
9754 0 470948 228926 56840 0 9753
9755 0 470762 229014 56880 0 9754
9756 0 470490 229094 56960 0 9755
9757 0 470290 228978 57080 0 9756
9758 0 470182 228902 57160 0 9757
9759 0 470078 228882 57240 0 9758
9760 0 469854 228890 57360 0 9759
9761 0 469526 228926 57480 0 9760
9762 0 469410 228922 57560 0 9761
9763 0 469210 228974 57600 0 9762
9764 0 468886 229126 57640 0 9763
9765 0 468862 229226 57680 0 9764
9766 0 468778 229266 57760 0 9765
9767 0 468718 229270 57840 0 9766
9768 0 468542 229350 57840 0 9767
9769 0 468274 229414 57880 0 9768
9770 6 467974 229442 57920 0 9769
9771 0 469548 227138 31360 0 6009
9772 0 469564 227206 31200 0 9771
9773 0 469544 227198 31160 0 9772
9774 0 469562 227268 31080 0 9773
9775 0 469552 227228 30960 0 9774
9776 0 469658 227226 30800 0 9775
9777 0 469694 227274 30760 0 9776
9778 0 469698 227276 30680 0 9777
9779 0 469754 227284 30640 0 9778
9780 0 469872 227330 30600 0 9779
9781 0 469948 227336 30520 0 9780
9782 0 469966 227324 30400 0 9781
9783 0 469936 227344 30280 0 9782
9784 0 469938 227372 30160 0 9783
9785 0 469936 227358 30040 0 9784
9786 0 469816 227336 29920 0 9785
9787 0 469828 227286 29880 0 9786
9788 0 469840 227234 29840 0 9787
9789 0 469914 227176 29800 0 9788
9790 0 469998 227120 29760 0 9789
9791 0 469986 227098 29680 0 9790
9792 0 469994 227044 29600 0 9791
9793 0 470000 226998 29560 0 9792
9794 0 470012 226976 29520 0 9793
9795 0 470014 226920 29400 0 9794
9796 0 469954 226878 29280 0 9795
9797 0 469814 226826 29160 0 9796
9798 0 469766 226790 29080 0 9797
9799 0 469760 226794 28920 0 9798
9800 0 469760 226794 28760 0 9799
9801 0 469610 226760 28600 0 9800
9802 0 469534 226728 28480 0 9801
9803 0 469540 226626 28360 0 9802
9804 0 469498 226628 28240 0 9803
9805 0 469500 226648 28120 0 9804
9806 0 469446 226732 28000 0 9805
9807 0 469378 226800 27920 0 9806
9808 0 469356 226814 27880 0 9807
9809 0 469290 226836 27800 0 9808
9810 0 469302 226840 27720 0 9809
9811 0 469228 226874 27640 0 9810
9812 0 469180 226894 27520 0 9811
9813 0 469008 226958 27400 0 9812
9814 0 468938 227106 27280 0 9813
9815 0 468902 227196 27160 0 9814
9816 0 468822 227242 27040 0 9815
9817 0 468784 227258 27000 0 9816
9818 0 468704 227294 26960 0 9817
9819 5 468528 227372 26920 0 9818
9820 0 468440 227436 26840 0 9819
9821 0 468432 227632 26720 0 9820
9822 0 468402 227696 26600 0 9821
9823 0 468324 227810 26480 0 9822
9824 0 468207 227865 26400 0 9823
9825 0 468204 227866 26360 0 9824
9826 0 468134 227942 26240 0 9825
9827 0 468010 228018 26120 0 9826
9828 0 467766 228054 25960 0 9827
9829 0 467778 228094 25840 0 9828
9830 0 467838 228084 25760 0 9829
9831 0 467678 228144 25640 0 9830
9832 0 467610 228204 25520 0 9831
9833 0 467434 228298 25400 0 9832
9834 0 467372 228196 25280 0 9833
9835 0 467304 228130 25200 0 9834
9836 0 467238 228082 25080 0 9835
9837 0 467098 228074 24920 0 9836
9838 5 467090 228052 24880 0 9837
9839 0 467358 228046 24880 0 9838
9840 0 467388 227988 24840 0 9839
9841 0 467424 227984 24800 0 9840
9842 6 467410 227964 24760 0 9841
9843 0 452287 225816 51120 0 7781
9844 0 452313 225686 51080 0 9843
9845 0 452313 225686 51040 0 9844
9846 0 452435 225376 51040 0 9845
9847 0 452779 225162 51040 0 9846
9848 0 452899 225124 51000 0 9847
9849 0 453043 225086 50960 0 9848
9850 0 453095 225092 50880 0 9849
9851 0 452883 225104 50840 0 9850
9852 0 452803 225108 50800 0 9851
9853 0 452889 225000 50760 0 9852
9854 0 452989 224942 50680 0 9853
9855 0 452899 224796 50640 0 9854
9856 0 453003 224612 50560 0 9855
9857 0 453087 224490 50520 0 9856
9858 0 453129 224320 50480 0 9857
9859 0 453270 223930 50440 0 9858
9860 0 453364 223818 50440 0 9859
9861 0 453406 223652 50400 0 9860
9862 0 453394 224038 50360 0 9861
9863 0 453422 224074 50320 0 9862
9864 0 453416 224228 50240 0 9863
9865 0 453398 224222 50200 0 9864
9866 0 453156 224468 50160 0 9865
9867 0 453140 224478 50120 0 9866
9868 0 453134 224492 50080 0 9867
9869 0 453138 224466 50000 0 9868
9870 0 453164 224450 49920 0 9869
9871 0 453222 224444 49840 0 9870
9872 0 453264 224414 49720 0 9871
9873 0 453384 224364 49600 0 9872
9874 0 453434 224358 49520 0 9873
9875 0 453502 224202 49440 0 9874
9876 0 453516 224220 49400 0 9875
9877 0 453510 224226 49280 0 9876
9878 0 453654 224130 49200 0 9877
9879 0 453664 224152 49160 0 9878
9880 0 453666 224116 49120 0 9879
9881 0 453702 224100 49080 0 9880
9882 0 453744 224054 49040 0 9881
9883 0 453764 223986 49000 0 9882
9884 0 453794 223908 48920 0 9883
9885 0 453830 223840 48880 0 9884
9886 0 453864 223730 48760 0 9885
9887 0 453862 223668 48640 0 9886
9888 0 453862 223668 48520 0 9887
9889 0 453802 223574 48400 0 9888
9890 0 453768 223514 48360 0 9889
9891 0 453676 223366 48320 0 9890
9892 0 453696 223250 48280 0 9891
9893 0 453668 223216 48200 0 9892
9894 0 453600 222862 48160 0 9893
9895 0 453562 222850 48120 0 9894
9896 0 453360 222714 48040 0 9895
9897 0 453226 222668 48000 0 9896
9898 0 453046 222652 47960 0 9897
9899 0 453088 222624 47920 0 9898
9900 0 453029 222522 47880 0 9899
9901 0 453049 222534 47840 0 9900
9902 0 453074 222535 47800 0 9901
9903 0 453152 222560 47720 0 9902
9904 0 453109 222695 47640 0 9903
9905 0 453167 222604 47560 0 9904
9906 0 453320 222474 47480 0 9905
9907 0 453338 222337 47440 0 9906
9908 0 453333 222209 47360 0 9907
9909 0 453239 222101 47360 0 9908
9910 0 453224 222094 47320 0 9909
9911 0 453213 222096 47280 0 9910
9912 6 453214 222022 47240 0 9911
9913 0 484576 234486 72280 0 905
9914 0 484744 234446 72280 0 9913
9915 0 484836 234436 72240 0 9914
9916 0 484930 234466 72160 0 9915
9917 0 485014 234444 72080 0 9916
9918 0 485056 234412 72040 0 9917
9919 0 485100 234408 72000 0 9918
9920 0 485124 234452 71920 0 9919
9921 0 485138 234496 71840 0 9920
9922 0 485130 234564 71760 0 9921
9923 0 485138 234628 71640 0 9922
9924 0 485140 234686 71560 0 9923
9925 0 485120 234778 71400 0 9924
9926 0 485090 234848 71280 0 9925
9927 0 485024 234912 71200 0 9926
9928 0 485000 234900 71120 0 9927
9929 0 484980 234934 71000 0 9928
9930 0 484924 234942 70880 0 9929
9931 0 484892 234938 70800 0 9930
9932 0 484896 234913 70720 0 9931
9933 0 484900 234888 70600 0 9932
9934 0 484891 234881 70480 0 9933
9935 0 484833 234840 70320 0 9934
9936 0 484803 234791 70200 0 9935
9937 0 484906 234683 70080 0 9936
9938 0 484935 234605 70000 0 9937
9939 0 485060 234578 69920 0 9938
9940 0 485103 234567 69800 0 9939
9941 0 485117 234535 69680 0 9940
9942 0 485127 234513 69560 0 9941
9943 0 485128 234505 69480 0 9942
9944 0 485132 234502 69360 0 9943
9945 0 485116 234458 69240 0 9944
9946 0 485112 234451 69160 0 9945
9947 0 485007 234419 69040 0 9946
9948 0 484988 234310 68920 0 9947
9949 0 485001 234234 68840 0 9948
9950 0 484994 234181 68760 0 9949
9951 0 485014 234143 68680 0 9950
9952 0 485059 234109 68600 0 9951
9953 0 485058 234110 68520 0 9952
9954 0 485081 234075 68480 0 9953
9955 0 485054 234063 68440 0 9954
9956 0 485042 234050 68400 0 9955
9957 0 485017 234050 68360 0 9956
9958 0 485017 233962 68280 0 9957
9959 0 484995 233964 68240 0 9958
9960 0 484939 233946 68120 0 9959
9961 0 484853 233920 68000 0 9960
9962 0 484815 233920 67880 0 9961
9963 0 484751 233936 67760 0 9962
9964 0 484761 233930 67640 0 9963
9965 0 484893 233914 67480 0 9964
9966 0 484937 233874 67400 0 9965
9967 0 484941 233818 67280 0 9966
9968 0 484929 233774 67160 0 9967
9969 0 484901 233732 67040 0 9968
9970 0 484847 233616 66920 0 9969
9971 0 484795 233536 66840 0 9970
9972 0 484764 233504 66720 0 9971
9973 0 484744 233514 66560 0 9972
9974 0 484732 233532 66400 0 9973
9975 0 484713 233602 66320 0 9974
9976 0 484807 233512 66240 0 9975
9977 0 484877 233502 66200 0 9976
9978 0 484911 233510 66160 0 9977
9979 0 484949 233502 66120 0 9978
9980 6 484975 233464 66000 0 9979
9981 0 455076 250840 32560 0 6874
9982 0 455206 250724 32480 0 9981
9983 0 455412 250638 32440 0 9982
9984 0 455526 250544 32360 0 9983
9985 0 455560 250518 32320 0 9984
9986 0 455720 250502 32160 0 9985
9987 0 455832 250384 32040 0 9986
9988 0 456080 250184 31960 0 9987
9989 0 456184 250024 31840 0 9988
9990 0 456152 249898 31680 0 9989
9991 0 456164 249824 31640 0 9990
9992 0 456202 249764 31560 0 9991
9993 0 456222 249674 31480 0 9992
9994 0 456310 249594 31400 0 9993
9995 0 456516 249586 31320 0 9994
9996 0 456820 249564 31200 0 9995
9997 0 457158 249420 31200 0 9996
9998 0 457592 249466 31200 0 9997
9999 0 457662 249548 31160 0 9998
10000 0 458020 249734 31080 0 9999
10001 0 458292 249996 31080 0 10000
10002 0 458600 250100 31080 0 10001
10003 0 458892 250304 31080 0 10002
10004 0 459192 250340 31120 0 10003
10005 0 459372 250416 31160 0 10004
10006 0 459772 250700 31240 0 10005
10007 0 460002 250774 31280 0 10006
10008 0 460006 250778 31360 0 10007
10009 0 460162 250878 31440 0 10008
10010 0 460222 250946 31480 0 10009
10011 0 460286 251028 31520 0 10010
10012 5 460350 251296 31520 0 10011
10013 0 460376 251374 31560 0 10012
10014 0 460442 251524 31640 0 10013
10015 0 460526 251688 31760 0 10014
10016 0 460600 251808 31840 0 10015
10017 5 460600 251812 31880 0 10016
10018 0 460756 251914 31880 0 10017
10019 0 460760 252022 31880 0 10018
10020 0 460842 252254 31920 0 10019
10021 0 460970 252444 31960 0 10020
10022 0 461060 252592 32040 0 10021
10023 0 461082 252520 32080 0 10022
10024 5 461082 252534 32120 0 10023
10025 0 461112 252860 32120 0 10024
10026 0 461150 252968 32160 0 10025
10027 0 461132 253064 32200 0 10026
10028 0 461074 253200 32200 0 10027
10029 0 461048 253324 32200 0 10028
10030 0 461034 253430 32160 0 10029
10031 0 461100 253572 32080 0 10030
10032 5 461284 253792 32040 0 10031
10033 5 461290 253716 31960 0 10032
10034 0 461310 253896 31960 0 10033
10035 0 461442 254066 31960 0 10034
10036 0 461478 254146 31920 0 10035
10037 0 461508 254152 31840 0 10036
10038 5 461552 254156 31800 0 10037
10039 0 461510 254132 31720 0 10038
10040 0 461458 254132 31680 0 10039
10041 0 461369 254234 31640 0 10040
10042 6 461317 254280 31560 0 10041
10043 0 391890 161114 194120 0 5417
10044 0 391646 161034 194080 0 10043
10045 0 391366 161098 194160 0 10044
10046 0 391218 161110 194240 0 10045
10047 0 391056 161054 194320 0 10046
10048 0 390926 161106 194400 0 10047
10049 0 390346 161102 194520 0 10048
10050 0 390056 161014 194600 0 10049
10051 0 389952 161034 194680 0 10050
10052 0 389796 160998 194800 0 10051
10053 0 389570 160994 194880 0 10052
10054 0 389298 160902 195000 0 10053
10055 0 388974 160906 195120 0 10054
10056 0 388740 160950 195240 0 10055
10057 0 388468 161018 195360 0 10056
10058 0 387864 161178 195480 0 10057
10059 0 387106 161406 195400 0 10058
10060 0 386990 161562 195320 0 10059
10061 0 386892 161614 195280 0 10060
10062 0 386884 161658 195160 0 10061
10063 0 386440 161930 195080 0 10062
10064 0 386006 162202 195000 0 10063
10065 5 385506 162418 194960 0 10064
10066 0 385376 162474 194920 0 10065
10067 0 385212 162610 194760 0 10066
10068 0 385152 162590 194600 0 10067
10069 0 384720 162786 194440 0 10068
10070 0 384434 162978 194320 0 10069
10071 0 384054 163030 194160 0 10070
10072 0 383165 162684 194000 0 10071
10073 5 382382 162854 194000 0 10072
10074 0 382110 162962 193880 0 10073
10075 0 381570 162706 193720 0 10074
10076 0 381358 162774 193640 0 10075
10077 0 381152 162758 193600 0 10076
10078 0 380840 162770 193480 0 10077
10079 0 380548 162806 193320 0 10078
10080 0 380442 162930 193240 0 10079
10081 0 380078 163130 193120 0 10080
10082 0 379938 163338 193000 0 10081
10083 0 379768 163402 192960 0 10082
10084 0 379416 163686 192840 0 10083
10085 0 379270 163778 192760 0 10084
10086 0 379002 163898 192640 0 10085
10087 0 378706 164066 192520 0 10086
10088 0 378440 164158 192480 0 10087
10089 0 378308 164230 192360 0 10088
10090 0 378060 164210 192240 0 10089
10091 0 378010 164253 192200 0 10090
10092 0 377762 164361 192080 0 10091
10093 0 377382 164573 192040 0 10092
10094 0 376838 164915 192000 0 10093
10095 0 376514 165157 192200 0 10094
10096 5 376306 165509 192320 0 10095
10097 0 376050 165881 192280 0 10096
10098 0 376062 166153 192200 0 10097
10099 0 376072 166241 192120 0 10098
10100 0 375764 166477 192040 0 10099
10101 0 375454 166673 192120 0 10100
10102 6 375274 166797 192160 0 10101
10103 0 440840 138829 179400 0 5047
10104 0 440693 139471 179400 0 10103
10105 0 440598 139662 179400 0 10104
10106 0 440506 139777 179360 0 10105
10107 0 440479 139819 179320 0 10106
10108 0 440413 139869 179280 0 10107
10109 0 440324 139981 179240 0 10108
10110 0 440229 140087 179200 0 10109
10111 0 440216 140134 179160 0 10110
10112 0 440192 140164 179120 0 10111
10113 0 440203 140192 179080 0 10112
10114 0 440194 140217 179040 0 10113
10115 0 440112 140248 179000 0 10114
10116 0 440016 140399 178920 0 10115
10117 0 440013 140501 178880 0 10116
10118 0 440004 140736 178840 0 10117
10119 0 440040 140914 178800 0 10118
10120 0 440010 141014 178760 0 10119
10121 0 440025 141033 178720 0 10120
10122 5 440014 141240 178680 0 10121
10123 0 440035 141431 178680 0 10122
10124 5 440069 141530 178720 0 10123
10125 0 440077 141628 178720 0 10124
10126 0 440218 141725 178720 0 10125
10127 0 440234 141831 178720 0 10126
10128 5 440182 142037 178720 0 10127
10129 0 440133 142219 178760 0 10128
10130 0 440081 142359 178800 0 10129
10131 0 440104 142493 178840 0 10130
10132 0 440065 142668 178880 0 10131
10133 0 439993 142815 178920 0 10132
10134 5 439922 142990 179000 0 10133
10135 0 439830 143266 179000 0 10134
10136 0 439664 143410 179000 0 10135
10137 5 439589 143455 179040 0 10136
10138 0 439406 143699 179080 0 10137
10139 0 439234 143826 179120 0 10138
10140 0 439070 143933 179160 0 10139
10141 0 438997 143970 179200 0 10140
10142 0 438937 143997 179240 0 10141
10143 0 438884 144017 179280 0 10142
10144 0 438834 144027 179320 0 10143
10145 0 438788 144042 179360 0 10144
10146 0 438667 144219 179400 0 10145
10147 0 438605 144257 179480 0 10146
10148 0 438493 144329 179520 0 10147
10149 0 438465 144377 179600 0 10148
10150 0 438437 144411 179680 0 10149
10151 0 438235 144554 179720 0 10150
10152 0 437821 144946 179640 0 10151
10153 0 437666 145104 179680 0 10152
10154 0 437564 145288 179600 0 10153
10155 0 437529 145521 179560 0 10154
10156 0 437228 145540 179680 0 10155
10157 0 437212 145677 179760 0 10156
10158 0 437115 145824 179800 0 10157
10159 0 437087 146108 179760 0 10158
10160 0 436952 146293 179840 0 10159
10161 0 436752 146428 179920 0 10160
10162 6 436761 146470 180040 0 10161
10163 0 439268 190692 84040 0 8992
10164 0 439180 190815 83760 0 10163
10165 0 439167 190961 83600 0 10164
10166 0 439158 190996 83560 0 10165
10167 0 439174 191078 83440 0 10166
10168 0 439191 191230 83320 0 10167
10169 0 439048 191404 83280 0 10168
10170 0 438914 191533 83240 0 10169
10171 0 438607 191649 83200 0 10170
10172 0 438396 191713 83160 0 10171
10173 0 438459 191651 83120 0 10172
10174 0 438370 191602 82960 0 10173
10175 0 438402 191485 82880 0 10174
10176 0 438353 191528 82720 0 10175
10177 0 438390 191590 82440 0 10176
10178 0 438287 191505 82160 0 10177
10179 0 438313 191487 82000 0 10178
10180 0 438321 191517 81880 0 10179
10181 0 438348 191511 81720 0 10180
10182 0 438430 191528 81520 0 10181
10183 0 438488 191576 81320 0 10182
10184 0 438703 191589 81160 0 10183
10185 0 438763 191638 80960 0 10184
10186 0 438797 191625 80800 0 10185
10187 0 438826 191701 80560 0 10186
10188 0 438861 191768 80360 0 10187
10189 0 438855 191772 80160 0 10188
10190 0 438869 191766 80000 0 10189
10191 0 439012 191658 79800 0 10190
10192 0 439098 191526 79600 0 10191
10193 0 439044 191571 79440 0 10192
10194 0 438896 191689 79280 0 10193
10195 0 439032 191648 79080 0 10194
10196 0 439265 191558 78840 0 10195
10197 0 439269 191669 78720 0 10196
10198 0 439039 191813 78600 0 10197
10199 0 438867 192103 78560 0 10198
10200 0 438783 192315 78440 0 10199
10201 0 438815 192391 78320 0 10200
10202 0 438847 192467 78200 0 10201
10203 0 438836 192567 78040 0 10202
10204 0 438878 192868 77960 0 10203
10205 0 438936 193123 77840 0 10204
10206 5 438947 193296 77760 0 10205
10207 0 438935 192898 77720 0 10206
10208 0 438744 192746 77600 0 10207
10209 0 438527 192717 77400 0 10208
10210 5 438132 192703 77200 0 10209
10211 0 438227 192540 77160 0 10210
10212 0 438201 192438 77040 0 10211
10213 0 438100 192361 76920 0 10212
10214 0 437941 192353 76800 0 10213
10215 0 437750 192243 76640 0 10214
10216 0 437620 192187 76520 0 10215
10217 0 437433 192139 76400 0 10216
10218 0 437409 192118 76240 0 10217
10219 0 437371 192099 76080 0 10218
10220 0 437320 192055 75880 0 10219
10221 6 437299 192047 75840 0 10220
10222 0 455912 260821 61520 0 6969
10223 0 455908 260801 61560 0 10222
10224 0 455852 260763 61600 0 10223
10225 0 455848 260699 61640 0 10224
10226 0 455842 260687 61680 0 10225
10227 0 455754 260603 61760 0 10226
10228 0 455706 260471 61800 0 10227
10229 0 455648 260449 61840 0 10228
10230 0 455647 260337 61880 0 10229
10231 0 455705 260343 61920 0 10230
10232 0 455703 260301 61960 0 10231
10233 0 455617 260217 62040 0 10232
10234 0 455623 260099 62120 0 10233
10235 0 455619 259979 62160 0 10234
10236 0 455501 259683 62200 0 10235
10237 0 455385 259515 62200 0 10236
10238 0 455241 259353 62200 0 10237
10239 0 455135 259255 62240 0 10238
10240 0 455059 259191 62200 0 10239
10241 0 454995 259159 62160 0 10240
10242 0 454833 259091 62120 0 10241
10243 0 454665 259003 62040 0 10242
10244 0 454609 258997 62000 0 10243
10245 0 454527 258965 61960 0 10244
10246 0 454381 258879 61880 0 10245
10247 0 454181 258787 61840 0 10246
10248 0 454081 258737 61800 0 10247
10249 0 453967 258685 61720 0 10248
10250 0 453665 258621 61680 0 10249
10251 0 453659 258601 61600 0 10250
10252 0 453581 258623 61520 0 10251
10253 0 453247 258487 61480 0 10252
10254 0 453053 258385 61440 0 10253
10255 0 452911 258189 61440 0 10254
10256 0 452547 258099 61440 0 10255
10257 0 452233 258107 61440 0 10256
10258 0 452057 258075 61400 0 10257
10259 0 451667 257901 61400 0 10258
10260 5 451481 257817 61360 0 10259
10261 0 451001 257755 61360 0 10260
10262 0 450857 257749 61360 0 10261
10263 0 450663 257631 61440 0 10262
10264 0 450457 257561 61440 0 10263
10265 0 450429 257517 61480 0 10264
10266 0 449931 257235 61520 0 10265
10267 0 449759 257179 61480 0 10266
10268 5 448987 256939 61480 0 10267
10269 0 448649 257067 61400 0 10268
10270 0 448429 257075 61320 0 10269
10271 0 448237 257131 61240 0 10270
10272 0 448053 257059 61120 0 10271
10273 0 447837 256867 61080 0 10272
10274 0 447837 256867 61040 0 10273
10275 0 447769 256943 61000 0 10274
10276 0 447749 256863 60960 0 10275
10277 0 447734 256663 60920 0 10276
10278 0 447724 256441 60920 0 10277
10279 0 447644 256149 60920 0 10278
10280 6 447614 256061 60960 0 10279
10281 0 449891 230545 52080 0 7747
10282 0 449859 230477 51960 0 10281
10283 0 449539 230333 51920 0 10282
10284 0 449415 230237 51840 0 10283
10285 0 449403 230197 51800 0 10284
10286 0 449533 230357 51760 0 10285
10287 0 449489 230301 51720 0 10286
10288 0 449485 230217 51680 0 10287
10289 0 449485 230125 51640 0 10288
10290 0 449485 229977 51560 0 10289
10291 0 449529 229869 51480 0 10290
10292 0 449529 229711 51360 0 10291
10293 0 449581 229641 51280 0 10292
10294 0 449597 229595 51160 0 10293
10295 0 449613 229513 51080 0 10294
10296 0 449605 229339 51000 0 10295
10297 0 449559 229089 50960 0 10296
10298 0 449561 229099 50920 0 10297
10299 0 449521 228757 50880 0 10298
10300 0 449253 228801 50800 0 10299
10301 5 449305 228617 50760 0 10300
10302 0 449421 228197 50760 0 10301
10303 0 449429 228081 50720 0 10302
10304 0 449277 227737 50680 0 10303
10305 0 449449 227693 50640 0 10304
10306 0 449525 227605 50600 0 10305
10307 0 449597 227361 50560 0 10306
10308 0 449529 227089 50520 0 10307
10309 0 449537 226089 50440 0 10308
10310 0 449561 225737 50440 0 10309
10311 0 449589 225669 50400 0 10310
10312 0 449553 226065 50360 0 10311
10313 0 449565 225945 50320 0 10312
10314 0 449705 225821 50280 0 10313
10315 0 449721 225821 50240 0 10314
10316 0 449713 225725 50200 0 10315
10317 0 449513 226001 50160 0 10316
10318 0 449513 226005 50080 0 10317
10319 0 449653 225957 49960 0 10318
10320 0 449993 225713 49880 0 10319
10321 0 450005 225701 49840 0 10320
10322 0 450077 225585 49800 0 10321
10323 0 450221 225569 49760 0 10322
10324 0 450353 225373 49680 0 10323
10325 0 450481 225237 49600 0 10324
10326 0 450551 225127 49520 0 10325
10327 0 450655 224877 49400 0 10326
10328 0 450741 224695 49400 0 10327
10329 0 450783 224577 49360 0 10328
10330 0 450849 224187 49360 0 10329
10331 0 450837 224081 49280 0 10330
10332 0 450927 223975 49160 0 10331
10333 0 450899 223893 49080 0 10332
10334 6 450995 223849 49000 0 10333
10335 0 454834 259288 43280 0 6770
10336 0 454842 259304 43240 0 10335
10337 0 454842 259332 43200 0 10336
10338 0 454866 259358 43160 0 10337
10339 0 454964 259418 43080 0 10338
10340 0 454978 259420 43040 0 10339
10341 0 455180 259416 43000 0 10340
10342 0 455388 259426 43000 0 10341
10343 0 455610 259376 42920 0 10342
10344 0 455830 259336 42920 0 10343
10345 0 455854 259342 42880 0 10344
10346 0 455916 259364 42840 0 10345
10347 0 456050 259394 42800 0 10346
10348 0 456128 259408 42760 0 10347
10349 0 456192 259422 42720 0 10348
10350 0 456268 259468 42680 0 10349
10351 0 456338 259526 42600 0 10350
10352 0 456360 259550 42560 0 10351
10353 0 456424 259546 42480 0 10352
10354 0 456474 259546 42400 0 10353
10355 0 456528 259546 42360 0 10354
10356 0 456662 259585 42360 0 10355
10357 5 456902 259561 42360 0 10356
10358 0 457138 259423 42360 0 10357
10359 0 457382 259273 42360 0 10358
10360 0 457400 259239 42400 0 10359
10361 0 457490 259149 42440 0 10360
10362 0 457554 259051 42520 0 10361
10363 0 457588 258973 42600 0 10362
10364 5 457694 258915 42600 0 10363
10365 0 457720 258907 42640 0 10364
10366 0 457828 258881 42680 0 10365
10367 0 457914 258795 42720 0 10366
10368 0 458164 258677 42720 0 10367
10369 0 458504 258551 42720 0 10368
10370 0 458576 258529 42680 0 10369
10371 0 458638 258519 42640 0 10370
10372 0 458738 258497 42600 0 10371
10373 0 458896 258483 42560 0 10372
10374 0 459090 258535 42560 0 10373
10375 0 459232 258635 42560 0 10374
10376 0 459342 258681 42520 0 10375
10377 0 459644 258775 42480 0 10376
10378 0 459786 258763 42440 0 10377
10379 0 459872 258755 42400 0 10378
10380 0 459942 258817 42320 0 10379
10381 0 460104 258813 42200 0 10380
10382 0 460234 258841 42160 0 10381
10383 0 460476 258877 42120 0 10382
10384 0 460766 258925 42120 0 10383
10385 0 460836 258967 42080 0 10384
10386 0 460924 258997 42040 0 10385
10387 6 461010 259081 42000 0 10386
10388 0 455496 256348 39960 0 6799
10389 0 455522 256242 40000 0 10388
10390 0 455544 256148 40040 0 10389
10391 0 455568 256090 40080 0 10390
10392 0 455582 256042 40120 0 10391
10393 0 455622 255870 40160 0 10392
10394 0 455702 255450 40160 0 10393
10395 0 455634 255318 40160 0 10394
10396 0 455522 255142 40160 0 10395
10397 0 455366 254962 40160 0 10396
10398 0 455386 254726 40160 0 10397
10399 0 455406 254606 40120 0 10398
10400 0 455342 254518 40080 0 10399
10401 0 455326 254518 40040 0 10400
10402 0 455250 254458 40000 0 10401
10403 0 455168 254448 39960 0 10402
10404 0 455116 254240 39880 0 10403
10405 0 455092 254172 39800 0 10404
10406 0 455008 254000 39720 0 10405
10407 5 454996 254006 39680 0 10406
10408 0 454958 253880 39680 0 10407
10409 0 454968 253752 39680 0 10408
10410 0 454934 253700 39680 0 10409
10411 0 454902 253698 39640 0 10410
10412 0 454882 253660 39600 0 10411
10413 0 454842 253580 39520 0 10412
10414 0 454802 253534 39440 0 10413
10415 0 454680 253428 39360 0 10414
10416 0 454652 253408 39320 0 10415
10417 0 454514 253292 39200 0 10416
10418 0 454538 253298 39160 0 10417
10419 0 454516 253122 39160 0 10418
10420 0 454384 252886 39160 0 10419
10421 0 454358 252816 39120 0 10420
10422 0 454346 252750 39040 0 10421
10423 0 454336 252658 39000 0 10422
10424 0 454152 252480 38880 0 10423
10425 0 453990 252400 38880 0 10424
10426 0 453914 252294 38920 0 10425
10427 0 453896 252042 38920 0 10426
10428 0 453934 251870 38880 0 10427
10429 0 454134 251580 38880 0 10428
10430 0 454142 251258 38880 0 10429
10431 0 454226 251130 38840 0 10430
10432 0 454216 251032 38760 0 10431
10433 0 454232 250982 38640 0 10432
10434 0 454242 250938 38600 0 10433
10435 0 454248 250766 38600 0 10434
10436 0 454230 250690 38600 0 10435
10437 0 454206 250650 38560 0 10436
10438 6 454148 250424 38520 0 10437
10439 0 479916 243946 64240 0 4294
10440 0 480076 244128 64240 0 10439
10441 0 480096 244174 64280 0 10440
10442 0 480106 244220 64320 0 10441
10443 0 480094 244356 64400 0 10442
10444 0 480114 244354 64440 0 10443
10445 0 479980 244478 64520 0 10444
10446 0 479910 244616 64640 0 10445
10447 0 479858 244712 64720 0 10446
10448 0 480018 244822 64840 0 10447
10449 0 480054 244880 64960 0 10448
10450 0 480080 245008 65080 0 10449
10451 0 480202 245122 65200 0 10450
10452 0 480300 245144 65320 0 10451
10453 0 480382 245120 65360 0 10452
10454 0 480396 245126 65400 0 10453
10455 0 480658 245160 65400 0 10454
10456 0 481044 245168 65400 0 10455
10457 0 481090 245230 65360 0 10456
10458 0 481336 245300 65320 0 10457
10459 0 481484 245294 65320 0 10458
10460 0 481914 245432 65320 0 10459
10461 0 482228 245486 65400 0 10460
10462 0 482396 245534 65480 0 10461
10463 0 482482 245544 65560 0 10462
10464 0 482666 245674 65680 0 10463
10465 0 482782 245764 65760 0 10464
10466 0 482844 245956 65880 0 10465
10467 0 482988 246204 65880 0 10466
10468 0 483122 246260 65920 0 10467
10469 0 483158 246252 65960 0 10468
10470 0 483267 246252 66000 0 10469
10471 0 483307 246212 66040 0 10470
10472 0 483367 246184 66080 0 10471
10473 0 483415 246192 66120 0 10472
10474 0 483417 246198 66160 0 10473
10475 0 483471 246164 66200 0 10474
10476 0 483487 246144 66240 0 10475
10477 0 483511 246152 66280 0 10476
10478 0 483553 246210 66320 0 10477
10479 0 483573 246244 66360 0 10478
10480 0 483537 246268 66400 0 10479
10481 0 483445 246304 66440 0 10480
10482 0 483225 246426 66440 0 10481
10483 0 483189 246428 66480 0 10482
10484 0 483053 246522 66480 0 10483
10485 6 482999 246558 66520 0 10484
10486 0 438378 192166 85640 0 9005
10487 0 437798 192354 85240 0 10486
10488 0 437672 192442 85080 0 10487
10489 0 437296 192530 85040 0 10488
10490 0 437125 192536 84920 0 10489
10491 0 436866 192660 84840 0 10490
10492 0 436680 192732 84720 0 10491
10493 0 436436 192903 84640 0 10492
10494 0 436161 193006 84600 0 10493
10495 0 436033 193026 84560 0 10494
10496 0 435901 193050 84480 0 10495
10497 0 435756 193112 84400 0 10496
10498 0 435574 193167 84320 0 10497
10499 0 435485 193263 84240 0 10498
10500 5 435260 193472 84120 0 10499
10501 0 434984 193581 84040 0 10500
10502 0 434759 193673 83960 0 10501
10503 0 434663 193733 83880 0 10502
10504 0 434611 193782 83800 0 10503
10505 0 434581 193801 83720 0 10504
10506 0 434590 193909 83640 0 10505
10507 0 434515 193958 83560 0 10506
10508 0 434351 194164 83480 0 10507
10509 0 434216 194268 83440 0 10508
10510 0 434139 194425 83360 0 10509
10511 0 434102 194520 83280 0 10510
10512 0 434193 194631 83200 0 10511
10513 0 434005 194824 83120 0 10512
10514 0 433955 195004 83040 0 10513
10515 0 433907 195193 83000 0 10514
10516 0 433850 195270 82960 0 10515
10517 0 433765 195474 82880 0 10516
10518 0 433588 195627 82960 0 10517
10519 0 433382 195598 83040 0 10518
10520 6 433339 195578 83120 0 10519
10521 0 455416 259666 41880 0 6780
10522 0 455502 259844 41880 0 10521
10523 0 455504 259860 41840 0 10522
10524 0 455504 259934 41800 0 10523
10525 0 455570 260048 41720 0 10524
10526 0 455528 260122 41680 0 10525
10527 0 455522 260178 41640 0 10526
10528 0 455414 260342 41560 0 10527
10529 0 455360 260422 41480 0 10528
10530 0 455356 260454 41440 0 10529
10531 0 455330 260614 41360 0 10530
10532 0 455312 260666 41320 0 10531
10533 0 455328 260700 41280 0 10532
10534 0 455316 260788 41240 0 10533
10535 0 455312 260794 41200 0 10534
10536 0 455282 260834 41160 0 10535
10537 0 455266 260900 41120 0 10536
10538 0 455258 260998 41080 0 10537
10539 0 455256 261088 41040 0 10538
10540 5 455262 261134 41000 0 10539
10541 0 455158 261222 40960 0 10540
10542 0 455126 261242 40920 0 10541
10543 5 455060 261256 40880 0 10542
10544 0 454914 261412 40880 0 10543
10545 0 454836 261754 40880 0 10544
10546 0 454836 261758 40840 0 10545
10547 0 454826 261810 40800 0 10546
10548 0 454782 262018 40720 0 10547
10549 0 454700 262196 40600 0 10548
10550 0 454650 262266 40480 0 10549
10551 0 454556 262474 40360 0 10550
10552 6 454532 262490 40320 0 10551
10553 0 397299 165582 199280 0 5481
10554 0 397259 165934 199320 0 10553
10555 0 397215 166074 199200 0 10554
10556 0 397261 166274 199120 0 10555
10557 0 397532 166978 199040 0 10556
10558 0 397554 167262 198920 0 10557
10559 0 397526 167358 198760 0 10558
10560 0 397536 167406 198520 0 10559
10561 0 397998 167946 198480 0 10560
10562 0 398102 167950 198440 0 10561
10563 0 398236 168090 198360 0 10562
10564 0 398396 168278 198240 0 10563
10565 0 398436 168430 198080 0 10564
10566 0 398406 168602 197920 0 10565
10567 0 398390 168826 197760 0 10566
10568 0 398304 169074 197640 0 10567
10569 0 398180 169202 197440 0 10568
10570 0 398232 169334 197280 0 10569
10571 0 398314 169558 197200 0 10570
10572 0 398334 169694 197080 0 10571
10573 0 398366 169814 196920 0 10572
10574 0 398730 169958 196720 0 10573
10575 0 399392 170182 196680 0 10574
10576 0 399840 170530 196800 0 10575
10577 0 400112 170610 196920 0 10576
10578 0 400418 170606 197040 0 10577
10579 0 400526 170594 197160 0 10578
10580 0 400486 170530 197320 0 10579
10581 6 400318 170646 197480 0 10580
10582 0 381313 157181 200240 0 8513
10583 0 381529 157349 200320 0 10582
10584 0 381587 157429 200360 0 10583
10585 0 381639 157485 200400 0 10584
10586 0 381683 157557 200480 0 10585
10587 0 381731 157601 200560 0 10586
10588 0 381683 157585 200680 0 10587
10589 0 381655 157501 200800 0 10588
10590 0 381571 157433 200880 0 10589
10591 0 381507 157273 200960 0 10590
10592 0 381467 157241 201040 0 10591
10593 0 381647 157293 201160 0 10592
10594 0 381739 157329 201280 0 10593
10595 0 381839 157389 201360 0 10594
10596 0 381955 157473 201440 0 10595
10597 0 382059 157505 201480 0 10596
10598 0 382143 157493 201520 0 10597
10599 0 382393 157501 201600 0 10598
10600 0 382399 157617 201680 0 10599
10601 0 382325 157637 201720 0 10600
10602 0 382355 157669 201760 0 10601
10603 0 382355 157649 201800 0 10602
10604 0 382447 157621 201880 0 10603
10605 0 382513 157641 201920 0 10604
10606 0 382579 157661 201960 0 10605
10607 0 382567 157689 202040 0 10606
10608 6 382543 157697 202120 0 10607
10609 0 412163 144934 183880 0 5242
10610 0 412332 144851 183880 0 10609
10611 0 412869 144960 183880 0 10610
10612 0 412786 144862 183840 0 10611
10613 0 413079 144739 183800 0 10612
10614 0 413506 144518 183760 0 10613
10615 0 414408 144334 183760 0 10614
10616 0 414796 144162 183760 0 10615
10617 0 415416 144186 183720 0 10616
10618 0 415746 144094 183680 0 10617
10619 0 416486 143822 183600 0 10618
10620 0 416936 143702 183560 0 10619
10621 0 417396 143630 183480 0 10620
10622 0 417524 143562 183400 0 10621
10623 0 417682 143486 183320 0 10622
10624 0 418046 143342 183280 0 10623
10625 5 418478 143078 183240 0 10624
10626 0 418720 142918 183120 0 10625
10627 0 419090 142710 183040 0 10626
10628 0 419460 142502 182960 0 10627
10629 0 419476 142368 182920 0 10628
10630 0 419622 142290 182840 0 10629
10631 0 419628 142222 182760 0 10630
10632 0 419504 142694 182640 0 10631
10633 0 419544 142830 182560 0 10632
10634 0 419596 142906 182520 0 10633
10635 6 419616 142898 182440 0 10634
10636 0 462540 257156 64720 0 9584
10637 0 462586 257216 64680 0 10636
10638 0 462675 257258 64640 0 10637
10639 0 462763 257278 64600 0 10638
10640 0 462917 257360 64520 0 10639
10641 0 463089 257370 64440 0 10640
10642 0 463357 257408 64360 0 10641
10643 0 463423 257408 64280 0 10642
10644 0 463505 257438 64200 0 10643
10645 0 463575 257456 64120 0 10644
10646 0 463609 257512 64040 0 10645
10647 0 463571 257634 63960 0 10646
10648 0 463397 257738 63880 0 10647
10649 0 463297 257836 63800 0 10648
10650 0 463249 257938 63760 0 10649
10651 0 463255 258038 63720 0 10650
10652 0 463247 258124 63640 0 10651
10653 0 463295 258240 63560 0 10652
10654 0 463297 258348 63520 0 10653
10655 0 463281 258488 63480 0 10654
10656 0 463337 258648 63440 0 10655
10657 0 463311 258806 63360 0 10656
10658 5 463326 258804 63320 0 10657
10659 0 463388 258848 63280 0 10658
10660 0 463504 258896 63200 0 10659
10661 0 463656 258896 63160 0 10660
10662 6 463876 258920 63120 0 10661
10663 0 443469 265521 59880 0 7994
10664 0 443231 265443 59880 0 10663
10665 0 443071 265361 59880 0 10664
10666 0 442817 265233 59880 0 10665
10667 0 442791 265207 59960 0 10666
10668 0 442756 265201 60000 0 10667
10669 0 442742 265217 60080 0 10668
10670 0 442742 265275 60120 0 10669
10671 0 442702 265301 60160 0 10670
10672 0 442532 265347 60160 0 10671
10673 0 442402 265399 60200 0 10672
10674 0 442336 265435 60240 0 10673
10675 0 442274 265441 60240 0 10674
10676 0 442214 265485 60240 0 10675
10677 0 442134 265475 60200 0 10676
10678 0 442006 265501 60160 0 10677
10679 0 441814 265597 60160 0 10678
10680 0 441706 265643 60200 0 10679
10681 0 441600 265701 60240 0 10680
10682 0 441564 265711 60280 0 10681
10683 0 441545 265715 60320 0 10682
10684 0 441475 265813 60400 0 10683
10685 0 441481 265881 60480 0 10684
10686 0 441419 265911 60520 0 10685
10687 0 441335 266001 60600 0 10686
10688 6 441263 265985 60640 0 10687
10689 0 477120 235774 55320 0 5736
10690 0 477114 235782 55280 0 10689
10691 0 477054 235830 55240 0 10690
10692 0 476898 235910 55160 0 10691
10693 0 476708 235936 55120 0 10692
10694 0 476530 235964 55080 0 10693
10695 0 476392 235998 55040 0 10694
10696 0 476314 236020 55000 0 10695
10697 0 476314 235758 54960 0 10696
10698 0 476062 235986 54920 0 10697
10699 0 475948 235994 54880 0 10698
10700 5 475814 235996 54840 0 10699
10701 0 475806 235990 54800 0 10700
10702 0 475724 235988 54720 0 10701
10703 0 475554 236024 54680 0 10702
10704 0 475494 235998 54600 0 10703
10705 5 475406 235990 54520 0 10704
10706 0 475392 235980 54480 0 10705
10707 0 475272 235928 54440 0 10706
10708 0 475260 235908 54360 0 10707
10709 0 475154 235900 54280 0 10708
10710 0 475118 235896 54200 0 10709
10711 0 475060 235866 54120 0 10710
10712 0 474954 235878 54040 0 10711
10713 0 474792 235958 53960 0 10712
10714 6 474650 235988 53880 0 10713
10715 0 457816 258213 61960 0 6960
10716 0 457820 258073 62040 0 10715
10717 0 457900 258181 62160 0 10716
10718 0 457780 258113 62280 0 10717
10719 0 457714 258081 62320 0 10718
10720 0 457590 258095 62360 0 10719
10721 0 457554 258063 62400 0 10720
10722 0 457480 258027 62440 0 10721
10723 0 457388 257937 62480 0 10722
10724 0 457286 257911 62520 0 10723
10725 0 457164 257865 62560 0 10724
10726 0 456867 257573 62680 0 10725
10727 0 456499 257443 62720 0 10726
10728 0 456365 257457 62760 0 10727
10729 0 456235 257393 62800 0 10728
10730 0 456229 257375 62840 0 10729
10731 0 456199 257299 62880 0 10730
10732 0 456107 257265 62920 0 10731
10733 0 456029 257247 62960 0 10732
10734 0 455895 257207 63000 0 10733
10735 5 455645 257167 63000 0 10734
10736 5 455649 257147 63040 0 10735
10737 0 455546 256851 63040 0 10736
10738 0 455582 256749 63000 0 10737
10739 6 455646 256567 62960 0 10738
10740 0 482066 240878 79440 0 8255
10741 0 482027 240864 79480 0 10740
10742 0 482035 240882 79520 0 10741
10743 0 482021 240924 79600 0 10742
10744 0 482019 240902 79720 0 10743
10745 0 482061 240968 79840 0 10744
10746 0 482137 241062 79920 0 10745
10747 0 482167 241126 80040 0 10746
10748 0 482251 241114 80160 0 10747
10749 0 482409 241078 80280 0 10748
10750 0 482561 241020 80400 0 10749
10751 0 482611 240946 80520 0 10750
10752 0 482649 240898 80640 0 10751
10753 0 482701 240850 80760 0 10752
10754 0 482713 240820 80840 0 10753
10755 0 482861 240712 80960 0 10754
10756 0 482905 240716 81040 0 10755
10757 0 482935 240770 81120 0 10756
10758 0 482929 240842 81200 0 10757
10759 0 482929 240820 81280 0 10758
10760 0 482999 240860 81400 0 10759
10761 0 483031 240830 81440 0 10760
10762 0 483113 240780 81560 0 10761
10763 6 483116 240788 81600 0 10762
10764 0 441225 187523 86520 0 3965
10765 0 441391 187576 86640 0 10764
10766 0 441439 187601 86800 0 10765
10767 0 441493 187536 86960 0 10766
10768 0 441516 187505 87000 0 10767
10769 0 441279 187633 87120 0 10768
10770 0 441317 187528 87160 0 10769
10771 0 441229 187471 87240 0 10770
10772 0 441183 187514 87320 0 10771
10773 0 441153 187599 87440 0 10772
10774 0 440969 187764 87520 0 10773
10775 0 440987 187810 87640 0 10774
10776 0 440958 187812 87680 0 10775
10777 0 440870 187816 87800 0 10776
10778 0 440839 187911 87920 0 10777
10779 0 440664 187929 88040 0 10778
10780 5 440644 187944 88080 0 10779
10781 0 440603 187973 88160 0 10780
10782 5 440578 187951 88200 0 10781
10783 0 441088 187752 88240 0 10782
10784 0 441348 187747 88320 0 10783
10785 6 441310 187750 88400 0 10784
10786 5 407177 149962 187000 0 5318
10787 0 406552 149964 186960 0 10786
10788 0 406384 149972 186880 0 10787
10789 0 406238 150104 186760 0 10788
10790 0 406002 150096 186600 0 10789
10791 0 405830 150068 186440 0 10790
10792 0 405472 150108 186360 0 10791
10793 0 405240 150064 186480 0 10792
10794 0 405022 149996 186600 0 10793
10795 0 404574 150084 186760 0 10794
10796 0 404302 149828 186600 0 10795
10797 0 404032 149792 186560 0 10796
10798 0 403820 149740 186640 0 10797
10799 0 403614 149756 186720 0 10798
10800 0 403256 149324 186800 0 10799
10801 0 403078 149396 186880 0 10800
10802 0 402890 149524 186960 0 10801
10803 0 402632 149584 187120 0 10802
10804 5 402683 149599 187240 0 10803
10805 0 402326 149852 187240 0 10804
10806 0 402262 149908 187160 0 10805
10807 6 402222 150204 187120 0 10806
10808 0 462333 129893 161280 0 6318
10809 0 462464 129659 161200 0 10808
10810 0 462589 129540 161080 0 10809
10811 0 462576 129408 160920 0 10810
10812 0 462668 129272 160760 0 10811
10813 0 462951 128702 160760 0 10812
10814 0 463396 128466 160760 0 10813
10815 0 463541 128474 160640 0 10814
10816 0 463658 128289 160520 0 10815
10817 0 463798 128283 160440 0 10816
10818 0 463914 128202 160360 0 10817
10819 0 464048 128104 160280 0 10818
10820 0 464119 128017 160200 0 10819
10821 0 464146 127762 160040 0 10820
10822 0 464095 127599 159960 0 10821
10823 0 464294 127560 159800 0 10822
10824 0 464528 127510 159600 0 10823
10825 0 464595 127511 159520 0 10824
10826 5 464733 127405 159240 0 10825
10827 0 464347 127234 159240 0 10826
10828 0 464374 127164 159200 0 10827
10829 6 464386 127128 159160 0 10828
10830 0 443679 185415 85040 0 3946
10831 0 443759 185405 84800 0 10830
10832 0 443837 185636 84680 0 10831
10833 0 443722 185586 84640 0 10832
10834 0 443706 185609 84560 0 10833
10835 0 443684 185638 84480 0 10834
10836 0 443676 185687 84400 0 10835
10837 0 443609 185723 84320 0 10836
10838 0 443502 185781 84240 0 10837
10839 0 443425 185854 84160 0 10838
10840 0 443372 185872 84080 0 10839
10841 0 443324 185893 84000 0 10840
10842 0 443275 185970 83840 0 10841
10843 0 443269 186042 83640 0 10842
10844 0 443291 186080 83600 0 10843
10845 0 443381 186231 83440 0 10844
10846 0 443299 186303 83360 0 10845
10847 0 443217 186375 83280 0 10846
10848 0 443099 186436 83200 0 10847
10849 6 443101 186350 83120 0 10848
10850 0 450381 138467 177640 0 3205
10851 0 449716 138018 177640 0 10850
10852 0 449634 137964 177600 0 10851
10853 0 449669 137862 177560 0 10852
10854 0 449595 137862 177520 0 10853
10855 0 449613 137809 177480 0 10854
10856 0 449700 137866 177440 0 10855
10857 0 449704 137898 177400 0 10856
10858 0 449741 137858 177360 0 10857
10859 0 449635 137925 177320 0 10858
10860 0 449631 137913 177280 0 10859
10861 0 449659 137848 177240 0 10860
10862 0 449705 137731 177200 0 10861
10863 0 449736 137744 177160 0 10862
10864 0 449739 137739 177120 0 10863
10865 0 449826 137829 177080 0 10864
10866 0 449788 137997 177080 0 10865
10867 0 449806 137966 177040 0 10866
10868 0 449789 137968 177000 0 10867
10869 6 449802 137969 176960 0 10868
10870 0 455078 138803 172520 0 6199
10871 5 454658 138898 172520 0 10870
10872 0 454624 138916 172480 0 10871
10873 0 454571 138954 172440 0 10872
10874 0 454650 138977 172400 0 10873
10875 0 454706 139004 172360 0 10874
10876 0 454751 139012 172320 0 10875
10877 0 454731 139040 172280 0 10876
10878 0 454756 139014 172240 0 10877
10879 0 454790 138987 172200 0 10878
10880 0 454758 138986 172160 0 10879
10881 0 454773 138932 172120 0 10880
10882 0 454784 138928 172080 0 10881
10883 0 454815 138894 172040 0 10882
10884 0 454856 138880 172000 0 10883
10885 0 454913 138860 171960 0 10884
10886 0 454964 138896 171920 0 10885
10887 0 455011 138936 171880 0 10886
10888 0 455051 138959 171840 0 10887
10889 6 455091 138991 171800 0 10888
10890 0 462372 221325 57440 0 7893
10891 0 462474 221385 57440 0 10890
10892 0 462518 221419 57400 0 10891
10893 0 462544 221447 57360 0 10892
10894 0 462560 221473 57320 0 10893
10895 0 462626 221533 57280 0 10894
10896 0 462698 221600 57240 0 10895
10897 0 462778 221702 57200 0 10896
10898 0 462762 221761 57160 0 10897
10899 0 462754 221811 57120 0 10898
10900 0 462804 221844 57080 0 10899
10901 0 462868 221866 57040 0 10900
10902 0 462874 221881 57000 0 10901
10903 0 462886 221904 56960 0 10902
10904 0 462874 221930 56920 0 10903
10905 0 462928 222073 56880 0 10904
10906 0 462934 222130 56840 0 10905
10907 0 462922 222178 56800 0 10906
10908 0 462900 222194 56760 0 10907
10909 6 462894 222214 56720 0 10908
10910 0 378410 156024 199520 0 8520
10911 0 378102 156684 199440 0 10910
10912 5 378090 156856 199360 0 10911
10913 0 378080 156892 199240 0 10912
10914 0 377724 156796 199120 0 10913
10915 0 377400 156704 199000 0 10914
10916 0 377330 156708 198920 0 10915
10917 0 377078 156824 198800 0 10916
10918 0 376378 157216 198760 0 10917
10919 5 375732 157316 198640 0 10918
10920 0 375450 157372 198680 0 10919
10921 0 375310 157468 198760 0 10920
10922 0 374926 157520 198600 0 10921
10923 0 374682 157672 198520 0 10922
10924 0 374608 157744 198400 0 10923
10925 0 374588 157792 198280 0 10924
10926 0 374476 157820 198240 0 10925
10927 0 374224 157816 198120 0 10926
10928 6 374234 157812 198080 0 10927
10929 0 459578 264993 63040 0 9275
10930 0 459572 265093 63120 0 10929
10931 0 459528 265127 63240 0 10930
10932 0 459474 265187 63360 0 10931
10933 0 459526 265051 63520 0 10932
10934 0 459524 264965 63600 0 10933
10935 0 459474 264891 63640 0 10934
10936 0 459520 264889 63680 0 10935
10937 5 459568 264877 63720 0 10936
10938 0 459726 264855 63760 0 10937
10939 0 459784 264825 63800 0 10938
10940 0 459888 264757 63880 0 10939
10941 0 460036 264675 63960 0 10940
10942 0 460126 264621 64000 0 10941
10943 0 460208 264553 64080 0 10942
10944 0 460316 264519 64200 0 10943
10945 0 460324 264643 64360 0 10944
10946 6 460308 264685 64440 0 10945
10947 0 399178 155961 198600 0 5528
10948 0 399251 155989 198640 0 10947
10949 0 399302 156011 198760 0 10948
10950 0 399320 155959 198840 0 10949
10951 0 399363 155941 198920 0 10950
10952 0 399404 156055 199000 0 10951
10953 0 399413 156135 199080 0 10952
10954 0 399382 156004 199120 0 10953
10955 0 399408 156042 199160 0 10954
10956 0 399402 155990 199280 0 10955
10957 0 399446 155986 199400 0 10956
10958 0 399454 155966 199520 0 10957
10959 0 399550 155942 199640 0 10958
10960 5 399650 155994 199720 0 10959
10961 0 399682 156018 199840 0 10960
10962 0 399662 156042 199960 0 10961
10963 6 399650 156034 200000 0 10962
10964 0 456089 140578 173800 0 6166
10965 0 455891 140566 173840 0 10964
10966 0 455720 140528 173880 0 10965
10967 0 455626 140526 173920 0 10966
10968 0 455544 140523 173960 0 10967
10969 5 455533 140538 174000 0 10968
10970 0 455833 140564 174000 0 10969
10971 0 455769 140638 174040 0 10970
10972 0 455732 140672 174080 0 10971
10973 0 455728 140705 174160 0 10972
10974 0 455672 140734 174200 0 10973
10975 0 455640 140760 174240 0 10974
10976 0 455621 140751 174280 0 10975
10977 0 455611 140751 174320 0 10976
10978 0 455617 140719 174360 0 10977
10979 0 455632 140702 174400 0 10978
10980 6 455621 140675 174440 0 10979
10981 0 451127 227713 51200 0 7767
10982 0 451119 227729 51160 0 10981
10983 0 451119 227765 51120 0 10982
10984 0 451119 227841 51080 0 10983
10985 0 451229 227899 51040 0 10984
10986 0 451231 228027 51000 0 10985
10987 0 451175 228089 50920 0 10986
10988 0 450933 228137 50840 0 10987
10989 0 450977 228041 50760 0 10988
10990 0 451119 228103 50680 0 10989
10991 0 450949 228025 50640 0 10990
10992 0 450951 228027 50560 0 10991
10993 0 450949 228049 50480 0 10992
10994 0 451058 228147 50440 0 10993
10995 0 450990 228443 50440 0 10994
10996 0 450956 228357 50400 0 10995
10997 6 450908 228715 50360 0 10996
10998 0 457172 249719 63240 0 9206
10999 0 457210 249683 63160 0 10998
11000 0 457240 249613 63040 0 10999
11001 0 457178 249369 62920 0 11000
11002 0 457106 249197 62800 0 11001
11003 0 457070 249109 62680 0 11002
11004 0 457080 249133 62560 0 11003
11005 0 457146 249069 62400 0 11004
11006 0 457092 248937 62240 0 11005
11007 0 457034 248875 62120 0 11006
11008 0 457040 248797 62000 0 11007
11009 0 457008 248739 61880 0 11008
11010 0 456908 248695 61800 0 11009
11011 0 456876 248701 61560 0 11010
11012 0 456844 248651 61440 0 11011
11013 0 456786 248613 61400 0 11012
11014 6 456748 248583 61320 0 11013
11015 0 440866 138185 179560 0 5050
11016 0 440848 138181 179600 0 11015
11017 0 440829 138230 179640 0 11016
11018 0 440810 138285 179680 0 11017
11019 0 440768 138358 179720 0 11018
11020 0 440805 138235 179760 0 11019
11021 0 440795 138262 179800 0 11020
11022 5 440762 138317 179840 0 11021
11023 0 440896 138809 179840 0 11022
11024 0 440701 139285 179840 0 11023
11025 0 440700 139351 179880 0 11024
11026 0 440697 139341 179920 0 11025
11027 0 440684 139372 179960 0 11026
11028 0 440623 139282 180000 0 11027
11029 0 440606 139257 180040 0 11028
11030 6 440617 139244 180080 0 11029
11031 0 477804 227466 48160 0 9429
11032 0 478016 227400 48160 0 11031
11033 0 478172 227270 48120 0 11032
11034 0 478436 227184 48120 0 11033
11035 0 478522 227032 48080 0 11034
11036 0 478512 226948 48040 0 11035
11037 0 478484 226868 48000 0 11036
11038 0 478800 226900 47920 0 11037
11039 0 479056 226904 47880 0 11038
11040 5 479352 226794 47880 0 11039
11041 0 479348 226788 47840 0 11040
11042 0 479380 226792 47760 0 11041
11043 0 479500 226808 47680 0 11042
11044 0 479512 226838 47640 0 11043
11045 0 479585 226802 47600 0 11044
11046 6 479625 226756 47560 0 11045
11047 0 461688 130458 164200 0 6296
11048 0 461651 130417 164240 0 11047
11049 0 461455 130220 164280 0 11048
11050 0 461374 130126 164320 0 11049
11051 0 461366 130065 164360 0 11050
11052 0 461349 130020 164480 0 11051
11053 0 461580 129970 164600 0 11052
11054 0 461467 129888 164680 0 11053
11055 0 461447 129784 164760 0 11054
11056 0 461417 129699 164840 0 11055
11057 0 461394 129640 164880 0 11056
11058 0 461372 129581 164920 0 11057
11059 0 461349 129516 165000 0 11058
11060 0 461242 129427 165080 0 11059
11061 6 461362 129407 165120 0 11060
11062 0 405292 152096 190080 0 8920
11063 0 405281 152196 190120 0 11062
11064 0 405268 152125 190160 0 11063
11065 0 405270 152060 190200 0 11064
11066 0 405263 152085 190240 0 11065
11067 0 405262 152081 190280 0 11066
11068 0 405237 152050 190320 0 11067
11069 0 405187 152034 190360 0 11068
11070 0 405179 151995 190400 0 11069
11071 0 405120 151964 190440 0 11070
11072 0 405109 151963 190480 0 11071
11073 0 405120 151888 190520 0 11072
11074 0 405095 151842 190560 0 11073
11075 6 405138 151863 190600 0 11074
11076 0 466274 229696 49240 0 5834
11077 0 466242 229634 49240 0 11076
11078 0 466140 229494 49280 0 11077
11079 0 466120 229452 49320 0 11078
11080 0 465996 229272 49360 0 11079
11081 0 465974 229026 49360 0 11080
11082 0 465954 228854 49400 0 11081
11083 0 465940 228686 49440 0 11082
11084 0 465765 228474 49480 0 11083
11085 0 465713 228372 49520 0 11084
11086 0 465615 228256 49560 0 11085
11087 0 465633 228040 49560 0 11086
11088 0 465559 227936 49560 0 11087
11089 6 465543 227912 49520 0 11088
11090 0 439457 188325 86760 0 3970
11091 0 439053 188704 86800 0 11090
11092 5 438815 188726 86760 0 11091
11093 0 438651 188774 86800 0 11092
11094 0 438659 188751 87000 0 11093
11095 0 439036 188723 87120 0 11094
11096 0 438961 188811 87280 0 11095
11097 0 438871 188873 87320 0 11096
11098 0 438848 188941 87400 0 11097
11099 0 438788 188982 87520 0 11098
11100 0 438757 188917 87720 0 11099
11101 0 438954 188756 87840 0 11100
11102 6 439013 188781 87880 0 11101
11103 0 441214 138029 179360 0 5046
11104 0 441267 138308 179360 0 11103
11105 0 441028 138729 179360 0 11104
11106 0 440914 138763 179320 0 11105
11107 0 440926 138702 179280 0 11106
11108 0 440932 138646 179240 0 11107
11109 0 440913 138609 179200 0 11108
11110 0 440909 138620 179160 0 11109
11111 0 440973 138525 179120 0 11110
11112 0 440980 138499 179080 0 11111
11113 0 440930 138519 179040 0 11112
11114 0 440954 138468 179000 0 11113
11115 6 440855 138440 178920 0 11114
11116 0 452036 263344 49560 0 6625
11117 0 452034 263379 49520 0 11116
11118 0 452066 263402 49480 0 11117
11119 0 452040 263429 49440 0 11118
11120 0 452088 263463 49360 0 11119
11121 0 452005 263526 49320 0 11120
11122 0 451991 263527 49280 0 11121
11123 0 451946 263566 49240 0 11122
11124 0 452038 263504 49200 0 11123
11125 0 451971 263507 49160 0 11124
11126 0 451993 263511 49120 0 11125
11127 0 451986 263502 49080 0 11126
11128 6 452019 263498 49040 0 11127
11129 0 448003 261303 51640 0 4607
11130 0 448087 261543 51640 0 11129
11131 0 448035 261659 51640 0 11130
11132 0 448031 261659 51720 0 11131
11133 0 447907 261619 51840 0 11132
11134 0 447903 261599 51920 0 11133
11135 0 447863 261559 52000 0 11134
11136 0 447831 261527 52080 0 11135
11137 0 447815 261503 52120 0 11136
11138 0 447771 261437 52200 0 11137
11139 0 447751 261385 52280 0 11138
11140 0 447703 261337 52360 0 11139
11141 6 447715 261313 52440 0 11140
11142 0 440609 265565 57520 0 8021
11143 0 440642 265651 57480 0 11142
11144 0 440652 265759 57520 0 11143
11145 0 440680 265851 57520 0 11144
11146 0 440680 265851 57560 0 11145
11147 0 440676 266119 57560 0 11146
11148 0 440666 266289 57520 0 11147
11149 0 440674 266443 57480 0 11148
11150 0 440684 266583 57440 0 11149
11151 0 440588 266799 57400 0 11150
11152 0 440548 266887 57440 0 11151
11153 0 440578 267037 57440 0 11152
11154 6 440596 267051 57480 0 11153
11155 0 441439 137851 180200 0 5070
11156 0 441244 137780 180200 0 11155
11157 0 441086 137786 180200 0 11156
11158 0 440877 137508 180200 0 11157
11159 0 440802 137484 180240 0 11158
11160 0 440849 137489 180280 0 11159
11161 0 440996 137636 180320 0 11160
11162 0 441088 137692 180360 0 11161
11163 0 441091 137673 180400 0 11162
11164 0 441093 137697 180440 0 11163
11165 0 441086 137748 180480 0 11164
11166 6 441168 137781 180520 0 11165
11167 5 473364 219324 28480 0 6107
11168 0 473324 219344 28400 0 11167
11169 0 473168 219416 28360 0 11168
11170 0 473154 219496 28280 0 11169
11171 0 473150 219488 28240 0 11170
11172 0 473193 219522 28160 0 11171
11173 0 473159 219634 28160 0 11172
11174 0 473165 219734 28160 0 11173
11175 0 473187 219824 28160 0 11174
11176 0 473233 219870 28120 0 11175
11177 0 473271 219962 28080 0 11176
11178 6 473315 220044 28120 0 11177
11179 5 468264 223270 33240 0 6041
11180 0 468264 223270 33280 0 11179
11181 0 468264 223270 33320 0 11180
11182 0 468228 223300 33360 0 11181
11183 0 468192 223330 33400 0 11182
11184 0 468152 223334 33520 0 11183
11185 0 468139 223342 33600 0 11184
11186 0 468132 223346 33640 0 11185
11187 0 468036 223414 33680 0 11186
11188 0 468036 223414 33840 0 11187
11189 0 468012 223450 33960 0 11188
11190 6 468016 223470 34040 0 11189
11191 0 474105 268331 69800 0 7095
11192 0 474353 268359 69800 0 11191
11193 0 474585 268335 69800 0 11192
11194 0 474757 268251 69800 0 11193
11195 0 475080 268265 69800 0 11194
11196 0 475160 268281 69800 0 11195
11197 0 475212 268273 69760 0 11196
11198 0 475459 268269 69720 0 11197
11199 0 475617 268263 69680 0 11198
11200 5 475993 268209 69680 0 11199
11201 0 476057 268213 69720 0 11200
11202 6 476089 268209 69760 0 11201
11203 0 386307 156995 198000 0 8486
11204 0 386790 156508 198120 0 11203
11205 0 386967 156468 198160 0 11204
11206 0 387038 156429 198200 0 11205
11207 0 387078 156375 198240 0 11206
11208 0 387149 156327 198320 0 11207
11209 0 387086 155771 198320 0 11208
11210 0 387122 155713 198240 0 11209
11211 0 387105 155736 198200 0 11210
11212 0 387130 155620 198160 0 11211
11213 6 387098 155607 198080 0 11212
11214 0 405572 152134 187760 0 5341
11215 0 405560 152094 187720 0 11214
11216 0 405571 152172 187680 0 11215
11217 0 405556 152153 187640 0 11216
11218 0 405479 152140 187600 0 11217
11219 0 405516 152085 187560 0 11218
11220 0 405492 152156 187520 0 11219
11221 0 405550 152088 187480 0 11220
11222 0 405609 152080 187440 0 11221
11223 6 405618 152087 187400 0 11222
11224 0 407629 150214 186800 0 5314
11225 0 407415 150117 186800 0 11224
11226 0 407396 149802 186800 0 11225
11227 0 407452 149736 186760 0 11226
11228 0 407534 149664 186720 0 11227
11229 0 407646 149585 186680 0 11228
11230 0 407690 149586 186640 0 11229
11231 0 407730 149565 186600 0 11230
11232 0 407667 149552 186560 0 11231
11233 6 407666 149495 186520 0 11232
11234 0 413610 139700 181560 0 5181
11235 0 413426 139793 181520 0 11234
11236 0 413456 139772 181480 0 11235
11237 0 413479 139751 181440 0 11236
11238 0 413527 139700 181400 0 11237
11239 0 413531 139683 181360 0 11238
11240 0 413550 139602 181320 0 11239
11241 0 413592 139478 181280 0 11240
11242 0 413706 139286 181200 0 11241
11243 6 413834 138950 181080 0 11242
11244 0 443280 256138 77520 0 7568
11245 0 443278 256062 77560 0 11244
11246 0 443276 256058 77640 0 11245
11247 0 443276 256040 77760 0 11246
11248 0 443300 255942 77840 0 11247
11249 0 443286 255822 77880 0 11248
11250 0 443130 255782 77920 0 11249
11251 0 443094 255802 77960 0 11250
11252 0 443096 255786 78000 0 11251
11253 6 443112 255766 78080 0 11252
11254 0 449089 228185 50680 0 10301
11255 0 449273 228189 50640 0 11254
11256 0 449194 228219 50600 0 11255
11257 0 449112 228155 50520 0 11256
11258 0 449034 228063 50440 0 11257
11259 0 449030 227891 50400 0 11258
11260 0 449016 228195 50360 0 11259
11261 0 449000 228279 50320 0 11260
11262 0 448976 228445 50280 0 11261
11263 6 448872 228585 50240 0 11262
11264 0 382192 162752 194320 0 10073
11265 0 381514 162630 194400 0 11264
11266 0 381466 162730 194440 0 11265
11267 0 381130 162794 194320 0 11266
11268 0 380576 163098 194320 0 11267
11269 0 380348 163102 194240 0 11268
11270 0 380148 163166 194400 0 11269
11271 0 379976 163246 194440 0 11270
11272 6 379714 163338 194520 0 11271
11273 0 407141 149782 187040 0 10786
11274 0 407100 149781 187080 0 11273
11275 0 407028 149691 187120 0 11274
11276 0 407028 149688 187160 0 11275
11277 0 407035 149682 187200 0 11276
11278 0 407125 149631 187240 0 11277
11279 0 407188 149570 187280 0 11278
11280 0 407292 149525 187320 0 11279
11281 6 407327 149476 187360 0 11280
11282 0 446962 137113 178480 0 3230
11283 0 446944 137169 178520 0 11282
11284 0 446908 137090 178560 0 11283
11285 0 445883 137366 178600 0 11284
11286 0 445754 137400 178640 0 11285
11287 0 445689 137376 178680 0 11286
11288 0 445630 137370 178720 0 11287
11289 0 445630 137304 178760 0 11288
11290 6 445620 137292 178800 0 11289
11291 0 441865 257670 77360 0 7558
11292 0 441870 257656 77400 0 11291
11293 0 441870 257670 77440 0 11292
11294 0 441868 257690 77480 0 11293
11295 0 441872 257674 77520 0 11294
11296 0 441832 257740 77520 0 11295
11297 0 441794 257834 77560 0 11296
11298 0 441836 257888 77560 0 11297
11299 6 441856 257924 77600 0 11298
11300 0 433837 261910 64360 0 7417
11301 0 433870 261972 64400 0 11300
11302 0 433902 262028 64440 0 11301
11303 0 433996 262068 64400 0 11302
11304 0 434060 262120 64360 0 11303
11305 0 434102 262204 64360 0 11304
11306 0 434118 262320 64400 0 11305
11307 0 434120 262424 64440 0 11306
11308 6 434170 262570 64440 0 11307
11309 0 443855 234248 52720 0 8786
11310 0 443987 234132 52720 0 11309
11311 0 444092 234124 52720 0 11310
11312 0 444262 234164 52720 0 11311
11313 0 444360 234266 52720 0 11312
11314 5 444526 234252 52720 0 11313
11315 0 444622 234228 52680 0 11314
11316 0 444790 234256 52680 0 11315
11317 6 444820 234294 52720 0 11316
11318 0 460574 266909 62760 0 9286
11319 0 460621 266863 62720 0 11318
11320 0 460641 266845 62680 0 11319
11321 5 461024 266861 62560 0 11320
11322 0 461120 266861 62560 0 11321
11323 0 461248 266825 62560 0 11322
11324 0 460956 266873 62680 0 11323
11325 0 461042 266859 62720 0 11324
11326 6 461034 266877 62760 0 11325
11327 0 435166 193283 85520 0 9020
11328 0 435445 193043 85480 0 11327
11329 0 435503 192729 85480 0 11328
11330 0 435493 192637 85360 0 11329
11331 0 435493 192608 85200 0 11330
11332 0 435299 192525 85000 0 11331
11333 0 435163 192525 84880 0 11332
11334 6 435165 192462 84840 0 11333
11335 0 399571 156830 198000 0 5520
11336 0 399639 156882 197920 0 11335
11337 0 399729 156906 197840 0 11336
11338 0 399853 156906 197720 0 11337
11339 0 399921 156870 197640 0 11338
11340 0 399977 156866 197560 0 11339
11341 0 400189 156850 197440 0 11340
11342 6 400533 156945 197360 0 11341
11343 0 411197 146557 184760 0 5264
11344 0 411570 146417 184760 0 11343
11345 0 411598 146404 184800 0 11344
11346 0 411525 146449 184840 0 11345
11347 0 411560 146493 184880 0 11346
11348 0 411528 146542 184920 0 11347
11349 0 411493 146613 184960 0 11348
11350 6 411321 146861 185080 0 11349
11351 0 414277 138919 182040 0 5168
11352 0 414683 138294 182000 0 11351
11353 0 414718 138309 181960 0 11352
11354 0 414751 138348 181920 0 11353
11355 0 414769 138362 181880 0 11354
11356 0 414739 138323 181840 0 11355
11357 0 414728 138329 181800 0 11356
11358 6 414781 138459 181760 0 11357
11359 0 450707 138726 177960 0 3212
11360 0 450868 138694 178000 0 11359
11361 0 450931 138782 178040 0 11360
11362 0 450961 138656 178080 0 11361
11363 0 450687 138584 178120 0 11362
11364 0 450446 138542 178160 0 11363
11365 0 450355 138553 178200 0 11364
11366 6 450279 138529 178240 0 11365
11367 0 454329 139080 172560 0 10871
11368 0 454218 139102 172600 0 11367
11369 0 454143 139106 172640 0 11368
11370 0 454054 139155 172680 0 11369
11371 0 454010 139203 172720 0 11370
11372 0 453945 139213 172760 0 11371
11373 0 453826 139283 172800 0 11372
11374 6 453745 139309 172840 0 11373
11375 0 460710 221377 58000 0 7880
11376 0 460692 221355 58120 0 11375
11377 0 460650 221319 58240 0 11376
11378 0 460490 221209 58360 0 11377
11379 0 460496 221141 58480 0 11378
11380 0 460590 221025 58560 0 11379
11381 0 460646 220963 58680 0 11380
11382 6 460754 220939 58800 0 11381
11383 0 448377 237377 53800 0 7721
11384 0 448381 237377 53840 0 11383
11385 0 448480 237411 53880 0 11384
11386 0 448538 237421 53920 0 11385
11387 0 448576 237417 53960 0 11386
11388 0 448608 237411 54000 0 11387
11389 0 448644 237409 54040 0 11388
11390 6 448674 237395 54080 0 11389
11391 0 436147 255714 53360 0 7294
11392 0 436167 255646 53480 0 11391
11393 0 436119 255586 53520 0 11392
11394 0 436087 255582 53600 0 11393
11395 0 436087 255582 53640 0 11394
11396 0 435963 255578 53720 0 11395
11397 0 436003 255554 53760 0 11396
11398 6 436003 255506 53800 0 11397
11399 0 491140 238872 69920 0 4161
11400 0 491028 239080 69920 0 11399
11401 0 490942 239168 69960 0 11400
11402 0 490894 239160 70000 0 11401
11403 0 490868 239196 70040 0 11402
11404 0 490862 239224 70080 0 11403
11405 0 490860 239226 70120 0 11404
11406 6 490856 239238 70160 0 11405
11407 0 387520 157816 197480 0 8477
11408 0 387452 157810 197440 0 11407
11409 0 387315 157799 197360 0 11408
11410 0 387177 157806 197320 0 11409
11411 0 387176 157694 197240 0 11410
11412 0 387269 157659 197200 0 11411
11413 6 387231 157564 197160 0 11412
11414 0 441382 137635 179120 0 5040
11415 0 441374 137594 179080 0 11414
11416 0 441370 137657 179040 0 11415
11417 0 441336 137619 179000 0 11416
11418 0 441341 137584 178920 0 11417
11419 0 441360 137593 178880 0 11418
11420 6 441416 137595 178840 0 11419
11421 0 460048 132167 166600 0 6275
11422 0 460106 132189 166440 0 11421
11423 0 460187 132155 166320 0 11422
11424 0 460202 132166 166280 0 11423
11425 0 460261 132255 166200 0 11424
11426 0 460359 132324 166160 0 11425
11427 6 460419 132398 166120 0 11426
11428 0 444754 244689 54560 0 7700
11429 0 444818 244565 54680 0 11428
11430 0 444818 244565 54800 0 11429
11431 0 444726 244601 54960 0 11430
11432 0 444734 244613 55040 0 11431
11433 0 444734 244613 55120 0 11432
11434 6 444722 244529 55200 0 11433
11435 0 465661 269976 62480 0 9522
11436 0 465333 270228 62480 0 11435
11437 0 465169 270444 62480 0 11436
11438 0 465164 270585 62480 0 11437
11439 0 465246 270763 62480 0 11438
11440 0 465258 270965 62480 0 11439
11441 6 465236 270984 62520 0 11440
11442 0 474794 227794 47600 0 9411
11443 0 474794 227790 47640 0 11442
11444 0 474794 227790 47680 0 11443
11445 0 474782 227650 47760 0 11444
11446 0 474758 227742 47800 0 11445
11447 0 474750 227778 47840 0 11446
11448 6 474758 227818 47880 0 11447
11449 0 475330 227306 47400 0 9409
11450 0 475378 227142 47200 0 11449
11451 0 475378 227142 47080 0 11450
11452 0 475378 227098 46960 0 11451
11453 0 475486 226982 46920 0 11452
11454 0 475498 227974 46880 0 11453
11455 6 475454 227526 46840 0 11454
11456 0 466370 228870 45160 0 5882
11457 0 466346 228806 45080 0 11456
11458 0 466342 228778 45000 0 11457
11459 0 466326 228818 44960 0 11458
11460 0 466314 228802 44880 0 11459
11461 0 466314 228802 44760 0 11460
11462 6 466262 228714 44640 0 11461
11463 0 457608 259769 59360 0 4430
11464 0 457555 259757 59360 0 11463
11465 0 457499 259655 59360 0 11464
11466 0 457521 259601 59320 0 11465
11467 0 457519 259523 59280 0 11466
11468 0 457515 259521 59240 0 11467
11469 6 457511 259499 59200 0 11468
11470 0 427960 190926 83400 0 4020
11471 0 427902 191059 83240 0 11470
11472 0 427855 191091 83120 0 11471
11473 0 427824 191113 83040 0 11472
11474 0 427815 191260 82800 0 11473
11475 6 427876 191413 82680 0 11474
11476 0 438958 193468 77680 0 10206
11477 0 438914 193847 77600 0 11476
11478 0 438693 194046 77520 0 11477
11479 0 438368 194304 77440 0 11478
11480 0 438302 194378 77360 0 11479
11481 6 438294 194418 77320 0 11480
11482 0 403331 148456 196200 0 5560
11483 0 403378 148463 196080 0 11482
11484 0 403348 148394 196040 0 11483
11485 0 403425 148385 195960 0 11484
11486 0 403463 148264 195760 0 11485
11487 6 403422 148218 195640 0 11486
11488 0 388157 157719 197680 0 8478
11489 0 388123 157703 197760 0 11488
11490 0 388107 157779 197880 0 11489
11491 0 388281 157779 198000 0 11490
11492 0 388549 157827 198160 0 11491
11493 6 388721 157867 198280 0 11492
11494 0 376292 165499 192360 0 10096
11495 0 376247 165405 192400 0 11494
11496 0 376165 165653 192560 0 11495
11497 0 376145 165877 192720 0 11496
11498 0 375999 165985 192840 0 11497
11499 6 376511 165925 192920 0 11498
11500 0 392862 161714 194760 0 5424
11501 0 392882 161762 194640 0 11500
11502 0 392954 161782 194560 0 11501
11503 0 392986 161818 194480 0 11502
11504 0 392950 161830 194400 0 11503
11505 6 392954 161858 194360 0 11504
11506 0 420200 136304 182080 0 5147
11507 0 419308 136661 182040 0 11506
11508 0 418937 136712 182040 0 11507
11509 0 418401 136897 182040 0 11508
11510 0 418492 136674 182000 0 11509
11511 6 418412 136664 181960 0 11510
11512 0 443576 131196 173760 0 3289
11513 0 443270 130994 173760 0 11512
11514 0 443309 131031 173600 0 11513
11515 0 443268 131150 173480 0 11514
11516 0 443233 131123 173440 0 11515
11517 6 443240 131147 173360 0 11516
11518 0 455634 137863 171720 0 6218
11519 0 455648 137821 171680 0 11518
11520 0 455774 137948 171640 0 11519
11521 0 455795 137927 171600 0 11520
11522 0 455803 137903 171560 0 11521
11523 6 455771 137915 171520 0 11522
11524 0 435005 225634 39080 0 4994
11525 0 435067 225814 39080 0 11524
11526 0 435060 225916 39080 0 11525
11527 0 435088 226012 39080 0 11526
11528 0 435150 226070 39080 0 11527
11529 6 435208 226096 39040 0 11528
11530 0 475566 236052 54520 0 10705
11531 0 475666 236184 54520 0 11530
11532 0 475673 236256 54560 0 11531
11533 0 475673 236280 54600 0 11532
11534 0 475647 236344 54640 0 11533
11535 6 475651 236340 54680 0 11534
11536 0 428190 190535 83440 0 4019
11537 0 428231 190461 83320 0 11536
11538 0 428217 190497 83120 0 11537
11539 0 428288 190520 82960 0 11538
11540 6 428285 190516 82920 0 11539
11541 0 437977 187853 87640 0 3978
11542 0 437918 187901 87680 0 11541
11543 0 437851 188008 87840 0 11542
11544 0 437820 188083 87920 0 11543
11545 6 437767 188128 88000 0 11544
11546 0 453201 170607 94320 0 3864
11547 0 453280 170533 94080 0 11546
11548 0 453038 170727 94000 0 11547
11549 0 452797 170921 93920 0 11548
11550 6 452639 171056 93880 0 11549
11551 0 399223 155755 198000 0 5521
11552 0 399217 155636 197960 0 11551
11553 0 399194 155573 197920 0 11552
11554 0 399215 155512 197880 0 11553
11555 6 399198 155405 197840 0 11554
11556 0 415664 137960 182440 0 5158
11557 0 415515 138099 182480 0 11556
11558 0 415403 138158 182520 0 11557
11559 0 415380 138149 182560 0 11558
11560 6 415180 138001 182600 0 11559
11561 0 453805 132500 163240 0 3346
11562 0 453967 132406 163080 0 11561
11563 0 454020 132248 162920 0 11562
11564 0 454014 132200 162840 0 11563
11565 6 453774 132164 162760 0 11564
11566 0 439929 142983 179040 0 10134
11567 0 439941 142992 179080 0 11566
11568 0 439873 143171 179120 0 11567
11569 0 439821 143185 179160 0 11568
11570 6 439726 143200 179280 0 11569
11571 0 440449 137790 179840 0 11022
11572 0 440342 137706 179880 0 11571
11573 0 440299 137640 179920 0 11572
11574 0 440268 137706 179960 0 11573
11575 6 440193 137718 180000 0 11574
11576 0 471098 145441 173000 0 3083
11577 0 471049 145531 173040 0 11576
11578 0 471025 145610 173080 0 11577
11579 0 471130 145727 173120 0 11578
11580 6 471286 145609 173160 0 11579
11581 0 440710 257740 77400 0 7555
11582 0 440748 257746 77480 0 11581
11583 0 440634 257766 77520 0 11582
11584 0 440622 257738 77600 0 11583
11585 6 440630 257698 77640 0 11584
11586 0 455426 261200 41000 0 10540
11587 0 455606 261276 41000 0 11586
11588 0 455788 261342 41040 0 11587
11589 0 455820 261350 41080 0 11588
11590 6 455868 261308 41120 0 11589
11591 0 432050 261220 62000 0 7394
11592 0 431978 261242 61960 0 11591
11593 0 431932 261204 61960 0 11592
11594 0 431900 261178 61960 0 11593
11595 6 431742 261278 61960 0 11594
11596 0 467190 228922 43760 0 5902
11597 0 467272 228794 43760 0 11596
11598 0 467290 228790 43800 0 11597
11599 0 467322 228780 43840 0 11598
11600 6 467322 228780 43880 0 11599
11601 0 448767 256975 61600 0 10268
11602 0 449113 257071 61640 0 11601
11603 0 449305 257103 61760 0 11602
11604 0 449273 257071 61800 0 11603
11605 6 449301 257095 61880 0 11604
11606 0 451758 246793 66840 0 9259
11607 0 451675 246773 66800 0 11606
11608 0 451615 246755 66760 0 11607
11609 0 451551 246761 66720 0 11608
11610 6 451545 246757 66680 0 11609
11611 0 491869 238720 70800 0 4140
11612 0 492013 238776 70880 0 11611
11613 0 492013 238794 70920 0 11612
11614 0 492051 238832 71000 0 11613
11615 6 492097 238846 71040 0 11614
11616 0 441138 187775 88120 0 10780
11617 0 441392 187314 88160 0 11616
11618 0 441367 187109 88240 0 11617
11619 6 441383 187102 88280 0 11618
11620 0 373224 154528 199240 0 8531
11621 0 373188 154508 199360 0 11620
11622 0 373172 154556 199480 0 11621
11623 6 373332 154560 199600 0 11622
11624 0 376140 157084 198520 0 10919
11625 0 376056 157060 198400 0 11624
11626 0 376228 156844 198280 0 11625
11627 6 376428 156796 198240 0 11626
11628 0 378360 157044 199400 0 10912
11629 0 378440 157192 199520 0 11628
11630 0 378504 157412 199640 0 11629
11631 6 378656 157812 199720 0 11630
11632 0 418784 142818 183360 0 10625
11633 0 418644 143062 183480 0 11632
11634 0 418608 143134 183560 0 11633
11635 6 418664 143190 183600 0 11634
11636 0 441309 137523 179640 0 5054
11637 0 441291 137523 179680 0 11636
11638 0 441249 137480 179720 0 11637
11639 6 441297 137503 179760 0 11638
11640 0 442667 136043 177600 0 3257
11641 0 442510 136137 177640 0 11640
11642 0 442316 136230 177600 0 11641
11643 6 442362 136253 177560 0 11642
11644 0 457087 135860 170040 0 6241
11645 0 456992 135579 170120 0 11644
11646 0 457013 135466 170200 0 11645
11647 6 457006 135441 170280 0 11646
11648 0 455606 139197 172720 0 6192
11649 0 455615 139181 172680 0 11648
11650 0 455611 139201 172640 0 11649
11651 6 455631 139155 172600 0 11650
11652 0 455016 139862 173280 0 6179
11653 0 454744 139797 173280 0 11652
11654 0 454694 139782 173320 0 11653
11655 6 454693 139779 173360 0 11654
11656 0 456546 140581 173480 0 6173
11657 0 456877 140620 173440 0 11656
11658 0 457101 140827 173400 0 11657
11659 6 457090 140897 173360 0 11658
11660 0 455502 254594 37480 0 6826
11661 0 455534 254634 37440 0 11660
11662 0 455704 254762 37400 0 11661
11663 6 455854 254838 37360 0 11662
11664 0 442222 232246 52040 0 8798
11665 0 442102 231982 52040 0 11664
11666 0 442130 231930 52000 0 11665
11667 6 442130 231898 51960 0 11666
11668 5 456990 259561 42320 0 10357
11669 0 457158 259423 42320 0 11668
11670 0 457372 259273 42320 0 11669
11671 6 457396 259285 42280 0 11670
11672 0 474775 219340 28760 0 6113
11673 0 474775 219340 28800 0 11672
11674 0 474787 219304 28840 0 11673
11675 6 474783 219284 28880 0 11674
11676 0 473622 219020 28480 0 11167
11677 5 473668 218824 28480 0 11676
11678 0 473724 218866 28440 0 11677
11679 6 473702 218884 28400 0 11678
11680 0 441662 250510 53280 0 7671
11681 0 441711 250626 53120 0 11680
11682 0 441719 250632 53040 0 11681
11683 6 441801 250594 53000 0 11682
11684 0 435783 256006 53040 0 7291
11685 0 435579 256282 53040 0 11684
11686 0 435635 256318 53000 0 11685
11687 6 435595 256402 52960 0 11686
11688 0 479246 226808 47920 0 11040
11689 0 479094 226815 48000 0 11688
11690 0 479266 226875 48040 0 11689
11691 6 479382 226963 48080 0 11690
11692 0 472888 227472 47280 0 9399
11693 0 472856 227424 47320 0 11692
11694 0 472698 227346 47320 0 11693
11695 6 472618 227300 47280 0 11694
11696 0 443246 272667 57800 0 8691
11697 0 443190 272697 57760 0 11696
11698 0 443155 272685 57720 0 11697
11699 6 443120 272673 57680 0 11698
11700 5 444856 271907 57400 0 8681
11701 0 444592 271809 57400 0 11700
11702 0 444486 271767 57400 0 11701
11703 6 444474 271753 57440 0 11702
11704 0 467504 229426 44280 0 5897
11705 0 467578 229462 44320 0 11704
11706 0 467722 229424 44320 0 11705
11707 6 467798 229388 44320 0 11706
11708 0 442737 265289 59120 0 8002
11709 0 442763 265199 59160 0 11708
11710 0 442789 265175 59200 0 11709
11711 6 442857 265159 59240 0 11710
11712 0 461046 266835 62520 0 11321
11713 0 461048 266811 62480 0 11712
11714 0 461012 266755 62440 0 11713
11715 6 460956 266743 62400 0 11714
11716 0 448736 264449 59200 0 8597
11717 0 448652 264281 59200 0 11716
11718 0 448726 264103 59200 0 11717
11719 6 448752 264013 59240 0 11718
11720 0 460688 251415 62360 0 9186
11721 0 460688 251447 62400 0 11720
11722 0 460700 251501 62440 0 11721
11723 6 460754 251581 62520 0 11722
11724 0 476626 243824 82880 0 8322
11725 0 476608 243832 82960 0 11724
11726 0 476614 243826 83000 0 11725
11727 6 476524 243808 83080 0 11726
11728 0 478684 243382 82080 0 8305
11729 0 478538 243298 82080 0 11728
11730 0 478474 243266 82080 0 11729
11731 6 478417 243234 82120 0 11730
11732 0 435310 193446 84080 0 10500
11733 0 435270 193449 83960 0 11732
11734 6 435188 193440 83920 0 11733
11735 0 438706 188707 86600 0 11092
11736 0 438659 188645 86320 0 11735
11737 6 438689 188628 86280 0 11736
11738 0 385452 162782 195120 0 10065
11739 0 385584 162698 195200 0 11738
11740 6 385490 162724 195240 0 11739
11741 0 402700 149604 187280 0 10804
11742 0 402600 149432 187440 0 11741
11743 6 402540 149440 187520 0 11742
11744 0 459841 124629 132680 0 3533
11745 0 459585 124445 132560 0 11744
11746 6 459281 124125 132480 0 11745
11747 0 439406 143714 179040 0 10137
11748 0 439178 143873 179040 0 11747
11749 6 439108 143931 179000 0 11748
11750 0 464914 127616 159120 0 10826
11751 0 464981 127663 159000 0 11750
11752 6 464989 127713 158960 0 11751
11753 0 440195 142058 178680 0 10128
11754 0 440208 142018 178640 0 11753
11755 6 440185 142034 178600 0 11754
11756 0 440065 141222 178640 0 10122
11757 0 440060 141104 178600 0 11756
11758 6 440060 141135 178560 0 11757
11759 0 440832 138409 179880 0 11022
11760 0 440786 138411 179920 0 11759
11761 6 440918 138258 179960 0 11760
11762 0 456659 135829 169360 0 6248
11763 0 456197 136109 169360 0 11762
11764 6 456215 136262 169280 0 11763
11765 0 435201 225356 39000 0 4995
11766 0 435405 225244 39000 0 11765
11767 6 435500 225194 38960 0 11766
11768 0 453926 246480 27680 0 6931
11769 0 453922 246505 27640 0 11768
11770 6 453914 246556 27560 0 11769
11771 0 461342 253696 31920 0 10033
11772 0 461338 253620 31880 0 11771
11773 6 461348 253596 31840 0 11772
11774 0 454070 246904 28640 0 6923
11775 0 454032 246882 28720 0 11774
11776 6 454056 246878 28760 0 11775
11777 0 456771 222457 55440 0 7844
11778 0 456819 222477 55520 0 11777
11779 6 456849 222491 55600 0 11778
11780 0 433227 233340 48920 0 4833
11781 0 433071 233624 48920 0 11780
11782 6 432991 233706 48880 0 11781
11783 0 455142 254954 37560 0 6824
11784 0 455134 254990 37520 0 11783
11785 6 455138 255002 37480 0 11784
11786 0 433361 262030 65240 0 7427
11787 0 433197 262032 65240 0 11786
11788 6 433115 261944 65240 0 11787
11789 0 480930 219246 29960 0 6145
11790 0 480954 219192 30000 0 11789
11791 6 480962 219134 30040 0 11790
11792 0 432344 260540 61240 0 7384
11793 0 432610 260584 61240 0 11792
11794 6 432906 260638 61240 0 11793
11795 0 431988 259380 58840 0 7361
11796 0 432119 259502 58840 0 11795
11797 6 432193 259576 58880 0 11796
11798 0 442770 248030 53760 0 7683
11799 0 442734 247978 53720 0 11798
11800 6 442711 248002 53680 0 11799
11801 0 470636 219406 29320 0 6091
11802 0 470624 219368 29280 0 11801
11803 6 470614 219318 29240 0 11802
11804 0 467040 228030 24840 0 9838
11805 0 466966 228002 24760 0 11804
11806 6 466828 227976 24680 0 11805
11807 0 436572 254032 52760 0 4682
11808 0 436400 254032 52720 0 11807
11809 6 436364 254044 52680 0 11808
11810 0 468048 223026 33240 0 11179
11811 0 467848 222862 33240 0 11810
11812 6 467712 222778 33200 0 11811
11813 0 443884 272926 60280 0 8719
11814 0 443892 272878 60360 0 11813
11815 6 443998 272932 60440 0 11814
11816 0 452714 267697 52800 0 9671
11817 0 452446 267709 52800 0 11816
11818 6 452364 267771 52760 0 11817
11819 0 444296 270389 55480 0 8659
11820 0 444142 270377 55480 0 11819
11821 6 443962 270303 55480 0 11820
11822 0 461606 256732 66440 0 9602
11823 0 461708 256682 66440 0 11822
11824 6 461728 256692 66400 0 11823
11825 0 475848 236176 54840 0 10700
11826 0 475767 236250 54840 0 11825
11827 6 475695 236244 54880 0 11826
11828 0 461604 254740 62720 0 9554
11829 0 461522 254672 62800 0 11828
11830 6 461450 254584 62840 0 11829
11831 0 460242 250699 62440 0 9190
11832 0 460240 250685 62400 0 11831
11833 6 460252 250755 62360 0 11832
11834 0 482202 241772 80640 0 8272
11835 0 482304 241701 80640 0 11834
11836 6 482400 241698 80680 0 11835
11837 0 482302 240088 78920 0 8246
11838 0 482197 240090 78960 0 11837
11839 6 482165 240102 79000 0 11838
11840 0 483352 237996 76000 0 8213
11841 0 483412 237906 76000 0 11840
11842 6 483446 237890 76040 0 11841
11843 0 478708 233762 68360 0 807
11844 0 478798 233798 68360 0 11843
11845 6 478812 233814 68320 0 11844
11846 0 471204 228174 56880 0 9749
11847 0 471200 228142 56840 0 11846
11848 6 471176 228114 56800 0 11847
11849 0 427742 191067 83760 0 4021
11850 6 427741 190916 83880 0 11849
11851 0 440086 188440 88280 0 10782
11852 6 440029 188433 88320 0 11851
11853 0 399910 156146 199640 0 10960
11854 6 399958 156230 199600 0 11853
11855 0 409903 149036 185680 0 5286
11856 6 409880 149102 185720 0 11855
11857 0 440065 141674 178760 0 10124
11858 6 440075 141746 178800 0 11857
11859 0 443527 131093 174040 0 3286
11860 6 443432 131058 173840 0 11859
11861 0 457722 135644 168800 0 6250
11862 6 457727 135655 168760 0 11861
11863 0 457970 135772 169640 0 6244
11864 6 457977 135969 169720 0 11863
11865 0 455326 140229 174000 0 10969
11866 6 455293 140173 174040 0 11865
11867 0 442193 257398 77080 0 7561
11868 6 442143 257442 77040 0 11867
11869 0 463002 220692 57640 0 7902
11870 6 462985 220678 57680 0 11869
11871 0 461885 254266 31800 0 10038
11872 6 462143 254372 31880 0 11871
11873 0 438137 258406 75480 0 7534
11874 6 438115 258404 75520 0 11873
11875 0 438063 258756 74920 0 7527
11876 6 438048 258828 74960 0 11875
11877 0 429129 229750 44080 0 4912
11878 6 429077 229780 44120 0 11877
11879 0 438130 259262 73920 0 7517
11880 6 438155 259244 73880 0 11879
11881 0 452794 224914 51520 0 7787
11882 6 452852 224816 51520 0 11881
11883 0 454980 254012 39640 0 10407
11884 6 454944 254010 39600 0 11883
11885 0 457804 258935 42600 0 10364
11886 6 457852 258973 42560 0 11885
11887 0 444490 234296 52760 0 11314
11888 6 444476 234338 52800 0 11887
11889 0 456998 259573 42280 0 11668
11890 6 457014 259587 42240 0 11889
11891 0 443038 236828 53480 0 8770
11892 6 442769 237112 53440 0 11891
11893 0 480526 219826 29760 0 6140
11894 6 480528 219830 29800 0 11893
11895 0 433844 257830 57000 0 7340
11896 6 433846 257824 57040 0 11895
11897 0 469604 219290 29600 0 6084
11898 6 469528 219282 29560 0 11897
11899 0 468666 219216 29960 0 6078
11900 6 468642 219164 29920 0 11899
11901 0 433703 258184 55560 0 7321
11902 6 433701 258186 55520 0 11901
11903 0 468276 227398 26920 0 9819
11904 6 468064 227326 26960 0 11903
11905 0 438009 256590 53400 0 7622
11906 6 438097 256700 53440 0 11905
11907 0 478817 268611 79680 0 7207
11908 6 478755 268697 79720 0 11907
11909 0 428157 260999 64600 0 8147
11910 6 428159 260951 64560 0 11909
11911 0 427104 261215 63880 0 8140
11912 6 427062 261143 63920 0 11911
11913 0 479221 268589 77640 0 7180
11914 6 479347 268653 77680 0 11913
11915 0 441482 271214 59960 0 8729
11916 6 441630 271164 59960 0 11915
11917 0 442980 271994 60080 0 8723
11918 6 443139 271962 60000 0 11917
11919 0 453144 267557 51920 0 9685
11920 6 453078 267539 51880 0 11919
11921 0 475118 268381 71880 0 7119
11922 6 475109 268475 71840 0 11921
11923 0 433711 263375 57760 0 8060
11924 6 433752 263371 57720 0 11923
11925 0 474804 268415 71720 0 7116
11926 6 474819 268529 71680 0 11925
11927 0 434739 263867 58240 0 8052
11928 6 434639 263891 58280 0 11927
11929 0 476005 268213 69640 0 11200
11930 6 475989 268235 69560 0 11929
11931 0 455440 265837 54480 0 9643
11932 6 455486 265841 54440 0 11931
11933 0 454914 271983 67280 0 9361
11934 6 454848 271993 67240 0 11933
11935 0 455226 271251 67400 0 9358
11936 6 455208 271249 67440 0 11935
11937 0 444306 270265 55560 0 8661
11938 6 444256 270191 55560 0 11937
11939 0 444900 269305 55080 0 8653
11940 6 444848 269151 55080 0 11939
11941 0 447230 265763 57480 0 8624
11942 6 447212 265761 57400 0 11941
11943 0 460038 268607 63400 0 9298
11944 6 460038 268609 63360 0 11943
11945 0 451481 257817 61320 0 10260
11946 6 451459 257875 61240 0 11945
11947 0 463316 258986 63320 0 10658
11948 6 463326 259102 63280 0 11947
11949 0 455651 257167 62960 0 10735
11950 6 455651 257167 62920 0 11949
11951 0 471556 230902 52400 0 5781
11952 6 471573 230828 52360 0 11951
11953 0 479556 239438 60320 0 5683
11954 6 479396 239528 60280 0 11953
11955 0 482076 242626 63720 0 5652
11956 6 482105 242828 63680 0 11955
11957 0 475547 244372 82840 0 8330
11958 6 475547 244314 82800 0 11957
11959 0 485272 236882 74320 0 8192
11960 6 485398 236878 74320 0 11959
11961 6 437987 192826 77080 0 10210
11962 6 402097 153834 198080 0 5541
11963 6 396996 161699 200080 0 5491
11964 6 404469 156407 193640 0 8962
11965 6 440184 249340 72520 0 7615
11966 6 461236 253888 32080 0 10032
11967 6 461084 252500 32160 0 10024
11968 6 460386 251850 31880 0 10017
11969 6 460352 251298 31480 0 10012
11970 6 458975 221777 56080 0 7859
11971 6 437910 261432 72600 0 7501
11972 6 454206 249818 32280 0 6880
11973 6 435873 262696 68840 0 7465
11974 6 441158 231202 50720 0 8823
11975 6 433609 262188 67040 0 7441
11976 6 451915 226655 51080 0 7774
11977 6 451806 226835 51000 0 7772
11978 6 455056 261254 40840 0 10543
11979 6 441914 238616 54040 0 8752
11980 6 473701 218770 28520 0 11677
11981 6 429141 262991 60240 0 8099
11982 6 477573 227898 48480 0 9438
11983 6 444880 271897 57440 0 11700
11984 6 441317 265513 57640 0 8017
11985 6 458185 270007 65320 0 9327
11986 6 459428 264823 63720 0 10937
11987 6 455741 257179 63080 0 10736
11988 6 467193 247870 83080 0 8383
11989 6 470137 247484 83400 0 8372
11990 6 479712 243358 82080 0 8295
```
