## Supplementary material for "Complete connectomic reconstruction of olfactory projection neurons in the fly brain": neuron skeletons: 57455.swc

```
# SWC format file
# based on specifications at http://research.mssm.edu/cnic/swc.html
# Created by pymaid (https://github.com/schlegelp/PyMaid)
# PointNo Label X Y Z Radius Parent
# Labels:
# 0 = undefined
# 1 = soma
# 5 = fork point
# 6 = end point
1 1 412760 224265 65240 2056 -1
2 5 412798 224212 65720 0 1
3 0 414369 226041 65640 0 2
4 0 414691 226686 65600 0 3
5 0 414835 227512 65560 0 4
6 0 414714 227950 65520 0 5
7 0 414427 228978 65480 0 6
8 0 414381 229896 65440 0 7
9 0 414363 229923 65400 0 8
10 0 414432 230049 65360 0 9
11 0 414486 230112 65320 0 10
12 0 414536 230315 65280 0 11
13 0 414533 230333 65200 0 12
14 0 414549 230378 65160 0 13
15 0 414625 230534 65080 0 14
16 0 414932 230742 65000 0 15
17 0 415038 230754 64960 0 16
18 0 415291 230930 64920 0 17
19 0 415553 231068 64840 0 18
20 0 415882 231234 64800 0 19
21 0 416098 231381 64720 0 20
22 0 416207 231566 64680 0 21
23 0 416393 231712 64640 0 22
24 0 416838 232077 64600 0 23
25 0 417224 232284 64560 0 24
26 0 417592 232410 64520 0 25
27 0 418049 232570 64520 0 26
28 0 418298 232598 64440 0 27
29 0 418275 232619 64360 0 28
30 0 418509 232577 64280 0 29
31 0 418623 232529 64200 0 30
32 0 418698 232527 64160 0 31
33 0 418646 232488 64120 0 32
34 0 418780 232412 64080 0 33
35 0 418905 232335 64040 0 34
36 0 419143 232129 63960 0 35
37 0 419377 231783 63920 0 36
38 0 419547 231516 63840 0 37
39 0 419544 231476 63800 0 38
40 0 419545 231434 63760 0 39
41 0 419546 231301 63720 0 40
42 0 419567 231116 63640 0 41
43 0 419604 231055 63600 0 42
44 0 419624 231044 63560 0 43
45 0 419657 231012 63520 0 44
46 0 419680 230947 63480 0 45
47 0 419633 230946 63440 0 46
48 0 419686 230918 63400 0 47
49 0 419753 230882 63360 0 48
50 0 419734 230875 63320 0 49
51 0 419757 230849 63280 0 50
52 0 419773 230836 63240 0 51
53 0 419806 230808 63200 0 52
54 0 419803 230792 63160 0 53
55 0 419853 230718 63120 0 54
56 0 419904 230659 63080 0 55
57 0 420008 230492 63040 0 56
58 0 420040 230447 63000 0 57
59 0 420101 230364 62960 0 58
60 0 420110 230366 62920 0 59
61 0 420130 230369 62880 0 60
62 0 420140 230346 62840 0 61
63 0 420194 230227 62800 0 62
64 0 420277 230207 62760 0 63
65 0 420363 230073 62720 0 64
66 0 420470 229881 62680 0 65
67 0 420501 229977 62560 0 66
68 0 420584 229904 62520 0 67
69 0 420609 229876 62480 0 68
70 0 420723 229780 62440 0 69
71 0 420881 229626 62400 0 70
72 0 421251 229280 62360 0 71
73 0 421211 229160 62240 0 72
74 0 421271 229084 62160 0 73
75 0 421256 229061 62120 0 74
76 0 421258 229056 62080 0 75
77 0 421262 228984 62040 0 76
78 0 421274 228937 61960 0 77
79 0 421290 228881 61920 0 78
80 0 421301 228844 61880 0 79
81 0 421390 228754 61840 0 80
82 0 421418 228683 61800 0 81
83 0 421472 228648 61760 0 82
84 0 421521 228593 61720 0 83
85 0 421545 228522 61680 0 84
86 0 421570 228462 61640 0 85
87 0 421612 228364 61600 0 86
88 0 421619 228324 61560 0 87
89 0 421660 228192 61520 0 88
90 0 421727 228069 61480 0 89
91 0 421750 227984 61440 0 90
92 0 422019 227591 61400 0 91
93 0 422069 227419 61360 0 92
94 0 422096 227335 61320 0 93
95 0 422118 227071 61160 0 94
96 0 422151 227027 61080 0 95
97 0 422131 227137 61040 0 96
98 0 422134 226888 60880 0 97
99 0 422200 226804 60840 0 98
100 0 422174 226840 60800 0 99
101 0 422222 226998 60680 0 100
102 0 422301 227030 60640 0 101
103 0 422415 227032 60560 0 102
104 0 422459 227082 60480 0 103
105 0 422440 227142 60440 0 104
106 0 422505 227126 60400 0 105
107 0 422551 227126 60360 0 106
108 0 422577 227147 60320 0 107
109 0 422628 227215 60240 0 108
110 0 422632 227260 60200 0 109
111 0 422751 227322 60080 0 110
112 0 422768 227328 59960 0 111
113 0 422807 227311 59880 0 112
114 0 422824 227342 59840 0 113
115 0 422814 227332 59800 0 114
116 0 422831 227336 59720 0 115
117 0 422904 227368 59680 0 116
118 0 422920 227313 59640 0 117
119 0 422983 227310 59560 0 118
120 0 423022 227324 59520 0 119
121 0 423047 227269 59440 0 120
122 0 423048 227270 59400 0 121
123 0 423049 227277 59360 0 122
124 0 423049 227221 59280 0 123
125 0 423064 227210 59240 0 124
126 0 423058 227211 59200 0 125
127 0 423105 227198 59160 0 126
128 0 423116 227187 59120 0 127
129 0 423173 227199 59080 0 128
130 0 423203 227201 59000 0 129
131 0 423208 227206 58960 0 130
132 0 423236 227200 58920 0 131
133 0 423242 227197 58880 0 132
134 0 423277 227215 58840 0 133
135 0 423286 227199 58800 0 134
136 0 423367 227238 58720 0 135
137 0 423418 227244 58680 0 136
138 0 423450 227264 58640 0 137
139 0 423517 227290 58560 0 138
140 0 423548 227297 58520 0 139
141 0 423587 227309 58480 0 140
142 0 423622 227325 58440 0 141
143 0 423675 227335 58400 0 142
144 0 423732 227357 58360 0 143
145 0 423876 227402 58240 0 144
146 0 423972 227390 58160 0 145
147 0 424011 227426 58040 0 146
148 0 424106 227456 57920 0 147
149 0 424132 227450 57840 0 148
150 0 424102 227495 57760 0 149
151 0 424154 227524 57680 0 150
152 0 424301 227514 57600 0 151
153 0 424559 227586 57480 0 152
154 0 424766 227616 57360 0 153
155 0 424743 227579 57320 0 154
156 0 424787 227571 57280 0 155
157 0 424817 227469 57240 0 156
158 0 424899 227453 57200 0 157
159 0 424989 227847 57160 0 158
160 0 425077 227908 57120 0 159
161 0 425106 227921 57080 0 160
162 0 425231 227949 57000 0 161
163 0 425267 227971 56960 0 162
164 0 425323 227977 56920 0 163
165 0 425469 228028 56840 0 164
166 0 425470 228027 56800 0 165
167 0 425548 227990 56760 0 166
168 0 425577 228042 56720 0 167
169 0 425728 228068 56640 0 168
170 0 425809 228072 56600 0 169
171 0 425928 228093 56560 0 170
172 0 425977 228057 56520 0 171
173 0 426049 228102 56480 0 172
174 0 426141 228094 56440 0 173
175 0 426240 228134 56360 0 174
176 0 426335 228165 56320 0 175
177 0 426386 228163 56280 0 176
178 0 426422 228191 56240 0 177
179 0 426433 228216 56200 0 178
180 0 426551 228240 56160 0 179
181 0 426603 228275 56120 0 180
182 0 426662 228316 56080 0 181
183 0 426760 228394 56040 0 182
184 0 426940 228490 56000 0 183
185 0 427087 228576 55960 0 184
186 0 427147 228629 55920 0 185
187 0 427278 228656 55880 0 186
188 0 427235 228675 55840 0 187
189 0 427276 228663 55800 0 188
190 0 427345 228686 55760 0 189
191 0 427514 228693 55720 0 190
192 0 427787 228716 55680 0 191
193 0 429358 229151 55680 0 192
194 0 429993 229271 55600 0 193
195 0 430195 229330 55560 0 194
196 0 430367 229417 55520 0 195
197 0 430452 229438 55480 0 196
198 0 430512 229517 55400 0 197
199 0 430571 229546 55360 0 198
200 0 430648 229565 55320 0 199
201 0 430706 229665 55280 0 200
202 0 430849 229734 55240 0 201
203 0 431129 229919 55160 0 202
204 0 431573 230060 55080 0 203
205 0 431640 230079 55040 0 204
206 0 431679 230080 55000 0 205
207 0 431784 230150 54960 0 206
208 0 431824 230143 54920 0 207
209 0 431939 230159 54880 0 208
210 0 432045 230167 54840 0 209
211 0 432123 230237 54800 0 210
212 0 432324 230279 54760 0 211
213 0 432685 230402 54680 0 212
214 0 432532 230360 54640 0 213
215 0 432749 230426 54600 0 214
216 0 432831 230426 54560 0 215
217 0 432986 230494 54520 0 216
218 0 433100 230541 54480 0 217
219 0 433375 230618 54440 0 218
220 0 434111 230781 54320 0 219
221 0 436667 231330 54320 0 220
222 0 438562 231433 54320 0 221
223 0 439299 231538 54440 0 222
224 0 440599 231853 54560 0 223
225 0 440872 231945 54640 0 224
226 0 441214 231948 54680 0 225
227 0 441510 232004 54720 0 226
228 0 442292 232100 54800 0 227
229 0 442881 232169 54880 0 228
230 0 443648 232280 54960 0 229
231 0 443892 232304 55040 0 230
232 0 444171 232336 55120 0 231
233 0 444763 232312 55120 0 232
234 5 445474 232546 55120 0 233
235 0 446480 232617 55120 0 234
236 0 446725 232609 55200 0 235
237 0 447036 232609 55280 0 236
238 0 447168 232618 55320 0 237
239 0 447999 232501 55320 0 238
240 0 448540 232519 55320 0 239
241 0 448893 232553 55400 0 240
242 0 449309 232549 55480 0 241
243 0 450828 232604 55560 0 242
244 0 452015 232753 55720 0 243
245 0 452276 232712 55800 0 244
246 0 452787 232807 55880 0 245
247 0 453049 232836 55960 0 246
248 0 453171 232822 56000 0 247
249 0 453500 232780 56040 0 248
250 0 453842 232757 56160 0 249
251 0 453944 232800 56280 0 250
252 0 454262 232765 56440 0 251
253 0 454522 232750 56520 0 252
254 0 454627 232754 56560 0 253
255 0 454732 232772 56600 0 254
256 0 455000 232774 56760 0 255
257 0 455153 232759 56880 0 256
258 0 455508 232805 57000 0 257
259 0 456062 232808 57120 0 258
260 0 456582 232788 57240 0 259
261 0 457033 232801 57360 0 260
262 0 457427 232799 57520 0 261
263 0 457737 232766 57600 0 262
264 0 457902 232747 57640 0 263
265 0 458218 232687 57720 0 264
266 0 458369 232660 57760 0 265
267 0 458621 232701 57840 0 266
268 0 458879 232651 58000 0 267
269 0 458949 232643 58040 0 268
270 0 459208 232617 58200 0 269
271 0 459633 232668 58280 0 270
272 0 460195 232780 58360 0 271
273 0 460433 232788 58400 0 272
274 0 460703 232679 58480 0 273
275 0 461273 232483 58600 0 274
276 0 461647 232399 58680 0 275
277 0 462077 232315 58760 0 276
278 0 462387 232317 58800 0 277
279 0 462618 232197 58840 0 278
280 0 463110 232185 58920 0 279
281 0 463918 232131 59040 0 280
282 0 464756 232080 59160 0 281
283 0 465434 232001 59280 0 282
284 0 466099 231986 59440 0 283
285 0 466764 231865 59640 0 284
286 0 467104 231887 59760 0 285
287 0 467503 231935 59920 0 286
288 0 467812 231934 60040 0 287
289 0 468149 232004 60160 0 288
290 0 468479 232074 60200 0 289
291 0 468659 232087 60240 0 290
292 0 469014 232007 60280 0 291
293 0 469423 231962 60440 0 292
294 0 469997 231970 60600 0 293
295 0 470400 231883 60720 0 294
296 0 470598 231732 60760 0 295
297 0 470948 231503 60760 0 296
298 0 471013 231364 60760 0 297
299 0 471251 231346 60760 0 298
300 0 471580 231153 60760 0 299
301 0 471899 231013 60920 0 300
302 0 472035 231034 61000 0 301
303 0 472134 231034 61040 0 302
304 0 472312 230970 61160 0 303
305 0 472627 231059 61280 0 304
306 0 472894 231175 61440 0 305
307 0 473066 231264 61600 0 306
308 0 473187 231449 61800 0 307
309 0 472805 232152 61880 0 308
310 0 473226 231642 61920 0 309
311 0 473360 231622 62040 0 310
312 0 473452 231717 62200 0 311
313 0 473600 231805 62320 0 312
314 0 473768 231929 62480 0 313
315 0 473836 231952 62560 0 314
316 0 473892 231980 62640 0 315
317 0 473912 231997 62760 0 316
318 0 473955 231991 62960 0 317
319 0 473973 231949 63120 0 318
320 0 474018 231911 63280 0 319
321 0 474116 231915 63440 0 320
322 0 474182 231926 63600 0 321
323 0 474260 231991 63760 0 322
324 0 474466 232088 64040 0 323
325 0 474505 232239 64280 0 324
326 0 474568 232233 64440 0 325
327 0 474559 232182 64600 0 326
328 0 474659 232140 64760 0 327
329 0 474761 232160 64880 0 328
330 0 474877 232192 64920 0 329
331 0 474992 232185 64960 0 330
332 0 475122 232198 65080 0 331
333 0 475324 232285 65240 0 332
334 0 475398 232351 65360 0 333
335 0 475466 232437 65520 0 334
336 0 475580 232532 65680 0 335
337 0 475799 232599 65800 0 336
338 0 475975 232694 65920 0 337
339 0 476140 232754 66000 0 338
340 0 476269 232859 66160 0 339
341 0 476338 232909 66320 0 340
342 0 476450 232932 66440 0 341
343 0 476624 233003 66600 0 342
344 0 476791 233026 66720 0 343
345 0 477099 233137 66840 0 344
346 0 477363 233202 66960 0 345
347 0 477590 233273 67120 0 346
348 0 477813 233372 67240 0 347
349 0 477910 233385 67400 0 348
350 0 477950 233423 67520 0 349
351 0 477971 233491 67720 0 350
352 0 478161 233554 67880 0 351
353 0 478395 233580 68040 0 352
354 0 478583 233642 68160 0 353
355 0 478763 233706 68280 0 354
356 0 478968 233742 68400 0 355
357 0 479174 233830 68560 0 356
358 0 479530 233875 68720 0 357
359 0 479791 233802 68840 0 358
360 0 479997 233862 68960 0 359
361 0 480214 233811 69120 0 360
362 0 480404 233861 69280 0 361
363 0 480577 233890 69400 0 362
364 0 480660 233857 69560 0 363
365 0 480818 233789 69720 0 364
366 0 480951 233771 69840 0 365
367 0 481271 233915 70040 0 366
368 0 481562 233990 70200 0 367
369 0 481878 234153 70360 0 368
370 0 482120 234188 70520 0 369
371 0 482460 234299 70680 0 370
372 0 482652 234434 70880 0 371
373 0 482953 234526 71080 0 372
374 0 483287 234575 71240 0 373
375 0 483441 234552 71400 0 374
376 0 483601 234520 71520 0 375
377 0 484112 234533 71680 0 376
378 0 484619 234455 71840 0 377
379 0 484951 234440 72000 0 378
380 0 485373 234609 72160 0 379
381 5 486399 235159 72160 0 380
382 0 486832 235137 72600 0 381
383 0 486536 235123 72640 0 382
384 0 486577 235123 72680 0 383
385 0 486638 235148 72800 0 384
386 0 486641 235100 72840 0 385
387 0 486832 235056 73080 0 386
388 0 486827 235045 73160 0 387
389 0 486814 234979 73240 0 388
390 0 486833 234947 73280 0 389
391 0 486840 234970 73440 0 390
392 0 486850 234937 73640 0 391
393 0 486897 234885 73800 0 392
394 0 486916 234904 73880 0 393
395 0 486927 234877 74000 0 394
396 0 486976 234843 74120 0 395
397 0 486967 234918 74160 0 396
398 0 487039 234816 74240 0 397
399 0 487067 234795 74360 0 398
400 0 487134 234789 74480 0 399
401 0 487133 234776 74640 0 400
402 0 487223 234782 74800 0 401
403 0 487305 234759 74920 0 402
404 5 487330 234763 74960 0 403
405 0 487486 234752 75120 0 404
406 0 487668 234761 75320 0 405
407 0 487933 234797 75520 0 406
408 0 488054 234782 75720 0 407
409 0 488086 234745 75840 0 408
410 0 488267 234806 76000 0 409
411 0 488318 234761 76080 0 410
412 0 488540 234796 76280 0 411
413 0 488677 234799 76480 0 412
414 0 488793 234804 76640 0 413
415 0 488906 234785 76680 0 414
416 0 488943 234784 76760 0 415
417 0 488989 234802 76840 0 416
418 0 489104 234807 77040 0 417
419 0 489254 234736 77200 0 418
420 0 489454 234643 77440 0 419
421 0 489487 234586 77600 0 420
422 0 489520 234537 77680 0 421
423 0 489530 234525 77760 0 422
424 0 489641 234444 77920 0 423
425 0 489707 234401 78000 0 424
426 0 489822 234325 78080 0 425
427 0 489823 234357 78120 0 426
428 0 489819 234322 78200 0 427
429 0 490142 234237 78280 0 428
430 0 490137 234281 78360 0 429
431 0 490204 234268 78600 0 430
432 0 490338 234239 78760 0 431
433 0 490409 234260 79000 0 432
434 0 490560 234274 79240 0 433
435 0 490603 234352 79440 0 434
436 0 490599 234351 79520 0 435
437 0 490681 234421 79600 0 436
438 0 490684 234435 79720 0 437
439 0 490743 234479 79840 0 438
440 0 490809 234476 79920 0 439
441 0 490804 234508 80040 0 440
442 0 490906 234469 80120 0 441
443 0 490915 234488 80160 0 442
444 0 490967 234519 80200 0 443
445 0 491039 234504 80280 0 444
446 0 491094 234436 80320 0 445
447 0 491144 234396 80400 0 446
448 0 491202 234350 80480 0 447
449 0 491270 234321 80560 0 448
450 0 491424 234278 80680 0 449
451 0 491507 234221 80800 0 450
452 0 491573 234199 80840 0 451
453 0 491671 234191 80920 0 452
454 0 491794 234058 81160 0 453
455 0 491899 234016 81280 0 454
456 0 492051 233967 81400 0 455
457 0 492104 233919 81560 0 456
458 0 492258 233868 81720 0 457
459 0 492371 233851 81880 0 458
460 0 492394 233862 82040 0 459
461 0 492414 233857 82200 0 460
462 0 492588 233815 82240 0 461
463 0 493092 233563 82640 0 462
464 0 493175 233396 82920 0 463
465 0 493331 233212 83160 0 464
466 0 493348 233139 83360 0 465
467 0 493503 233018 83480 0 466
468 0 493576 232982 83680 0 467
469 0 493659 232923 83840 0 468
470 0 493818 232774 84040 0 469
471 0 494047 232623 84280 0 470
472 0 494214 232559 84440 0 471
473 0 494265 232491 84560 0 472
474 0 494370 232326 84680 0 473
475 0 494418 232289 84760 0 474
476 0 494595 232203 84880 0 475
477 0 494793 232078 84960 0 476
478 0 494884 232015 85000 0 477
479 0 494947 231978 85080 0 478
480 0 495037 231804 85200 0 479
481 0 495049 231781 85240 0 480
482 0 495169 231697 85320 0 481
483 0 495200 231658 85360 0 482
484 0 495397 231524 85520 0 483
485 0 495550 231444 85640 0 484
486 0 495645 231422 85720 0 485
487 0 495767 231393 85800 0 486
488 0 495863 231395 85920 0 487
489 0 495879 231390 86000 0 488
490 0 495851 231385 86040 0 489
491 0 495849 231379 86080 0 490
492 0 496003 231311 86160 0 491
493 0 496137 231209 86240 0 492
494 0 496248 231162 86400 0 493
495 0 496420 231068 86520 0 494
496 0 496491 231043 86720 0 495
497 0 496503 231019 86960 0 496
498 0 496546 231021 87080 0 497
499 0 496566 230913 87240 0 498
500 0 496651 230786 87400 0 499
501 0 496707 230657 87560 0 500
502 0 496816 230417 87880 0 501
503 0 496831 230395 87920 0 502
504 0 496853 230293 88040 0 503
505 0 496870 230240 88120 0 504
506 0 496910 230182 88200 0 505
507 0 496928 230146 88240 0 506
508 0 496908 230149 88280 0 507
509 0 496970 230078 88320 0 508
510 0 496995 230021 88360 0 509
511 0 496981 230008 88400 0 510
512 0 496978 230015 88440 0 511
513 0 497015 229971 88480 0 512
514 0 497086 229922 88520 0 513
515 0 497148 229915 88560 0 514
516 0 497140 229916 88600 0 515
517 0 497266 230005 88640 0 516
518 0 497473 229842 88720 0 517
519 0 497424 229630 88760 0 518
520 0 497424 229580 88800 0 519
521 0 497484 229336 89000 0 520
522 0 497520 229101 89200 0 521
523 0 497522 228907 89400 0 522
524 0 497504 228827 89560 0 523
525 0 497474 228758 89680 0 524
526 0 497414 228723 89840 0 525
527 0 497401 228745 90000 0 526
528 0 497406 228778 90160 0 527
529 0 497436 228739 90320 0 528
530 0 497418 228767 90400 0 529
531 0 497404 228775 90480 0 530
532 0 497390 228739 90520 0 531
533 0 497420 228743 90560 0 532
534 0 497559 228765 90600 0 533
535 0 497907 228730 90640 0 534
536 0 498008 228714 90720 0 535
537 0 498027 228614 90840 0 536
538 0 498183 228510 91080 0 537
539 0 498239 228398 91240 0 538
540 0 498333 228045 91400 0 539
541 0 498167 227780 91600 0 540
542 0 498074 227518 91800 0 541
543 0 498089 227509 91840 0 542
544 0 498103 227353 91960 0 543
545 0 498119 227249 92040 0 544
546 0 498157 227187 92120 0 545
547 0 498129 227172 92160 0 546
548 0 498255 227066 92240 0 547
549 0 498328 226917 92480 0 548
550 0 498493 226793 92680 0 549
551 0 498457 226696 92800 0 550
552 0 498510 226588 92920 0 551
553 0 498693 226429 93080 0 552
554 0 498762 226323 93240 0 553
555 0 498927 226208 93320 0 554
556 0 499024 226140 93440 0 555
557 0 499086 226093 93560 0 556
558 0 499089 226153 93600 0 557
559 0 499133 226099 93640 0 558
560 0 499266 225930 93800 0 559
561 0 499371 225710 93880 0 560
562 0 499477 225569 93960 0 561
563 0 499481 225391 94160 0 562
564 0 499485 225274 94240 0 563
565 0 499503 225249 94280 0 564
566 0 499450 225178 94360 0 565
567 0 499477 225178 94400 0 566
568 0 499469 225063 94480 0 567
569 0 499370 225083 94600 0 568
570 0 499341 225052 94640 0 569
571 0 499339 225063 94680 0 570
572 0 499334 225031 94720 0 571
573 0 499300 225001 94760 0 572
574 0 499128 224934 94920 0 573
575 0 499079 224845 95040 0 574
576 0 498989 224754 95200 0 575
577 0 498904 224695 95280 0 576
578 0 498876 224706 95320 0 577
579 0 498834 224645 95360 0 578
580 0 498773 224589 95440 0 579
581 0 498690 224580 95520 0 580
582 0 498635 224537 95560 0 581
583 0 498564 224452 95640 0 582
584 0 498504 224415 95680 0 583
585 0 498458 224338 95760 0 584
586 0 498393 224328 95840 0 585
587 0 498320 224285 95880 0 586
588 0 498298 224237 95920 0 587
589 0 498239 224231 96040 0 588
590 0 498222 224109 96120 0 589
591 0 498254 224065 96200 0 590
592 0 498221 223909 96400 0 591
593 0 498217 223909 96480 0 592
594 0 498196 223870 96560 0 593
595 0 498179 223773 96680 0 594
596 0 498145 223740 96760 0 595
597 0 498106 223685 96800 0 596
598 0 498136 223700 96880 0 597
599 0 498092 223673 96920 0 598
600 0 498133 223689 97000 0 599
601 0 498099 223660 97040 0 600
602 0 498160 223632 97120 0 601
603 0 498113 223575 97160 0 602
604 0 498186 223548 97240 0 603
605 0 498148 223555 97280 0 604
606 0 498135 223430 97400 0 605
607 0 498174 223406 97480 0 606
608 0 498196 223340 97600 0 607
609 0 498193 223287 97680 0 608
610 0 498196 223246 97800 0 609
611 0 498157 222953 97880 0 610
612 0 498203 222719 97960 0 611
613 0 498298 222236 98040 0 612
614 0 498373 222127 98120 0 613
615 0 498369 221966 98200 0 614
616 0 498425 221966 98320 0 615
617 0 498536 221808 98440 0 616
618 0 498576 221465 98480 0 617
619 0 498720 221374 98680 0 618
620 0 498748 221247 98800 0 619
621 0 498738 221195 98880 0 620
622 0 498725 221098 99000 0 621
623 0 498725 221071 99040 0 622
624 0 498732 221021 99080 0 623
625 0 498718 220996 99160 0 624
626 0 498699 220969 99200 0 625
627 0 498733 220952 99280 0 626
628 0 498749 220901 99320 0 627
629 0 498659 220796 99360 0 628
630 0 498681 220755 99400 0 629
631 0 498632 220781 99440 0 630
632 0 498620 220710 99480 0 631
633 0 498609 220660 99520 0 632
634 0 498620 220585 99600 0 633
635 0 498615 220524 99640 0 634
636 0 498668 220506 99680 0 635
637 0 498679 220443 99720 0 636
638 0 498702 220380 99760 0 637
639 0 498727 220308 99800 0 638
640 0 498750 220240 99840 0 639
641 0 498763 220192 99880 0 640
642 0 498770 220153 99920 0 641
643 0 498778 220130 99960 0 642
644 0 498796 220104 100000 0 643
645 0 498832 219988 100080 0 644
646 0 498866 219976 100120 0 645
647 0 498864 219923 100160 0 646
648 0 498880 219935 100200 0 647
649 0 498937 219937 100240 0 648
650 0 498915 219923 100280 0 649
651 0 498941 219887 100320 0 650
652 0 498948 219842 100360 0 651
653 0 498940 219832 100440 0 652
654 0 498947 219812 100480 0 653
655 0 498973 219780 100600 0 654
656 0 499007 219751 100640 0 655
657 0 498997 219747 100760 0 656
658 0 499022 219707 100880 0 657
659 0 499013 219670 100960 0 658
660 0 499020 219625 101040 0 659
661 0 499037 219590 101160 0 660
662 0 499048 219500 101320 0 661
663 0 499080 219456 101440 0 662
664 0 499074 219355 101520 0 663
665 0 499062 219269 101600 0 664
666 0 499103 219227 101640 0 665
667 0 499115 219179 101680 0 666
668 0 499113 219160 101760 0 667
669 0 499137 219067 101800 0 668
670 0 499117 218924 101920 0 669
671 0 499100 218888 101960 0 670
672 0 499033 218848 102040 0 671
673 0 498994 218812 102120 0 672
674 0 498964 218790 102200 0 673
675 0 498935 218702 102280 0 674
676 0 498866 218640 102320 0 675
677 0 498748 218600 102400 0 676
678 0 498575 218430 102560 0 677
679 0 498470 218255 102680 0 678
680 0 498477 218191 102800 0 679
681 0 498473 218149 102880 0 680
682 0 498468 218103 102920 0 681
683 0 498490 218058 103000 0 682
684 0 498526 217893 103160 0 683
685 0 498580 217860 103240 0 684
686 0 498630 217809 103320 0 685
687 0 498665 217773 103400 0 686
688 0 498689 217733 103440 0 687
689 0 498767 217673 103520 0 688
690 0 498819 217627 103600 0 689
691 0 498827 217630 103640 0 690
692 0 498838 217616 103680 0 691
693 0 498875 217607 103760 0 692
694 0 498888 217555 103800 0 693
695 0 498933 217531 103840 0 694
696 0 498954 217469 103880 0 695
697 0 498953 217479 103920 0 696
698 0 498945 217478 103960 0 697
699 0 498999 217443 104000 0 698
700 0 498991 217443 104040 0 699
701 0 499019 217417 104080 0 700
702 0 499051 217378 104120 0 701
703 0 499070 217355 104160 0 702
704 0 499065 217360 104200 0 703
705 0 499065 217324 104280 0 704
706 0 499067 217292 104320 0 705
707 0 499083 217247 104360 0 706
708 0 499109 217257 104400 0 707
709 0 499164 217012 104440 0 708
710 0 499142 216991 104480 0 709
711 0 499126 216944 104560 0 710
712 0 499135 216943 104600 0 711
713 0 499071 216888 104640 0 712
714 0 499066 216880 104680 0 713
715 0 499046 216866 104720 0 714
716 0 499037 216876 104760 0 715
717 0 499020 216870 104800 0 716
718 0 498954 216827 104840 0 717
719 0 498936 216812 104880 0 718
720 0 498943 216802 104920 0 719
721 0 498866 216786 104960 0 720
722 0 498847 216714 105000 0 721
723 0 498725 216616 105080 0 722
724 0 498678 216567 105120 0 723
725 0 498654 216527 105200 0 724
726 0 498631 216472 105240 0 725
727 0 498632 216416 105320 0 726
728 0 498623 216407 105360 0 727
729 0 498605 216377 105400 0 728
730 0 498561 216294 105520 0 729
731 0 498548 216299 105600 0 730
732 0 498492 216170 105680 0 731
733 0 498468 216147 105720 0 732
734 0 498408 216040 105760 0 733
735 0 498288 215843 105840 0 734
736 0 498222 215768 105880 0 735
737 0 498240 215760 105960 0 736
738 0 498205 215721 106000 0 737
739 0 498206 215678 106040 0 738
740 0 498217 215643 106080 0 739
741 0 498228 215641 106120 0 740
742 0 498162 215502 106160 0 741
743 0 498113 215490 106200 0 742
744 0 498156 215424 106240 0 743
745 0 497721 215124 106280 0 744
746 0 497675 215016 106440 0 745
747 0 497694 215009 106480 0 746
748 0 497624 214950 106600 0 747
749 0 497614 214894 106640 0 748
750 0 497623 214886 106680 0 749
751 0 497637 214869 106720 0 750
752 0 497705 214848 106800 0 751
753 0 497671 214763 106840 0 752
754 0 497747 214798 106880 0 753
755 0 497770 214704 106960 0 754
756 0 497805 214668 107000 0 755
757 0 497856 214643 107080 0 756
758 0 497888 214608 107120 0 757
759 0 497859 214611 107160 0 758
760 0 497912 214548 107200 0 759
761 0 497887 214543 107240 0 760
762 0 497958 214521 107280 0 761
763 0 497966 214462 107320 0 762
764 0 497920 214494 107360 0 763
765 0 497932 214477 107400 0 764
766 0 497938 214451 107440 0 765
767 0 497984 214394 107480 0 766
768 0 498004 214339 107520 0 767
769 0 498058 214353 107560 0 768
770 0 498063 214359 107600 0 769
771 0 498093 214324 107640 0 770
772 0 498159 214284 107680 0 771
773 0 498144 214280 107720 0 772
774 0 498237 214249 107800 0 773
775 0 498248 214216 107840 0 774
776 0 498257 214227 107880 0 775
777 0 498301 214193 107920 0 776
778 0 498348 214199 108000 0 777
779 0 498419 214141 108040 0 778
780 0 498402 214093 108080 0 779
781 0 498478 214054 108160 0 780
782 0 498535 214027 108280 0 781
783 0 498557 213998 108320 0 782
784 0 498592 213993 108360 0 783
785 0 498623 213964 108400 0 784
786 0 498632 213937 108440 0 785
787 0 498633 213891 108480 0 786
788 0 498632 213867 108520 0 787
789 0 498683 213854 108560 0 788
790 0 498713 213804 108600 0 789
791 0 498603 213566 108680 0 790
792 0 498608 213519 108760 0 791
793 0 498612 213453 108800 0 792
794 0 498499 213288 108840 0 793
795 0 498402 213005 108920 0 794
796 0 498401 213001 109000 0 795
797 0 498334 212898 109040 0 796
798 0 498357 212907 109080 0 797
799 0 498299 212852 109120 0 798
800 0 498164 212660 109200 0 799
801 0 498044 212506 109280 0 800
802 0 498000 212424 109360 0 801
803 0 497977 212385 109440 0 802
804 0 497899 212318 109520 0 803
805 0 497910 212324 109560 0 804
806 0 497899 212309 109600 0 805
807 0 497879 212309 109640 0 806
808 0 497882 212320 109680 0 807
809 0 497899 212312 109720 0 808
810 0 497876 212280 109760 0 809
811 0 497875 212292 109800 0 810
812 0 497876 212297 109840 0 811
813 0 497892 212275 109880 0 812
814 0 497887 212283 109920 0 813
815 0 497877 212312 109960 0 814
816 0 497874 212289 110040 0 815
817 0 497900 212330 110080 0 816
818 0 497904 212344 110120 0 817
819 0 497900 212320 110160 0 818
820 0 497915 212337 110200 0 819
821 0 497919 212312 110240 0 820
822 0 497940 212314 110280 0 821
823 0 497934 212335 110320 0 822
824 0 497916 212246 110360 0 823
825 0 497921 212270 110400 0 824
826 0 497917 212284 110440 0 825
827 0 497939 212215 110480 0 826
828 0 497941 212250 110600 0 827
829 0 497885 212212 110680 0 828
830 0 497890 212174 110720 0 829
831 0 497967 212174 110760 0 830
832 0 497931 212043 110800 0 831
833 0 497928 211972 110840 0 832
834 0 497960 211825 110880 0 833
835 0 497885 211704 110960 0 834
836 0 497817 211388 111000 0 835
837 0 497774 211251 111080 0 836
838 0 497736 211057 111120 0 837
839 0 497772 210715 111160 0 838
840 0 497727 210581 111280 0 839
841 0 497642 210333 111400 0 840
842 0 497600 210219 111520 0 841
843 0 497528 210193 111600 0 842
844 0 497446 210129 111760 0 843
845 0 497401 210092 111840 0 844
846 0 497315 210054 111960 0 845
847 0 497273 209995 112080 0 846
848 0 497235 209994 112160 0 847
849 0 497274 209878 112400 0 848
850 0 497295 209884 112600 0 849
851 0 497248 209905 112800 0 850
852 0 497265 209974 112880 0 851
853 0 497261 209908 112960 0 852
854 0 497208 209813 113000 0 853
855 0 497218 209774 113040 0 854
856 0 497170 209692 113120 0 855
857 0 497163 209688 113160 0 856
858 0 496961 209481 113200 0 857
859 0 496762 209289 113240 0 858
860 0 496755 209299 113280 0 859
861 0 496706 209253 113320 0 860
862 0 496734 209244 113360 0 861
863 0 496729 209210 113400 0 862
864 0 496713 209187 113440 0 863
865 0 496710 209116 113480 0 864
866 0 496692 209086 113520 0 865
867 0 496664 209044 113560 0 866
868 0 496717 208962 113640 0 867
869 0 496787 208908 113680 0 868
870 0 496747 208834 113760 0 869
871 0 496772 208769 113840 0 870
872 0 496741 208637 113920 0 871
873 0 496777 208542 114040 0 872
874 0 496798 208437 114120 0 873
875 0 496764 208326 114240 0 874
876 0 496757 208287 114280 0 875
877 0 496739 208264 114320 0 876
878 0 496701 208160 114400 0 877
879 0 496660 208125 114440 0 878
880 0 496675 208114 114480 0 879
881 0 496618 208040 114600 0 880
882 0 496571 207997 114720 0 881
883 0 496422 207807 114880 0 882
884 0 496338 207661 115040 0 883
885 0 496192 207501 115200 0 884
886 0 496171 207480 115240 0 885
887 0 496144 207444 115280 0 886
888 0 496134 207404 115320 0 887
889 0 496071 207384 115400 0 888
890 0 496069 207342 115440 0 889
891 0 496019 207307 115480 0 890
892 0 495923 207289 115520 0 891
893 0 495894 207260 115560 0 892
894 0 495853 207210 115600 0 893
895 0 495847 207176 115640 0 894
896 0 495808 207169 115680 0 895
897 0 495753 207155 115720 0 896
898 0 495734 207146 115760 0 897
899 0 495759 207146 115800 0 898
900 0 495644 207135 115840 0 899
901 0 495692 207117 115880 0 900
902 0 495658 207105 115920 0 901
903 0 495643 207092 115960 0 902
904 0 495616 207083 116000 0 903
905 0 495563 207013 116040 0 904
906 0 495568 207017 116080 0 905
907 0 495554 206999 116120 0 906
908 0 495530 207001 116160 0 907
909 0 495315 206304 116200 0 908
910 0 495307 206286 116240 0 909
911 0 495304 206272 116280 0 910
912 0 495280 206280 116320 0 911
913 0 495278 206284 116360 0 912
914 0 495216 206276 116400 0 913
915 0 495209 206271 116440 0 914
916 0 495184 206165 116480 0 915
917 0 495069 206064 116520 0 916
918 0 494895 205590 116560 0 917
919 0 494867 205579 116600 0 918
920 0 494861 205571 116680 0 919
921 0 494880 205547 116720 0 920
922 0 494827 205555 116800 0 921
923 0 494762 205608 116840 0 922
924 0 494769 205548 116880 0 923
925 0 494768 205543 116920 0 924
926 0 494789 205538 116960 0 925
927 0 494833 205542 117040 0 926
928 0 494817 205522 117080 0 927
929 0 494856 205534 117120 0 928
930 0 494886 205552 117160 0 929
931 0 494894 205589 117200 0 930
932 0 494886 205566 117240 0 931
933 0 494915 205551 117280 0 932
934 0 494895 205549 117320 0 933
935 0 494921 205617 117400 0 934
936 0 494901 205476 117440 0 935
937 0 494546 205354 117480 0 936
938 0 494822 205374 117520 0 937
939 0 494787 205298 117560 0 938
940 0 494763 205242 117600 0 939
941 0 494789 205263 117640 0 940
942 0 494864 205195 117680 0 941
943 0 494914 205206 117720 0 942
944 0 494921 205155 117760 0 943
945 0 494945 205280 117800 0 944
946 0 494977 205176 117840 0 945
947 0 494973 204483 117920 0 946
948 0 494974 204405 117960 0 947
949 0 495094 204182 118160 0 948
950 0 495085 204172 118200 0 949
951 0 495143 204122 118240 0 950
952 0 495157 204108 118440 0 951
953 0 495236 204041 118520 0 952
954 0 495211 204035 118600 0 953
955 0 495237 204080 118640 0 954
956 0 495237 204052 118680 0 955
957 0 495197 204069 118800 0 956
958 0 495191 204068 118880 0 957
959 0 495164 204059 118920 0 958
960 0 495120 204097 118960 0 959
961 0 495066 204040 119000 0 960
962 0 495059 204046 119040 0 961
963 0 495004 203965 119080 0 962
964 0 494902 203884 119160 0 963
965 0 494881 203836 119280 0 964
966 0 494877 203822 119360 0 965
967 0 494809 203712 119400 0 966
968 0 494806 203693 119480 0 967
969 0 494701 203511 119520 0 968
970 0 494708 203437 119600 0 969
971 0 494669 203329 119640 0 970
972 0 494653 203083 119680 0 971
973 0 494630 203031 119720 0 972
974 0 494645 203023 119760 0 973
975 0 494586 202910 119800 0 974
976 0 494581 202866 119840 0 975
977 0 494394 202569 119880 0 976
978 0 494409 202605 119960 0 977
979 0 494406 202550 120000 0 978
980 0 494386 202640 120040 0 979
981 0 494375 202575 120080 0 980
982 0 494375 202560 120120 0 981
983 0 494347 202512 120160 0 982
984 0 494284 202481 120200 0 983
985 0 494270 202441 120240 0 984
986 0 494282 202456 120280 0 985
987 0 494300 202422 120320 0 986
988 0 494262 202404 120360 0 987
989 0 494242 202378 120400 0 988
990 0 494174 202396 120440 0 989
991 0 494205 202381 120480 0 990
992 0 494153 202351 120520 0 991
993 0 494105 202279 120560 0 992
994 0 494102 202250 120600 0 993
995 0 494097 202193 120640 0 994
996 0 494035 202161 120680 0 995
997 0 494050 202120 120720 0 996
998 0 494042 202036 120760 0 997
999 0 494028 201985 120840 0 998
1000 0 494057 201975 120880 0 999
1001 0 494076 201931 120960 0 1000
1002 0 494103 201856 121000 0 1001
1003 0 494140 201778 121120 0 1002
1004 0 494169 201728 121200 0 1003
1005 0 494155 201665 121240 0 1004
1006 0 494181 201581 121360 0 1005
1007 0 494141 201565 121440 0 1006
1008 0 494081 201441 121480 0 1007
1009 0 493997 201374 121560 0 1008
1010 0 494016 201313 121640 0 1009
1011 0 494023 201286 121680 0 1010
1012 0 493965 201201 121760 0 1011
1013 0 493962 201174 121800 0 1012
1014 0 493859 201129 121880 0 1013
1015 0 493869 201105 121920 0 1014
1016 0 493821 200940 122120 0 1015
1017 0 493834 200864 122200 0 1016
1018 0 493853 200855 122240 0 1017
1019 0 493894 200817 122280 0 1018
1020 0 493919 200781 122360 0 1019
1021 0 493941 200752 122400 0 1020
1022 0 493968 200738 122440 0 1021
1023 0 493989 200731 122480 0 1022
1024 0 494014 200747 122520 0 1023
1025 0 494002 200703 122600 0 1024
1026 0 493969 200708 122680 0 1025
1027 0 493945 200676 122720 0 1026
1028 0 493978 200635 122760 0 1027
1029 0 494052 200588 122800 0 1028
1030 0 494025 200515 122880 0 1029
1031 0 494020 200479 122920 0 1030
1032 0 493979 200439 122960 0 1031
1033 0 493993 200403 123000 0 1032
1034 0 493964 200389 123040 0 1033
1035 0 493954 200332 123080 0 1034
1036 0 493920 200279 123120 0 1035
1037 0 493910 200240 123160 0 1036
1038 0 493940 200185 123200 0 1037
1039 0 493935 200173 123240 0 1038
1040 0 493984 199947 123280 0 1039
1041 0 493987 199906 123320 0 1040
1042 0 493995 199817 123360 0 1041
1043 0 494023 199693 123440 0 1042
1044 0 493992 199641 123480 0 1043
1045 0 493982 199552 123560 0 1044
1046 0 493967 199504 123600 0 1045
1047 0 493977 199425 123680 0 1046
1048 0 493982 199425 123720 0 1047
1049 0 493931 199367 123760 0 1048
1050 0 493966 199361 123800 0 1049
1051 0 493934 199324 123840 0 1050
1052 0 493942 199283 123880 0 1051
1053 0 493919 199293 123920 0 1052
1054 0 493859 199264 123960 0 1053
1055 0 493875 199283 124000 0 1054
1056 0 493877 199233 124040 0 1055
1057 0 493882 199238 124080 0 1056
1058 0 493831 199247 124120 0 1057
1059 0 493771 199204 124160 0 1058
1060 0 493739 199207 124200 0 1059
1061 0 493724 199210 124240 0 1060
1062 0 493725 199197 124280 0 1061
1063 0 493745 199188 124320 0 1062
1064 0 493720 199141 124360 0 1063
1065 0 493754 199111 124440 0 1064
1066 0 493785 199110 124480 0 1065
1067 0 493781 199057 124520 0 1066
1068 0 493761 199041 124560 0 1067
1069 0 493651 199029 124640 0 1068
1070 0 493563 198912 124720 0 1069
1071 0 493544 198852 124760 0 1070
1072 0 493491 198757 124840 0 1071
1073 0 493499 198662 124880 0 1072
1074 0 493463 198494 125000 0 1073
1075 0 493454 198408 125080 0 1074
1076 0 493444 198290 125160 0 1075
1077 0 493454 198244 125200 0 1076
1078 0 493430 198185 125280 0 1077
1079 0 493433 198091 125360 0 1078
1080 0 493453 198026 125440 0 1079
1081 0 493473 197963 125480 0 1080
1082 0 493523 197843 125600 0 1081
1083 0 493528 197816 125720 0 1082
1084 0 493555 197761 125800 0 1083
1085 0 493559 197611 126040 0 1084
1086 0 493546 197552 126080 0 1085
1087 0 493646 197473 126240 0 1086
1088 0 493634 197376 126320 0 1087
1089 0 493709 197364 126360 0 1088
1090 0 493740 197333 126440 0 1089
1091 0 493721 197310 126480 0 1090
1092 0 493741 197258 126520 0 1091
1093 0 493750 197194 126560 0 1092
1094 0 493713 197175 126600 0 1093
1095 0 493748 197129 126640 0 1094
1096 0 493774 197104 126760 0 1095
1097 0 493743 197056 126800 0 1096
1098 0 493729 197005 126840 0 1097
1099 0 493711 196891 126920 0 1098
1100 0 493696 196858 126960 0 1099
1101 0 493691 196876 127000 0 1100
1102 0 493712 196767 127040 0 1101
1103 0 493739 196778 127080 0 1102
1104 0 493669 196647 127160 0 1103
1105 0 493623 196681 127200 0 1104
1106 0 493631 196636 127240 0 1105
1107 0 493636 196622 127280 0 1106
1108 0 493586 196621 127320 0 1107
1109 0 493578 196568 127360 0 1108
1110 0 493547 196439 127400 0 1109
1111 0 493533 196399 127480 0 1110
1112 0 493532 196373 127560 0 1111
1113 0 493548 196308 127680 0 1112
1114 0 493578 196278 127720 0 1113
1115 0 493582 196282 127760 0 1114
1116 0 493573 196172 127800 0 1115
1117 0 493599 196173 127840 0 1116
1118 0 493595 196108 127880 0 1117
1119 0 493601 196106 127920 0 1118
1120 0 493623 196024 127960 0 1119
1121 0 493664 195990 128040 0 1120
1122 0 493666 195946 128080 0 1121
1123 0 493713 195877 128160 0 1122
1124 0 493741 195833 128200 0 1123
1125 0 493712 195741 128240 0 1124
1126 0 493679 195658 128280 0 1125
1127 0 493672 195590 128320 0 1126
1128 0 493671 195531 128400 0 1127
1129 0 493613 195482 128480 0 1128
1130 0 493574 195393 128520 0 1129
1131 0 493554 195243 128600 0 1130
1132 0 493537 195151 128640 0 1131
1133 0 493489 195023 128720 0 1132
1134 0 493500 194910 128760 0 1133
1135 0 493503 194845 128800 0 1134
1136 0 493525 194795 128840 0 1135
1137 0 493494 194743 128880 0 1136
1138 0 493486 194634 128960 0 1137
1139 0 493478 194610 129000 0 1138
1140 0 493455 194565 129040 0 1139
1141 0 493471 194540 129080 0 1140
1142 0 493454 194503 129120 0 1141
1143 0 493454 194460 129160 0 1142
1144 0 493404 194388 129240 0 1143
1145 0 493385 194346 129280 0 1144
1146 0 493344 194335 129320 0 1145
1147 0 493277 194316 129360 0 1146
1148 0 493265 194310 129400 0 1147
1149 0 493239 194303 129440 0 1148
1150 0 493176 194228 129520 0 1149
1151 0 493129 194152 129600 0 1150
1152 0 493067 194106 129680 0 1151
1153 0 493088 194039 129760 0 1152
1154 0 493041 194063 129800 0 1153
1155 0 493033 194066 129840 0 1154
1156 0 493048 194056 129880 0 1155
1157 0 493067 194035 129920 0 1156
1158 0 493060 194022 129960 0 1157
1159 0 493064 194013 130000 0 1158
1160 0 493115 194007 130040 0 1159
1161 0 493096 193982 130080 0 1160
1162 0 493191 193976 130120 0 1161
1163 0 493199 193948 130160 0 1162
1164 0 493208 193957 130200 0 1163
1165 0 493304 193898 130240 0 1164
1166 0 493342 193853 130280 0 1165
1167 0 493399 193831 130320 0 1166
1168 0 493428 193823 130360 0 1167
1169 0 493422 193741 130440 0 1168
1170 0 493402 193726 130480 0 1169
1171 0 493436 193684 130520 0 1170
1172 0 493477 193648 130560 0 1171
1173 0 493362 193710 130600 0 1172
1174 0 493407 193602 130640 0 1173
1175 0 493385 193587 130680 0 1174
1176 0 493378 193578 130720 0 1175
1177 0 493368 193528 130760 0 1176
1178 0 493401 193490 130800 0 1177
1179 0 493352 193461 130840 0 1178
1180 0 493295 193460 130880 0 1179
1181 0 493276 193409 130920 0 1180
1182 0 493256 193390 130960 0 1181
1183 0 493240 193333 131000 0 1182
1184 0 493225 193312 131040 0 1183
1185 0 493172 193231 131080 0 1184
1186 0 493158 193201 131120 0 1185
1187 0 493130 193135 131160 0 1186
1188 0 493067 193014 131240 0 1187
1189 0 493049 192996 131280 0 1188
1190 0 493034 192890 131320 0 1189
1191 0 492997 192796 131360 0 1190
1192 0 492985 192778 131400 0 1191
1193 0 492948 192641 131440 0 1192
1194 0 492923 192583 131480 0 1193
1195 0 492885 192538 131520 0 1194
1196 0 492914 192469 131560 0 1195
1197 0 492918 192405 131600 0 1196
1198 0 492932 192309 131680 0 1197
1199 0 492936 192308 131720 0 1198
1200 0 492971 192246 131760 0 1199
1201 0 493007 192245 131800 0 1200
1202 0 493013 192221 131840 0 1201
1203 0 493087 192173 131880 0 1202
1204 0 493120 192158 131920 0 1203
1205 0 493124 192136 131960 0 1204
1206 0 493175 192125 132000 0 1205
1207 0 493206 192125 132040 0 1206
1208 0 493241 192107 132080 0 1207
1209 0 493242 192075 132120 0 1208
1210 0 493224 192076 132160 0 1209
1211 0 493246 192071 132200 0 1210
1212 0 493289 192055 132240 0 1211
1213 0 493308 192065 132280 0 1212
1214 0 493283 192046 132320 0 1213
1215 0 493312 192024 132400 0 1214
1216 0 493311 192015 132440 0 1215
1217 0 493296 192035 132480 0 1216
1218 0 493297 192030 132520 0 1217
1219 0 493291 191984 132560 0 1218
1220 0 493277 191913 132600 0 1219
1221 0 493265 191944 132640 0 1220
1222 0 493224 191939 132680 0 1221
1223 0 493219 191911 132720 0 1222
1224 0 493204 191920 132760 0 1223
1225 0 493201 191838 132800 0 1224
1226 0 493155 191840 132840 0 1225
1227 0 493159 191794 132880 0 1226
1228 0 493113 191736 132960 0 1227
1229 0 493126 191626 133040 0 1228
1230 0 493129 191584 133080 0 1229
1231 0 493112 191559 133120 0 1230
1232 0 493112 191498 133160 0 1231
1233 0 493139 191440 133200 0 1232
1234 0 493136 191390 133240 0 1233
1235 0 493149 191344 133280 0 1234
1236 0 493179 191306 133320 0 1235
1237 0 493209 191232 133360 0 1236
1238 0 493204 191163 133440 0 1237
1239 0 493276 191152 133480 0 1238
1240 0 493347 191122 133560 0 1239
1241 0 493336 191119 133600 0 1240
1242 0 493423 191048 133680 0 1241
1243 0 493442 191002 133720 0 1242
1244 0 493435 190996 133760 0 1243
1245 0 493410 190928 133800 0 1244
1246 0 493460 190840 133880 0 1245
1247 0 493559 190807 133920 0 1246
1248 0 493546 190698 133960 0 1247
1249 0 493526 190671 134040 0 1248
1250 0 493484 190607 134080 0 1249
1251 0 493514 190560 134160 0 1250
1252 0 493479 190479 134200 0 1251
1253 0 493447 190413 134280 0 1252
1254 0 493445 190337 134320 0 1253
1255 0 493407 190265 134360 0 1254
1256 0 493390 190240 134400 0 1255
1257 0 493398 190171 134480 0 1256
1258 0 493366 190119 134560 0 1257
1259 0 493370 190083 134600 0 1258
1260 0 493381 190018 134720 0 1259
1261 0 493449 189956 134840 0 1260
1262 0 493404 189920 135000 0 1261
1263 0 493412 189822 135080 0 1262
1264 0 493340 189578 135240 0 1263
1265 0 493313 189391 135400 0 1264
1266 0 493284 189307 135560 0 1265
1267 0 493288 189254 135640 0 1266
1268 0 493264 189258 135720 0 1267
1269 0 493275 189177 135760 0 1268
1270 0 493268 189099 135840 0 1269
1271 0 493326 189018 135960 0 1270
1272 0 493331 188999 136040 0 1271
1273 0 493333 188944 136080 0 1272
1274 0 493493 188786 136200 0 1273
1275 0 493531 188706 136280 0 1274
1276 0 493516 188597 136360 0 1275
1277 0 493488 188329 136480 0 1276
1278 0 493474 188206 136600 0 1277
1279 0 493410 188144 136680 0 1278
1280 0 493326 188064 136760 0 1279
1281 0 493211 187964 136920 0 1280
1282 0 493135 187932 137040 0 1281
1283 0 493198 187930 137120 0 1282
1284 0 493106 187895 137200 0 1283
1285 0 493116 187803 137320 0 1284
1286 0 493051 187734 137440 0 1285
1287 0 493042 187703 137560 0 1286
1288 0 493037 187689 137680 0 1287
1289 0 493064 187696 137760 0 1288
1290 0 493073 187661 137840 0 1289
1291 0 493087 187665 137880 0 1290
1292 0 493068 187582 137960 0 1291
1293 0 493045 187570 138000 0 1292
1294 0 493053 187274 138240 0 1293
1295 0 493072 187258 138280 0 1294
1296 0 493062 187224 138320 0 1295
1297 0 493060 187194 138360 0 1296
1298 0 493056 187171 138400 0 1297
1299 0 493054 187155 138440 0 1298
1300 0 493053 187138 138480 0 1299
1301 0 493044 187121 138520 0 1300
1302 0 493048 187105 138560 0 1301
1303 0 493054 187088 138600 0 1302
1304 0 493069 187076 138640 0 1303
1305 0 493088 187056 138680 0 1304
1306 0 493092 187045 138720 0 1305
1307 0 493112 187051 138760 0 1306
1308 0 493127 187044 138800 0 1307
1309 0 493143 187049 138840 0 1308
1310 0 493156 187045 138880 0 1309
1311 0 493164 187052 138920 0 1310
1312 0 493173 187046 138960 0 1311
1313 0 493187 187047 139000 0 1312
1314 0 493212 187060 139040 0 1313
1315 0 493235 187079 139080 0 1314
1316 0 493255 187085 139120 0 1315
1317 0 493279 187101 139160 0 1316
1318 0 493302 187107 139200 0 1317
1319 0 493328 187143 139240 0 1318
1320 0 493375 187197 139280 0 1319
1321 0 493371 187197 139320 0 1320
1322 0 493394 187209 139360 0 1321
1323 0 493402 187205 139400 0 1322
1324 0 493410 187214 139440 0 1323
1325 0 493416 187210 139480 0 1324
1326 0 493444 187182 139520 0 1325
1327 0 493472 187162 139560 0 1326
1328 0 493496 187136 139600 0 1327
1329 0 493525 187125 139640 0 1328
1330 0 493544 187080 139680 0 1329
1331 0 493576 187047 139720 0 1330
1332 0 493603 187018 139760 0 1331
1333 0 493622 186980 139800 0 1332
1334 0 493642 186944 139840 0 1333
1335 0 493661 186910 139880 0 1334
1336 0 493681 186878 139920 0 1335
1337 0 493700 186841 139960 0 1336
1338 0 493711 186812 140000 0 1337
1339 0 493715 186787 140040 0 1338
1340 0 493610 186826 140080 0 1339
1341 0 493610 186754 140120 0 1340
1342 0 493617 186663 140160 0 1341
1343 0 493613 186578 140200 0 1342
1344 0 493597 186516 140240 0 1343
1345 0 493588 186480 140280 0 1344
1346 0 493587 186441 140320 0 1345
1347 0 493580 186403 140360 0 1346
1348 0 493565 186373 140400 0 1347
1349 0 493549 186346 140440 0 1348
1350 0 493534 186317 140480 0 1349
1351 0 493517 186289 140520 0 1350
1352 0 493555 186254 140560 0 1351
1353 0 493592 186210 140600 0 1352
1354 0 493628 186158 140640 0 1353
1355 0 493661 186107 140680 0 1354
1356 0 493693 186050 140720 0 1355
1357 0 493729 185994 140760 0 1356
1358 0 493746 185974 140800 0 1357
1359 0 493763 185944 140840 0 1358
1360 0 493774 185924 140880 0 1359
1361 0 493786 185903 140920 0 1360
1362 0 493799 185865 140960 0 1361
1363 0 493802 185826 141000 0 1362
1364 0 493806 185805 141040 0 1363
1365 0 493805 185763 141080 0 1364
1366 0 493807 185729 141120 0 1365
1367 0 493812 185699 141160 0 1366
1368 0 493806 185672 141200 0 1367
1369 0 493803 185626 141240 0 1368
1370 0 493797 185587 141280 0 1369
1371 0 493794 185555 141320 0 1370
1372 0 493768 185492 141360 0 1371
1373 0 493736 185427 141400 0 1372
1374 0 493713 185359 141440 0 1373
1375 0 493686 185300 141480 0 1374
1376 0 493658 185242 141520 0 1375
1377 0 493630 185179 141560 0 1376
1378 0 493598 185113 141600 0 1377
1379 0 493569 185048 141640 0 1378
1380 0 493539 184982 141680 0 1379
1381 0 493504 184919 141720 0 1380
1382 0 493479 184868 141760 0 1381
1383 0 493451 184809 141800 0 1382
1384 0 493421 184740 141840 0 1383
1385 0 493395 184670 141880 0 1384
1386 0 493375 184620 141920 0 1385
1387 0 493364 184559 141960 0 1386
1388 0 493333 184516 142000 0 1387
1389 0 493338 184466 142040 0 1388
1390 0 493343 184415 142080 0 1389
1391 0 493349 184368 142120 0 1390
1392 0 493348 184320 142160 0 1391
1393 0 493398 184250 142200 0 1392
1394 0 493429 184166 142240 0 1393
1395 0 493481 184095 142280 0 1394
1396 0 493532 184027 142320 0 1395
1397 0 493586 184004 142360 0 1396
1398 0 493636 183969 142400 0 1397
1399 0 493678 183944 142440 0 1398
1400 0 493713 183887 142480 0 1399
1401 0 493743 183844 142520 0 1400
1402 0 493768 183793 142560 0 1401
1403 0 493788 183749 142600 0 1402
1404 0 493815 183695 142640 0 1403
1405 0 493829 183651 142680 0 1404
1406 0 493854 183611 142720 0 1405
1407 0 493865 183574 142760 0 1406
1408 0 493877 183545 142800 0 1407
1409 0 493879 183530 142840 0 1408
1410 0 493889 183499 142880 0 1409
1411 0 493884 183479 142920 0 1410
1412 0 493876 183463 142960 0 1411
1413 0 493883 183438 143000 0 1412
1414 0 493872 183408 143040 0 1413
1415 0 493862 183400 143080 0 1414
1416 0 493851 183397 143120 0 1415
1417 0 493841 183369 143160 0 1416
1418 0 493852 183380 143200 0 1417
1419 0 493848 183379 143240 0 1418
1420 0 493853 183395 143280 0 1419
1421 0 493853 183402 143320 0 1420
1422 0 493850 183372 143360 0 1421
1423 0 493854 183350 143400 0 1422
1424 0 493847 183293 143440 0 1423
1425 0 493843 183258 143480 0 1424
1426 0 493840 183202 143520 0 1425
1427 0 493844 183151 143560 0 1426
1428 0 493846 183090 143600 0 1427
1429 0 493839 183071 143640 0 1428
1430 0 493833 183035 143680 0 1429
1431 0 493832 182993 143720 0 1430
1432 0 493820 182875 143760 0 1431
1433 0 493841 182623 143920 0 1432
1434 0 493855 182525 143960 0 1433
1435 0 493845 182464 144000 0 1434
1436 0 493837 182397 144040 0 1435
1437 0 493857 182301 144080 0 1436
1438 0 493866 182197 144120 0 1437
1439 0 493885 182096 144160 0 1438
1440 0 493927 182040 144200 0 1439
1441 0 493964 182003 144240 0 1440
1442 0 493986 181974 144280 0 1441
1443 0 493945 181916 144320 0 1442
1444 0 493901 181857 144360 0 1443
1445 0 493859 181810 144400 0 1444
1446 0 493813 181758 144440 0 1445
1447 0 493775 181704 144480 0 1446
1448 0 493736 181630 144520 0 1447
1449 0 493688 181583 144560 0 1448
1450 0 493649 181525 144600 0 1449
1451 0 493605 181458 144640 0 1450
1452 0 493609 181439 144680 0 1451
1453 0 493603 181408 144720 0 1452
1454 0 493606 181380 144760 0 1453
1455 0 493602 181356 144800 0 1454
1456 0 493598 181326 144840 0 1455
1457 0 493595 181287 144880 0 1456
1458 0 493592 181266 144920 0 1457
1459 0 493588 181228 144960 0 1458
1460 0 493583 181205 145000 0 1459
1461 0 493574 181184 145040 0 1460
1462 0 493576 181146 145080 0 1461
1463 0 493575 181113 145120 0 1462
1464 0 493567 181083 145160 0 1463
1465 0 493562 181053 145200 0 1464
1466 0 493558 181020 145240 0 1465
1467 0 493555 180995 145280 0 1466
1468 0 493583 180991 145320 0 1467
1469 0 493619 180954 145360 0 1468
1470 0 493650 180944 145400 0 1469
1471 0 493681 180926 145440 0 1470
1472 0 493716 180918 145480 0 1471
1473 0 493748 180905 145520 0 1472
1474 0 493788 180880 145560 0 1473
1475 0 493822 180887 145600 0 1474
1476 0 493886 180833 145640 0 1475
1477 0 493959 180808 145680 0 1476
1478 0 494010 180849 145720 0 1477
1479 0 494015 180829 145760 0 1478
1480 0 493976 180770 145800 0 1479
1481 0 493979 180688 145840 0 1480
1482 0 493976 180628 145880 0 1481
1483 0 493985 180594 145920 0 1482
1484 0 493931 180498 145960 0 1483
1485 0 493874 180398 146000 0 1484
1486 0 493826 180306 146040 0 1485
1487 0 493774 180215 146080 0 1486
1488 0 493717 180136 146120 0 1487
1489 0 493661 180058 146160 0 1488
1490 0 493581 179953 146200 0 1489
1491 0 493454 179890 146240 0 1490
1492 0 493322 179823 146280 0 1491
1493 0 493189 179765 146320 0 1492
1494 0 493059 179713 146360 0 1493
1495 0 492940 179662 146400 0 1494
1496 0 492959 179608 146440 0 1495
1497 0 492849 179569 146480 0 1496
1498 0 492822 179518 146520 0 1497
1499 0 492788 179458 146560 0 1498
1500 0 492762 179412 146600 0 1499
1501 0 492704 179364 146640 0 1500
1502 0 492668 179374 146640 0 1501
1503 0 492648 179369 146720 0 1502
1504 0 492626 179327 146760 0 1503
1505 0 492614 179268 146800 0 1504
1506 0 492597 179237 146840 0 1505
1507 0 492594 179202 146880 0 1506
1508 0 492586 179188 146920 0 1507
1509 0 492573 179170 146960 0 1508
1510 0 492568 179147 147000 0 1509
1511 0 492557 179088 147040 0 1510
1512 0 492545 179039 147080 0 1511
1513 0 492538 178994 147120 0 1512
1514 0 492568 178951 147160 0 1513
1515 0 492600 178897 147200 0 1514
1516 0 492646 178856 147240 0 1515
1517 0 492667 178818 147280 0 1516
1518 0 492700 178780 147320 0 1517
1519 0 492722 178731 147360 0 1518
1520 0 492749 178711 147400 0 1519
1521 0 492769 178682 147440 0 1520
1522 0 492797 178649 147480 0 1521
1523 0 492827 178628 147520 0 1522
1524 0 492849 178580 147560 0 1523
1525 0 492849 178553 147600 0 1524
1526 0 492849 178525 147640 0 1525
1527 0 492846 178505 147680 0 1526
1528 0 492856 178481 147720 0 1527
1529 0 492853 178472 147760 0 1528
1530 0 492846 178459 147800 0 1529
1531 0 492850 178457 147840 0 1530
1532 0 492846 178436 147880 0 1531
1533 0 492847 178425 147920 0 1532
1534 0 492827 178403 147960 0 1533
1535 0 492815 178395 148000 0 1534
1536 0 492799 178377 148040 0 1535
1537 0 492771 178356 148080 0 1536
1538 0 492751 178326 148120 0 1537
1539 0 492707 178301 148160 0 1538
1540 0 492689 178266 148200 0 1539
1541 0 492639 178204 148240 0 1540
1542 0 492652 178218 148280 0 1541
1543 0 492626 178227 148320 0 1542
1544 0 492600 178181 148360 0 1543
1545 0 492576 178142 148400 0 1544
1546 0 492541 178094 148440 0 1545
1547 0 492506 178048 148480 0 1546
1548 0 492474 178013 148520 0 1547
1549 0 492433 177952 148560 0 1548
1550 0 492379 177868 148640 0 1549
1551 0 492332 177833 148680 0 1550
1552 0 492308 177793 148720 0 1551
1553 0 492274 177764 148760 0 1552
1554 0 492249 177681 148800 0 1553
1555 0 492241 177634 148840 0 1554
1556 0 492225 177585 148880 0 1555
1557 0 492221 177537 148920 0 1556
1558 0 492209 177502 148960 0 1557
1559 0 492229 177430 149000 0 1558
1560 0 492249 177347 149040 0 1559
1561 0 492269 177276 149080 0 1560
1562 0 492295 177196 149120 0 1561
1563 0 492318 177123 149160 0 1562
1564 0 492339 177036 149200 0 1563
1565 0 492326 176985 149240 0 1564
1566 0 492320 176947 149280 0 1565
1567 0 492311 176895 149320 0 1566
1568 0 492308 176858 149360 0 1567
1569 0 492298 176815 149400 0 1568
1570 0 492285 176762 149440 0 1569
1571 0 492280 176719 149480 0 1570
1572 0 492263 176675 149520 0 1571
1573 0 492249 176619 149560 0 1572
1574 0 492258 176641 149600 0 1573
1575 0 492282 176679 149640 0 1574
1576 0 492275 176731 149680 0 1575
1577 0 492291 176787 149720 0 1576
1578 0 492320 176802 149760 0 1577
1579 0 492300 176846 149800 0 1578
1580 0 492309 176904 149840 0 1579
1581 0 492310 176927 149880 0 1580
1582 0 492315 176960 149920 0 1581
1583 0 492326 176958 149960 0 1582
1584 0 492323 176959 150000 0 1583
1585 0 492309 176984 150040 0 1584
1586 0 492402 177021 150080 0 1585
1587 0 492387 176940 150120 0 1586
1588 0 492355 176954 150160 0 1587
1589 0 492328 176918 150200 0 1588
1590 0 492303 176880 150240 0 1589
1591 0 492278 176824 150280 0 1590
1592 0 492258 176767 150320 0 1591
1593 0 492222 176694 150360 0 1592
1594 0 492197 176627 150400 0 1593
1595 0 492168 176534 150440 0 1594
1596 0 492133 176408 150480 0 1595
1597 0 492092 176302 150520 0 1596
1598 0 492060 176181 150560 0 1597
1599 0 492042 176077 150600 0 1598
1600 0 492015 175967 150640 0 1599
1601 0 491991 175852 150680 0 1600
1602 0 491968 175752 150720 0 1601
1603 0 491952 175687 150760 0 1602
1604 0 491931 175630 150800 0 1603
1605 0 491908 175571 150840 0 1604
1606 0 491882 175511 150880 0 1605
1607 0 491873 175466 150920 0 1606
1608 0 491851 175394 150960 0 1607
1609 0 491823 175351 151000 0 1608
1610 0 491804 175311 151040 0 1609
1611 0 491786 175265 151080 0 1610
1612 0 491759 175206 151120 0 1611
1613 0 491741 175154 151160 0 1612
1614 0 491732 175099 151200 0 1613
1615 0 491705 175040 151240 0 1614
1616 0 491703 174982 151280 0 1615
1617 0 491683 174922 151320 0 1616
1618 0 491668 174861 151360 0 1617
1619 0 491655 174816 151400 0 1618
1620 0 491647 174755 151440 0 1619
1621 0 491628 174692 151480 0 1620
1622 0 491615 174667 151520 0 1621
1623 0 491601 174610 151560 0 1622
1624 0 491600 174598 151600 0 1623
1625 0 491595 174573 151640 0 1624
1626 0 491590 174543 151680 0 1625
1627 0 491584 174518 151720 0 1626
1628 0 491575 174500 151760 0 1627
1629 0 491572 174482 151800 0 1628
1630 0 491570 174447 151840 0 1629
1631 0 491537 174392 151880 0 1630
1632 0 491508 174354 151920 0 1631
1633 0 491484 174323 151960 0 1632
1634 0 491462 174300 152000 0 1633
1635 0 491443 174269 152040 0 1634
1636 0 491416 174252 152080 0 1635
1637 0 491386 174248 152120 0 1636
1638 0 491363 174231 152160 0 1637
1639 0 491343 174219 152200 0 1638
1640 0 491313 174206 152240 0 1639
1641 0 491289 174210 152280 0 1640
1642 0 491253 174160 152320 0 1641
1643 0 491211 174121 152360 0 1642
1644 0 491179 174079 152400 0 1643
1645 0 491142 174052 152440 0 1644
1646 0 491135 174019 152480 0 1645
1647 0 491139 173985 152520 0 1646
1648 0 491138 173957 152560 0 1647
1649 0 491154 173910 152600 0 1648
1650 0 491165 173848 152640 0 1649
1651 0 491174 173791 152680 0 1650
1652 0 491186 173728 152720 0 1651
1653 0 491206 173668 152760 0 1652
1654 0 491229 173606 152800 0 1653
1655 0 491252 173547 152840 0 1654
1656 0 491268 173456 152880 0 1655
1657 0 491241 173377 152920 0 1656
1658 0 491209 173286 152960 0 1657
1659 0 491183 173209 153000 0 1658
1660 0 491162 173127 153040 0 1659
1661 0 491136 173051 153080 0 1660
1662 0 491111 172958 153120 0 1661
1663 0 491086 172886 153160 0 1662
1664 0 491060 172808 153200 0 1663
1665 0 491040 172746 153240 0 1664
1666 0 491029 172684 153280 0 1665
1667 0 491011 172623 153320 0 1666
1668 0 490976 172593 153360 0 1667
1669 0 490952 172569 153400 0 1668
1670 0 490926 172533 153440 0 1669
1671 0 490896 172516 153480 0 1670
1672 0 490894 172487 153520 0 1671
1673 0 490888 172461 153560 0 1672
1674 0 490882 172431 153600 0 1673
1675 0 490869 172393 153640 0 1674
1676 0 490848 172313 153680 0 1675
1677 0 490820 172243 153720 0 1676
1678 0 490794 172179 153760 0 1677
1679 0 490762 172105 153800 0 1678
1680 0 490766 172061 153840 0 1679
1681 0 490779 172009 153880 0 1680
1682 0 490783 171953 153920 0 1681
1683 0 490757 171918 153960 0 1682
1684 0 490725 171889 154000 0 1683
1685 0 490712 171865 154040 0 1684
1686 0 490684 171840 154080 0 1685
1687 0 490655 171787 154120 0 1686
1688 0 490636 171744 154160 0 1687
1689 0 490612 171693 154200 0 1688
1690 0 490583 171645 154240 0 1689
1691 0 490565 171606 154280 0 1690
1692 0 490542 171569 154320 0 1691
1693 0 490515 171538 154360 0 1692
1694 0 490502 171504 154400 0 1693
1695 0 490474 171473 154440 0 1694
1696 0 490472 171444 154480 0 1695
1697 0 490467 171438 154520 0 1696
1698 0 490463 171424 154560 0 1697
1699 0 490460 171401 154600 0 1698
1700 0 490452 171380 154640 0 1699
1701 0 490445 171356 154680 0 1700
1702 0 490440 171333 154720 0 1701
1703 0 490431 171301 154760 0 1702
1704 0 490429 171271 154800 0 1703
1705 0 490419 171233 154840 0 1704
1706 0 490409 171202 154880 0 1705
1707 0 490400 171180 154920 0 1706
1708 0 490395 171156 154960 0 1707
1709 0 490387 171130 155000 0 1708
1710 0 490377 171107 155040 0 1709
1711 0 490369 171077 155080 0 1710
1712 0 490358 171037 155120 0 1711
1713 0 490349 171022 155160 0 1712
1714 0 490339 170977 155200 0 1713
1715 0 490316 170940 155240 0 1714
1716 0 490317 170902 155280 0 1715
1717 0 490297 170860 155320 0 1716
1718 0 490282 170819 155360 0 1717
1719 0 490267 170780 155400 0 1718
1720 0 490256 170748 155440 0 1719
1721 0 490237 170704 155480 0 1720
1722 0 490225 170666 155520 0 1721
1723 0 490215 170622 155560 0 1722
1724 0 490208 170592 155600 0 1723
1725 0 490194 170560 155640 0 1724
1726 0 490194 170504 155680 0 1725
1727 0 490167 170455 155720 0 1726
1728 0 490137 170404 155760 0 1727
1729 0 490111 170323 155800 0 1728
1730 0 490078 170260 155840 0 1729
1731 0 490044 170206 155880 0 1730
1732 0 490002 170159 155920 0 1731
1733 0 489972 170091 155960 0 1732
1734 0 489962 170042 156000 0 1733
1735 0 489931 169989 156040 0 1734
1736 0 489893 169921 156080 0 1735
1737 0 489886 169829 156120 0 1736
1738 0 489887 169733 156160 0 1737
1739 0 489887 169655 156200 0 1738
1740 0 489883 169562 156240 0 1739
1741 0 489882 169475 156280 0 1740
1742 0 489892 169396 156320 0 1741
1743 0 489885 169330 156360 0 1742
1744 0 489890 169259 156400 0 1743
1745 0 489896 169186 156440 0 1744
1746 0 489891 169121 156480 0 1745
1747 0 489901 169049 156520 0 1746
1748 0 489907 168985 156560 0 1747
1749 0 489909 168908 156600 0 1748
1750 0 489894 168829 156640 0 1749
1751 0 489867 168763 156680 0 1750
1752 0 489842 168700 156720 0 1751
1753 0 489828 168619 156760 0 1752
1754 0 489807 168540 156800 0 1753
1755 0 489778 168463 156840 0 1754
1756 0 489756 168369 156880 0 1755
1757 0 489731 168299 156920 0 1756
1758 0 489697 168229 156960 0 1757
1759 0 489676 168148 157000 0 1758
1760 0 489656 168064 157040 0 1759
1761 0 489633 167991 157080 0 1760
1762 0 489607 167922 157120 0 1761
1763 0 489604 167867 157160 0 1762
1764 0 489596 167805 157200 0 1763
1765 0 489592 167758 157240 0 1764
1766 0 489605 167722 157280 0 1765
1767 0 489610 167707 157320 0 1766
1768 0 489628 167694 157360 0 1767
1769 0 489634 167656 157400 0 1768
1770 0 489620 167650 157440 0 1769
1771 0 489615 167620 157480 0 1770
1772 0 489608 167594 157520 0 1771
1773 0 489594 167572 157560 0 1772
1774 0 489587 167543 157600 0 1773
1775 0 489586 167503 157640 0 1774
1776 0 489582 167491 157680 0 1775
1777 0 489591 167462 157720 0 1776
1778 0 489582 167433 157760 0 1777
1779 0 489582 167411 157800 0 1778
1780 0 489593 167378 157840 0 1779
1781 0 489582 167323 157880 0 1780
1782 0 489558 167273 157920 0 1781
1783 0 489527 167252 157960 0 1782
1784 0 489509 167208 158000 0 1783
1785 0 489489 167154 158040 0 1784
1786 0 489475 167129 158080 0 1785
1787 0 489448 167121 158120 0 1786
1788 0 489436 167088 158160 0 1787
1789 0 489412 167073 158200 0 1788
1790 0 489403 167034 158240 0 1789
1791 0 489385 167012 158280 0 1790
1792 0 489370 166972 158320 0 1791
1793 0 489357 166946 158360 0 1792
1794 0 489344 166885 158400 0 1793
1795 0 489333 166854 158440 0 1794
1796 0 489310 166801 158480 0 1795
1797 0 489294 166778 158520 0 1796
1798 0 489262 166725 158560 0 1797
1799 0 489236 166699 158600 0 1798
1800 0 489245 166600 158640 0 1799
1801 0 489261 166510 158680 0 1800
1802 0 489285 166430 158720 0 1801
1803 0 489296 166342 158760 0 1802
1804 0 489280 166273 158800 0 1803
1805 0 489274 166205 158840 0 1804
1806 0 489251 166139 158880 0 1805
1807 0 489244 166072 158920 0 1806
1808 0 489223 165998 158960 0 1807
1809 0 489222 165974 159000 0 1808
1810 0 489210 165937 159040 0 1809
1811 0 489205 165891 159080 0 1810
1812 0 489200 165844 159120 0 1811
1813 0 489196 165788 159160 0 1812
1814 0 489194 165737 159200 0 1813
1815 0 489190 165696 159240 0 1814
1816 0 489171 165657 159280 0 1815
1817 0 489147 165618 159320 0 1816
1818 0 489131 165573 159360 0 1817
1819 0 489109 165502 159400 0 1818
1820 0 489099 165477 159440 0 1819
1821 0 489064 165437 159480 0 1820
1822 0 489053 165395 159520 0 1821
1823 0 489041 165343 159560 0 1822
1824 0 489026 165297 159600 0 1823
1825 0 489019 165232 159640 0 1824
1826 0 489006 165178 159680 0 1825
1827 0 488992 165134 159720 0 1826
1828 0 488985 165071 159760 0 1827
1829 0 488970 164998 159800 0 1828
1830 0 488953 164924 159840 0 1829
1831 0 488938 164865 159880 0 1830
1832 0 488917 164788 159920 0 1831
1833 0 488911 164731 159960 0 1832
1834 0 488892 164692 160000 0 1833
1835 0 488878 164610 160040 0 1834
1836 0 488864 164563 160080 0 1835
1837 0 488847 164503 160120 0 1836
1838 0 488843 164439 160160 0 1837
1839 0 488822 164422 160200 0 1838
1840 0 488802 164379 160240 0 1839
1841 0 488769 164363 160280 0 1840
1842 0 488768 164300 160320 0 1841
1843 0 488761 164279 160360 0 1842
1844 0 488755 164238 160400 0 1843
1845 0 488752 164204 160440 0 1844
1846 0 488735 164154 160480 0 1845
1847 0 488707 164079 160520 0 1846
1848 0 488691 164013 160560 0 1847
1849 0 488683 163946 160600 0 1848
1850 0 488655 163892 160640 0 1849
1851 0 488644 163838 160680 0 1850
1852 0 488626 163761 160720 0 1851
1853 0 488607 163692 160760 0 1852
1854 0 488584 163651 160800 0 1853
1855 0 488551 163595 160840 0 1854
1856 0 488526 163555 160880 0 1855
1857 0 488485 163522 160920 0 1856
1858 0 488464 163473 160960 0 1857
1859 0 488437 163435 161000 0 1858
1860 0 488398 163431 161040 0 1859
1861 0 488369 163339 161080 0 1860
1862 0 488324 163262 161120 0 1861
1863 0 488265 163146 161160 0 1862
1864 0 488222 163035 161200 0 1863
1865 0 488175 162908 161240 0 1864
1866 0 488142 162823 161280 0 1865
1867 0 488105 162751 161320 0 1866
1868 0 488076 162678 161360 0 1867
1869 0 488072 162627 161400 0 1868
1870 0 488071 162576 161440 0 1869
1871 0 488072 162529 161480 0 1870
1872 0 488075 162497 161520 0 1871
1873 0 488060 162448 161560 0 1872
1874 0 488065 162390 161600 0 1873
1875 0 488053 162372 161640 0 1874
1876 0 488048 162334 161680 0 1875
1877 0 488068 162260 161720 0 1876
1878 0 488026 162332 161760 0 1877
1879 0 488034 162171 161800 0 1878
1880 0 487992 162194 161840 0 1879
1881 0 487964 162173 161880 0 1880
1882 0 487912 162133 161920 0 1881
1883 0 487921 162093 161960 0 1882
1884 0 487935 162058 162000 0 1883
1885 0 487883 162012 162040 0 1884
1886 0 487859 161943 162080 0 1885
1887 0 487818 161907 162120 0 1886
1888 0 487791 161831 162160 0 1887
1889 0 487770 161786 162200 0 1888
1890 0 487739 161720 162240 0 1889
1891 0 487723 161655 162280 0 1890
1892 0 487708 161598 162320 0 1891
1893 0 487706 161569 162360 0 1892
1894 0 487691 161518 162400 0 1893
1895 0 487687 161447 162440 0 1894
1896 0 487651 161387 162480 0 1895
1897 0 487635 161317 162520 0 1896
1898 0 487616 161244 162560 0 1897
1899 0 487590 161186 162600 0 1898
1900 0 487571 161113 162640 0 1899
1901 0 487583 161089 162680 0 1900
1902 0 487578 161078 162720 0 1901
1903 0 487575 161049 162760 0 1902
1904 0 487598 161011 162800 0 1903
1905 0 487607 160966 162840 0 1904
1906 0 487626 160933 162880 0 1905
1907 0 487603 160884 162920 0 1906
1908 0 487559 160867 162960 0 1907
1909 0 487549 160831 163000 0 1908
1910 0 487529 160782 163040 0 1909
1911 0 487505 160726 163080 0 1910
1912 0 487503 160661 163120 0 1911
1913 0 487472 160612 163160 0 1912
1914 0 487442 160568 163200 0 1913
1915 0 487394 160564 163240 0 1914
1916 0 487333 160557 163280 0 1915
1917 0 487315 160538 163320 0 1916
1918 0 487274 160482 163360 0 1917
1919 0 487249 160431 163400 0 1918
1920 0 487214 160360 163440 0 1919
1921 0 487189 160282 163480 0 1920
1922 0 487152 160210 163520 0 1921
1923 0 487122 160130 163560 0 1922
1924 0 487083 160053 163600 0 1923
1925 0 487053 160016 163640 0 1924
1926 0 487011 159943 163680 0 1925
1927 0 486961 159912 163720 0 1926
1928 0 486926 159845 163760 0 1927
1929 0 486900 159713 163800 0 1928
1930 0 486896 159577 163840 0 1929
1931 0 486864 159490 163880 0 1930
1932 0 486832 159411 163920 0 1931
1933 0 486814 159329 163960 0 1932
1934 0 486802 159247 164000 0 1933
1935 0 486771 159156 164040 0 1934
1936 0 486747 159066 164080 0 1935
1937 0 486727 159019 164120 0 1936
1938 0 486708 158947 164160 0 1937
1939 0 486694 158897 164200 0 1938
1940 0 486671 158824 164240 0 1939
1941 0 486665 158778 164280 0 1940
1942 0 486628 158734 164320 0 1941
1943 0 486602 158695 164360 0 1942
1944 0 486590 158638 164400 0 1943
1945 0 486575 158557 164440 0 1944
1946 0 486550 158510 164480 0 1945
1947 0 486519 158467 164520 0 1946
1948 0 486494 158410 164560 0 1947
1949 0 486472 158373 164600 0 1948
1950 0 486422 158372 164640 0 1949
1951 0 486383 158336 164680 0 1950
1952 0 486367 158310 164720 0 1951
1953 0 486320 158280 164760 0 1952
1954 0 486292 158247 164800 0 1953
1955 0 486263 158196 164840 0 1954
1956 0 486223 158157 164880 0 1955
1957 0 486180 158092 164920 0 1956
1958 0 486146 158046 164960 0 1957
1959 0 486123 157991 165000 0 1958
1960 0 486069 157955 165040 0 1959
1961 0 486041 157891 165080 0 1960
1962 0 485997 157830 165120 0 1961
1963 0 485953 157763 165160 0 1962
1964 0 485940 157711 165200 0 1963
1965 0 485893 157654 165240 0 1964
1966 0 485834 157613 165280 0 1965
1967 0 485779 157583 165320 0 1966
1968 0 485725 157538 165360 0 1967
1969 0 485667 157485 165400 0 1968
1970 0 485617 157423 165440 0 1969
1971 0 485569 157359 165480 0 1970
1972 0 485513 157296 165520 0 1971
1973 0 485454 157244 165560 0 1972
1974 0 485407 157179 165600 0 1973
1975 0 485359 157139 165640 0 1974
1976 0 485283 157067 165680 0 1975
1977 0 485211 157013 165720 0 1976
1978 0 485134 156954 165760 0 1977
1979 0 485055 156897 165800 0 1978
1980 0 484961 156845 165840 0 1979
1981 0 484867 156772 165880 0 1980
1982 0 484789 156690 165920 0 1981
1983 0 484700 156601 165960 0 1982
1984 0 484586 156553 166000 0 1983
1985 0 484517 156454 166040 0 1984
1986 0 484413 156411 166080 0 1985
1987 0 484342 156345 166120 0 1986
1988 0 484241 156310 166160 0 1987
1989 0 484158 156235 166200 0 1988
1990 0 484096 156144 166240 0 1989
1991 0 484026 156080 166280 0 1990
1992 0 483944 155975 166320 0 1991
1993 0 483873 155896 166360 0 1992
1994 0 483799 155839 166400 0 1993
1995 0 483725 155741 166440 0 1994
1996 0 483660 155661 166480 0 1995
1997 0 483573 155655 166520 0 1996
1998 0 483488 155610 166560 0 1997
1999 0 483412 155479 166600 0 1998
2000 0 483337 155313 166640 0 1999
2001 0 483268 155178 166680 0 2000
2002 0 483201 155035 166720 0 2001
2003 0 483122 154882 166760 0 2002
2004 0 483056 154732 166800 0 2003
2005 0 482985 154579 166840 0 2004
2006 0 482899 154457 166880 0 2005
2007 0 482805 154333 166920 0 2006
2008 0 482723 154196 166960 0 2007
2009 0 482654 154047 167000 0 2008
2010 0 482590 153989 167040 0 2009
2011 0 482534 153959 167080 0 2010
2012 0 482467 153910 167120 0 2011
2013 0 482417 153847 167160 0 2012
2014 0 482336 153742 167200 0 2013
2015 0 482271 153645 167240 0 2014
2016 0 482187 153518 167280 0 2015
2017 0 482158 153482 167320 0 2016
2018 0 482133 153465 167360 0 2017
2019 0 482102 153430 167400 0 2018
2020 0 482062 153363 167440 0 2019
2021 0 482041 153234 167480 0 2020
2022 0 482020 153104 167520 0 2021
2023 0 481992 152980 167560 0 2022
2024 0 481957 152881 167600 0 2023
2025 0 481912 152793 167640 0 2024
2026 0 481804 152694 167720 0 2025
2027 0 481750 152646 167760 0 2026
2028 0 481695 152601 167800 0 2027
2029 0 481638 152538 167840 0 2028
2030 0 481570 152482 167880 0 2029
2031 0 481508 152431 167920 0 2030
2032 0 481437 152395 167960 0 2031
2033 0 481385 152359 168000 0 2032
2034 0 481296 152321 168040 0 2033
2035 0 481228 152234 168080 0 2034
2036 0 481152 152155 168120 0 2035
2037 0 481075 152074 168160 0 2036
2038 0 481001 151996 168200 0 2037
2039 0 480931 151930 168240 0 2038
2040 0 480861 151875 168280 0 2039
2041 0 480788 151820 168320 0 2040
2042 0 480714 151737 168360 0 2041
2043 0 480660 151622 168400 0 2042
2044 0 480578 151553 168440 0 2043
2045 0 480504 151464 168480 0 2044
2046 0 480441 151366 168520 0 2045
2047 0 480369 151281 168560 0 2046
2048 0 480290 151233 168600 0 2047
2049 0 480213 151180 168640 0 2048
2050 0 480129 151156 168680 0 2049
2051 0 480088 151167 168720 0 2050
2052 0 479788 150984 168760 0 2051
2053 0 479728 150949 168800 0 2052
2054 0 479676 150842 168840 0 2053
2055 0 479611 150838 168880 0 2054
2056 0 479608 150690 168920 0 2055
2057 0 479561 150638 168960 0 2056
2058 0 479519 150562 169000 0 2057
2059 0 479471 150518 169040 0 2058
2060 0 479422 150475 169080 0 2059
2061 0 479367 150403 169120 0 2060
2062 0 479301 150342 169160 0 2061
2063 0 479217 150290 169200 0 2062
2064 0 479153 150266 169240 0 2063
2065 0 479054 150242 169280 0 2064
2066 0 478966 150214 169320 0 2065
2067 0 478893 150122 169360 0 2066
2068 0 478789 150053 169400 0 2067
2069 0 478729 149989 169440 0 2068
2070 0 478628 149841 169480 0 2069
2071 0 478503 149702 169520 0 2070
2072 0 478445 149647 169560 0 2071
2073 0 478402 149602 169600 0 2072
2074 0 478335 149550 169640 0 2073
2075 0 478286 149492 169680 0 2074
2076 0 478238 149411 169720 0 2075
2077 0 478186 149349 169760 0 2076
2078 0 478123 149282 169800 0 2077
2079 0 478077 149211 169840 0 2078
2080 0 477997 149162 169880 0 2079
2081 0 477930 149092 169920 0 2080
2082 0 477909 149047 169960 0 2081
2083 0 477855 149009 170000 0 2082
2084 0 477849 148978 170040 0 2083
2085 0 477811 148956 170080 0 2084
2086 0 477779 148910 170120 0 2085
2087 0 477736 148987 170160 0 2086
2088 0 477731 148991 170200 0 2087
2089 0 477695 148984 170240 0 2088
2090 0 477666 148955 170280 0 2089
2091 0 477613 148933 170320 0 2090
2092 0 477598 148921 170360 0 2091
2093 0 477580 148908 170400 0 2092
2094 0 477528 148889 170440 0 2093
2095 0 477511 148860 170480 0 2094
2096 0 477482 148813 170520 0 2095
2097 0 477456 148774 170560 0 2096
2098 0 477446 148728 170600 0 2097
2099 0 477404 148693 170640 0 2098
2100 0 477385 148650 170680 0 2099
2101 0 477367 148597 170720 0 2100
2102 0 477338 148580 170760 0 2101
2103 0 477322 148557 170800 0 2102
2104 0 477314 148533 170840 0 2103
2105 0 477271 148523 170880 0 2104
2106 0 477263 148507 170920 0 2105
2107 0 477235 148492 170960 0 2106
2108 0 477168 148460 171000 0 2107
2109 0 477113 148430 171040 0 2108
2110 0 477050 148394 171080 0 2109
2111 0 476987 148370 171120 0 2110
2112 0 476917 148348 171160 0 2111
2113 0 476865 148314 171200 0 2112
2114 0 476772 148303 171240 0 2113
2115 0 476716 148266 171280 0 2114
2116 0 476735 148063 171320 0 2115
2117 0 476662 148009 171360 0 2116
2118 0 476636 147966 171400 0 2117
2119 0 476590 147915 171440 0 2118
2120 0 476550 147870 171480 0 2119
2121 0 476518 147829 171520 0 2120
2122 0 476456 147801 171560 0 2121
2123 0 476399 147758 171600 0 2122
2124 0 476325 147727 171640 0 2123
2125 0 476243 147700 171680 0 2124
2126 0 476144 147636 171720 0 2125
2127 0 476047 147575 171760 0 2126
2128 0 475986 147524 171800 0 2127
2129 0 475911 147463 171840 0 2128
2130 0 475837 147399 171880 0 2129
2131 0 475759 147330 171920 0 2130
2132 0 475662 147278 171960 0 2131
2133 0 475569 147224 172000 0 2132
2134 0 475474 147183 172040 0 2133
2135 0 475421 147132 172080 0 2134
2136 0 475326 147082 172120 0 2135
2137 0 475257 147033 172160 0 2136
2138 0 475168 146978 172200 0 2137
2139 0 475105 146913 172240 0 2138
2140 0 475024 146860 172280 0 2139
2141 0 474979 146829 172320 0 2140
2142 0 474926 146780 172360 0 2141
2143 0 474781 146703 172400 0 2142
2144 0 474645 146629 172440 0 2143
2145 0 474500 146550 172480 0 2144
2146 0 474370 146486 172520 0 2145
2147 0 474236 146422 172560 0 2146
2148 0 474084 146359 172600 0 2147
2149 0 473934 146300 172640 0 2148
2150 0 473780 146225 172680 0 2149
2151 0 473626 146164 172720 0 2150
2152 0 473478 146101 172760 0 2151
2153 0 473329 146019 172800 0 2152
2154 0 473116 145914 172840 0 2153
2155 0 472999 145873 172880 0 2154
2156 0 472870 145862 172920 0 2155
2157 0 472739 145834 172960 0 2156
2158 0 472612 145811 173000 0 2157
2159 0 472490 145778 173040 0 2158
2160 0 472357 145756 173080 0 2159
2161 0 472216 145749 173120 0 2160
2162 0 471914 145624 173160 0 2161
2163 0 471572 145515 173200 0 2162
2164 0 471224 145417 173240 0 2163
2165 0 471016 145288 173280 0 2164
2166 0 470778 145175 173320 0 2165
2167 0 470541 145070 173360 0 2166
2168 0 470301 144931 173400 0 2167
2169 0 470051 144793 173440 0 2168
2170 0 469795 144661 173480 0 2169
2171 0 469570 144518 173520 0 2170
2172 0 469174 144368 173560 0 2171
2173 0 469134 144317 173600 0 2172
2174 0 469103 144290 173640 0 2173
2175 0 468711 143803 173680 0 2174
2176 0 468502 143627 173720 0 2175
2177 0 468129 143447 173760 0 2176
2178 0 467702 143310 173800 0 2177
2179 0 467327 143241 173840 0 2178
2180 0 467116 143130 173880 0 2179
2181 0 466891 143015 173920 0 2180
2182 0 466683 142892 173960 0 2181
2183 0 466450 142778 174000 0 2182
2184 0 466204 142756 174040 0 2183
2185 0 465980 142830 174080 0 2184
2186 0 465261 142914 174160 0 2185
2187 0 465095 142715 174200 0 2186
2188 0 464838 142738 174240 0 2187
2189 0 464548 142762 174280 0 2188
2190 0 464348 142732 174320 0 2189
2191 0 464142 142711 174360 0 2190
2192 0 463945 142698 174400 0 2191
2193 0 463030 142421 174440 0 2192
2194 0 462124 142069 174480 0 2193
2195 0 461531 141885 174520 0 2194
2196 0 461216 141792 174560 0 2195
2197 0 459499 141499 174600 0 2196
2198 0 459208 141452 174640 0 2197
2199 0 458976 141393 174680 0 2198
2200 0 458947 141407 174720 0 2199
2201 0 458927 141485 174760 0 2200
2202 5 458841 141446 174800 0 2201
2203 0 458394 141294 174800 0 2202
2204 0 457824 141132 174800 0 2203
2205 0 457536 141085 174840 0 2204
2206 0 457348 141051 174880 0 2205
2207 0 457137 140944 174920 0 2206
2208 0 457032 140916 174960 0 2207
2209 0 456873 140865 175000 0 2208
2210 0 456730 140779 175040 0 2209
2211 0 456716 140827 175080 0 2210
2212 0 456622 140782 175120 0 2211
2213 0 455363 140597 175160 0 2212
2214 0 455026 140383 175200 0 2213
2215 0 454747 140391 175240 0 2214
2216 0 454742 140308 175280 0 2215
2217 0 454383 140153 175320 0 2216
2218 5 453870 139741 175360 0 2217
2219 0 453317 139765 175400 0 2218
2220 0 453392 139211 175440 0 2219
2221 0 453377 139242 175480 0 2220
2222 0 453369 139297 175520 0 2221
2223 0 453322 139082 175560 0 2222
2224 0 453225 138905 175600 0 2223
2225 0 453127 138692 175640 0 2224
2226 0 453077 138570 175680 0 2225
2227 0 453053 138571 175720 0 2226
2228 0 453024 138363 175760 0 2227
2229 0 453062 138261 175800 0 2228
2230 0 452900 138226 175840 0 2229
2231 5 453038 138120 175880 0 2230
2232 0 452235 137561 175880 0 2231
2233 0 451989 137322 175880 0 2232
2234 0 451534 137163 175880 0 2233
2235 0 451554 137153 175840 0 2234
2236 0 451554 137155 175800 0 2235
2237 0 451496 137150 175760 0 2236
2238 0 451492 137081 175720 0 2237
2239 0 451431 137050 175680 0 2238
2240 0 451433 136962 175640 0 2239
2241 0 451347 136945 175600 0 2240
2242 0 451348 136923 175560 0 2241
2243 0 451360 136905 175520 0 2242
2244 0 451324 136876 175480 0 2243
2245 0 451240 136876 175440 0 2244
2246 0 451011 137221 175400 0 2245
2247 0 451038 136844 175360 0 2246
2248 0 451032 136715 175320 0 2247
2249 0 450928 136608 175280 0 2248
2250 0 450998 136726 175240 0 2249
2251 0 450925 136624 175200 0 2250
2252 0 450771 136511 175160 0 2251
2253 0 450741 136421 175120 0 2252
2254 0 450787 136354 175080 0 2253
2255 0 450785 136298 175040 0 2254
2256 0 450736 136220 175000 0 2255
2257 0 450624 136125 174960 0 2256
2258 0 449832 135766 174920 0 2257
2259 0 449859 135715 174880 0 2258
2260 0 449836 135624 174840 0 2259
2261 0 449730 135604 174800 0 2260
2262 0 449537 135447 174760 0 2261
2263 0 449423 135230 174720 0 2262
2264 0 449182 134974 174680 0 2263
2265 0 448924 134872 174680 0 2264
2266 0 449006 134585 174680 0 2265
2267 0 449069 134448 174640 0 2266
2268 0 449092 134372 174600 0 2267
2269 0 449026 134254 174560 0 2268
2270 0 448871 134222 174520 0 2269
2271 0 448762 134198 174480 0 2270
2272 0 448680 134152 174440 0 2271
2273 0 448665 134098 174400 0 2272
2274 0 448632 134053 174360 0 2273
2275 0 448611 134004 174320 0 2274
2276 0 448520 133953 174280 0 2275
2277 0 448443 133871 174240 0 2276
2278 0 448374 133802 174200 0 2277
2279 0 448292 133755 174160 0 2278
2280 0 448078 133751 174080 0 2279
2281 0 447983 133735 174040 0 2280
2282 0 447949 133579 174000 0 2281
2283 0 447822 133569 173960 0 2282
2284 0 447699 133569 173920 0 2283
2285 0 447672 133571 173880 0 2284
2286 0 447644 133568 173840 0 2285
2287 0 447615 133559 173800 0 2286
2288 0 447602 133532 173760 0 2287
2289 0 447562 133521 173720 0 2288
2290 0 447536 133505 173680 0 2289
2291 0 447524 133488 173640 0 2290
2292 0 447511 133490 173600 0 2291
2293 0 447505 133504 173560 0 2292
2294 0 447484 133533 173520 0 2293
2295 0 447499 133521 173480 0 2294
2296 0 447503 133518 173440 0 2295
2297 0 447511 133514 173400 0 2296
2298 0 447505 133496 173360 0 2297
2299 0 447515 133470 173320 0 2298
2300 0 447506 133458 173280 0 2299
2301 0 447532 133430 173240 0 2300
2302 0 447558 133394 173200 0 2301
2303 0 447584 133358 173160 0 2302
2304 0 447615 133318 173120 0 2303
2305 0 447639 133278 173080 0 2304
2306 0 447655 133255 173040 0 2305
2307 0 447673 133238 173000 0 2306
2308 0 447653 133249 172960 0 2307
2309 0 447647 133248 172920 0 2308
2310 0 447601 133246 172880 0 2309
2311 0 447570 133248 172840 0 2310
2312 0 447516 133291 172800 0 2311
2313 0 447519 133281 172760 0 2312
2314 0 447508 133279 172720 0 2313
2315 0 447500 133267 172680 0 2314
2316 0 447492 133258 172640 0 2315
2317 0 447494 133248 172600 0 2316
2318 0 447493 133246 172560 0 2317
2319 0 447512 133223 172520 0 2318
2320 0 447483 133182 172480 0 2319
2321 0 447451 133149 172440 0 2320
2322 0 447401 133143 172400 0 2321
2323 0 447364 133122 172360 0 2322
2324 0 447357 133141 172320 0 2323
2325 0 447376 133107 172280 0 2324
2326 0 447366 133123 172240 0 2325
2327 0 447382 133119 172200 0 2326
2328 0 447370 133137 172160 0 2327
2329 0 447406 133091 172120 0 2328
2330 0 447377 133138 172080 0 2329
2331 0 447396 133125 172040 0 2330
2332 0 447376 133114 172000 0 2331
2333 0 447369 133103 171960 0 2332
2334 0 447371 133078 171920 0 2333
2335 0 447383 133058 171880 0 2334
2336 0 447391 133034 171840 0 2335
2337 0 447390 133019 171800 0 2336
2338 0 447401 132976 171760 0 2337
2339 0 447376 132949 171720 0 2338
2340 0 447359 132899 171680 0 2339
2341 0 447360 132846 171640 0 2340
2342 0 447335 132799 171600 0 2341
2343 0 447325 132743 171560 0 2342
2344 0 447277 132697 171520 0 2343
2345 0 447261 132643 171480 0 2344
2346 0 447236 132588 171440 0 2345
2347 0 447187 132547 171400 0 2346
2348 0 447159 132500 171360 0 2347
2349 0 447111 132461 171320 0 2348
2350 0 447133 132438 171280 0 2349
2351 0 447144 132416 171240 0 2350
2352 0 447144 132393 171200 0 2351
2353 0 447164 132370 171160 0 2352
2354 0 447183 132359 171120 0 2353
2355 0 447196 132339 171080 0 2354
2356 0 447244 132277 171040 0 2355
2357 0 447278 132232 171000 0 2356
2358 0 447319 132202 170960 0 2357
2359 0 447358 132174 170920 0 2358
2360 0 447419 132146 170880 0 2359
2361 0 447426 132126 170840 0 2360
2362 0 447435 132128 170800 0 2361
2363 0 447449 132135 170760 0 2362
2364 0 447456 132143 170720 0 2363
2365 0 447475 132152 170680 0 2364
2366 0 447484 132157 170640 0 2365
2367 0 447497 132166 170600 0 2366
2368 0 447531 132159 170560 0 2367
2369 0 447536 132166 170520 0 2368
2370 0 447531 132181 170480 0 2369
2371 0 447530 132194 170440 0 2370
2372 0 447502 132204 170400 0 2371
2373 0 447515 132189 170360 0 2372
2374 0 447534 132173 170320 0 2373
2375 0 447500 132167 170280 0 2374
2376 0 447527 132140 170240 0 2375
2377 0 447545 132127 170200 0 2376
2378 0 447563 132096 170160 0 2377
2379 0 447601 132092 170120 0 2378
2380 0 447632 132087 170080 0 2379
2381 0 447653 132086 170040 0 2380
2382 0 447701 132088 170000 0 2381
2383 0 447757 132084 169960 0 2382
2384 0 447798 132082 169920 0 2383
2385 0 447859 132060 169880 0 2384
2386 0 447912 132054 169840 0 2385
2387 0 447967 132036 169800 0 2386
2388 0 447986 132014 169760 0 2387
2389 0 447994 132000 169720 0 2388
2390 0 448021 131979 169680 0 2389
2391 0 448045 131966 169640 0 2390
2392 0 448044 131950 169600 0 2391
2393 0 448061 131928 169560 0 2392
2394 0 448096 131908 169520 0 2393
2395 0 448096 131918 169480 0 2394
2396 0 448097 131934 169440 0 2395
2397 0 448129 131960 169400 0 2396
2398 0 448159 131961 169360 0 2397
2399 0 448183 131970 169320 0 2398
2400 0 448211 131977 169280 0 2399
2401 0 448232 131978 169240 0 2400
2402 0 448265 131972 169200 0 2401
2403 0 448314 131960 169160 0 2402
2404 0 448350 131962 169120 0 2403
2405 0 448365 131944 169080 0 2404
2406 0 448394 131921 169040 0 2405
2407 0 448421 131913 169000 0 2406
2408 0 448450 131914 168960 0 2407
2409 0 448465 131962 168920 0 2408
2410 0 448480 132009 168880 0 2409
2411 0 448480 132064 168840 0 2410
2412 0 448507 132073 168800 0 2411
2413 0 448532 132079 168760 0 2412
2414 0 448565 132069 168720 0 2413
2415 0 448596 132062 168680 0 2414
2416 0 448617 132042 168640 0 2415
2417 0 448614 132029 168600 0 2416
2418 0 448629 132029 168560 0 2417
2419 0 448649 132014 168520 0 2418
2420 0 448661 132019 168480 0 2419
2421 0 448673 132035 168440 0 2420
2422 0 448680 132057 168400 0 2421
2423 0 448721 132082 168360 0 2422
2424 0 448759 132109 168320 0 2423
2425 0 448800 132131 168280 0 2424
2426 0 448836 132167 168240 0 2425
2427 0 448885 132198 168200 0 2426
2428 0 448926 132228 168160 0 2427
2429 0 448961 132268 168120 0 2428
2430 0 449006 132292 168080 0 2429
2431 0 449048 132327 168040 0 2430
2432 0 449087 132355 168000 0 2431
2433 0 449079 132376 167960 0 2432
2434 0 449077 132402 167920 0 2433
2435 0 449074 132433 167880 0 2434
2436 0 449070 132459 167840 0 2435
2437 0 449071 132470 167800 0 2436
2438 0 449063 132485 167760 0 2437
2439 0 449082 132475 167720 0 2438
2440 0 449096 132494 167640 0 2439
2441 0 449099 132497 167600 0 2440
2442 0 449089 132514 167560 0 2441
2443 0 449117 132519 167520 0 2442
2444 0 449134 132523 167480 0 2443
2445 0 449179 132541 167440 0 2444
2446 0 449188 132580 167400 0 2445
2447 0 449182 132604 167360 0 2446
2448 0 449181 132614 167320 0 2447
2449 0 449157 132593 167280 0 2448
2450 0 449213 132670 167240 0 2449
2451 0 449222 132662 167200 0 2450
2452 0 449225 132636 167160 0 2451
2453 0 449275 132640 167120 0 2452
2454 0 449324 132643 167080 0 2453
2455 0 449353 132652 167040 0 2454
2456 0 449376 132689 167000 0 2455
2457 0 449429 132698 166960 0 2456
2458 0 449483 132701 166920 0 2457
2459 0 449504 132715 166880 0 2458
2460 0 449509 132736 166840 0 2459
2461 0 449544 132758 166800 0 2460
2462 0 449591 132764 166760 0 2461
2463 0 449660 132776 166720 0 2462
2464 0 449732 132772 166680 0 2463
2465 0 449787 132749 166640 0 2464
2466 0 449849 132710 166600 0 2465
2467 0 449888 132684 166560 0 2466
2468 0 449930 132654 166520 0 2467
2469 0 449970 132661 166480 0 2468
2470 0 449998 132676 166440 0 2469
2471 0 450059 132693 166400 0 2470
2472 0 450114 132701 166360 0 2471
2473 0 450152 132706 166320 0 2472
2474 0 450192 132716 166280 0 2473
2475 0 450179 133087 166240 0 2474
2476 0 450293 132712 166200 0 2475
2477 0 450339 132701 166160 0 2476
2478 0 450380 132682 166120 0 2477
2479 0 450420 132669 166080 0 2478
2480 0 450456 132665 166040 0 2479
2481 0 450507 132724 166000 0 2480
2482 0 450544 132796 165960 0 2481
2483 0 450632 132819 165920 0 2482
2484 0 450711 132789 165880 0 2483
2485 0 450745 132808 165840 0 2484
2486 0 450776 132807 165800 0 2485
2487 0 450802 132803 165760 0 2486
2488 0 450826 132799 165720 0 2487
2489 0 450879 132806 165680 0 2488
2490 0 450911 132810 165640 0 2489
2491 0 450944 132802 165600 0 2490
2492 0 450982 132782 165560 0 2491
2493 0 451006 132816 165520 0 2492
2494 0 451024 132852 165480 0 2493
2495 0 451063 132827 165440 0 2494
2496 0 451096 132802 165400 0 2495
2497 0 451127 132777 165360 0 2496
2498 0 451148 132773 165320 0 2497
2499 0 451179 132755 165280 0 2498
2500 0 451216 132713 165240 0 2499
2501 0 451210 132710 165200 0 2500
2502 0 451204 132706 165160 0 2501
2503 0 451215 132706 165120 0 2502
2504 0 451231 132698 165080 0 2503
2505 0 451265 132667 165040 0 2504
2506 0 451277 132666 165000 0 2505
2507 0 451294 132662 164960 0 2506
2508 0 451307 132658 164920 0 2507
2509 0 451341 132652 164880 0 2508
2510 0 451379 132635 164840 0 2509
2511 0 451409 132644 164800 0 2510
2512 0 451431 132646 164760 0 2511
2513 0 451459 132619 164720 0 2512
2514 0 451499 132593 164680 0 2513
2515 0 451523 132567 164640 0 2514
2516 0 451570 132540 164600 0 2515
2517 0 451594 132520 164560 0 2516
2518 0 451622 132497 164520 0 2517
2519 0 451645 132516 164480 0 2518
2520 0 451667 132512 164440 0 2519
2521 0 451702 132512 164400 0 2520
2522 0 451748 132496 164360 0 2521
2523 0 451808 132475 164320 0 2522
2524 0 451865 132421 164280 0 2523
2525 0 451924 132384 164240 0 2524
2526 0 451969 132381 164200 0 2525
2527 0 452013 132379 164160 0 2526
2528 0 452128 132418 164120 0 2527
2529 0 452251 132444 164080 0 2528
2530 0 452280 132438 164040 0 2529
2531 0 452324 132440 164000 0 2530
2532 0 452364 132431 163960 0 2531
2533 0 452395 132451 163920 0 2532
2534 0 452433 132469 163880 0 2533
2535 0 452464 132502 163840 0 2534
2536 0 452504 132526 163800 0 2535
2537 0 452514 132553 163760 0 2536
2538 0 452533 132578 163720 0 2537
2539 0 452588 132561 163680 0 2538
2540 0 452623 132540 163640 0 2539
2541 0 452604 132492 163600 0 2540
2542 0 452580 132465 163560 0 2541
2543 0 452555 132462 163520 0 2542
2544 0 452538 132453 163480 0 2543
2545 0 452500 132443 163440 0 2544
2546 0 452464 132410 163400 0 2545
2547 0 452419 132388 163360 0 2546
2548 0 452377 132357 163320 0 2547
2549 0 452395 132337 163280 0 2548
2550 0 452428 132319 163240 0 2549
2551 0 452462 132293 163200 0 2550
2552 0 452484 132262 163160 0 2551
2553 0 452523 132222 163120 0 2552
2554 0 452527 132185 163080 0 2553
2555 0 452531 132185 163040 0 2554
2556 0 452540 132181 163000 0 2555
2557 0 452637 132180 162960 0 2556
2558 0 452731 132195 162920 0 2557
2559 0 452780 132150 162880 0 2558
2560 0 452821 132119 162840 0 2559
2561 0 452860 132060 162800 0 2560
2562 0 452870 132026 162760 0 2561
2563 5 452893 131981 162720 0 2562
2564 0 452898 131946 162680 0 2563
2565 0 452910 131910 162640 0 2564
2566 0 452937 131881 162600 0 2565
2567 0 452959 131909 162560 0 2566
2568 0 452989 131930 162520 0 2567
2569 0 453068 131898 162480 0 2568
2570 0 453128 131884 162440 0 2569
2571 0 453149 131855 162400 0 2570
2572 0 453179 131797 162360 0 2571
2573 0 453199 131765 162320 0 2572
2574 0 453217 131760 162280 0 2573
2575 0 453230 131761 162240 0 2574
2576 0 453245 131746 162200 0 2575
2577 0 453231 131723 162160 0 2576
2578 0 453217 131725 162120 0 2577
2579 0 453231 131680 162080 0 2578
2580 0 453249 131656 162040 0 2579
2581 0 453279 131650 162000 0 2580
2582 0 453325 131608 161960 0 2581
2583 0 453362 131565 161920 0 2582
2584 0 453395 131527 161880 0 2583
2585 0 453414 131507 161840 0 2584
2586 0 453441 131472 161800 0 2585
2587 0 453430 131418 161760 0 2586
2588 0 453423 131352 161720 0 2587
2589 0 453410 131310 161680 0 2588
2590 0 453404 131252 161640 0 2589
2591 0 453434 131211 161600 0 2590
2592 0 453469 131172 161560 0 2591
2593 0 453503 131135 161520 0 2592
2594 0 453573 131094 161480 0 2593
2595 0 453633 131103 161440 0 2594
2596 0 453671 131085 161400 0 2595
2597 0 453703 131067 161360 0 2596
2598 0 453717 131024 161320 0 2597
2599 0 453734 131003 161280 0 2598
2600 0 453752 131012 161240 0 2599
2601 0 453760 131027 161200 0 2600
2602 0 453805 130999 161160 0 2601
2603 0 453861 130958 161120 0 2602
2604 0 453917 130955 161080 0 2603
2605 0 453970 130949 161040 0 2604
2606 0 453992 130937 161000 0 2605
2607 0 454014 130905 160960 0 2606
2608 0 454040 130893 160920 0 2607
2609 0 454070 130889 160880 0 2608
2610 0 454090 130872 160840 0 2609
2611 0 454126 130880 160800 0 2610
2612 0 454153 130861 160760 0 2611
2613 0 454178 130884 160720 0 2612
2614 0 454208 130875 160680 0 2613
2615 0 454233 130873 160640 0 2614
2616 0 454243 130864 160600 0 2615
2617 0 454255 130857 160560 0 2616
2618 0 454279 130848 160520 0 2617
2619 0 454312 130835 160480 0 2618
2620 0 454328 130825 160440 0 2619
2621 0 454368 130821 160400 0 2620
2622 0 454390 130811 160360 0 2621
2623 0 454413 130807 160320 0 2622
2624 0 454426 130790 160280 0 2623
2625 0 454426 130783 160240 0 2624
2626 0 454439 130762 160200 0 2625
2627 0 454489 130764 160160 0 2626
2628 0 454532 130760 160120 0 2627
2629 0 454590 130754 160080 0 2628
2630 0 454647 130716 160040 0 2629
2631 0 454702 130693 160000 0 2630
2632 0 454756 130660 159960 0 2631
2633 0 454827 130635 159920 0 2632
2634 0 454901 130608 159880 0 2633
2635 0 454976 130578 159840 0 2634
2636 0 455015 130576 159800 0 2635
2637 0 455050 130585 159760 0 2636
2638 0 455078 130571 159720 0 2637
2639 0 455096 130563 159680 0 2638
2640 0 455128 130537 159640 0 2639
2641 0 455130 130532 159600 0 2640
2642 0 455139 130532 159560 0 2641
2643 0 455148 130524 159520 0 2642
2644 0 455168 130457 159480 0 2643
2645 0 455194 130430 159440 0 2644
2646 0 455203 130413 159400 0 2645
2647 0 455219 130408 159360 0 2646
2648 0 455237 130387 159320 0 2647
2649 0 455277 130368 159280 0 2648
2650 0 455307 130345 159240 0 2649
2651 0 455341 130331 159200 0 2650
2652 0 455356 130316 159160 0 2651
2653 0 455372 130290 159120 0 2652
2654 0 455384 130248 159080 0 2653
2655 0 455398 130209 159040 0 2654
2656 0 455424 130156 159000 0 2655
2657 0 455459 130100 158960 0 2656
2658 0 455476 130058 158920 0 2657
2659 0 455505 130015 158880 0 2658
2660 0 455528 129959 158840 0 2659
2661 0 455522 129928 158800 0 2660
2662 0 455519 129880 158760 0 2661
2663 0 455527 129826 158720 0 2662
2664 0 455524 129792 158680 0 2663
2665 0 455544 129755 158640 0 2664
2666 0 455559 129707 158600 0 2665
2667 0 455568 129682 158560 0 2666
2668 0 455580 129642 158520 0 2667
2669 0 455596 129619 158480 0 2668
2670 0 455599 129588 158440 0 2669
2671 0 455611 129559 158400 0 2670
2672 0 455611 129525 158360 0 2671
2673 0 455617 129500 158320 0 2672
2674 0 455619 129470 158280 0 2673
2675 0 455621 129439 158240 0 2674
2676 0 455614 129397 158200 0 2675
2677 0 455637 129346 158160 0 2676
2678 0 455645 129303 158120 0 2677
2679 0 455660 129263 158080 0 2678
2680 0 455676 129219 158040 0 2679
2681 0 455693 129185 158000 0 2680
2682 0 455694 129147 157960 0 2681
2683 0 455715 129077 157920 0 2682
2684 0 455715 129047 157880 0 2683
2685 0 455708 129020 157840 0 2684
2686 0 455678 129000 157800 0 2685
2687 0 455643 128981 157760 0 2686
2688 0 455661 128945 157720 0 2687
2689 0 455676 128920 157680 0 2688
2690 0 455689 128895 157640 0 2689
2691 0 455718 128882 157600 0 2690
2692 0 455745 128877 157560 0 2691
2693 0 455776 128862 157520 0 2692
2694 0 455803 128858 157480 0 2693
2695 0 455860 128824 157440 0 2694
2696 0 455934 128794 157400 0 2695
2697 0 455999 128752 157360 0 2696
2698 0 456018 128715 157320 0 2697
2699 0 456044 128667 157280 0 2698
2700 0 456062 128630 157240 0 2699
2701 0 456073 128600 157200 0 2700
2702 0 456080 128590 157160 0 2701
2703 0 456096 128558 157120 0 2702
2704 0 456120 128543 157080 0 2703
2705 0 456139 128548 157040 0 2704
2706 0 456164 128524 157000 0 2705
2707 0 456193 128496 156960 0 2706
2708 0 456228 128478 156920 0 2707
2709 0 456270 128452 156880 0 2708
2710 0 456304 128442 156840 0 2709
2711 0 456346 128425 156800 0 2710
2712 0 456379 128411 156760 0 2711
2713 0 456415 128391 156720 0 2712
2714 0 456440 128367 156680 0 2713
2715 0 456480 128343 156640 0 2714
2716 0 456527 128328 156600 0 2715
2717 0 456580 128325 156560 0 2716
2718 0 456629 128317 156520 0 2717
2719 0 456643 128298 156480 0 2718
2720 0 456654 128282 156440 0 2719
2721 0 456676 128277 156400 0 2720
2722 5 456723 128282 156360 0 2721
2723 0 456760 128292 156320 0 2722
2724 0 456806 128306 156280 0 2723
2725 0 456796 128328 156240 0 2724
2726 0 456785 128341 156200 0 2725
2727 0 456779 128361 156160 0 2726
2728 0 456763 128339 156120 0 2727
2729 0 456750 128327 156080 0 2728
2730 0 456751 128311 156040 0 2729
2731 0 456785 128302 156000 0 2730
2732 0 456804 128286 155960 0 2731
2733 0 456824 128271 155920 0 2732
2734 0 456893 128256 155880 0 2733
2735 0 456958 128245 155840 0 2734
2736 0 457032 128241 155800 0 2735
2737 0 457102 128227 155760 0 2736
2738 0 457122 128226 155720 0 2737
2739 0 457148 128208 155680 0 2738
2740 0 457165 128190 155640 0 2739
2741 0 457189 128181 155600 0 2740
2742 0 457210 128175 155560 0 2741
2743 0 457221 128153 155520 0 2742
2744 0 457233 128142 155480 0 2743
2745 0 457255 128130 155440 0 2744
2746 0 457259 128109 155400 0 2745
2747 0 457267 128083 155360 0 2746
2748 0 457274 128057 155320 0 2747
2749 0 457282 128030 155280 0 2748
2750 0 457274 128009 155240 0 2749
2751 0 457266 127993 155200 0 2750
2752 0 457255 127976 155160 0 2751
2753 0 457266 127978 155120 0 2752
2754 0 457245 127960 155080 0 2753
2755 0 457248 127957 155040 0 2754
2756 0 457232 127912 155000 0 2755
2757 0 457223 127878 154960 0 2756
2758 0 457226 127835 154920 0 2757
2759 0 457233 127825 154880 0 2758
2760 0 457241 127835 154840 0 2759
2761 0 457263 127840 154760 0 2760
2762 0 457266 127845 154720 0 2761
2763 0 457282 127805 154640 0 2762
2764 0 457252 127758 154560 0 2763
2765 0 457249 127763 154520 0 2764
2766 0 457236 127732 154480 0 2765
2767 0 457169 127703 154440 0 2766
2768 0 457198 127731 154400 0 2767
2769 0 457208 127684 154360 0 2768
2770 0 457198 127686 154320 0 2769
2771 0 457225 127661 154280 0 2770
2772 0 457258 127648 154240 0 2771
2773 0 457257 127650 154200 0 2772
2774 0 457272 127666 154160 0 2773
2775 0 457238 127650 154120 0 2774
2776 0 457165 127668 154080 0 2775
2777 0 457106 127688 154040 0 2776
2778 0 457106 127614 154000 0 2777
2779 0 457184 127568 153960 0 2778
2780 0 457282 127529 153920 0 2779
2781 0 457306 127487 153880 0 2780
2782 0 457317 127483 153840 0 2781
2783 0 457365 127420 153800 0 2782
2784 0 457410 127401 153760 0 2783
2785 0 457384 127349 153720 0 2784
2786 0 457293 127340 153680 0 2785
2787 0 457338 127296 153640 0 2786
2788 0 457336 127310 153600 0 2787
2789 0 457342 127318 153560 0 2788
2790 0 457361 127310 153520 0 2789
2791 0 457372 127279 153480 0 2790
2792 0 457374 127174 153440 0 2791
2793 0 457373 127195 153400 0 2792
2794 0 457372 127084 153360 0 2793
2795 0 457335 127072 153320 0 2794
2796 0 457341 127034 153240 0 2795
2797 0 457313 127013 153200 0 2796
2798 0 457315 127008 153160 0 2797
2799 0 457336 126994 153120 0 2798
2800 0 457360 127001 153080 0 2799
2801 0 457369 127009 153040 0 2800
2802 0 457438 127015 153000 0 2801
2803 0 457537 127011 152920 0 2802
2804 0 457542 127038 152880 0 2803
2805 0 457546 127052 152840 0 2804
2806 0 457548 127069 152800 0 2805
2807 0 457574 127061 152760 0 2806
2808 0 457585 127078 152720 0 2807
2809 0 457596 127058 152600 0 2808
2810 0 457583 127054 152560 0 2809
2811 0 457569 127038 152520 0 2810
2812 0 457543 126999 152440 0 2811
2813 0 457514 126929 152400 0 2812
2814 0 457526 126950 152360 0 2813
2815 0 457527 126944 152320 0 2814
2816 0 457533 126949 152280 0 2815
2817 0 457530 126951 152240 0 2816
2818 0 457530 126957 152200 0 2817
2819 0 457527 126958 152160 0 2818
2820 0 457530 126963 152080 0 2819
2821 0 457512 126948 152040 0 2820
2822 0 457503 126928 152000 0 2821
2823 0 457464 126902 151960 0 2822
2824 0 457442 126924 151920 0 2823
2825 0 457432 126990 151880 0 2824
2826 0 457412 126982 151800 0 2825
2827 0 457444 127060 151760 0 2826
2828 0 457429 127064 151720 0 2827
2829 0 457435 127086 151680 0 2828
2830 0 457443 127062 151640 0 2829
2831 0 457455 127025 151600 0 2830
2832 0 457478 127026 151560 0 2831
2833 0 457489 127003 151520 0 2832
2834 0 457476 127017 151480 0 2833
2835 0 457575 127012 151440 0 2834
2836 0 457607 127015 151400 0 2835
2837 0 457695 126981 151360 0 2836
2838 0 457739 126948 151320 0 2837
2839 0 457737 126958 151280 0 2838
2840 0 457740 126981 151240 0 2839
2841 0 457746 126985 151160 0 2840
2842 0 457739 126984 151120 0 2841
2843 0 457712 126976 151080 0 2842
2844 0 457694 126984 151040 0 2843
2845 0 457667 126983 151000 0 2844
2846 0 457653 126981 150920 0 2845
2847 0 457630 127004 150840 0 2846
2848 0 457612 126959 150800 0 2847
2849 0 457572 126963 150760 0 2848
2850 0 457580 126960 150720 0 2849
2851 0 457591 127087 150680 0 2850
2852 0 457599 127177 150640 0 2851
2853 0 457828 127341 150600 0 2852
2854 0 457876 127489 150560 0 2853
2855 0 457913 127611 150520 0 2854
2856 0 457968 127716 150480 0 2855
2857 0 458110 127866 150440 0 2856
2858 0 458150 128040 150360 0 2857
2859 0 458211 128132 150320 0 2858
2860 0 458318 128265 150280 0 2859
2861 0 458360 128345 150240 0 2860
2862 0 458427 128345 150200 0 2861
2863 0 458437 128328 150160 0 2862
2864 0 458408 128292 150120 0 2863
2865 0 458409 128270 150080 0 2864
2866 0 458371 128226 150000 0 2865
2867 0 458336 128104 149960 0 2866
2868 0 458295 128018 149920 0 2867
2869 0 458250 127842 149880 0 2868
2870 0 458207 127729 149840 0 2869
2871 0 458002 127420 149760 0 2870
2872 0 457945 127221 149720 0 2871
2873 0 457985 127019 149680 0 2872
2874 0 457968 126932 149640 0 2873
2875 0 457898 126761 149600 0 2874
2876 0 457851 126599 149560 0 2875
2877 0 457848 126597 149520 0 2876
2878 0 457848 126610 149480 0 2877
2879 0 457850 126635 149440 0 2878
2880 0 457831 126611 149400 0 2879
2881 0 457817 126625 149360 0 2880
2882 0 457850 126598 149320 0 2881
2883 0 457858 126630 149280 0 2882
2884 0 457842 126586 149240 0 2883
2885 0 457813 126598 149200 0 2884
2886 0 457789 126603 149160 0 2885
2887 0 457801 126614 149120 0 2886
2888 0 457817 126585 149080 0 2887
2889 0 457848 126550 149040 0 2888
2890 0 457868 126555 148960 0 2889
2891 0 457881 126534 148920 0 2890
2892 0 457812 126536 148840 0 2891
2893 0 457819 126540 148800 0 2892
2894 0 457827 126572 148760 0 2893
2895 0 457869 126563 148720 0 2894
2896 0 457916 126602 148520 0 2895
2897 0 457964 126545 148440 0 2896
2898 0 457920 126517 148400 0 2897
2899 0 457926 126478 148320 0 2898
2900 0 457911 126463 148280 0 2899
2901 0 457886 126440 148160 0 2900
2902 0 457941 126365 148120 0 2901
2903 0 457911 126288 148080 0 2902
2904 0 457889 126249 148040 0 2903
2905 0 457844 126195 148000 0 2904
2906 0 457848 126150 147960 0 2905
2907 0 457876 126115 147880 0 2906
2908 0 457862 126021 147800 0 2907
2909 0 457802 125986 147760 0 2908
2910 0 457785 125917 147720 0 2909
2911 0 457725 125880 147680 0 2910
2912 0 457678 125821 147640 0 2911
2913 0 457660 125829 147600 0 2912
2914 0 457646 125728 147520 0 2913
2915 0 457634 125722 147480 0 2914
2916 0 457598 125748 147440 0 2915
2917 0 457613 125747 147400 0 2916
2918 0 457639 125789 147360 0 2917
2919 0 457651 125732 147320 0 2918
2920 0 457714 125726 147240 0 2919
2921 0 457748 125709 147200 0 2920
2922 0 457854 125770 147080 0 2921
2923 0 457878 125735 147040 0 2922
2924 0 457901 125819 147000 0 2923
2925 0 457906 125725 146960 0 2924
2926 0 457934 125787 146920 0 2925
2927 0 457930 125755 146880 0 2926
2928 0 457965 125725 146840 0 2927
2929 0 457993 125702 146800 0 2928
2930 0 458010 125672 146760 0 2929
2931 0 458028 125690 146720 0 2930
2932 0 458083 125699 146680 0 2931
2933 0 458072 125701 146640 0 2932
2934 0 458135 125661 146560 0 2933
2935 0 458133 125668 146520 0 2934
2936 0 458144 125690 146480 0 2935
2937 0 458064 125701 146440 0 2936
2938 0 458065 125722 146400 0 2937
2939 0 458173 125712 146360 0 2938
2940 0 458161 125737 146320 0 2939
2941 0 458146 125701 146280 0 2940
2942 0 458135 125679 146240 0 2941
2943 0 458050 125596 146160 0 2942
2944 0 457966 125532 146000 0 2943
2945 0 457940 125535 145920 0 2944
2946 0 457989 125558 145840 0 2945
2947 0 458027 125537 145680 0 2946
2948 0 458065 125498 145520 0 2947
2949 0 458084 125488 145280 0 2948
2950 0 458186 125466 145000 0 2949
2951 0 458228 125451 144800 0 2950
2952 5 458331 125405 144600 0 2951
2953 0 458365 125592 144560 0 2952
2954 0 458508 125664 144320 0 2953
2955 0 458643 125707 144120 0 2954
2956 0 458596 125830 143920 0 2955
2957 0 458538 125887 143760 0 2956
2958 0 458544 125907 143600 0 2957
2959 0 458588 125940 143280 0 2958
2960 0 458598 125740 143080 0 2959
2961 0 458543 125654 142920 0 2960
2962 0 458506 125717 142720 0 2961
2963 0 458557 125618 142600 0 2962
2964 0 458550 125610 142440 0 2963
2965 0 458310 125697 142400 0 2964
2966 0 458222 125724 142320 0 2965
2967 0 458169 125750 142240 0 2966
2968 0 458086 125733 142080 0 2967
2969 0 458004 125564 141960 0 2968
2970 0 458009 125521 141840 0 2969
2971 0 457947 125517 141720 0 2970
2972 0 457863 125523 141560 0 2971
2973 0 457768 125552 141400 0 2972
2974 0 457608 125607 141320 0 2973
2975 0 457356 125607 141240 0 2974
2976 0 457057 125636 141160 0 2975
2977 0 456986 125654 141000 0 2976
2978 0 456972 125669 140920 0 2977
2979 0 456970 125746 140760 0 2978
2980 0 457043 125698 140640 0 2979
2981 5 457381 125653 140600 0 2980
2982 0 457142 125624 140560 0 2981
2983 0 456963 125814 140480 0 2982
2984 0 456376 125728 140480 0 2983
2985 0 455970 125840 140440 0 2984
2986 0 455716 126022 140280 0 2985
2987 0 455533 126050 140120 0 2986
2988 0 455423 126061 140040 0 2987
2989 0 455101 126179 139880 0 2988
2990 0 454975 126207 139680 0 2989
2991 0 454795 126228 139440 0 2990
2992 0 454721 126204 139400 0 2991
2993 0 454607 126164 139320 0 2992
2994 0 454621 126168 139280 0 2993
2995 0 454400 125490 139240 0 2994
2996 0 454380 125431 139200 0 2995
2997 0 454326 125399 139160 0 2996
2998 0 454306 125424 139080 0 2997
2999 0 454276 125461 138960 0 2998
3000 0 454086 125270 138760 0 2999
3001 0 453953 125215 138600 0 3000
3002 0 453848 125182 138560 0 3001
3003 0 453695 125122 138400 0 3002
3004 5 453587 125033 138320 0 3003
3005 5 453188 124930 138280 0 3004
3006 0 453128 124824 138160 0 3005
3007 0 453093 124780 138000 0 3006
3008 0 453101 124841 137880 0 3007
3009 0 453150 124925 137760 0 3008
3010 0 453149 124943 137680 0 3009
3011 5 453067 124999 137520 0 3010
3012 5 452902 125123 137440 0 3011
3013 0 452318 125052 137400 0 3012
3014 0 451975 124971 137320 0 3013
3015 0 451740 124976 137240 0 3014
3016 0 451623 125092 137120 0 3015
3017 0 451516 125100 137040 0 3016
3018 0 451842 125169 136920 0 3017
3019 0 451689 125288 136760 0 3018
3020 0 451481 125208 136600 0 3019
3021 0 451276 125377 136440 0 3020
3022 0 450983 125309 136320 0 3021
3023 0 450729 125368 136160 0 3022
3024 0 450392 125384 136000 0 3023
3025 0 450145 125301 135840 0 3024
3026 0 450096 125178 135720 0 3025
3027 0 450159 125165 135520 0 3026
3028 0 449710 125039 135400 0 3027
3029 0 449558 124903 135280 0 3028
3030 0 449585 124916 135160 0 3029
3031 0 449612 124929 135040 0 3030
3032 0 449776 124865 134880 0 3031
3033 0 449787 124872 134720 0 3032
3034 0 449721 125077 134600 0 3033
3035 0 449663 125309 134440 0 3034
3036 0 449528 125468 134320 0 3035
3037 0 449526 125522 134200 0 3036
3038 0 449521 125634 134080 0 3037
3039 0 449394 125580 133960 0 3038
3040 0 449388 125585 133840 0 3039
3041 0 449457 125644 133720 0 3040
3042 0 449342 125563 133600 0 3041
3043 0 449323 125536 133480 0 3042
3044 0 449212 125642 133360 0 3043
3045 0 448951 125715 133200 0 3044
3046 0 448688 125715 133040 0 3045
3047 0 448396 125610 132880 0 3046
3048 0 448252 125545 132720 0 3047
3049 0 448114 125406 132520 0 3048
3050 0 448120 125149 132280 0 3049
3051 0 447940 124921 132000 0 3050
3052 0 447922 124840 131880 0 3051
3053 0 447993 124790 131720 0 3052
3054 0 447983 124697 131560 0 3053
3055 0 447963 124681 131400 0 3054
3056 0 447794 124647 131240 0 3055
3057 0 447614 124617 131080 0 3056
3058 0 447408 124489 130840 0 3057
3059 5 446913 124197 130680 0 3058
3060 0 446879 124151 130640 0 3059
3061 0 446902 124102 130480 0 3060
3062 0 446791 124092 130240 0 3061
3063 0 446430 123876 130080 0 3062
3064 5 446227 123691 129920 0 3063
3065 0 446033 123644 129800 0 3064
3066 0 446026 123581 129640 0 3065
3067 0 446111 123681 129480 0 3066
3068 0 445995 123684 129320 0 3067
3069 0 445917 123768 129120 0 3068
3070 0 445601 123721 128920 0 3069
3071 0 445237 123741 128760 0 3070
3072 0 445139 123438 128560 0 3071
3073 0 444726 123317 128360 0 3072
3074 5 444743 123391 128240 0 3073
3075 0 444190 123160 128200 0 3074
3076 0 443654 123061 128280 0 3075
3077 0 443487 122933 128360 0 3076
3078 0 442762 122798 128400 0 3077
3079 0 442200 122832 128360 0 3078
3080 0 441650 122735 128320 0 3079
3081 0 441348 122811 128240 0 3080
3082 0 441198 122888 128080 0 3081
3083 0 441160 122907 128040 0 3082
3084 0 441074 122905 127960 0 3083
3085 5 441072 122936 127920 0 3084
3086 0 441042 122972 127880 0 3085
3087 0 441032 123080 127840 0 3086
3088 0 440530 122856 127800 0 3087
3089 0 440366 122870 127720 0 3088
3090 5 440170 122907 127680 0 3089
3091 0 439968 122974 127600 0 3090
3092 0 439614 123108 127520 0 3091
3093 0 439083 123314 127480 0 3092
3094 0 438595 123600 127440 0 3093
3095 0 438250 123552 127480 0 3094
3096 0 437878 123588 127400 0 3095
3097 0 437702 123670 127320 0 3096
3098 0 437254 123616 127280 0 3097
3099 0 436745 123421 127240 0 3098
3100 0 436032 123442 127200 0 3099
3101 0 435285 123373 127320 0 3100
3102 0 434852 123397 127360 0 3101
3103 0 434540 123354 127440 0 3102
3104 0 434300 123307 127480 0 3103
3105 0 434082 123276 127560 0 3104
3106 0 433790 123230 127640 0 3105
3107 5 433336 123418 127680 0 3106
3108 0 433046 123453 127720 0 3107
3109 0 432830 123422 127800 0 3108
3110 0 432657 123500 127880 0 3109
3111 0 432459 123457 127960 0 3110
3112 0 432380 123506 128080 0 3111
3113 0 432213 123478 128200 0 3112
3114 0 432029 123485 128280 0 3113
3115 0 431857 123444 128360 0 3114
3116 0 431658 123415 128440 0 3115
3117 0 431392 123344 128520 0 3116
3118 0 431279 123335 128600 0 3117
3119 0 431374 123358 128680 0 3118
3120 0 431376 123405 128800 0 3119
3121 0 431320 123567 129000 0 3120
3122 0 431351 123664 129160 0 3121
3123 0 431309 123750 129320 0 3122
3124 0 431281 123853 129440 0 3123
3125 0 431216 123878 129560 0 3124
3126 0 431115 123828 129680 0 3125
3127 0 431093 123842 129760 0 3126
3128 0 431040 123815 129840 0 3127
3129 0 430964 123790 129920 0 3128
3130 0 430904 123873 130000 0 3129
3131 0 430799 123902 130080 0 3130
3132 0 430813 123895 130160 0 3131
3133 0 430763 123892 130240 0 3132
3134 5 430691 123979 130320 0 3133
3135 0 430621 123947 130400 0 3134
3136 0 430564 123920 130520 0 3135
3137 0 430276 123994 130680 0 3136
3138 0 430248 123970 130720 0 3137
3139 0 430219 123945 130760 0 3138
3140 0 430080 123935 130840 0 3139
3141 0 429940 123941 131000 0 3140
3142 0 429838 123945 131080 0 3141
3143 0 429722 124011 131200 0 3142
3144 0 429563 124123 131320 0 3143
3145 0 429351 124171 131440 0 3144
3146 0 429204 124126 131560 0 3145
3147 0 429120 124178 131680 0 3146
3148 0 428901 124211 131800 0 3147
3149 0 428837 124404 131920 0 3148
3150 0 428777 124465 132000 0 3149
3151 0 428638 124466 132040 0 3150
3152 0 428267 124524 132080 0 3151
3153 0 427760 124600 132120 0 3152
3154 5 427438 124717 132040 0 3153
3155 0 427262 124689 132080 0 3154
3156 0 427221 124767 132160 0 3155
3157 0 427182 124890 132280 0 3156
3158 0 427007 125161 132400 0 3157
3159 0 426871 125376 132480 0 3158
3160 0 426638 125556 132560 0 3159
3161 0 426484 125709 132640 0 3160
3162 0 426339 125812 132760 0 3161
3163 5 425818 126112 132800 0 3162
3164 5 425300 126064 132720 0 3163
3165 0 424862 126121 132760 0 3164
3166 0 424334 126289 132800 0 3165
3167 0 424205 126354 132880 0 3166
3168 0 424010 126469 132960 0 3167
3169 0 423852 126559 133000 0 3168
3170 0 423586 126766 133080 0 3169
3171 0 423451 126785 133200 0 3170
3172 0 423226 126744 133320 0 3171
3173 0 422960 126480 133400 0 3172
3174 0 422797 126349 133280 0 3173
3175 5 422412 126114 133200 0 3174
3176 0 422122 125885 133000 0 3175
3177 0 422073 125872 132880 0 3176
3178 0 422106 125811 132840 0 3177
3179 0 422188 125710 132720 0 3178
3180 0 422247 125597 132680 0 3179
3181 0 422323 125374 132600 0 3180
3182 0 422348 125353 132520 0 3181
3183 0 422358 125326 132480 0 3182
3184 0 422393 125247 132400 0 3183
3185 0 422411 125027 132320 0 3184
3186 0 422364 124785 132280 0 3185
3187 0 422303 124662 132200 0 3186
3188 0 422283 124512 132120 0 3187
3189 0 422249 124383 132080 0 3188
3190 0 422310 124222 132000 0 3189
3191 0 422258 124076 131880 0 3190
3192 0 422579 123845 131800 0 3191
3193 0 422680 123752 131720 0 3192
3194 0 422946 123693 131680 0 3193
3195 0 423148 123509 131520 0 3194
3196 0 423175 123423 131480 0 3195
3197 0 423229 123252 131400 0 3196
3198 0 423300 123216 131280 0 3197
3199 5 423148 123082 131160 0 3198
3200 0 423314 123049 131120 0 3199
3201 0 423475 122957 131000 0 3200
3202 0 423526 122921 130960 0 3201
3203 0 423547 122841 130880 0 3202
3204 0 423520 122784 130800 0 3203
3205 0 423539 122575 130720 0 3204
3206 0 423499 122434 130680 0 3205
3207 6 423498 122425 130640 0 3206
3208 0 452937 138083 175920 0 2231
3209 0 452752 138020 175960 0 3208
3210 0 452755 138070 176000 0 3209
3211 0 452666 138090 176040 0 3210
3212 0 452493 138079 176080 0 3211
3213 0 452409 138030 176120 0 3212
3214 0 452325 137908 176160 0 3213
3215 0 452309 137822 176200 0 3214
3216 0 452231 137854 176240 0 3215
3217 0 452190 137796 176280 0 3216
3218 0 452034 137726 176320 0 3217
3219 0 451904 137656 176360 0 3218
3220 0 451820 137692 176400 0 3219
3221 0 451749 137716 176440 0 3220
3222 0 451649 137766 176480 0 3221
3223 0 451730 137695 176520 0 3222
3224 0 451586 137670 176560 0 3223
3225 0 451574 137589 176600 0 3224
3226 0 451446 137545 176640 0 3225
3227 0 451655 136908 176680 0 3226
3228 0 451315 137487 176720 0 3227
3229 0 451233 137530 176760 0 3228
3230 0 451219 137429 176800 0 3229
3231 0 451175 137472 176840 0 3230
3232 0 451103 137439 176880 0 3231
3233 0 451007 137378 176920 0 3232
3234 0 450977 137400 176960 0 3233
3235 0 450961 137413 177000 0 3234
3236 0 450908 137437 177040 0 3235
3237 0 450888 137494 177080 0 3236
3238 0 450821 137507 177120 0 3237
3239 0 450776 137568 177160 0 3238
3240 0 450682 137547 177200 0 3239
3241 0 450611 137546 177240 0 3240
3242 0 450583 137536 177280 0 3241
3243 0 450523 137491 177320 0 3242
3244 0 450453 137514 177360 0 3243
3245 0 450390 137521 177400 0 3244
3246 0 450320 137521 177440 0 3245
3247 0 450247 137508 177480 0 3246
3248 0 450201 137479 177520 0 3247
3249 0 450149 137465 177560 0 3248
3250 0 450004 137481 177600 0 3249
3251 0 449887 137419 177640 0 3250
3252 0 449807 137432 177680 0 3251
3253 0 449764 137446 177720 0 3252
3254 0 449756 137400 177760 0 3253
3255 0 449695 137450 177800 0 3254
3256 0 449654 137479 177840 0 3255
3257 0 449575 137518 177880 0 3256
3258 0 449524 137513 177920 0 3257
3259 0 449508 137498 177960 0 3258
3260 0 449473 137486 178000 0 3259
3261 0 449461 137464 178040 0 3260
3262 0 449415 137443 178080 0 3261
3263 0 449357 137455 178120 0 3262
3264 0 449315 137441 178160 0 3263
3265 0 449286 137445 178200 0 3264
3266 0 449213 137445 178240 0 3265
3267 0 449146 137426 178280 0 3266
3268 0 449071 137413 178320 0 3267
3269 0 448980 137465 178360 0 3268
3270 0 448925 137450 178400 0 3269
3271 0 448820 137453 178440 0 3270
3272 0 448718 137465 178480 0 3271
3273 0 448610 137471 178520 0 3272
3274 0 448497 137476 178560 0 3273
3275 0 448490 137491 178600 0 3274
3276 0 448454 137516 178640 0 3275
3277 0 448412 137524 178680 0 3276
3278 0 448366 137522 178720 0 3277
3279 0 448318 137521 178760 0 3278
3280 0 448257 137527 178800 0 3279
3281 0 448199 137528 178840 0 3280
3282 0 448136 137530 178880 0 3281
3283 0 448070 137517 178920 0 3282
3284 0 447951 137550 179000 0 3283
3285 0 447901 137546 179040 0 3284
3286 0 447870 137568 179080 0 3285
3287 0 447835 137585 179120 0 3286
3288 0 447801 137610 179160 0 3287
3289 0 447763 137574 179200 0 3288
3290 0 447696 137576 179240 0 3289
3291 0 447662 137551 179280 0 3290
3292 0 447626 137531 179320 0 3291
3293 0 447582 137568 179360 0 3292
3294 0 447538 137592 179400 0 3293
3295 0 447461 137573 179440 0 3294
3296 0 447390 137559 179480 0 3295
3297 0 447316 137535 179520 0 3296
3298 0 447263 137507 179560 0 3297
3299 0 447210 137503 179600 0 3298
3300 0 447159 137483 179640 0 3299
3301 0 447132 137502 179680 0 3300
3302 0 447081 137502 179720 0 3301
3303 0 447045 137464 179760 0 3302
3304 0 447005 137451 179800 0 3303
3305 0 446974 137471 179840 0 3304
3306 0 446969 137478 179880 0 3305
3307 0 446925 137497 179920 0 3306
3308 0 446912 137514 179960 0 3307
3309 0 446930 137517 180000 0 3308
3310 0 446947 137545 180040 0 3309
3311 0 446967 137545 180080 0 3310
3312 0 446841 137606 180160 0 3311
3313 0 446842 137632 180200 0 3312
3314 0 446781 137621 180240 0 3313
3315 0 446709 137660 180280 0 3314
3316 0 446616 137675 180320 0 3315
3317 0 446573 137665 180360 0 3316
3318 0 446556 137689 180400 0 3317
3319 0 446429 137658 180440 0 3318
3320 0 446376 137598 180480 0 3319
3321 0 446234 137598 180520 0 3320
3322 0 446132 137572 180560 0 3321
3323 0 446042 137555 180600 0 3322
3324 0 445900 137514 180640 0 3323
3325 0 445508 137378 180680 0 3324
3326 0 445439 137336 180720 0 3325
3327 0 445392 137360 180760 0 3326
3328 0 445211 137309 180800 0 3327
3329 0 445159 137249 180840 0 3328
3330 0 445140 137250 180880 0 3329
3331 0 444900 137082 180920 0 3330
3332 0 444769 136947 180960 0 3331
3333 0 444180 136490 180960 0 3332
3334 5 443849 136202 180960 0 3333
3335 0 443750 136255 181000 0 3334
3336 0 442798 136153 181040 0 3335
3337 0 442518 136227 181080 0 3336
3338 0 442292 136187 181120 0 3337
3339 5 442099 136560 181160 0 3338
3340 0 441756 136575 181160 0 3339
3341 0 441277 136140 181160 0 3340
3342 0 441089 135967 181200 0 3341
3343 0 440918 135933 181240 0 3342
3344 0 440646 136148 181280 0 3343
3345 0 440225 136099 181320 0 3344
3346 0 440112 136137 181360 0 3345
3347 0 439727 136124 181400 0 3346
3348 0 439599 136180 181440 0 3347
3349 0 439489 136207 181480 0 3348
3350 0 439402 136224 181520 0 3349
3351 0 439263 136293 181560 0 3350
3352 0 439216 136315 181600 0 3351
3353 0 439134 136385 181640 0 3352
3354 0 439080 136419 181680 0 3353
3355 0 439031 136446 181720 0 3354
3356 0 438977 136480 181760 0 3355
3357 0 438917 136509 181800 0 3356
3358 0 438895 136514 181840 0 3357
3359 0 438843 136522 181880 0 3358
3360 0 438746 136534 181920 0 3359
3361 0 438643 136555 181960 0 3360
3362 0 438537 136574 182000 0 3361
3363 0 438509 136624 182040 0 3362
3364 0 438477 136599 182080 0 3363
3365 0 438436 136576 182120 0 3364
3366 0 438359 136591 182160 0 3365
3367 0 438297 136599 182200 0 3366
3368 0 438220 136608 182240 0 3367
3369 0 438148 136620 182280 0 3368
3370 0 437969 136634 182320 0 3369
3371 0 437797 136648 182360 0 3370
3372 0 437569 136643 182400 0 3371
3373 0 437485 136763 182440 0 3372
3374 0 437285 136741 182480 0 3373
3375 0 437273 136746 182520 0 3374
3376 0 437290 136735 182560 0 3375
3377 0 437307 136679 182600 0 3376
3378 0 437252 136611 182640 0 3377
3379 0 436567 136761 182680 0 3378
3380 5 436028 136583 182680 0 3379
3381 0 435326 136384 182680 0 3380
3382 0 435078 136265 182640 0 3381
3383 0 434920 136120 182600 0 3382
3384 0 434069 135986 182560 0 3383
3385 0 433720 135978 182520 0 3384
3386 0 433176 135859 182480 0 3385
3387 0 431559 135438 182440 0 3386
3388 0 430771 135268 182440 0 3387
3389 0 430262 135152 182440 0 3388
3390 5 429910 135130 182440 0 3389
3391 0 429466 134889 182440 0 3390
3392 0 428963 134773 182440 0 3391
3393 0 427817 134880 182440 0 3392
3394 0 427344 135055 182440 0 3393
3395 0 426623 134971 182440 0 3394
3396 0 425976 134998 182440 0 3395
3397 0 425443 134803 182440 0 3396
3398 0 424829 134846 182440 0 3397
3399 0 424346 134941 182440 0 3398
3400 0 424204 135004 182400 0 3399
3401 0 422903 135200 182360 0 3400
3402 0 422236 135328 182320 0 3401
3403 0 421576 135487 182280 0 3402
3404 5 421454 135521 182240 0 3403
3405 0 420290 135637 182240 0 3404
3406 0 420150 135662 182200 0 3405
3407 0 419968 135757 182160 0 3406
3408 0 419818 135727 182120 0 3407
3409 0 419600 135788 182080 0 3408
3410 0 419124 136064 182040 0 3409
3411 0 419104 136018 182000 0 3410
3412 0 418199 136231 181960 0 3411
3413 0 417861 136294 181920 0 3412
3414 0 417454 136321 181880 0 3413
3415 0 416965 136509 181840 0 3414
3416 0 416775 136539 181800 0 3415
3417 0 416581 136536 181760 0 3416
3418 0 416396 136678 181720 0 3417
3419 0 415796 136821 181680 0 3418
3420 0 415619 136867 181640 0 3419
3421 0 415555 136876 181600 0 3420
3422 0 415391 136873 181560 0 3421
3423 0 415280 136892 181520 0 3422
3424 0 415218 136940 181480 0 3423
3425 0 415060 136886 181440 0 3424
3426 0 414988 136925 181400 0 3425
3427 0 414642 136889 181360 0 3426
3428 5 414492 136952 181320 0 3427
3429 0 414540 136843 181280 0 3428
3430 0 414540 136803 181200 0 3429
3431 0 414357 137014 181160 0 3430
3432 0 414093 137102 181120 0 3431
3433 0 413798 137143 181080 0 3432
3434 0 413769 137149 181040 0 3433
3435 0 413454 137321 181000 0 3434
3436 0 413466 137267 180960 0 3435
3437 5 413399 137303 180920 0 3436
3438 0 413171 137487 180920 0 3437
3439 0 413031 137544 181000 0 3438
3440 0 412901 137593 181080 0 3439
3441 0 412723 137625 181160 0 3440
3442 0 412674 137598 181200 0 3441
3443 0 412586 137525 181240 0 3442
3444 0 412486 137841 181320 0 3443
3445 0 412390 137865 181360 0 3444
3446 0 412238 137953 181440 0 3445
3447 0 412118 138001 181560 0 3446
3448 0 412018 138041 181680 0 3447
3449 0 411962 138337 181840 0 3448
3450 5 411766 138509 181880 0 3449
3451 0 411902 138561 182000 0 3450
3452 0 411818 138677 182040 0 3451
3453 0 411814 138637 182120 0 3452
3454 0 411598 138561 182160 0 3453
3455 0 411570 138625 182240 0 3454
3456 0 411746 138685 182320 0 3455
3457 0 411842 138945 182360 0 3456
3458 5 412046 139521 182480 0 3457
3459 0 412226 139729 182600 0 3458
3460 0 411930 139897 182680 0 3459
3461 0 411810 139925 182760 0 3460
3462 0 411702 139933 182800 0 3461
3463 0 411594 139941 182840 0 3462
3464 0 411606 139945 182920 0 3463
3465 0 411530 139937 183000 0 3464
3466 0 411550 139981 183040 0 3465
3467 0 411494 140117 183120 0 3466
3468 0 411518 140053 183200 0 3467
3469 0 411470 140037 183280 0 3468
3470 0 411318 140217 183360 0 3469
3471 0 411198 140377 183440 0 3470
3472 0 411234 140481 183520 0 3471
3473 0 411202 140601 183600 0 3472
3474 0 411286 140757 183680 0 3473
3475 0 411354 140945 183760 0 3474
3476 0 411334 141049 183840 0 3475
3477 0 411370 141185 183920 0 3476
3478 0 411358 141281 184000 0 3477
3479 0 411470 141453 184080 0 3478
3480 0 411526 141765 184160 0 3479
3481 0 411686 141973 184240 0 3480
3482 0 411638 142249 184320 0 3481
3483 0 411618 142581 184400 0 3482
3484 0 411614 142661 184520 0 3483
3485 0 411502 142837 184600 0 3484
3486 0 411434 143001 184680 0 3485
3487 0 411090 143457 184840 0 3486
3488 0 410938 143613 184920 0 3487
3489 0 410542 143965 185000 0 3488
3490 0 409846 144517 185120 0 3489
3491 0 409534 144797 185200 0 3490
3492 0 409362 145065 185320 0 3491
3493 0 409174 145381 185360 0 3492
3494 0 409094 145605 185440 0 3493
3495 5 408996 145673 185480 0 3494
3496 0 408898 145741 185520 0 3495
3497 0 408818 145813 185600 0 3496
3498 0 408814 145965 185640 0 3497
3499 0 408602 146353 185720 0 3498
3500 0 408558 146745 185800 0 3499
3501 0 408574 146737 185880 0 3500
3502 0 408606 146881 185960 0 3501
3503 0 408602 146965 186080 0 3502
3504 0 408690 147157 186200 0 3503
3505 0 408754 147457 186280 0 3504
3506 5 408714 147651 186320 0 3505
3507 0 408674 147845 186360 0 3506
3508 0 408442 148133 186400 0 3507
3509 0 408250 148365 186480 0 3508
3510 0 408062 148637 186600 0 3509
3511 0 407854 148881 186720 0 3510
3512 0 407586 149057 186800 0 3511
3513 0 407370 149173 186880 0 3512
3514 0 407326 149181 187000 0 3513
3515 0 407214 149173 187080 0 3514
3516 0 407114 149197 187160 0 3515
3517 0 406818 149373 187280 0 3516
3518 0 406446 149481 187360 0 3517
3519 0 406162 149729 187440 0 3518
3520 5 405644 150158 187400 0 3519
3521 0 405596 150214 187360 0 3520
3522 0 405604 150218 187320 0 3521
3523 0 405428 150314 187160 0 3522
3524 0 405368 150318 187040 0 3523
3525 0 405396 150458 186840 0 3524
3526 0 405316 150402 186760 0 3525
3527 5 405300 150394 186600 0 3526
3528 0 405004 150250 186520 0 3527
3529 0 404728 149930 186440 0 3528
3530 0 404400 149906 186400 0 3529
3531 5 404324 149994 186360 0 3530
3532 0 404340 149686 186280 0 3531
3533 0 404356 149486 186120 0 3532
3534 0 404404 149302 185960 0 3533
3535 0 404320 149166 185840 0 3534
3536 0 404096 149050 185680 0 3535
3537 0 403916 149006 185600 0 3536
3538 0 403848 148778 185440 0 3537
3539 0 403772 148522 185280 0 3538
3540 0 403760 148406 185160 0 3539
3541 0 403796 148322 185000 0 3540
3542 0 403948 148310 184920 0 3541
3543 0 404048 148278 184840 0 3542
3544 0 404176 148190 184760 0 3543
3545 0 404200 148174 184720 0 3544
3546 0 404036 148086 184600 0 3545
3547 0 403964 147814 184400 0 3546
3548 0 403920 147710 184360 0 3547
3549 0 403728 147390 184280 0 3548
3550 0 403532 147158 184120 0 3549
3551 5 403144 146962 184080 0 3550
3552 0 403056 146754 184000 0 3551
3553 0 403036 146522 183840 0 3552
3554 0 403092 146110 183800 0 3553
3555 0 403140 145882 183680 0 3554
3556 0 403360 145826 183560 0 3555
3557 0 403392 145718 183400 0 3556
3558 0 403248 145542 183240 0 3557
3559 0 403148 145434 183120 0 3558
3560 0 403028 145314 183040 0 3559
3561 0 402956 145258 182920 0 3560
3562 0 402952 145270 182840 0 3561
3563 0 402912 145254 182680 0 3562
3564 0 402904 145282 182560 0 3563
3565 0 403028 145294 182480 0 3564
3566 0 403136 145374 182320 0 3565
3567 0 403136 145346 182200 0 3566
3568 0 403152 145338 182080 0 3567
3569 0 403028 145418 181920 0 3568
3570 0 402948 145350 181760 0 3569
3571 0 402904 145278 181640 0 3570
3572 0 402808 145318 181480 0 3571
3573 0 402776 145334 181360 0 3572
3574 0 402772 145074 181200 0 3573
3575 0 402584 145002 181080 0 3574
3576 0 402552 144898 180960 0 3575
3577 0 402540 144758 180920 0 3576
3578 0 402716 144518 180800 0 3577
3579 0 402744 144414 180640 0 3578
3580 0 402680 144374 180520 0 3579
3581 0 402668 144258 180400 0 3580
3582 0 402512 144170 180280 0 3581
3583 0 402544 143994 180160 0 3582
3584 0 402352 143746 180080 0 3583
3585 0 402316 143746 179960 0 3584
3586 0 402324 143778 179800 0 3585
3587 0 402320 143826 179640 0 3586
3588 0 402384 143866 179520 0 3587
3589 0 402424 143862 179440 0 3588
3590 0 402388 143802 179320 0 3589
3591 0 402252 143802 179200 0 3590
3592 0 402152 143846 179080 0 3591
3593 0 402032 143886 179000 0 3592
3594 0 401988 143846 178800 0 3593
3595 0 401936 143810 178680 0 3594
3596 0 402004 143778 178560 0 3595
3597 0 401964 143722 178400 0 3596
3598 0 401948 143678 178360 0 3597
3599 0 401928 143682 178280 0 3598
3600 0 401864 143706 178200 0 3599
3601 0 401796 143706 178040 0 3600
3602 0 401708 143650 177960 0 3601
3603 0 401636 143702 177800 0 3602
3604 0 401684 143690 177680 0 3603
3605 0 401700 143666 177480 0 3604
3606 0 401852 143806 177320 0 3605
3607 0 401964 143814 177160 0 3606
3608 0 401904 143734 177040 0 3607
3609 0 401896 143510 176880 0 3608
3610 0 401924 143470 176720 0 3609
3611 0 401904 143474 176600 0 3610
3612 0 401856 143434 176480 0 3611
3613 0 401776 143618 176400 0 3612
3614 5 402024 143594 176200 0 3613
3615 0 401752 143498 176160 0 3614
3616 0 401688 143514 176080 0 3615
3617 0 401588 143614 175960 0 3616
3618 0 401536 143770 175880 0 3617
3619 0 401560 143906 175760 0 3618
3620 0 401428 144030 175680 0 3619
3621 0 401454 144082 175600 0 3620
3622 0 401496 144106 175560 0 3621
3623 0 401500 144150 175480 0 3622
3624 0 401488 144186 175320 0 3623
3625 0 401508 144226 175200 0 3624
3626 0 401428 144306 175040 0 3625
3627 0 401440 144290 174880 0 3626
3628 0 401460 144214 174760 0 3627
3629 0 401432 144038 174600 0 3628
3630 0 401460 144010 174400 0 3629
3631 0 401512 143878 174240 0 3630
3632 0 401508 143734 174040 0 3631
3633 0 401532 143690 173880 0 3632
3634 0 401592 143550 173720 0 3633
3635 0 401636 143478 173560 0 3634
3636 0 401738 143446 173400 0 3635
3637 0 401790 143362 173200 0 3636
3638 0 401986 143418 173040 0 3637
3639 0 401974 143478 172880 0 3638
3640 0 401954 143394 172680 0 3639
3641 0 401838 143306 172520 0 3640
3642 0 401598 143130 172280 0 3641
3643 0 401536 143138 172160 0 3642
3644 0 401504 143126 171960 0 3643
3645 0 401496 143162 171760 0 3644
3646 0 401420 142986 171560 0 3645
3647 0 401388 142774 171360 0 3646
3648 0 401422 142698 171200 0 3647
3649 0 401354 142638 171040 0 3648
3650 0 401340 142614 170960 0 3649
3651 0 401300 142534 170840 0 3650
3652 0 401232 142510 170680 0 3651
3653 0 401172 142406 170520 0 3652
3654 0 401148 142358 170400 0 3653
3655 0 401084 142294 170200 0 3654
3656 0 400982 142146 170080 0 3655
3657 0 400914 142062 169920 0 3656
3658 0 400942 141874 169760 0 3657
3659 0 400940 141698 169600 0 3658
3660 0 401032 141602 169520 0 3659
3661 0 401092 141602 169360 0 3660
3662 0 401228 141562 169240 0 3661
3663 0 401264 141470 169120 0 3662
3664 0 401140 141322 169040 0 3663
3665 0 401206 141318 168920 0 3664
3666 0 401242 141282 168880 0 3665
3667 0 401184 141214 168760 0 3666
3668 0 401164 141118 168640 0 3667
3669 0 401149 141077 168560 0 3668
3670 0 401107 141013 168520 0 3669
3671 0 401083 140981 168440 0 3670
3672 0 401153 140921 168280 0 3671
3673 0 401193 140861 168160 0 3672
3674 0 401105 140649 168000 0 3673
3675 0 401007 140577 167920 0 3674
3676 0 400915 140629 167760 0 3675
3677 0 400851 140617 167600 0 3676
3678 0 400803 140481 167440 0 3677
3679 0 400693 140489 167280 0 3678
3680 0 400729 140453 167120 0 3679
3681 0 400797 140605 166960 0 3680
3682 0 400821 140681 166800 0 3681
3683 0 400849 140713 166600 0 3682
3684 0 400757 140741 166400 0 3683
3685 0 400745 140821 166200 0 3684
3686 0 400827 140857 166080 0 3685
3687 0 400719 141045 165920 0 3686
3688 0 400583 141157 165840 0 3687
3689 0 400657 141253 165720 0 3688
3690 0 400689 141317 165560 0 3689
3691 0 400637 141302 165440 0 3690
3692 0 400533 141397 165280 0 3691
3693 0 400493 141437 165120 0 3692
3694 0 400413 141478 165000 0 3693
3695 0 400381 141613 164880 0 3694
3696 0 400017 141597 164720 0 3695
3697 0 399929 141477 164560 0 3696
3698 0 399889 141453 164360 0 3697
3699 0 399884 141445 164280 0 3698
3700 0 399879 141437 164200 0 3699
3701 0 399771 141393 164040 0 3700
3702 0 399803 141137 163840 0 3701
3703 0 399883 141041 163680 0 3702
3704 0 399869 141001 163640 0 3703
3705 0 399845 140929 163520 0 3704
3706 0 399773 140929 163360 0 3705
3707 0 399725 141013 163200 0 3706
3708 0 399773 141001 163000 0 3707
3709 0 399729 140769 162800 0 3708
3710 0 399747 140609 162720 0 3709
3711 0 399681 140533 162600 0 3710
3712 0 399713 140409 162520 0 3711
3713 0 399677 140297 162360 0 3712
3714 0 399631 140205 162240 0 3713
3715 0 399587 140001 162040 0 3714
3716 0 399741 139905 161920 0 3715
3717 0 399773 139845 161760 0 3716
3718 0 399925 139813 161560 0 3717
3719 0 399961 139729 161400 0 3718
3720 0 399881 139793 161240 0 3719
3721 0 399833 139737 161080 0 3720
3722 0 399805 139641 160880 0 3721
3723 0 399837 139521 160720 0 3722
3724 0 399803 139433 160560 0 3723
3725 0 399803 139397 160400 0 3724
3726 0 399825 139393 160320 0 3725
3727 0 399705 139285 160200 0 3726
3728 0 399693 139185 160040 0 3727
3729 0 399783 139109 160000 0 3728
3730 0 399807 138989 159880 0 3729
3731 0 399863 138945 159760 0 3730
3732 0 399839 138949 159600 0 3731
3733 0 399927 138873 159440 0 3732
3734 0 400005 138789 159360 0 3733
3735 0 399989 138665 159200 0 3734
3736 0 400037 138557 159040 0 3735
3737 0 400067 138445 158920 0 3736
3738 0 400099 138421 158840 0 3737
3739 0 400171 138377 158480 0 3738
3740 0 400302 138255 158440 0 3739
3741 0 400115 138273 158320 0 3740
3742 5 399971 138217 158240 0 3741
3743 0 400651 138045 158120 0 3742
3744 0 400713 137925 158080 0 3743
3745 0 400706 137719 157920 0 3744
3746 0 400800 137711 157880 0 3745
3747 0 400848 137655 157760 0 3746
3748 0 400816 137663 157640 0 3747
3749 0 400884 137707 157480 0 3748
3750 0 400976 137707 157360 0 3749
3751 0 401076 137683 157200 0 3750
3752 0 401372 137631 157120 0 3751
3753 0 401442 137615 157040 0 3752
3754 0 401518 137599 156920 0 3753
3755 0 401638 137527 156800 0 3754
3756 0 401758 137443 156720 0 3755
3757 0 401836 137363 156640 0 3756
3758 0 401940 137323 156480 0 3757
3759 0 402104 137267 156400 0 3758
3760 0 402184 137259 156280 0 3759
3761 0 402348 137351 156120 0 3760
3762 0 402500 137427 156000 0 3761
3763 0 402470 137523 155880 0 3762
3764 0 402550 137615 155760 0 3763
3765 0 402682 137615 155600 0 3764
3766 0 402746 137619 155440 0 3765
3767 0 402842 137611 155280 0 3766
3768 0 402942 137499 155120 0 3767
3769 0 402970 137475 154920 0 3768
3770 0 403154 137439 154720 0 3769
3771 0 403418 137411 154600 0 3770
3772 0 403468 137315 154480 0 3771
3773 0 403562 137287 154360 0 3772
3774 0 403758 137283 154240 0 3773
3775 0 403898 137307 154120 0 3774
3776 0 404026 137239 153960 0 3775
3777 0 404138 137079 153800 0 3776
3778 0 404142 137043 153720 0 3777
3779 0 404060 136974 153680 0 3778
3780 0 404054 136934 153640 0 3779
3781 0 404014 136894 153520 0 3780
3782 0 404022 136898 153440 0 3781
3783 0 404002 136834 153360 0 3782
3784 0 404105 136838 153320 0 3783
3785 0 404286 136818 153240 0 3784
3786 0 404282 136830 153120 0 3785
3787 0 404401 136772 153000 0 3786
3788 0 404514 136822 152920 0 3787
3789 0 404590 136838 152760 0 3788
3790 0 404738 136778 152600 0 3789
3791 0 404806 136626 152520 0 3790
3792 0 404886 136466 152400 0 3791
3793 0 404876 136430 152320 0 3792
3794 0 404964 136390 152160 0 3793
3795 0 405104 136142 152000 0 3794
3796 0 405176 136110 151840 0 3795
3797 0 405194 136134 151720 0 3796
3798 0 405246 136126 151560 0 3797
3799 0 405426 136134 151480 0 3798
3800 0 405578 136150 151320 0 3799
3801 0 405698 136110 151200 0 3800
3802 0 405874 136126 151040 0 3801
3803 0 405942 136062 150880 0 3802
3804 0 406108 136026 150720 0 3803
3805 0 406234 136126 150680 0 3804
3806 0 406382 136270 150640 0 3805
3807 0 406458 136406 150600 0 3806
3808 0 406634 136430 150560 0 3807
3809 0 406684 136450 150520 0 3808
3810 0 406920 136598 150480 0 3809
3811 0 406940 136638 150440 0 3810
3812 0 407032 136774 150400 0 3811
3813 0 407172 136882 150320 0 3812
3814 0 407502 137006 150200 0 3813
3815 0 407578 136934 150080 0 3814
3816 0 407494 136610 149920 0 3815
3817 0 407486 136354 149840 0 3816
3818 0 407432 136142 149800 0 3817
3819 0 407344 135974 149760 0 3818
3820 0 407306 135854 149720 0 3819
3821 0 407342 135690 149680 0 3820
3822 0 407330 135514 149640 0 3821
3823 0 407290 135334 149600 0 3822
3824 0 407232 135150 149560 0 3823
3825 0 407144 134914 149520 0 3824
3826 0 407364 134882 149400 0 3825
3827 5 407532 134970 149360 0 3826
3828 0 407502 134646 149320 0 3827
3829 0 407538 134490 149240 0 3828
3830 0 407666 134382 149200 0 3829
3831 0 407802 134146 149120 0 3830
3832 0 407888 133970 149080 0 3831
3833 0 408040 133858 149000 0 3832
3834 0 408204 133746 148880 0 3833
3835 0 408396 133686 148840 0 3834
3836 0 408574 133654 148760 0 3835
3837 0 408790 133666 148680 0 3836
3838 5 409300 133540 148560 0 3837
3839 0 409470 133498 148520 0 3838
3840 0 409624 133430 148480 0 3839
3841 0 409792 133330 148400 0 3840
3842 0 410124 133194 148280 0 3841
3843 0 410314 133098 148240 0 3842
3844 0 410450 133018 148160 0 3843
3845 0 410538 132918 148000 0 3844
3846 0 410692 132794 147960 0 3845
3847 0 410792 132698 147840 0 3846
3848 0 410904 132598 147800 0 3847
3849 0 411040 132546 147720 0 3848
3850 0 411178 132514 147680 0 3849
3851 0 411210 132410 147600 0 3850
3852 0 411278 132334 147520 0 3851
3853 0 411360 132218 147400 0 3852
3854 0 411464 132170 147280 0 3853
3855 0 411604 132094 147200 0 3854
3856 0 411704 131970 147040 0 3855
3857 0 411778 131874 147000 0 3856
3858 0 411842 131922 146920 0 3857
3859 0 411942 131878 146840 0 3858
3860 0 411938 131786 146720 0 3859
3861 0 412102 131778 146560 0 3860
3862 0 412170 131642 146400 0 3861
3863 0 412136 131602 146360 0 3862
3864 0 412272 131514 146240 0 3863
3865 0 412032 131522 146120 0 3864
3866 0 411956 131422 145960 0 3865
3867 0 411876 131373 145920 0 3866
3868 0 411716 131274 145840 0 3867
3869 0 411590 131122 145760 0 3868
3870 0 411366 131058 145720 0 3869
3871 0 411282 130914 145640 0 3870
3872 0 411258 130866 145560 0 3871
3873 5 411130 130938 145520 0 3872
3874 0 411104 130850 145480 0 3873
3875 0 411194 130742 145440 0 3874
3876 0 411260 130630 145360 0 3875
3877 0 411246 130618 145240 0 3876
3878 0 411392 130414 145080 0 3877
3879 5 411418 130282 145000 0 3878
3880 0 411418 130090 144880 0 3879
3881 0 411512 130010 144840 0 3880
3882 0 411564 129850 144720 0 3881
3883 0 411764 129674 144640 0 3882
3884 0 412120 129418 144520 0 3883
3885 0 412202 129334 144440 0 3884
3886 0 412326 129266 144320 0 3885
3887 0 412582 129114 144240 0 3886
3888 0 412774 128990 144120 0 3887
3889 0 412956 128894 144040 0 3888
3890 0 413080 128850 143920 0 3889
3891 0 413384 128802 143680 0 3890
3892 0 413458 128750 143600 0 3891
3893 0 413530 128702 143440 0 3892
3894 0 413670 128710 143320 0 3893
3895 0 413724 128674 143280 0 3894
3896 0 413848 128506 143120 0 3895
3897 0 413896 128374 143000 0 3896
3898 0 413908 128282 142840 0 3897
3899 0 414258 128166 142760 0 3898
3900 0 414386 128066 142600 0 3899
3901 0 414594 127958 142480 0 3900
3902 0 414656 127930 142440 0 3901
3903 0 414852 127854 142360 0 3902
3904 0 415020 127782 142240 0 3903
3905 0 415452 127430 142080 0 3904
3906 0 415558 127358 142000 0 3905
3907 0 415842 127178 141880 0 3906
3908 0 415998 127122 141760 0 3907
3909 0 416152 127070 141680 0 3908
3910 0 416268 127074 141520 0 3909
3911 0 416640 126982 141400 0 3910
3912 0 416868 126918 141280 0 3911
3913 0 417092 126902 141120 0 3912
3914 0 417254 126830 141000 0 3913
3915 0 417418 126754 140920 0 3914
3916 0 417546 126706 140760 0 3915
3917 0 417654 126570 140640 0 3916
3918 0 417730 126510 140480 0 3917
3919 0 417910 126434 140360 0 3918
3920 0 418148 126222 140280 0 3919
3921 0 418252 125990 140160 0 3920
3922 0 418388 125938 140000 0 3921
3923 0 418464 125946 139840 0 3922
3924 0 418576 125986 139680 0 3923
3925 0 418688 125990 139560 0 3924
3926 0 418608 125890 139360 0 3925
3927 0 418638 125838 139280 0 3926
3928 0 418530 125118 139240 0 3927
3929 0 418618 125082 139200 0 3928
3930 0 418572 125034 139120 0 3929
3931 0 418640 124922 138960 0 3930
3932 0 418740 124806 138840 0 3931
3933 0 418784 124666 138680 0 3932
3934 0 418942 124546 138600 0 3933
3935 0 418998 124494 138400 0 3934
3936 0 419166 124410 138240 0 3935
3937 0 419434 124282 138080 0 3936
3938 0 419472 124206 137920 0 3937
3939 0 419716 124190 137840 0 3938
3940 0 419908 124130 137640 0 3939
3941 0 420080 124042 137480 0 3940
3942 0 420146 124002 137320 0 3941
3943 0 420306 123866 137120 0 3942
3944 0 420594 123682 136960 0 3943
3945 0 420732 123582 136840 0 3944
3946 0 420944 123526 136720 0 3945
3947 0 421120 123498 136560 0 3946
3948 0 421252 123454 136400 0 3947
3949 0 421266 123506 136240 0 3948
3950 0 421534 123478 136080 0 3949
3951 0 421734 123342 135920 0 3950
3952 0 422078 123394 135840 0 3951
3953 0 422236 123318 135800 0 3952
3954 0 422408 123166 135680 0 3953
3955 0 422560 123078 135640 0 3954
3956 0 422720 122990 135560 0 3955
3957 0 422902 122866 135440 0 3956
3958 0 422994 122738 135280 0 3957
3959 0 423202 122682 135120 0 3958
3960 0 423492 122614 135000 0 3959
3961 0 423696 122678 134960 0 3960
3962 0 423916 122646 134840 0 3961
3963 0 424156 122646 134760 0 3962
3964 0 424342 122682 134560 0 3963
3965 0 424646 122682 134440 0 3964
3966 0 424830 122722 134320 0 3965
3967 0 425004 122678 134240 0 3966
3968 0 425212 122634 134120 0 3967
3969 0 425492 122534 134000 0 3968
3970 0 425624 122458 133840 0 3969
3971 0 425852 122246 133720 0 3970
3972 0 426162 122158 133560 0 3971
3973 0 426722 122034 133480 0 3972
3974 0 427240 121806 133360 0 3973
3975 0 427664 121614 133200 0 3974
3976 0 428060 121454 133120 0 3975
3977 0 428358 121446 133000 0 3976
3978 0 428750 121290 132840 0 3977
3979 0 428974 120934 132880 0 3978
3980 0 429300 121090 132880 0 3979
3981 0 429660 121254 132800 0 3980
3982 0 430050 121310 132720 0 3981
3983 5 430642 121074 132600 0 3982
3984 0 430804 120878 132480 0 3983
3985 0 431039 120803 132440 0 3984
3986 0 431053 120743 132320 0 3985
3987 5 431321 120779 132200 0 3986
3988 0 431185 120523 132080 0 3987
3989 0 431023 120491 132000 0 3988
3990 0 431163 120483 131880 0 3989
3991 0 431167 120379 131800 0 3990
3992 0 431421 120207 131640 0 3991
3993 0 432073 120138 131600 0 3992
3994 0 432359 120054 131520 0 3993
3995 5 432969 120070 131400 0 3994
3996 5 433021 120054 131360 0 3995
3997 0 433687 120034 131320 0 3996
3998 0 433751 119962 131160 0 3997
3999 0 433791 119750 131040 0 3998
4000 0 433639 119534 130880 0 3999
4001 0 433639 119466 130760 0 4000
4002 0 433693 119338 130680 0 4001
4003 0 433741 119230 130600 0 4002
4004 0 433753 119190 130440 0 4003
4005 0 433777 119170 130320 0 4004
4006 0 433881 119006 130200 0 4005
4007 0 433967 118938 130120 0 4006
4008 0 433955 118842 129920 0 4007
4009 0 434191 118726 129760 0 4008
4010 0 434287 118694 129600 0 4009
4011 0 434403 118650 129440 0 4010
4012 0 434457 118566 129280 0 4011
4013 0 434529 118518 129080 0 4012
4014 0 434421 118466 128880 0 4013
4015 0 434429 118422 128680 0 4014
4016 0 434477 118370 128480 0 4015
4017 0 434755 118270 128320 0 4016
4018 0 435059 118274 128160 0 4017
4019 0 435267 118130 127960 0 4018
4020 0 435397 118150 127920 0 4019
4021 0 435437 118174 127880 0 4020
4022 0 435737 118246 127720 0 4021
4023 0 435733 118126 127560 0 4022
4024 0 435757 118174 127360 0 4023
4025 0 435805 118170 127160 0 4024
4026 0 436009 118170 127000 0 4025
4027 0 436066 118146 126920 0 4026
4028 0 436112 118133 126840 0 4027
4029 0 436115 118111 126760 0 4028
4030 0 436107 118035 126680 0 4029
4031 0 436131 117966 126600 0 4030
4032 0 435992 117923 126520 0 4031
4033 0 436127 117912 126400 0 4032
4034 0 436330 117935 126280 0 4033
4035 0 436440 117987 126120 0 4034
4036 0 436516 118002 125960 0 4035
4037 0 436713 118020 125920 0 4036
4038 0 437024 117814 125840 0 4037
4039 0 437133 117637 125760 0 4038
4040 0 437343 117561 125720 0 4039
4041 0 437411 117511 125640 0 4040
4042 0 437422 117480 125520 0 4041
4043 0 437381 117539 125400 0 4042
4044 0 437554 117500 125280 0 4043
4045 0 437712 117383 125200 0 4044
4046 0 437717 117329 125040 0 4045
4047 0 437842 117325 124960 0 4046
4048 0 437892 117289 124880 0 4047
4049 0 437967 117235 124760 0 4048
4050 0 437974 117178 124600 0 4049
4051 0 437980 117140 124480 0 4050
4052 0 437997 117098 124400 0 4051
4053 0 437956 117071 124240 0 4052
4054 0 437928 116969 124080 0 4053
4055 0 437908 116931 123960 0 4054
4056 0 437859 116794 123880 0 4055
4057 0 437834 116725 123840 0 4056
4058 0 437800 116563 123760 0 4057
4059 0 437916 116547 123600 0 4058
4060 0 438156 116633 123480 0 4059
4061 0 438242 116541 123360 0 4060
4062 0 438399 116475 123200 0 4061
4063 0 438474 116440 123160 0 4062
4064 0 438628 116371 123040 0 4063
4065 0 438818 116422 122960 0 4064
4066 0 438885 116426 122960 0 4065
4067 0 438961 116446 122920 0 4066
4068 0 439081 116467 122840 0 4067
4069 0 439146 116449 122800 0 4068
4070 0 439194 116427 122760 0 4069
4071 5 439199 116405 122720 0 4070
4072 5 439565 116248 122680 0 4071
4073 0 439719 116268 122640 0 4072
4074 0 439759 116254 122520 0 4073
4075 0 439830 116218 122400 0 4074
4076 0 439893 116150 122320 0 4075
4077 0 439910 116085 122280 0 4076
4078 0 439975 116015 122240 0 4077
4079 0 440020 115996 122200 0 4078
4080 0 440065 115977 122160 0 4079
4081 0 440247 116019 122120 0 4080
4082 0 440371 115985 122040 0 4081
4083 0 440565 116017 121960 0 4082
4084 0 440710 115923 121880 0 4083
4085 0 440822 115876 121840 0 4084
4086 0 440935 115801 121800 0 4085
4087 0 441053 115758 121720 0 4086
4088 0 441238 115702 121640 0 4087
4089 0 441425 115704 121560 0 4088
4090 0 441579 115614 121480 0 4089
4091 0 441650 115582 121400 0 4090
4092 0 441760 115504 121320 0 4091
4093 0 441814 115490 121280 0 4092
4094 0 441911 115403 121200 0 4093
4095 0 441907 115379 121120 0 4094
4096 0 441954 115319 121040 0 4095
4097 0 442108 115167 120960 0 4096
4098 0 442220 115007 120920 0 4097
4099 0 442233 114928 120880 0 4098
4100 0 442261 114868 120840 0 4099
4101 0 442308 114782 120760 0 4100
4102 0 442387 114688 120720 0 4101
4103 0 442477 114585 120680 0 4102
4104 0 442484 114478 120640 0 4103
4105 0 442485 114364 120600 0 4104
4106 0 442649 114122 120560 0 4105
4107 0 442791 113903 120600 0 4106
4108 6 442793 113701 120480 0 4107
4109 0 486272 235376 71800 0 381
4110 0 486413 235431 71640 0 4109
4111 0 486345 235487 71600 0 4110
4112 0 486532 235583 71480 0 4111
4113 0 486630 235557 71440 0 4112
4114 0 486655 235586 71360 0 4113
4115 0 486673 235604 71240 0 4114
4116 0 486744 235649 71080 0 4115
4117 0 486808 235672 70840 0 4116
4118 0 486842 235700 70800 0 4117
4119 0 486814 235729 70760 0 4118
4120 0 486817 235732 70720 0 4119
4121 0 486854 235722 70680 0 4120
4122 0 486903 235720 70640 0 4121
4123 0 486878 235699 70600 0 4122
4124 0 486856 235688 70560 0 4123
4125 0 486900 235692 70520 0 4124
4126 0 486846 235652 70480 0 4125
4127 0 486862 235656 70440 0 4126
4128 0 486932 235657 70360 0 4127
4129 0 486939 235655 70320 0 4128
4130 0 486912 235652 70240 0 4129
4131 0 486911 235674 70200 0 4130
4132 0 486916 235702 70160 0 4131
4133 0 486895 235709 70040 0 4132
4134 0 486912 235799 70000 0 4133
4135 0 486876 235862 69880 0 4134
4136 0 486873 235844 69800 0 4135
4137 0 486825 235876 69760 0 4136
4138 0 486798 235862 69720 0 4137
4139 0 486769 235830 69640 0 4138
4140 0 486729 235843 69560 0 4139
4141 0 486748 235869 69520 0 4140
4142 0 486734 235859 69480 0 4141
4143 0 486739 235836 69440 0 4142
4144 0 486727 235862 69400 0 4143
4145 0 486735 235835 69320 0 4144
4146 0 486716 235882 69240 0 4145
4147 0 486542 235929 69040 0 4146
4148 0 486504 236021 68880 0 4147
4149 0 486481 236022 68840 0 4148
4150 0 486479 236091 68800 0 4149
4151 0 486489 236113 68680 0 4150
4152 0 486482 236137 68560 0 4151
4153 0 486426 236194 68440 0 4152
4154 0 486310 236266 68280 0 4153
4155 0 486359 236266 68160 0 4154
4156 0 486377 236336 68120 0 4155
4157 0 486399 236354 68000 0 4156
4158 0 486442 236519 67920 0 4157
4159 0 486472 236524 67760 0 4158
4160 0 486745 236731 67600 0 4159
4161 0 486684 236740 67480 0 4160
4162 0 486768 236818 67400 0 4161
4163 5 486861 236779 67240 0 4162
4164 0 486961 236934 67200 0 4163
4165 0 486903 237055 67040 0 4164
4166 0 486858 237536 66840 0 4165
4167 0 486756 237758 66760 0 4166
4168 0 486752 237790 66680 0 4167
4169 0 486699 237878 66560 0 4168
4170 0 486542 238037 66480 0 4169
4171 0 486454 238117 66400 0 4170
4172 0 486434 238149 66360 0 4171
4173 0 486312 238185 66320 0 4172
4174 0 486285 238335 66240 0 4173
4175 0 486162 238440 66080 0 4174
4176 0 485799 238597 66000 0 4175
4177 0 485725 238683 65920 0 4176
4178 0 485437 238776 65800 0 4177
4179 0 485149 238938 65600 0 4178
4180 0 484900 239057 65400 0 4179
4181 0 484242 239531 65280 0 4180
4182 0 484328 239548 65200 0 4181
4183 0 484115 239641 65120 0 4182
4184 0 484018 239742 65000 0 4183
4185 0 483942 239775 64880 0 4184
4186 0 483673 239990 64760 0 4185
4187 0 483530 240057 64680 0 4186
4188 0 483557 240037 64520 0 4187
4189 0 483383 240192 64440 0 4188
4190 0 483339 240228 64400 0 4189
4191 0 483264 240404 64360 0 4190
4192 0 483264 240437 64320 0 4191
4193 0 483184 240479 64280 0 4192
4194 0 483104 240539 64240 0 4193
4195 0 482838 240743 64160 0 4194
4196 0 482361 241111 64040 0 4195
4197 0 482270 241162 64000 0 4196
4198 0 481657 241462 63920 0 4197
4199 0 481306 241726 63880 0 4198
4200 0 481297 241737 63840 0 4199
4201 0 480886 242099 63800 0 4200
4202 0 480672 242189 63720 0 4201
4203 0 480456 242700 63600 0 4202
4204 0 479699 243342 63480 0 4203
4205 0 478902 243895 63360 0 4204
4206 0 477954 244626 63240 0 4205
4207 5 477922 244628 63200 0 4206
4208 0 477869 244640 63160 0 4207
4209 0 477806 244750 63040 0 4208
4210 0 477299 244886 62880 0 4209
4211 0 477008 245086 62800 0 4210
4212 0 476762 245149 62760 0 4211
4213 0 476572 245125 62720 0 4212
4214 0 476409 245262 62680 0 4213
4215 0 476155 245395 62640 0 4214
4216 0 476024 245362 62560 0 4215
4217 0 475749 245418 62520 0 4216
4218 0 475706 245411 62480 0 4217
4219 0 475591 245385 62400 0 4218
4220 0 475358 245392 62320 0 4219
4221 0 475246 245345 62240 0 4220
4222 0 475231 245343 62200 0 4221
4223 0 475054 245341 62120 0 4222
4224 0 474766 245239 62040 0 4223
4225 0 474492 245345 61960 0 4224
4226 0 474200 245332 61920 0 4225
4227 0 474006 245327 61840 0 4226
4228 0 474090 245319 61760 0 4227
4229 0 474023 245266 61680 0 4228
4230 5 474052 245281 61600 0 4229
4231 0 474387 245228 61560 0 4230
4232 0 474408 245097 61520 0 4231
4233 0 474426 244968 61480 0 4232
4234 0 474555 244966 61440 0 4233
4235 0 474546 244973 61400 0 4234
4236 0 474448 244964 61320 0 4235
4237 0 474386 244900 61240 0 4236
4238 0 474377 244909 61200 0 4237
4239 0 474359 244920 61120 0 4238
4240 0 474357 244897 61040 0 4239
4241 0 474358 244929 61000 0 4240
4242 0 474374 244997 60920 0 4241
4243 0 474362 245057 60840 0 4242
4244 0 474367 244933 60800 0 4243
4245 0 474331 244929 60760 0 4244
4246 0 474290 244945 60680 0 4245
4247 0 474237 244722 60600 0 4246
4248 0 474202 244469 60480 0 4247
4249 0 474198 244317 60400 0 4248
4250 0 474120 244121 60320 0 4249
4251 0 474163 244048 60280 0 4250
4252 0 473989 244011 60240 0 4251
4253 0 474115 243737 60160 0 4252
4254 0 474091 243634 60080 0 4253
4255 0 474000 243468 60000 0 4254
4256 0 473945 243397 59920 0 4255
4257 0 473813 243258 59880 0 4256
4258 0 473820 243175 59840 0 4257
4259 0 473800 243103 59760 0 4258
4260 0 473811 243029 59680 0 4259
4261 0 473803 242997 59600 0 4260
4262 0 473785 242934 59560 0 4261
4263 0 473760 242945 59520 0 4262
4264 0 473748 242868 59480 0 4263
4265 0 473739 242850 59440 0 4264
4266 0 473733 242768 59400 0 4265
4267 0 473730 242739 59360 0 4266
4268 0 473662 242698 59280 0 4267
4269 0 473632 242651 59240 0 4268
4270 0 473610 242596 59160 0 4269
4271 0 473580 242458 59080 0 4270
4272 0 473528 242318 59000 0 4271
4273 0 473499 242259 58960 0 4272
4274 0 473516 242239 58920 0 4273
4275 0 473433 242179 58880 0 4274
4276 0 473449 242153 58840 0 4275
4277 0 473481 242075 58760 0 4276
4278 0 473435 242015 58720 0 4277
4279 0 473481 241972 58680 0 4278
4280 0 473504 241982 58640 0 4279
4281 0 473484 241910 58560 0 4280
4282 0 473528 241744 58480 0 4281
4283 0 473477 241702 58400 0 4282
4284 0 473536 241642 58320 0 4283
4285 0 473602 241579 58200 0 4284
4286 0 473637 241505 58120 0 4285
4287 0 473632 241449 58080 0 4286
4288 0 473708 241387 58000 0 4287
4289 0 473681 241387 57880 0 4288
4290 0 473710 241326 57840 0 4289
4291 0 473744 241278 57800 0 4290
4292 5 473772 241187 57760 0 4291
4293 0 473788 241177 57720 0 4292
4294 0 473811 241131 57680 0 4293
4295 0 473867 241113 57640 0 4294
4296 0 473863 240980 57600 0 4295
4297 0 473863 240927 57560 0 4296
4298 0 473852 240860 57480 0 4297
4299 0 473811 240782 57400 0 4298
4300 0 473851 240744 57360 0 4299
4301 0 473840 240679 57280 0 4300
4302 0 473808 240617 57240 0 4301
4303 0 473803 240525 57160 0 4302
4304 0 473798 240448 57080 0 4303
4305 0 473816 240403 56960 0 4304
4306 0 473853 240303 56840 0 4305
4307 0 473889 240249 56760 0 4306
4308 0 473900 240198 56720 0 4307
4309 0 473951 240088 56640 0 4308
4310 0 473961 240080 56560 0 4309
4311 0 473987 240100 56480 0 4310
4312 0 474039 240111 56400 0 4311
4313 0 474072 240101 56360 0 4312
4314 0 474085 240052 56280 0 4313
4315 0 474077 240000 56240 0 4314
4316 0 474046 239969 56200 0 4315
4317 0 474038 239917 56160 0 4316
4318 0 474041 239840 56120 0 4317
4319 0 474026 239761 56080 0 4318
4320 0 474059 239777 56040 0 4319
4321 0 474063 239724 56000 0 4320
4322 0 474106 239702 55960 0 4321
4323 0 474161 239681 55920 0 4322
4324 0 474209 239688 55840 0 4323
4325 0 474281 239705 55800 0 4324
4326 0 474284 239694 55760 0 4325
4327 0 474383 239554 55640 0 4326
4328 0 474412 239529 55600 0 4327
4329 0 474481 239459 55520 0 4328
4330 0 474524 239371 55440 0 4329
4331 0 474633 239242 55360 0 4330
4332 0 474642 239125 55320 0 4331
4333 0 474699 239131 55280 0 4332
4334 0 474758 239037 55200 0 4333
4335 0 474802 238931 55120 0 4334
4336 0 474777 238842 55080 0 4335
4337 0 474833 238801 55040 0 4336
4338 0 474756 238627 54960 0 4337
4339 0 474783 238654 54920 0 4338
4340 0 474857 238642 54840 0 4339
4341 0 474945 238628 54800 0 4340
4342 0 474995 238666 54720 0 4341
4343 0 475045 238620 54680 0 4342
4344 0 475015 238574 54640 0 4343
4345 0 475116 238620 54560 0 4344
4346 0 475109 238581 54520 0 4345
4347 0 475130 238585 54480 0 4346
4348 0 475244 238590 54400 0 4347
4349 0 475226 238512 54280 0 4348
4350 0 475212 238515 54240 0 4349
4351 0 475154 238524 54160 0 4350
4352 0 475102 238487 54080 0 4351
4353 0 475034 238412 54000 0 4352
4354 0 475033 238390 53960 0 4353
4355 0 475022 238387 53920 0 4354
4356 0 474989 238368 53880 0 4355
4357 0 474943 238358 53840 0 4356
4358 0 474870 238357 53760 0 4357
4359 0 474721 238346 53720 0 4358
4360 0 474724 238327 53680 0 4359
4361 0 474634 238278 53600 0 4360
4362 0 474646 238282 53560 0 4361
4363 0 474585 238254 53520 0 4362
4364 0 474500 238271 53480 0 4363
4365 0 474189 238302 53440 0 4364
4366 0 474366 238235 53360 0 4365
4367 0 474397 238257 53320 0 4366
4368 0 474361 238215 53280 0 4367
4369 0 474330 238182 53200 0 4368
4370 0 474323 238168 53120 0 4369
4371 0 474328 238172 53080 0 4370
4372 0 474308 238178 53040 0 4371
4373 0 474324 237714 52960 0 4372
4374 0 474258 237654 52920 0 4373
4375 0 474274 237776 52880 0 4374
4376 0 474325 237812 52840 0 4375
4377 0 474302 237836 52800 0 4376
4378 0 474293 237804 52760 0 4377
4379 0 474400 237964 52680 0 4378
4380 0 474475 238073 52600 0 4379
4381 0 474551 238164 52520 0 4380
4382 0 474572 238188 52480 0 4381
4383 0 474654 238228 52440 0 4382
4384 0 474652 238300 52360 0 4383
4385 0 474649 238268 52320 0 4384
4386 0 474676 238342 52280 0 4385
4387 0 474741 238336 52240 0 4386
4388 0 474704 238330 52200 0 4387
4389 0 474728 238296 52160 0 4388
4390 5 474792 238273 52120 0 4389
4391 0 474820 238179 52080 0 4390
4392 0 474794 238288 52040 0 4391
4393 0 474869 238404 52000 0 4392
4394 0 474888 238448 51960 0 4393
4395 0 474875 238479 51920 0 4394
4396 0 474913 238506 51880 0 4395
4397 0 474881 238472 51800 0 4396
4398 0 474913 238488 51720 0 4397
4399 5 474952 238460 51680 0 4398
4400 0 474977 238484 51640 0 4399
4401 0 474989 238391 51560 0 4400
4402 0 475067 238396 51440 0 4401
4403 0 475080 238323 51360 0 4402
4404 0 475071 238278 51280 0 4403
4405 0 475074 238280 51240 0 4404
4406 0 475078 238255 51160 0 4405
4407 0 475010 238227 51080 0 4406
4408 0 475011 238122 51000 0 4407
4409 0 475054 238202 50920 0 4408
4410 0 474999 238105 50880 0 4409
4411 0 474797 238092 50800 0 4410
4412 0 474808 237881 50760 0 4411
4413 0 474764 237735 50680 0 4412
4414 0 474758 237671 50600 0 4413
4415 0 474723 237584 50560 0 4414
4416 0 474751 237535 50520 0 4415
4417 0 474772 237470 50440 0 4416
4418 0 474757 237455 50400 0 4417
4419 0 474730 237488 50320 0 4418
4420 0 474761 237498 50280 0 4419
4421 0 474755 237517 50240 0 4420
4422 0 474569 237745 50120 0 4421
4423 0 474527 237707 50080 0 4422
4424 0 474413 237811 50040 0 4423
4425 0 474266 237770 50000 0 4424
4426 0 474130 237857 49960 0 4425
4427 0 474331 237752 49920 0 4426
4428 0 474329 237742 49880 0 4427
4429 0 474408 237662 49800 0 4428
4430 0 474470 237686 49760 0 4429
4431 0 474482 237669 49720 0 4430
4432 0 474642 237617 49680 0 4431
4433 0 474656 237619 49640 0 4432
4434 0 474711 237571 49600 0 4433
4435 0 474721 237578 49560 0 4434
4436 0 474709 237525 49520 0 4435
4437 0 474750 237479 49480 0 4436
4438 0 474762 237447 49440 0 4437
4439 0 474852 237355 49400 0 4438
4440 0 474805 237338 49360 0 4439
4441 0 474817 237307 49320 0 4440
4442 0 474813 237298 49240 0 4441
4443 0 474984 237238 49200 0 4442
4444 0 474921 237209 49160 0 4443
4445 0 474999 237172 49080 0 4444
4446 0 474917 237189 49040 0 4445
4447 0 474931 237161 49000 0 4446
4448 0 474954 237201 48960 0 4447
4449 0 474942 237205 48920 0 4448
4450 0 474882 237173 48880 0 4449
4451 0 474811 237174 48840 0 4450
4452 0 474765 237195 48800 0 4451
4453 0 474741 237154 48760 0 4452
4454 0 474698 237174 48720 0 4453
4455 0 474631 237085 48680 0 4454
4456 0 474499 236914 48600 0 4455
4457 0 474485 236664 48560 0 4456
4458 0 474498 236618 48520 0 4457
4459 0 474441 236556 48480 0 4458
4460 0 474448 236501 48400 0 4459
4461 0 474414 236449 48360 0 4460
4462 0 474436 236441 48320 0 4461
4463 0 474380 236340 48280 0 4462
4464 0 474393 236287 48240 0 4463
4465 0 474373 236259 48200 0 4464
4466 0 474283 236143 48160 0 4465
4467 0 474140 235940 48080 0 4466
4468 0 474031 235838 48040 0 4467
4469 0 473799 235695 47960 0 4468
4470 0 473987 235756 47920 0 4469
4471 0 474166 235777 47880 0 4470
4472 0 474058 235776 47840 0 4471
4473 0 473973 235775 47800 0 4472
4474 0 473990 235735 47760 0 4473
4475 0 473984 235757 47680 0 4474
4476 0 473978 235793 47640 0 4475
4477 0 474042 235730 47600 0 4476
4478 0 474082 235558 47560 0 4477
4479 0 474191 235499 47520 0 4478
4480 0 474222 235397 47480 0 4479
4481 0 474253 235241 47440 0 4480
4482 0 474251 235152 47400 0 4481
4483 0 474252 235111 47360 0 4482
4484 0 474201 235099 47320 0 4483
4485 5 474147 235096 47240 0 4484
4486 0 474095 235066 47200 0 4485
4487 0 474064 235018 47120 0 4486
4488 0 474028 234965 47040 0 4487
4489 0 474051 234849 46960 0 4488
4490 0 474049 235789 46880 0 4489
4491 0 474053 235805 46800 0 4490
4492 0 474083 235822 46760 0 4491
4493 0 474122 235811 46720 0 4492
4494 0 474127 235805 46680 0 4493
4495 0 474120 235801 46640 0 4494
4496 0 474095 235807 46600 0 4495
4497 0 474087 235817 46520 0 4496
4498 0 474034 235779 46440 0 4497
4499 0 474106 235745 46400 0 4498
4500 0 474073 235690 46360 0 4499
4501 0 474014 235760 46280 0 4500
4502 0 474010 235736 46240 0 4501
4503 0 473946 235774 46200 0 4502
4504 0 473933 235761 46160 0 4503
4505 0 473900 235765 46120 0 4504
4506 0 473893 235739 46080 0 4505
4507 0 473870 235731 46040 0 4506
4508 0 473736 235660 45960 0 4507
4509 0 473776 235667 45880 0 4508
4510 0 473736 235568 45840 0 4509
4511 0 473612 235436 45760 0 4510
4512 0 473586 235317 45680 0 4511
4513 0 473557 235203 45640 0 4512
4514 0 473547 235161 45600 0 4513
4515 0 473518 235108 45560 0 4514
4516 0 473543 235018 45520 0 4515
4517 0 473482 234977 45480 0 4516
4518 0 473460 234906 45400 0 4517
4519 0 473483 234868 45320 0 4518
4520 0 473467 234843 45280 0 4519
4521 0 473380 234841 45240 0 4520
4522 0 473381 234837 45200 0 4521
4523 0 473320 234825 45160 0 4522
4524 0 473238 234768 45120 0 4523
4525 0 473229 234686 45080 0 4524
4526 0 473295 234658 45040 0 4525
4527 0 473257 234676 45000 0 4526
4528 0 473260 234688 44960 0 4527
4529 0 473190 234616 44880 0 4528
4530 0 473209 234603 44840 0 4529
4531 0 473163 234555 44760 0 4530
4532 0 473173 234553 44720 0 4531
4533 5 473127 234524 44680 0 4532
4534 0 473146 234479 44600 0 4533
4535 0 473082 234454 44560 0 4534
4536 0 473115 234441 44520 0 4535
4537 0 472985 234397 44480 0 4536
4538 0 473084 234395 44400 0 4537
4539 0 473063 234388 44360 0 4538
4540 0 473004 234314 44320 0 4539
4541 0 473012 234370 44240 0 4540
4542 0 473113 234306 44160 0 4541
4543 0 473029 234283 44080 0 4542
4544 0 473013 234251 43960 0 4543
4545 0 473090 234202 43800 0 4544
4546 0 473016 234242 43760 0 4545
4547 0 473049 234244 43720 0 4546
4548 0 473011 234189 43640 0 4547
4549 0 473048 234179 43600 0 4548
4550 5 473035 234177 43560 0 4549
4551 0 473102 234175 43480 0 4550
4552 0 473032 234172 43440 0 4551
4553 0 473118 234101 43400 0 4552
4554 0 473271 234095 43320 0 4553
4555 0 473157 234047 43280 0 4554
4556 0 473367 234062 43240 0 4555
4557 0 473521 234059 43160 0 4556
4558 0 473554 234060 43080 0 4557
4559 0 473643 234097 43000 0 4558
4560 0 473675 234099 42920 0 4559
4561 0 473630 234155 42840 0 4560
4562 0 473678 234141 42760 0 4561
4563 0 473737 234142 42680 0 4562
4564 0 473720 234169 42640 0 4563
4565 0 473685 234158 42560 0 4564
4566 0 473668 234149 42520 0 4565
4567 0 473760 234122 42440 0 4566
4568 0 473704 234093 42360 0 4567
4569 0 473733 234045 42280 0 4568
4570 0 473760 234052 42240 0 4569
4571 0 473765 234037 42200 0 4570
4572 0 473752 233979 42120 0 4571
4573 0 473767 233951 42040 0 4572
4574 0 473823 233992 41960 0 4573
4575 0 473786 233967 41920 0 4574
4576 0 473831 233973 41880 0 4575
4577 0 473787 233942 41800 0 4576
4578 0 473758 233923 41760 0 4577
4579 0 473729 233887 41680 0 4578
4580 0 473722 233878 41640 0 4579
4581 0 473687 233836 41560 0 4580
4582 0 473682 233807 41520 0 4581
4583 0 473667 233836 41440 0 4582
4584 0 473673 233762 41400 0 4583
4585 0 473579 233749 41320 0 4584
4586 0 473588 233736 41240 0 4585
4587 0 473580 233674 41200 0 4586
4588 0 473505 233659 41160 0 4587
4589 0 473376 233608 41080 0 4588
4590 0 473394 233581 41040 0 4589
4591 0 473259 233507 40880 0 4590
4592 0 473232 233454 40800 0 4591
4593 0 473269 233542 40760 0 4592
4594 0 473112 233384 40720 0 4593
4595 0 473011 233364 40640 0 4594
4596 0 472998 233338 40600 0 4595
4597 0 472959 233327 40560 0 4596
4598 0 472884 233285 40480 0 4597
4599 0 472908 233298 40440 0 4598
4600 0 472826 233315 40400 0 4599
4601 0 472842 233282 40360 0 4600
4602 0 472822 233286 40320 0 4601
4603 0 472791 233267 40280 0 4602
4604 0 472727 233232 40240 0 4603
4605 0 472709 233248 40200 0 4604
4606 0 472688 233263 40160 0 4605
4607 0 472668 233231 40120 0 4606
4608 0 472662 233248 40040 0 4607
4609 0 472614 233169 40000 0 4608
4610 0 472583 233117 39960 0 4609
4611 0 472594 233072 39840 0 4610
4612 0 472559 233021 39680 0 4611
4613 0 472608 232972 39480 0 4612
4614 0 472615 232970 39280 0 4613
4615 0 472584 232943 39200 0 4614
4616 0 472610 232916 39160 0 4615
4617 0 472614 232890 39080 0 4616
4618 0 472641 232884 39000 0 4617
4619 0 472655 232871 38960 0 4618
4620 0 472623 232850 38880 0 4619
4621 0 472603 232760 38800 0 4620
4622 0 472654 232767 38720 0 4621
4623 0 472646 232742 38640 0 4622
4624 0 472683 232710 38560 0 4623
4625 0 472741 232641 38480 0 4624
4626 0 472775 232588 38400 0 4625
4627 0 472823 232497 38320 0 4626
4628 0 472823 232498 38280 0 4627
4629 0 472897 232410 38240 0 4628
4630 0 472940 232379 38200 0 4629
4631 0 472919 232378 38120 0 4630
4632 0 472922 232321 38040 0 4631
4633 0 472936 232280 38000 0 4632
4634 0 473027 232267 37880 0 4633
4635 0 473008 232243 37800 0 4634
4636 0 472991 232252 37760 0 4635
4637 0 472957 232201 37720 0 4636
4638 0 472914 232084 37600 0 4637
4639 0 472855 232056 37520 0 4638
4640 0 472872 232080 37480 0 4639
4641 0 472861 232122 37440 0 4640
4642 0 472914 232130 37400 0 4641
4643 0 472968 232178 37360 0 4642
4644 0 473057 232212 37280 0 4643
4645 0 473075 232212 37240 0 4644
4646 0 473156 232228 37200 0 4645
4647 0 473212 232298 37160 0 4646
4648 0 473256 232370 37120 0 4647
4649 0 473270 232379 37080 0 4648
4650 0 473328 232363 37040 0 4649
4651 0 473424 232571 36880 0 4650
4652 0 473189 232580 36800 0 4651
4653 0 472995 232535 36680 0 4652
4654 0 472808 232457 36600 0 4653
4655 0 472504 232350 36440 0 4654
4656 0 472406 232404 36320 0 4655
4657 0 472451 232341 36280 0 4656
4658 0 472363 232330 36200 0 4657
4659 0 472366 232307 36080 0 4658
4660 0 472374 232289 35960 0 4659
4661 0 472385 232242 35920 0 4660
4662 0 472364 232202 35880 0 4661
4663 0 472336 232192 35800 0 4662
4664 0 472271 232138 35680 0 4663
4665 0 472268 232069 35520 0 4664
4666 0 472233 232045 35480 0 4665
4667 0 472229 232023 35400 0 4666
4668 0 472243 232050 35360 0 4667
4669 0 472194 232076 35320 0 4668
4670 0 472214 231982 35240 0 4669
4671 0 472207 231729 35200 0 4670
4672 0 472175 231567 35120 0 4671
4673 0 472152 231390 35000 0 4672
4674 0 472128 231308 34960 0 4673
4675 0 471860 231022 34880 0 4674
4676 0 471786 230859 34840 0 4675
4677 5 471786 230887 34800 0 4676
4678 0 471742 230777 34760 0 4677
4679 0 472062 231188 34720 0 4678
4680 0 472147 231178 34680 0 4679
4681 0 472172 231098 34640 0 4680
4682 0 472200 230953 34600 0 4681
4683 0 472232 230893 34560 0 4682
4684 0 472250 230887 34520 0 4683
4685 0 472243 230815 34480 0 4684
4686 0 472257 230818 34440 0 4685
4687 0 472290 230789 34400 0 4686
4688 0 472235 230773 34360 0 4687
4689 0 472274 230770 34320 0 4688
4690 0 472269 230761 34280 0 4689
4691 0 472252 230711 34200 0 4690
4692 0 472284 230697 34160 0 4691
4693 0 472248 230660 34120 0 4692
4694 0 472283 230603 34080 0 4693
4695 0 472284 230581 34040 0 4694
4696 0 472352 230537 34000 0 4695
4697 0 472371 230473 33960 0 4696
4698 0 472432 230481 33920 0 4697
4699 0 472441 230437 33880 0 4698
4700 0 472461 230424 33840 0 4699
4701 0 472458 230399 33800 0 4700
4702 0 472434 230370 33760 0 4701
4703 0 472444 230325 33720 0 4702
4704 0 472429 230252 33640 0 4703
4705 0 472452 230232 33600 0 4704
4706 0 472407 230208 33520 0 4705
4707 0 472375 230167 33480 0 4706
4708 0 472340 230142 33440 0 4707
4709 0 472246 230108 33400 0 4708
4710 0 472236 230091 33360 0 4709
4711 0 472237 230098 33320 0 4710
4712 0 472214 230098 33280 0 4711
4713 0 472195 230083 33240 0 4712
4714 0 472136 230041 33160 0 4713
4715 0 472094 230037 33120 0 4714
4716 0 472063 230031 33080 0 4715
4717 0 472031 229965 33040 0 4716
4718 0 472039 229945 33000 0 4717
4719 0 472053 229944 32960 0 4718
4720 0 472005 229906 32920 0 4719
4721 0 472025 229813 32880 0 4720
4722 0 472009 229735 32840 0 4721
4723 0 471938 229660 32800 0 4722
4724 0 471885 229602 32760 0 4723
4725 0 471858 229587 32720 0 4724
4726 0 471847 229575 32680 0 4725
4727 0 471835 229572 32640 0 4726
4728 0 471842 229552 32600 0 4727
4729 0 471871 229535 32560 0 4728
4730 0 471827 229398 32520 0 4729
4731 0 471841 229354 32480 0 4730
4732 0 471826 229227 32440 0 4731
4733 0 471812 229121 32400 0 4732
4734 0 471775 229011 32360 0 4733
4735 0 471626 228842 32320 0 4734
4736 0 471573 228698 32280 0 4735
4737 0 471536 228666 32240 0 4736
4738 0 471546 228670 32200 0 4737
4739 0 471491 228677 32160 0 4738
4740 0 471496 228634 32120 0 4739
4741 0 471543 228654 32080 0 4740
4742 0 471500 228649 32000 0 4741
4743 0 471512 228643 31960 0 4742
4744 6 471493 228687 31920 0 4743
4745 0 472874 245708 61600 0 4230
4746 0 472535 245801 61480 0 4745
4747 0 472483 245823 61440 0 4746
4748 0 472226 245909 61360 0 4747
4749 0 471987 245911 61280 0 4748
4750 0 471961 245931 61240 0 4749
4751 0 471436 246067 61160 0 4750
4752 0 471049 246058 61120 0 4751
4753 0 471014 246105 61040 0 4752
4754 0 470913 246206 61000 0 4753
4755 0 470825 246251 60960 0 4754
4756 0 470611 246339 60920 0 4755
4757 0 470593 246403 60880 0 4756
4758 0 470463 246507 60840 0 4757
4759 0 470386 246561 60800 0 4758
4760 0 470285 246664 60760 0 4759
4761 0 470020 246785 60680 0 4760
4762 0 469834 246974 60640 0 4761
4763 0 469727 247073 60600 0 4762
4764 0 469497 247075 60520 0 4763
4765 0 468284 247655 60480 0 4764
4766 0 467466 247681 60440 0 4765
4767 0 467292 247566 60360 0 4766
4768 0 466596 247581 60320 0 4767
4769 5 466462 247603 60280 0 4768
4770 0 463098 249654 60280 0 4769
4771 0 462814 249615 60200 0 4770
4772 0 462568 249762 60160 0 4771
4773 0 462109 250056 60120 0 4772
4774 0 461547 250349 60000 0 4773
4775 0 461387 250340 59960 0 4774
4776 0 461277 250353 59880 0 4775
4777 0 460825 250467 59760 0 4776
4778 0 460754 250452 59720 0 4777
4779 0 460693 250412 59680 0 4778
4780 0 460598 250392 59640 0 4779
4781 0 460515 250400 59600 0 4780
4782 0 460481 250402 59520 0 4781
4783 0 460472 250401 59480 0 4782
4784 0 460293 250468 59440 0 4783
4785 0 460331 250490 59400 0 4784
4786 0 460164 250565 59320 0 4785
4787 0 460051 250652 59240 0 4786
4788 0 459766 250727 59080 0 4787
4789 0 459584 250796 59040 0 4788
4790 0 458888 251010 58880 0 4789
4791 5 458931 251008 58840 0 4790
4792 0 458995 250964 58800 0 4791
4793 0 459015 251028 58760 0 4792
4794 0 459035 251037 58680 0 4793
4795 0 459032 251184 58600 0 4794
4796 0 458973 251331 58560 0 4795
4797 0 458972 251311 58520 0 4796
4798 0 458849 251351 58480 0 4797
4799 0 458797 251329 58440 0 4798
4800 0 458786 251348 58400 0 4799
4801 0 458838 251411 58320 0 4800
4802 0 458809 251407 58280 0 4801
4803 0 458804 251536 58240 0 4802
4804 0 458679 251528 58200 0 4803
4805 0 458839 251576 58160 0 4804
4806 0 458825 251588 58120 0 4805
4807 0 458783 251616 58080 0 4806
4808 0 458696 251841 58000 0 4807
4809 0 458754 251836 57960 0 4808
4810 0 458763 251892 57920 0 4809
4811 0 458752 251952 57880 0 4810
4812 0 458425 252126 57840 0 4811
4813 0 458286 252037 57800 0 4812
4814 0 458390 252166 57720 0 4813
4815 0 458420 252174 57640 0 4814
4816 0 458568 252196 57520 0 4815
4817 0 458714 252407 57440 0 4816
4818 0 458600 252376 57360 0 4817
4819 0 458564 252569 57200 0 4818
4820 5 458494 252618 57160 0 4819
4821 0 458429 252680 57120 0 4820
4822 0 458445 252825 57000 0 4821
4823 0 458448 252870 56960 0 4822
4824 0 458406 252785 56920 0 4823
4825 0 458397 252878 56840 0 4824
4826 0 458422 252925 56720 0 4825
4827 0 458237 253051 56560 0 4826
4828 0 458224 253130 56480 0 4827
4829 0 458198 253220 56360 0 4828
4830 0 458037 253250 56280 0 4829
4831 0 457999 253354 56160 0 4830
4832 0 458082 253400 56120 0 4831
4833 0 458004 253446 56040 0 4832
4834 0 458028 253476 56000 0 4833
4835 0 457890 253537 55920 0 4834
4836 0 457954 253537 55880 0 4835
4837 0 457983 253550 55840 0 4836
4838 0 457918 253645 55760 0 4837
4839 0 457969 253636 55720 0 4838
4840 0 457917 253693 55600 0 4839
4841 0 457814 253680 55480 0 4840
4842 0 457824 253697 55400 0 4841
4843 0 457837 253760 55320 0 4842
4844 0 457779 253706 55240 0 4843
4845 0 457633 253681 55120 0 4844
4846 0 457581 253691 55080 0 4845
4847 0 457492 253713 55000 0 4846
4848 0 457538 253685 54920 0 4847
4849 0 457467 253709 54800 0 4848
4850 0 457469 253727 54760 0 4849
4851 0 457475 253716 54680 0 4850
4852 0 457487 253696 54600 0 4851
4853 0 457609 253804 54480 0 4852
4854 0 457522 253766 54400 0 4853
4855 0 457512 253805 54360 0 4854
4856 0 457519 253795 54320 0 4855
4857 0 457398 253806 54240 0 4856
4858 0 457408 253898 54200 0 4857
4859 0 457391 253927 54120 0 4858
4860 0 457301 253875 54080 0 4859
4861 0 457314 253895 54000 0 4860
4862 0 457312 253878 53960 0 4861
4863 0 457248 253882 53880 0 4862
4864 0 457245 253905 53840 0 4863
4865 0 457180 253923 53760 0 4864
4866 0 457148 253916 53720 0 4865
4867 0 457130 253861 53640 0 4866
4868 0 457161 253934 53600 0 4867
4869 0 457111 253908 53520 0 4868
4870 0 457064 253946 53480 0 4869
4871 0 456957 253940 53400 0 4870
4872 0 456899 253965 53360 0 4871
4873 0 456909 253973 53320 0 4872
4874 0 456984 253899 53280 0 4873
4875 0 456969 253955 53240 0 4874
4876 0 456921 253900 53200 0 4875
4877 0 456930 253897 53160 0 4876
4878 0 456871 253876 53120 0 4877
4879 0 456820 253772 53080 0 4878
4880 0 456830 253780 53040 0 4879
4881 0 456776 253765 52960 0 4880
4882 0 456799 253778 52920 0 4881
4883 0 456783 253710 52880 0 4882
4884 0 456760 253611 52760 0 4883
4885 0 456792 253619 52680 0 4884
4886 0 456713 253600 52600 0 4885
4887 0 456711 253534 52560 0 4886
4888 0 456650 253558 52480 0 4887
4889 0 456588 253553 52400 0 4888
4890 0 456499 253515 52320 0 4889
4891 0 456538 253554 52280 0 4890
4892 0 456313 253629 52200 0 4891
4893 5 455937 253900 52120 0 4892
4894 0 455947 253938 52080 0 4893
4895 0 455986 253827 51960 0 4894
4896 0 456206 253715 51800 0 4895
4897 0 456184 253630 51640 0 4896
4898 0 456081 253639 51600 0 4897
4899 0 456046 253658 51480 0 4898
4900 0 456132 253621 51400 0 4899
4901 0 456184 253626 51360 0 4900
4902 0 456183 253615 51320 0 4901
4903 0 456146 253627 51280 0 4902
4904 0 456209 253621 51240 0 4903
4905 0 456194 253668 51160 0 4904
4906 0 456211 253634 51120 0 4905
4907 0 456217 253682 51080 0 4906
4908 0 456199 253740 51040 0 4907
4909 0 456237 253745 51000 0 4908
4910 0 456258 253719 50920 0 4909
4911 0 456212 253695 50880 0 4910
4912 0 455940 253732 50840 0 4911
4913 0 455936 253779 50720 0 4912
4914 0 455880 253755 50680 0 4913
4915 0 455832 253748 50640 0 4914
4916 0 455786 253706 50560 0 4915
4917 0 455713 253703 50480 0 4916
4918 0 455751 253683 50440 0 4917
4919 0 455686 253655 50400 0 4918
4920 0 455697 253637 50360 0 4919
4921 0 455778 253601 50280 0 4920
4922 0 455772 253580 50240 0 4921
4923 0 455794 253578 50200 0 4922
4924 0 455687 253541 50120 0 4923
4925 0 455611 253537 50040 0 4924
4926 0 455778 253410 50000 0 4925
4927 0 455913 253292 49960 0 4926
4928 0 455613 253600 49880 0 4927
4929 0 455533 253557 49800 0 4928
4930 0 455544 253541 49760 0 4929
4931 0 455396 253531 49720 0 4930
4932 0 455369 253528 49680 0 4931
4933 0 455452 253536 49600 0 4932
4934 0 455450 253503 49480 0 4933
4935 0 455281 253462 49400 0 4934
4936 0 455197 253451 49360 0 4935
4937 0 455230 253434 49240 0 4936
4938 0 455386 253359 49040 0 4937
4939 0 455360 253285 48880 0 4938
4940 0 455444 253124 48720 0 4939
4941 0 455575 253194 48480 0 4940
4942 0 455588 253123 48320 0 4941
4943 0 455488 253095 48280 0 4942
4944 0 455466 253037 48200 0 4943
4945 0 455158 252719 48080 0 4944
4946 0 455008 252609 48000 0 4945
4947 0 454822 252560 47960 0 4946
4948 0 454898 252662 47920 0 4947
4949 0 454990 252648 47880 0 4948
4950 0 454974 252691 47800 0 4949
4951 0 454960 252626 47760 0 4950
4952 5 454116 253122 47720 0 4951
4953 0 455092 252948 47680 0 4952
4954 0 455132 252978 47640 0 4953
4955 0 455191 252934 47600 0 4954
4956 0 455249 252903 47560 0 4955
4957 0 455394 252848 47520 0 4956
4958 0 455450 252757 47480 0 4957
4959 0 455498 252686 47440 0 4958
4960 0 455487 252659 47400 0 4959
4961 0 455466 252666 47360 0 4960
4962 0 455463 252699 47320 0 4961
4963 0 455455 252730 47280 0 4962
4964 0 455569 252775 47240 0 4963
4965 0 455616 252791 47200 0 4964
4966 0 455692 252824 47160 0 4965
4967 0 455662 252918 47120 0 4966
4968 0 455702 252928 47080 0 4967
4969 0 455738 252945 47040 0 4968
4970 0 455768 252954 47000 0 4969
4971 0 455791 253059 46960 0 4970
4972 0 455808 253074 46920 0 4971
4973 0 455828 253457 46880 0 4972
4974 0 455852 253173 46840 0 4973
4975 0 455824 253531 46800 0 4974
4976 0 455820 253627 46720 0 4975
4977 0 455848 253791 46640 0 4976
4978 0 455880 253987 46560 0 4977
4979 0 455832 254071 46400 0 4978
4980 0 455648 254271 46200 0 4979
4981 0 455544 254575 46040 0 4980
4982 0 455540 254739 45880 0 4981
4983 0 455620 254811 45760 0 4982
4984 0 455720 254707 45560 0 4983
4985 0 455840 254567 45400 0 4984
4986 0 455844 254527 45200 0 4985
4987 0 455944 254331 45160 0 4986
4988 0 455844 254507 45120 0 4987
4989 0 455796 254571 45000 0 4988
4990 5 455820 254527 44880 0 4989
4991 0 455772 254483 44840 0 4990
4992 0 455764 254479 44720 0 4991
4993 0 455792 254475 44520 0 4992
4994 0 455804 254443 44360 0 4993
4995 0 455780 254483 44200 0 4994
4996 0 455768 254483 44080 0 4995
4997 0 455732 254483 43960 0 4996
4998 0 455712 254483 43760 0 4997
4999 0 455756 254491 43560 0 4998
5000 0 455860 254367 43440 0 4999
5001 0 455892 254275 43240 0 5000
5002 0 455914 254243 43200 0 5001
5003 0 456010 254095 43080 0 5002
5004 0 456118 254083 42880 0 5003
5005 0 456338 254119 42680 0 5004
5006 0 456406 254035 42480 0 5005
5007 0 456382 254055 42240 0 5006
5008 0 456406 254067 42040 0 5007
5009 0 456490 254059 41880 0 5008
5010 0 456518 254063 41720 0 5009
5011 0 456422 254199 41560 0 5010
5012 0 456358 254183 41400 0 5011
5013 0 456286 254251 41280 0 5012
5014 0 456422 254219 41080 0 5013
5015 0 456354 254211 40880 0 5014
5016 0 456330 254319 40720 0 5015
5017 0 456186 254279 40680 0 5016
5018 0 456158 254259 40640 0 5017
5019 0 456126 254295 40560 0 5018
5020 0 456046 254255 40440 0 5019
5021 0 455934 254211 40240 0 5020
5022 0 455934 254147 40040 0 5021
5023 0 455928 254025 39880 0 5022
5024 0 455884 253969 39680 0 5023
5025 0 455776 253957 39440 0 5024
5026 0 455684 253953 39240 0 5025
5027 0 455624 253965 38960 0 5026
5028 0 455640 253905 38720 0 5027
5029 0 455472 253941 38480 0 5028
5030 0 455456 253921 38280 0 5029
5031 0 455464 253877 38160 0 5030
5032 0 455460 253877 38120 0 5031
5033 0 455448 253841 38080 0 5032
5034 0 455504 253693 37920 0 5033
5035 0 455456 253733 37760 0 5034
5036 0 455496 253685 37560 0 5035
5037 0 455560 253693 37440 0 5036
5038 0 455648 253717 37400 0 5037
5039 0 455840 253745 37320 0 5038
5040 0 456172 253817 37200 0 5039
5041 0 456412 253849 37080 0 5040
5042 0 456524 253925 36920 0 5041
5043 0 456280 253925 36760 0 5042
5044 0 455924 253929 36600 0 5043
5045 0 455732 253921 36560 0 5044
5046 0 455476 253913 36440 0 5045
5047 0 455488 253985 36400 0 5046
5048 0 455468 253953 36360 0 5047
5049 0 455516 254001 36320 0 5048
5050 0 455636 254021 36280 0 5049
5051 0 455664 254037 36200 0 5050
5052 0 455680 254101 36080 0 5051
5053 0 455712 254105 35920 0 5052
5054 0 455756 254161 35880 0 5053
5055 0 455656 254065 35720 0 5054
5056 0 455596 254041 35560 0 5055
5057 0 455564 253945 35400 0 5056
5058 0 455600 253841 35200 0 5057
5059 0 455600 253877 35160 0 5058
5060 0 455648 253777 35120 0 5059
5061 0 455572 253705 35080 0 5060
5062 0 455772 253669 35040 0 5061
5063 0 455856 253649 34960 0 5062
5064 0 455956 253517 34840 0 5063
5065 0 455936 253429 34680 0 5064
5066 0 456040 253277 34480 0 5065
5067 0 456096 253205 34320 0 5066
5068 0 456312 252953 34120 0 5067
5069 0 456352 252793 33960 0 5068
5070 0 456360 252721 33800 0 5069
5071 0 456356 252689 33600 0 5070
5072 0 456488 252729 33400 0 5071
5073 0 456540 252809 33200 0 5072
5074 0 456656 252705 32960 0 5073
5075 5 456888 252529 32800 0 5074
5076 0 457356 252385 32760 0 5075
5077 0 458172 251777 32800 0 5076
5078 0 458426 251631 32840 0 5077
5079 0 458550 251563 32920 0 5078
5080 0 458650 251527 33000 0 5079
5081 0 459010 251323 33040 0 5080
5082 0 459126 251147 32960 0 5081
5083 0 459277 251000 32920 0 5082
5084 5 459497 250798 32920 0 5083
5085 0 459985 250616 32880 0 5084
5086 0 461317 250174 32800 0 5085
5087 5 461647 250044 32840 0 5086
5088 0 462291 249948 32800 0 5087
5089 0 462499 250008 32760 0 5088
5090 0 462879 250084 32720 0 5089
5091 0 463079 250040 32680 0 5090
5092 0 463427 250104 32560 0 5091
5093 0 463639 250076 32520 0 5092
5094 0 463707 250096 32440 0 5093
5095 0 463907 250064 32320 0 5094
5096 0 464203 250040 32280 0 5095
5097 0 465235 250092 32240 0 5096
5098 0 465415 250092 32200 0 5097
5099 0 465371 250152 32080 0 5098
5100 0 465515 250060 31920 0 5099
5101 0 465691 249972 31840 0 5100
5102 0 466647 249888 31880 0 5101
5103 0 466843 249920 31960 0 5102
5104 0 467163 249932 32080 0 5103
5105 0 467383 249832 32120 0 5104
5106 0 467827 249708 32160 0 5105
5107 0 469223 249576 32000 0 5106
5108 0 469991 249436 31920 0 5107
5109 0 470271 249396 31880 0 5108
5110 0 470855 249300 31920 0 5109
5111 0 471423 249200 31960 0 5110
5112 0 471755 249228 32120 0 5111
5113 0 471803 249192 32240 0 5112
5114 0 472119 249300 32400 0 5113
5115 0 472387 249324 32520 0 5114
5116 0 472359 249324 32600 0 5115
5117 0 472379 249332 32720 0 5116
5118 5 472479 249208 32840 0 5117
5119 5 473815 248864 32800 0 5118
5120 0 474051 248856 32920 0 5119
5121 0 474431 248916 32960 0 5120
5122 0 474699 248896 33000 0 5121
5123 0 474819 248856 33040 0 5122
5124 0 474987 248844 33160 0 5123
5125 0 475259 248792 33280 0 5124
5126 0 475459 248716 33320 0 5125
5127 0 475851 248736 33360 0 5126
5128 0 476199 248656 33480 0 5127
5129 0 476591 248584 33600 0 5128
5130 0 476731 248428 33680 0 5129
5131 0 476971 248336 33800 0 5130
5132 0 477175 248240 33840 0 5131
5133 0 477403 248228 33800 0 5132
5134 0 477887 248320 33800 0 5133
5135 0 478175 248176 33720 0 5134
5136 0 478239 248136 33680 0 5135
5137 0 478451 248164 33640 0 5136
5138 0 478551 248152 33720 0 5137
5139 0 478759 248260 33800 0 5138
5140 5 478943 248272 33840 0 5139
5141 0 479005 248302 33800 0 5140
5142 0 479069 248310 33720 0 5141
5143 0 479163 248328 33680 0 5142
5144 5 479345 248322 33640 0 5143
5145 0 479539 248412 33600 0 5144
5146 0 479627 248464 33480 0 5145
5147 0 480023 248548 33440 0 5146
5148 0 480383 248434 33400 0 5147
5149 0 480527 248410 33320 0 5148
5150 0 480549 248412 33280 0 5149
5151 0 480565 248468 33240 0 5150
5152 0 480539 248422 33200 0 5151
5153 0 480517 248420 33160 0 5152
5154 0 480521 248434 33080 0 5153
5155 0 480551 248420 32960 0 5154
5156 0 480619 248448 32840 0 5155
5157 0 480711 248464 32720 0 5156
5158 0 480797 248492 32600 0 5157
5159 0 480831 248508 32560 0 5158
5160 5 481275 248636 32520 0 5159
5161 0 481385 248648 32440 0 5160
5162 0 481739 248770 32440 0 5161
5163 0 482111 248762 32480 0 5162
5164 0 482193 248792 32400 0 5163
5165 5 482193 248832 32360 0 5164
5166 0 482327 248688 32320 0 5165
5167 0 482423 248656 32240 0 5166
5168 0 482655 248646 32200 0 5167
5169 0 482833 248630 32080 0 5168
5170 0 483023 248626 32000 0 5169
5171 0 483129 248628 31880 0 5170
5172 0 483237 248456 31800 0 5171
5173 0 483485 248348 31760 0 5172
5174 0 483663 248218 31680 0 5173
5175 0 483805 248202 31640 0 5174
5176 0 483889 248152 31600 0 5175
5177 0 483933 248128 31520 0 5176
5178 0 484145 248114 31400 0 5177
5179 0 484319 248206 31360 0 5178
5180 0 484467 248236 31320 0 5179
5181 0 484581 248228 31280 0 5180
5182 0 484641 248236 31240 0 5181
5183 0 484987 248234 31160 0 5182
5184 0 485103 248276 31080 0 5183
5185 0 485301 248324 31000 0 5184
5186 0 485871 248388 31040 0 5185
5187 0 486091 248342 31080 0 5186
5188 0 486425 248206 31160 0 5187
5189 0 486505 248180 31200 0 5188
5190 0 486767 248106 31280 0 5189
5191 0 486955 248122 31360 0 5190
5192 0 487255 248056 31400 0 5191
5193 0 487459 248078 31440 0 5192
5194 0 487665 248046 31480 0 5193
5195 0 487813 247952 31520 0 5194
5196 0 488023 247952 31600 0 5195
5197 0 488345 248064 31640 0 5196
5198 0 488813 248190 31680 0 5197
5199 0 489211 248134 31760 0 5198
5200 0 489319 248122 31720 0 5199
5201 0 489517 248110 31680 0 5200
5202 0 489739 248218 31680 0 5201
5203 0 489963 248110 31720 0 5202
5204 0 490051 248102 31760 0 5203
5205 0 490251 248104 31800 0 5204
5206 0 490281 248062 31840 0 5205
5207 6 490363 248016 31880 0 5206
5208 0 458687 124796 144520 0 2952
5209 0 458905 124446 144480 0 5208
5210 0 458963 124327 144360 0 5209
5211 0 459044 124249 144240 0 5210
5212 0 459124 124149 144080 0 5211
5213 0 459396 124013 143960 0 5212
5214 0 459420 123889 143920 0 5213
5215 0 459312 123897 143760 0 5214
5216 0 459512 123773 143640 0 5215
5217 0 459752 123725 143480 0 5216
5218 0 459816 123773 143320 0 5217
5219 0 459956 123305 142880 0 5218
5220 0 459972 123229 142800 0 5219
5221 0 459976 123089 142600 0 5220
5222 0 459996 123053 142560 0 5221
5223 0 460056 122945 142440 0 5222
5224 0 460304 122809 142200 0 5223
5225 0 460440 122725 142000 0 5224
5226 0 460256 122561 141840 0 5225
5227 0 460320 122325 141680 0 5226
5228 0 460336 122181 141440 0 5227
5229 0 460436 122133 141240 0 5228
5230 0 460452 122169 141120 0 5229
5231 0 460520 122045 140920 0 5230
5232 0 460668 121849 140680 0 5231
5233 0 460736 121661 140520 0 5232
5234 0 460624 121753 140320 0 5233
5235 0 460736 121709 140120 0 5234
5236 0 460752 121657 139920 0 5235
5237 0 460716 121645 139640 0 5236
5238 0 460708 121481 139440 0 5237
5239 0 460788 121377 139360 0 5238
5240 0 460846 121332 139320 0 5239
5241 0 460846 121357 139280 0 5240
5242 0 460579 120489 139240 0 5241
5243 0 460632 120381 139200 0 5242
5244 0 460665 120367 139120 0 5243
5245 0 460738 120304 139040 0 5244
5246 0 460770 120280 139000 0 5245
5247 0 460802 120257 138960 0 5246
5248 0 460833 120125 138840 0 5247
5249 0 460911 120002 138720 0 5248
5250 0 461096 119861 138640 0 5249
5251 0 461244 119770 138560 0 5250
5252 0 461404 119679 138520 0 5251
5253 0 461514 119613 138440 0 5252
5254 0 461735 119589 138360 0 5253
5255 0 461855 119606 138240 0 5254
5256 0 461990 119494 138120 0 5255
5257 0 462129 119465 138000 0 5256
5258 0 462259 119402 137920 0 5257
5259 0 462325 119360 137800 0 5258
5260 0 462452 119312 137720 0 5259
5261 0 462534 119301 137640 0 5260
5262 0 462657 119314 137560 0 5261
5263 0 462783 119356 137480 0 5262
5264 0 462929 119425 137360 0 5263
5265 0 463004 119435 137280 0 5264
5266 0 463050 119381 137200 0 5265
5267 0 463156 119346 137080 0 5266
5268 0 463252 119264 136960 0 5267
5269 0 463314 119222 136880 0 5268
5270 0 463373 119102 136800 0 5269
5271 0 463453 119091 136720 0 5270
5272 0 463685 118943 136640 0 5271
5273 0 463842 118879 136600 0 5272
5274 0 463984 118785 136480 0 5273
5275 0 464283 118684 136400 0 5274
5276 0 464735 118651 136320 0 5275
5277 0 465290 118486 136280 0 5276
5278 0 465486 118374 136200 0 5277
5279 0 465619 118343 136120 0 5278
5280 0 465671 118226 136000 0 5279
5281 0 465945 118151 135960 0 5280
5282 0 466015 118040 135880 0 5281
5283 0 466137 118020 135760 0 5282
5284 0 466327 118053 135680 0 5283
5285 0 466651 118075 135560 0 5284
5286 0 466838 118005 135480 0 5285
5287 0 466908 117920 135360 0 5286
5288 0 467048 117975 135240 0 5287
5289 0 467266 118031 135120 0 5288
5290 0 467345 118044 135000 0 5289
5291 0 467449 118096 134920 0 5290
5292 0 467543 118114 134840 0 5291
5293 0 467571 118143 134760 0 5292
5294 0 467831 118246 134680 0 5293
5295 0 467940 118228 134600 0 5294
5296 0 468142 118168 134520 0 5295
5297 0 468220 118180 134440 0 5296
5298 0 468233 118233 134360 0 5297
5299 0 468262 118285 134280 0 5298
5300 0 468281 118353 134160 0 5299
5301 0 468312 118453 134080 0 5300
5302 0 468200 118528 134000 0 5301
5303 0 468133 118536 133920 0 5302
5304 0 468281 118499 133800 0 5303
5305 0 468336 118522 133720 0 5304
5306 0 468312 118537 133640 0 5305
5307 0 468332 118673 133520 0 5306
5308 0 468373 118697 133480 0 5307
5309 0 468412 118644 133400 0 5308
5310 0 468445 118654 133320 0 5309
5311 0 468462 118659 133280 0 5310
5312 0 468487 118666 133240 0 5311
5313 0 468461 118634 133080 0 5312
5314 0 468712 118559 132960 0 5313
5315 0 468858 118522 132880 0 5314
5316 0 469055 118599 132760 0 5315
5317 0 469143 118583 132720 0 5316
5318 0 469221 118473 132560 0 5317
5319 0 469256 118400 132480 0 5318
5320 0 469240 118331 132360 0 5319
5321 0 469226 118287 132280 0 5320
5322 0 469186 118225 132200 0 5321
5323 0 469111 118171 132120 0 5322
5324 0 469164 118098 132040 0 5323
5325 0 469176 118103 131960 0 5324
5326 0 469323 118039 131880 0 5325
5327 5 469294 118055 131800 0 5326
5328 0 469261 118091 131760 0 5327
5329 0 469136 118173 131720 0 5328
5330 0 469155 118246 131640 0 5329
5331 0 469257 118237 131520 0 5330
5332 0 469278 118275 131440 0 5331
5333 0 469307 118274 131320 0 5332
5334 0 469347 118299 131200 0 5333
5335 0 469380 118339 131080 0 5334
5336 0 469422 118354 131000 0 5335
5337 0 469443 118381 130920 0 5336
5338 0 469467 118360 130800 0 5337
5339 0 469607 118361 130680 0 5338
5340 0 469751 118419 130520 0 5339
5341 0 469731 118467 130360 0 5340
5342 0 469647 118480 130240 0 5341
5343 0 469652 118457 130120 0 5342
5344 0 469702 118589 130000 0 5343
5345 0 469653 118633 129880 0 5344
5346 0 469598 118697 129760 0 5345
5347 0 469577 118733 129640 0 5346
5348 0 469622 118761 129520 0 5347
5349 0 469649 118821 129400 0 5348
5350 0 469705 118844 129320 0 5349
5351 0 469758 118807 129240 0 5350
5352 0 469783 118857 129200 0 5351
5353 0 469669 119056 129160 0 5352
5354 0 469711 118919 129120 0 5353
5355 0 469759 118889 129040 0 5354
5356 0 469781 118864 128960 0 5355
5357 0 469756 118866 128880 0 5356
5358 0 469716 118903 128800 0 5357
5359 0 469676 118977 128680 0 5358
5360 0 469641 119026 128600 0 5359
5361 0 469560 119055 128520 0 5360
5362 0 469528 119097 128440 0 5361
5363 0 469489 119164 128360 0 5362
5364 0 469467 119252 128240 0 5363
5365 0 469397 119367 128160 0 5364
5366 0 469315 119437 128040 0 5365
5367 0 469232 119387 127920 0 5366
5368 0 469189 119406 127880 0 5367
5369 0 469143 119380 127760 0 5368
5370 0 469081 119452 127640 0 5369
5371 0 469028 119535 127560 0 5370
5372 0 468965 119563 127440 0 5371
5373 0 468923 119706 127320 0 5372
5374 0 468801 119852 127240 0 5373
5375 0 468768 119920 127160 0 5374
5376 0 468740 119959 127080 0 5375
5377 0 468731 120031 126960 0 5376
5378 0 468792 120076 126880 0 5377
5379 0 468873 120129 126800 0 5378
5380 0 469022 120207 126720 0 5379
5381 0 469062 120274 126640 0 5380
5382 0 469169 120325 126520 0 5381
5383 0 469202 120316 126400 0 5382
5384 0 469287 120254 126280 0 5383
5385 0 469338 120304 126160 0 5384
5386 0 469347 120394 126040 0 5385
5387 0 469362 120499 125960 0 5386
5388 0 469401 120452 125840 0 5387
5389 0 469497 120422 125760 0 5388
5390 0 469467 120525 125680 0 5389
5391 0 469553 120625 125600 0 5390
5392 0 469636 120663 125480 0 5391
5393 0 469724 120644 125360 0 5392
5394 0 469778 120737 125240 0 5393
5395 0 469865 120828 125120 0 5394
5396 0 469821 120884 125000 0 5395
5397 0 469926 120945 124880 0 5396
5398 0 469876 121023 124720 0 5397
5399 0 470066 121034 124600 0 5398
5400 0 469956 120980 124440 0 5399
5401 0 469985 121004 124320 0 5400
5402 0 470154 120983 124200 0 5401
5403 0 470117 120929 124120 0 5402
5404 0 470088 120920 124080 0 5403
5405 5 470058 120912 124040 0 5404
5406 0 470345 121034 124000 0 5405
5407 0 470536 121106 123920 0 5406
5408 0 470520 121143 123800 0 5407
5409 0 470508 121140 123640 0 5408
5410 0 470589 121059 123520 0 5409
5411 0 470833 121200 123440 0 5410
5412 0 471210 121265 123360 0 5411
5413 0 471495 121359 123320 0 5412
5414 0 471758 121505 123320 0 5413
5415 0 471936 121530 123280 0 5414
5416 0 472255 121466 123160 0 5415
5417 0 472360 121411 123080 0 5416
5418 0 472399 121422 123040 0 5417
5419 0 472476 121516 122960 0 5418
5420 0 472499 121601 122880 0 5419
5421 0 472439 121615 122800 0 5420
5422 0 472472 121673 122720 0 5421
5423 0 472505 121691 122640 0 5422
5424 0 472478 121725 122560 0 5423
5425 0 472513 121767 122440 0 5424
5426 0 472537 121856 122360 0 5425
5427 0 472538 121950 122240 0 5426
5428 0 472587 122093 122120 0 5427
5429 0 472647 122199 122040 0 5428
5430 0 472661 122242 121960 0 5429
5431 0 472712 122357 121880 0 5430
5432 0 472813 122593 121760 0 5431
5433 0 472893 122703 121600 0 5432
5434 0 472942 122812 121480 0 5433
5435 0 472983 122838 121360 0 5434
5436 0 473066 122953 121280 0 5435
5437 0 473128 122994 121160 0 5436
5438 0 473145 123040 121080 0 5437
5439 0 473162 122993 121000 0 5438
5440 0 473171 122917 120920 0 5439
5441 0 473201 122852 120800 0 5440
5442 0 473219 122798 120680 0 5441
5443 0 473276 122685 120560 0 5442
5444 0 473278 122630 120480 0 5443
5445 0 473277 122599 120400 0 5444
5446 0 473251 122632 120320 0 5445
5447 6 473246 122663 120280 0 5446
5448 0 457932 125615 140560 0 2981
5449 0 458031 125535 140520 0 5448
5450 0 458036 125409 140440 0 5449
5451 0 457948 125387 140360 0 5450
5452 0 457999 125444 140160 0 5451
5453 0 458032 125379 140000 0 5452
5454 0 458087 125442 139840 0 5453
5455 0 458111 125535 139720 0 5454
5456 0 458116 125558 139680 0 5455
5457 0 458086 125605 139560 0 5456
5458 0 458077 125550 139440 0 5457
5459 0 458083 125438 139320 0 5458
5460 0 458086 125463 139280 0 5459
5461 0 457845 124703 139240 0 5460
5462 0 457863 124624 139160 0 5461
5463 0 457865 124510 139080 0 5462
5464 0 457868 124442 138920 0 5463
5465 0 457833 124267 138760 0 5464
5466 0 457813 124188 138640 0 5465
5467 0 457794 124133 138520 0 5466
5468 0 457869 124108 138440 0 5467
5469 0 457838 124081 138360 0 5468
5470 0 457756 124064 138280 0 5469
5471 0 457752 123965 138200 0 5470
5472 0 457766 123896 138120 0 5471
5473 0 457739 123916 138040 0 5472
5474 0 457753 123894 137960 0 5473
5475 0 457758 123892 137880 0 5474
5476 0 457802 123911 137800 0 5475
5477 0 457800 123887 137720 0 5476
5478 0 457810 123858 137600 0 5477
5479 0 457876 123806 137520 0 5478
5480 0 457924 123790 137480 0 5479
5481 0 457976 123814 137400 0 5480
5482 0 458006 123697 137320 0 5481
5483 0 458034 123684 137280 0 5482
5484 0 458061 123671 137240 0 5483
5485 0 458062 123650 137200 0 5484
5486 0 458024 123538 137080 0 5485
5487 0 458013 123416 137000 0 5486
5488 0 458023 123359 136920 0 5487
5489 0 457706 123338 136800 0 5488
5490 0 457579 123348 136720 0 5489
5491 0 457528 123299 136640 0 5490
5492 0 457575 123167 136480 0 5491
5493 0 457533 123082 136400 0 5492
5494 0 457483 123005 136320 0 5493
5495 0 457474 122974 136280 0 5494
5496 0 457507 122908 136200 0 5495
5497 0 457554 122890 136120 0 5496
5498 0 457481 122847 136040 0 5497
5499 0 457423 122838 135960 0 5498
5500 0 457369 122577 135840 0 5499
5501 0 457312 122405 135800 0 5500
5502 0 457319 122370 135760 0 5501
5503 0 457326 122335 135720 0 5502
5504 0 457295 122301 135640 0 5503
5505 0 457234 122246 135520 0 5504
5506 0 457106 122147 135440 0 5505
5507 0 457048 122141 135360 0 5506
5508 0 456994 122124 135280 0 5507
5509 5 456958 122040 135240 0 5508
5510 0 456885 121873 135160 0 5509
5511 0 456799 121812 135000 0 5510
5512 0 456703 121662 134920 0 5511
5513 0 456623 121583 134840 0 5512
5514 0 456613 121549 134720 0 5513
5515 0 456578 121509 134600 0 5514
5516 0 456570 121502 134480 0 5515
5517 0 456550 121422 134360 0 5516
5518 0 456587 121375 134240 0 5517
5519 0 456556 121375 134120 0 5518
5520 0 456497 121358 134000 0 5519
5521 0 456381 121407 133880 0 5520
5522 0 456321 121493 133760 0 5521
5523 0 456269 121578 133680 0 5522
5524 0 456217 121685 133600 0 5523
5525 0 456155 121707 133520 0 5524
5526 0 456117 121717 133440 0 5525
5527 0 456099 121724 133360 0 5526
5528 0 456078 121724 133280 0 5527
5529 0 456069 121734 133200 0 5528
5530 0 456047 121748 133080 0 5529
5531 0 456030 121658 133000 0 5530
5532 0 455994 121614 132920 0 5531
5533 0 456006 121517 132800 0 5532
5534 0 456130 121483 132680 0 5533
5535 0 456191 121453 132560 0 5534
5536 0 456171 121421 132440 0 5535
5537 0 456143 121373 132360 0 5536
5538 0 456114 121320 132280 0 5537
5539 0 455974 121223 132200 0 5538
5540 0 455972 121119 132120 0 5539
5541 0 455897 121090 132040 0 5540
5542 0 455841 121068 131960 0 5541
5543 0 455662 121004 131880 0 5542
5544 0 455619 120967 131800 0 5543
5545 0 455540 120861 131760 0 5544
5546 0 455470 120790 131680 0 5545
5547 0 455442 120785 131600 0 5546
5548 0 455354 120752 131520 0 5547
5549 0 455291 120795 131440 0 5548
5550 0 455224 120832 131360 0 5549
5551 0 455126 120838 131280 0 5550
5552 0 455034 120801 131200 0 5551
5553 0 455098 120753 131120 0 5552
5554 0 455126 120694 131040 0 5553
5555 0 455199 120691 130960 0 5554
5556 0 455253 120609 130880 0 5555
5557 0 455266 120526 130800 0 5556
5558 0 455290 120511 130720 0 5557
5559 0 455336 120548 130640 0 5558
5560 0 455318 120554 130560 0 5559
5561 0 455295 120566 130480 0 5560
5562 0 455175 120616 130400 0 5561
5563 0 455084 120608 130320 0 5562
5564 0 454915 120529 130240 0 5563
5565 0 454879 120508 130160 0 5564
5566 0 454763 120487 130080 0 5565
5567 0 454739 120434 130000 0 5566
5568 0 454743 120428 129920 0 5567
5569 0 454793 120409 129840 0 5568
5570 0 454797 120468 129760 0 5569
5571 0 454710 120544 129640 0 5570
5572 0 454706 120559 129520 0 5571
5573 0 454783 120608 129440 0 5572
5574 0 454856 120646 129360 0 5573
5575 0 454763 120678 129280 0 5574
5576 0 454655 120652 129200 0 5575
5577 0 454701 120531 129120 0 5576
5578 0 454734 120528 129040 0 5577
5579 0 454617 120492 129000 0 5578
5580 0 454500 120456 128960 0 5579
5581 0 454367 120407 128920 0 5580
5582 0 454393 120452 128880 0 5581
5583 0 454444 120541 128800 0 5582
5584 0 454514 120535 128760 0 5583
5585 0 454552 120464 128600 0 5584
5586 0 454563 120325 128520 0 5585
5587 0 454632 120195 128440 0 5586
5588 0 454523 120208 128360 0 5587
5589 0 454423 120172 128280 0 5588
5590 0 454358 120171 128200 0 5589
5591 0 454318 120211 128120 0 5590
5592 0 454218 120256 128040 0 5591
5593 0 454032 120225 127960 0 5592
5594 0 453938 120258 127920 0 5593
5595 0 453843 120383 127880 0 5594
5596 0 453397 120330 127840 0 5595
5597 0 453219 120355 127760 0 5596
5598 0 453103 120391 127640 0 5597
5599 0 452793 120502 127600 0 5598
5600 0 452697 120601 127520 0 5599
5601 0 452635 120663 127440 0 5600
5602 0 452574 120691 127400 0 5601
5603 0 452512 120719 127360 0 5602
5604 0 452432 120742 127240 0 5603
5605 0 452318 120775 127160 0 5604
5606 5 452288 120760 127120 0 5605
5607 0 452678 121120 127080 0 5606
5608 0 453011 121411 127000 0 5607
5609 0 453086 121505 126920 0 5608
5610 0 453112 121573 126880 0 5609
5611 0 453136 121627 126760 0 5610
5612 5 453229 121716 126680 0 5611
5613 0 453275 121761 126640 0 5612
5614 0 453338 122005 126560 0 5613
5615 0 453380 122115 126520 0 5614
5616 0 453486 122279 126480 0 5615
5617 0 453546 122424 126440 0 5616
5618 0 453616 122507 126360 0 5617
5619 0 453636 122549 126280 0 5618
5620 0 453768 122748 126160 0 5619
5621 0 453957 122911 126120 0 5620
5622 0 454059 123100 126040 0 5621
5623 0 454196 123182 125960 0 5622
5624 0 454255 123395 125880 0 5623
5625 0 454192 123477 125800 0 5624
5626 0 454265 123526 125720 0 5625
5627 0 454129 123591 125640 0 5626
5628 0 454072 123619 125560 0 5627
5629 0 454179 123665 125480 0 5628
5630 0 454296 123733 125400 0 5629
5631 0 454402 123850 125320 0 5630
5632 0 454429 123857 125240 0 5631
5633 0 454446 123985 125160 0 5632
5634 5 454498 124134 125080 0 5633
5635 0 454545 123911 125000 0 5634
5636 0 454606 123897 124920 0 5635
5637 0 454984 123862 124840 0 5636
5638 5 455207 124046 124800 0 5637
5639 0 455241 124078 124760 0 5638
5640 0 455243 124135 124680 0 5639
5641 0 455099 124116 124600 0 5640
5642 0 455027 124174 124520 0 5641
5643 0 454948 124189 124400 0 5642
5644 5 454891 124180 124320 0 5643
5645 0 455109 124631 124280 0 5644
5646 0 455236 124726 124200 0 5645
5647 0 455288 124800 124080 0 5646
5648 0 455305 124847 124000 0 5647
5649 0 455346 124917 123920 0 5648
5650 0 455263 124889 123840 0 5649
5651 0 455334 124906 123800 0 5650
5652 0 455370 124918 123720 0 5651
5653 0 455452 124952 123640 0 5652
5654 0 455504 124882 123560 0 5653
5655 0 455497 124885 123480 0 5654
5656 0 455521 124814 123400 0 5655
5657 0 455575 124778 123320 0 5656
5658 0 455633 124785 123240 0 5657
5659 0 455666 124779 123160 0 5658
5660 0 455743 124819 123080 0 5659
5661 0 455675 124945 123000 0 5660
5662 0 455686 124992 122920 0 5661
5663 0 455658 124990 122840 0 5662
5664 0 455707 125013 122760 0 5663
5665 0 455610 124932 122680 0 5664
5666 0 455540 124991 122600 0 5665
5667 0 455559 125068 122520 0 5666
5668 0 455548 125071 122440 0 5667
5669 0 455527 125021 122360 0 5668
5670 0 455597 125068 122280 0 5669
5671 6 455587 125137 122200 0 5670
5672 0 454682 252464 47680 0 4952
5673 0 454774 252209 47560 0 5672
5674 0 454753 252012 47520 0 5673
5675 0 454232 252033 47480 0 5674
5676 0 454149 251873 47440 0 5675
5677 0 454203 251793 47400 0 5676
5678 0 454183 251735 47360 0 5677
5679 0 454083 251759 47320 0 5678
5680 0 454129 251735 47280 0 5679
5681 0 454142 251719 47240 0 5680
5682 0 454135 251718 47200 0 5681
5683 0 454099 251798 47120 0 5682
5684 0 453928 251671 47080 0 5683
5685 0 453946 251646 47040 0 5684
5686 0 453882 251659 47000 0 5685
5687 0 453935 251686 46960 0 5686
5688 0 453960 251659 46920 0 5687
5689 0 453879 251971 46880 0 5688
5690 0 453842 251773 46840 0 5689
5691 5 453812 252009 46800 0 5690
5692 0 453246 251474 46800 0 5691
5693 0 453245 251485 46760 0 5692
5694 0 453229 251479 46720 0 5693
5695 0 452874 251174 46680 0 5694
5696 0 452805 251082 46640 0 5695
5697 0 452799 250888 46600 0 5696
5698 0 452633 250573 46560 0 5697
5699 0 452621 250478 46480 0 5698
5700 0 452617 250365 46440 0 5699
5701 0 452632 250403 46400 0 5700
5702 0 452447 250208 46360 0 5701
5703 0 452423 250235 46320 0 5702
5704 0 452356 250255 46280 0 5703
5705 0 452344 250318 46240 0 5704
5706 0 452262 250335 46200 0 5705
5707 0 452219 250326 46160 0 5706
5708 0 452122 250329 46120 0 5707
5709 0 452100 250365 46080 0 5708
5710 0 452093 250322 46040 0 5709
5711 0 452005 250224 46000 0 5710
5712 0 452090 250221 45960 0 5711
5713 0 452098 250193 45920 0 5712
5714 0 452031 250162 45880 0 5713
5715 0 451838 250090 45800 0 5714
5716 0 451797 250039 45760 0 5715
5717 0 451755 249935 45720 0 5716
5718 0 451771 249914 45680 0 5717
5719 0 451773 249870 45640 0 5718
5720 0 451789 249792 45600 0 5719
5721 0 451715 249695 45560 0 5720
5722 0 451713 249598 45520 0 5721
5723 0 451730 249433 45480 0 5722
5724 0 451739 249353 45440 0 5723
5725 0 451727 249279 45400 0 5724
5726 0 451744 249217 45360 0 5725
5727 0 451727 249185 45320 0 5726
5728 0 451716 249146 45280 0 5727
5729 0 451711 249112 45240 0 5728
5730 0 451713 249094 45200 0 5729
5731 0 451764 248823 45160 0 5730
5732 0 451684 249020 45120 0 5731
5733 0 451673 248998 45080 0 5732
5734 0 451688 248987 45040 0 5733
5735 0 451647 248864 45000 0 5734
5736 0 451633 248815 44960 0 5735
5737 0 451603 248715 44920 0 5736
5738 0 451564 248607 44880 0 5737
5739 0 451604 248576 44840 0 5738
5740 0 451572 248390 44800 0 5739
5741 0 451581 248396 44760 0 5740
5742 0 451562 248338 44720 0 5741
5743 0 451548 248286 44680 0 5742
5744 0 451576 248251 44640 0 5743
5745 0 451560 248163 44600 0 5744
5746 0 451582 248063 44560 0 5745
5747 0 451678 247770 44520 0 5746
5748 0 451858 247584 44480 0 5747
5749 0 451880 247465 44440 0 5748
5750 0 452010 247486 44400 0 5749
5751 0 451942 247383 44360 0 5750
5752 0 451917 247337 44320 0 5751
5753 0 452034 247322 44280 0 5752
5754 0 451966 247262 44240 0 5753
5755 0 451942 247241 44200 0 5754
5756 0 452003 247218 44160 0 5755
5757 0 451891 247190 44120 0 5756
5758 0 451981 247140 44040 0 5757
5759 0 451965 247108 44000 0 5758
5760 5 452031 247106 43960 0 5759
5761 0 451914 246134 43960 0 5760
5762 0 452044 245947 44000 0 5761
5763 0 452066 245857 44040 0 5762
5764 0 452049 245850 44080 0 5763
5765 0 452055 245818 44120 0 5764
5766 0 452033 245673 44200 0 5765
5767 0 452046 245544 44280 0 5766
5768 0 452066 245474 44320 0 5767
5769 0 452048 245393 44360 0 5768
5770 0 451992 245410 44400 0 5769
5771 0 451937 245333 44440 0 5770
5772 0 451920 245358 44480 0 5771
5773 0 451951 245234 44520 0 5772
5774 0 451908 245238 44560 0 5773
5775 0 451925 245230 44600 0 5774
5776 0 451946 245163 44640 0 5775
5777 0 451954 245144 44680 0 5776
5778 0 452041 245091 44720 0 5777
5779 0 452019 245046 44760 0 5778
5780 0 452016 244997 44800 0 5779
5781 0 451948 244923 44840 0 5780
5782 0 451992 244918 44880 0 5781
5783 0 452015 244892 44920 0 5782
5784 0 452002 244860 44960 0 5783
5785 0 452010 244866 45000 0 5784
5786 0 452014 244779 45080 0 5785
5787 0 452043 244720 45120 0 5786
5788 0 451986 244687 45200 0 5787
5789 0 451999 244748 45280 0 5788
5790 0 451901 244771 45320 0 5789
5791 0 451931 244703 45360 0 5790
5792 0 452022 244730 45400 0 5791
5793 0 451970 244665 45480 0 5792
5794 0 451911 244752 45520 0 5793
5795 0 451959 244932 45560 0 5794
5796 0 451930 244937 45600 0 5795
5797 0 451774 244918 45640 0 5796
5798 0 451889 244616 45720 0 5797
5799 0 452044 244586 45760 0 5798
5800 0 452161 244641 45800 0 5799
5801 0 452157 244621 45840 0 5800
5802 0 452370 244333 45880 0 5801
5803 0 452291 244297 45920 0 5802
5804 0 452311 244233 45960 0 5803
5805 0 452345 244092 46000 0 5804
5806 5 452480 243888 46040 0 5805
5807 0 453166 243293 46040 0 5806
5808 0 453240 243239 46000 0 5807
5809 0 453305 243230 45960 0 5808
5810 0 453329 243205 45920 0 5809
5811 0 453411 243122 45880 0 5810
5812 0 453396 243170 45840 0 5811
5813 0 453459 243139 45800 0 5812
5814 0 453452 243109 45760 0 5813
5815 0 453495 243081 45720 0 5814
5816 0 453557 243053 45680 0 5815
5817 0 453647 242984 45640 0 5816
5818 0 453773 242935 45600 0 5817
5819 0 453859 242831 45560 0 5818
5820 0 453912 242760 45520 0 5819
5821 5 454024 242645 45480 0 5820
5822 0 454846 242232 45480 0 5821
5823 5 454823 242275 45520 0 5822
5824 0 456232 242471 45480 0 5823
5825 0 456484 242355 45360 0 5824
5826 0 456852 242351 45240 0 5825
5827 0 456920 242335 45200 0 5826
5828 0 457056 242039 45160 0 5827
5829 0 456988 242295 45120 0 5828
5830 0 457044 242303 45040 0 5829
5831 0 457372 242315 44880 0 5830
5832 0 457712 242031 44880 0 5831
5833 0 458324 241731 44840 0 5832
5834 0 458696 241487 44800 0 5833
5835 0 459072 241367 44840 0 5834
5836 0 459284 241267 44880 0 5835
5837 0 459380 241211 44920 0 5836
5838 0 459460 241107 45040 0 5837
5839 0 459504 241095 45120 0 5838
5840 0 459576 240895 45160 0 5839
5841 0 459512 241127 45200 0 5840
5842 0 459660 241187 45240 0 5841
5843 0 459772 241271 45320 0 5842
5844 0 459864 241299 45440 0 5843
5845 0 460008 241419 45560 0 5844
5846 0 460200 241607 45720 0 5845
5847 0 460392 241699 45840 0 5846
5848 0 460580 241631 45920 0 5847
5849 5 460942 241451 46000 0 5848
5850 0 461304 241271 46080 0 5849
5851 0 461532 241103 46240 0 5850
5852 0 462144 240767 46400 0 5851
5853 0 462556 240555 46520 0 5852
5854 0 462812 240375 46640 0 5853
5855 0 463020 240139 46800 0 5854
5856 0 463072 239519 46840 0 5855
5857 0 463116 240083 46880 0 5856
5858 0 463116 239507 46920 0 5857
5859 0 463116 239435 46960 0 5858
5860 0 463160 239403 47040 0 5859
5861 0 463268 239327 47160 0 5860
5862 0 463404 239335 47280 0 5861
5863 0 463584 239343 47360 0 5862
5864 0 463724 239283 47440 0 5863
5865 0 463708 239359 47520 0 5864
5866 0 463704 239291 47560 0 5865
5867 0 463668 239319 47640 0 5866
5868 0 463688 239279 47680 0 5867
5869 0 463676 239055 47760 0 5868
5870 0 463644 239035 47840 0 5869
5871 0 463660 238979 47880 0 5870
5872 0 463604 238891 47920 0 5871
5873 0 463620 238679 47960 0 5872
5874 0 464164 238723 48080 0 5873
5875 0 464452 238247 48120 0 5874
5876 0 464484 238103 48160 0 5875
5877 6 464576 238175 48200 0 5876
5878 5 457935 251629 58840 0 4791
5879 0 457819 251720 58800 0 5878
5880 0 457813 251752 58760 0 5879
5881 0 457739 251797 58720 0 5880
5882 0 457411 252268 58680 0 5881
5883 0 456985 252689 58640 0 5882
5884 0 456026 253429 58600 0 5883
5885 0 455825 253467 58560 0 5884
5886 0 455664 253527 58480 0 5885
5887 0 455073 254204 58440 0 5886
5888 0 454837 254579 58400 0 5887
5889 0 454762 254758 58480 0 5888
5890 0 454659 254834 58560 0 5889
5891 0 454165 255823 58560 0 5890
5892 0 454085 255937 58600 0 5891
5893 0 453991 255983 58640 0 5892
5894 0 453825 256264 58520 0 5893
5895 0 453456 256587 58480 0 5894
5896 0 453422 256644 58440 0 5895
5897 0 453212 256782 58400 0 5896
5898 0 453089 256821 58360 0 5897
5899 0 453077 256864 58320 0 5898
5900 0 452970 257207 58280 0 5899
5901 0 452945 257104 58240 0 5900
5902 0 452867 257117 58200 0 5901
5903 0 452781 257136 58160 0 5902
5904 0 451839 256676 58120 0 5903
5905 0 451777 256635 58080 0 5904
5906 5 451794 256673 58040 0 5905
5907 0 451348 256261 58120 0 5906
5908 0 451137 256022 58200 0 5907
5909 5 450906 255906 58240 0 5908
5910 0 450372 255515 58200 0 5909
5911 0 450405 255513 58160 0 5910
5912 0 450360 255468 58120 0 5911
5913 0 450314 255434 58080 0 5912
5914 0 450244 255389 58040 0 5913
5915 0 450225 255359 58000 0 5914
5916 0 450056 255287 57960 0 5915
5917 0 450051 255272 57920 0 5916
5918 0 449973 255248 57880 0 5917
5919 0 449930 255177 57840 0 5918
5920 0 449978 255185 57800 0 5919
5921 0 449952 255173 57760 0 5920
5922 0 449941 255145 57720 0 5921
5923 0 449835 255049 57680 0 5922
5924 0 449815 255062 57640 0 5923
5925 0 449782 255000 57600 0 5924
5926 0 449798 255023 57560 0 5925
5927 0 449742 254997 57480 0 5926
5928 0 449664 254945 57400 0 5927
5929 0 449635 254919 57360 0 5928
5930 0 449578 254891 57320 0 5929
5931 0 449420 254804 57280 0 5930
5932 0 449304 254799 57240 0 5931
5933 0 449076 254790 57160 0 5932
5934 0 448988 254815 57120 0 5933
5935 0 448970 254808 57080 0 5934
5936 0 448965 254806 57040 0 5935
5937 0 448812 254732 57000 0 5936
5938 5 448693 254711 56960 0 5937
5939 0 447737 254276 56920 0 5938
5940 0 447286 254266 56880 0 5939
5941 0 447046 254397 56840 0 5940
5942 0 447127 254449 56760 0 5941
5943 5 447165 254380 56720 0 5942
5944 0 444954 254104 56720 0 5943
5945 0 444739 254073 56800 0 5944
5946 0 444606 254065 56880 0 5945
5947 0 444489 254074 56920 0 5946
5948 0 444549 254052 57000 0 5947
5949 0 444661 254030 57040 0 5948
5950 0 444585 254034 57080 0 5949
5951 0 444634 253612 57080 0 5950
5952 0 444679 253520 57120 0 5951
5953 0 444676 253460 57160 0 5952
5954 0 444747 253319 57200 0 5953
5955 0 444780 253221 57240 0 5954
5956 0 444851 253164 57280 0 5955
5957 0 444903 253100 57320 0 5956
5958 0 445012 252995 57360 0 5957
5959 0 445254 252768 57400 0 5958
5960 0 445300 252511 57440 0 5959
5961 0 445212 252294 57480 0 5960
5962 0 445182 252307 57520 0 5961
5963 0 445034 252034 57560 0 5962
5964 0 444905 251886 57600 0 5963
5965 0 444806 251723 57640 0 5964
5966 0 444746 251697 57680 0 5965
5967 0 444667 251546 57720 0 5966
5968 0 444525 251219 57760 0 5967
5969 0 444601 251129 57800 0 5968
5970 0 444672 251081 57840 0 5969
5971 0 444649 250987 57880 0 5970
5972 0 444683 250912 57920 0 5971
5973 0 444720 250847 57960 0 5972
5974 0 444743 250672 58000 0 5973
5975 0 444791 250574 58040 0 5974
5976 0 444814 250505 58080 0 5975
5977 0 444727 250446 58120 0 5976
5978 5 444645 249976 58160 0 5977
5979 0 444446 249665 58120 0 5978
5980 5 444446 249574 58080 0 5979
5981 0 443743 249152 58040 0 5980
5982 0 443723 249104 58000 0 5981
5983 0 443591 248971 57960 0 5982
5984 0 443523 248867 57920 0 5983
5985 0 443516 248571 57880 0 5984
5986 0 443481 248543 57840 0 5985
5987 0 443411 248200 57800 0 5986
5988 5 443458 247927 57760 0 5987
5989 0 443416 247921 57680 0 5988
5990 0 443401 247941 57600 0 5989
5991 0 443288 248000 57560 0 5990
5992 0 443333 248037 57520 0 5991
5993 0 443268 248060 57480 0 5992
5994 0 443083 248046 57440 0 5993
5995 0 443008 247888 57360 0 5994
5996 0 442907 247693 57320 0 5995
5997 0 442796 247500 57280 0 5996
5998 0 442799 247537 57240 0 5997
5999 0 442803 247576 57200 0 5998
6000 0 442935 247360 57160 0 5999
6001 0 442945 247329 57120 0 6000
6002 0 442997 247288 57080 0 6001
6003 0 443004 247238 57040 0 6002
6004 0 443046 247101 57000 0 6003
6005 0 443025 246915 56960 0 6004
6006 0 443030 246726 56920 0 6005
6007 0 443060 246566 56880 0 6006
6008 0 442986 246376 56840 0 6007
6009 0 443108 246327 56800 0 6008
6010 0 443050 246295 56760 0 6009
6011 0 443070 246262 56720 0 6010
6012 0 443041 246236 56680 0 6011
6013 0 443127 246174 56600 0 6012
6014 0 443144 246167 56560 0 6013
6015 0 443205 246115 56520 0 6014
6016 0 443275 246132 56480 0 6015
6017 0 443346 246142 56440 0 6016
6018 0 443357 246065 56400 0 6017
6019 0 443254 245980 56360 0 6018
6020 0 443337 245983 56320 0 6019
6021 0 443387 246001 56280 0 6020
6022 0 443353 245909 56240 0 6021
6023 0 443332 245919 56200 0 6022
6024 0 443348 245915 56160 0 6023
6025 0 443303 245974 56120 0 6024
6026 0 443294 246084 56080 0 6025
6027 0 443276 246101 56040 0 6026
6028 0 443374 246048 55960 0 6027
6029 0 443361 246060 55920 0 6028
6030 0 443449 246039 55880 0 6029
6031 0 443502 245986 55840 0 6030
6032 0 443504 245980 55800 0 6031
6033 0 443663 245970 55760 0 6032
6034 0 443712 245974 55720 0 6033
6035 0 443831 245902 55680 0 6034
6036 0 443883 245906 55640 0 6035
6037 0 443860 245939 55600 0 6036
6038 0 443851 245927 55560 0 6037
6039 6 443850 245907 55520 0 6038
6040 0 486203 236035 67200 0 4163
6041 0 486169 236002 67000 0 6040
6042 0 486100 235893 66920 0 6041
6043 0 486018 235863 66880 0 6042
6044 0 485725 235716 66720 0 6043
6045 0 485587 235662 66600 0 6044
6046 0 485441 235506 66520 0 6045
6047 0 485375 235494 66480 0 6046
6048 0 485359 235340 66440 0 6047
6049 0 485365 235264 66400 0 6048
6050 0 485431 234990 66280 0 6049
6051 0 485441 234832 66160 0 6050
6052 0 485455 234816 66080 0 6051
6053 0 485607 234778 66040 0 6052
6054 0 485679 234742 66000 0 6053
6055 0 485681 234632 65920 0 6054
6056 0 485479 234520 65800 0 6055
6057 0 485335 234264 65720 0 6056
6058 0 485153 233848 65560 0 6057
6059 0 485215 233684 65440 0 6058
6060 0 485245 233632 65400 0 6059
6061 0 485239 233564 65280 0 6060
6062 0 485153 233508 65120 0 6061
6063 0 485045 233530 65000 0 6062
6064 0 484993 233490 64840 0 6063
6065 0 484905 233386 64680 0 6064
6066 0 484971 233424 64560 0 6065
6067 0 485069 233326 64360 0 6066
6068 0 485149 233286 64200 0 6067
6069 5 485080 233244 64080 0 6068
6070 0 485057 233230 64040 0 6069
6071 0 484983 233062 63880 0 6070
6072 0 484823 232802 63760 0 6071
6073 0 484755 232626 63720 0 6072
6074 0 484615 232490 63640 0 6073
6075 0 484497 232318 63520 0 6074
6076 0 484389 232324 63360 0 6075
6077 0 484153 232156 63200 0 6076
6078 0 484071 231992 63080 0 6077
6079 0 484029 231866 63000 0 6078
6080 0 483907 231626 62960 0 6079
6081 0 483787 231442 62880 0 6080
6082 0 483471 231032 62760 0 6081
6083 0 483193 230640 62640 0 6082
6084 5 482985 230558 62520 0 6083
6085 0 482683 230482 62400 0 6084
6086 0 482511 230282 62280 0 6085
6087 0 482407 230118 62160 0 6086
6088 0 482231 230068 62000 0 6087
6089 0 482047 229968 61880 0 6088
6090 0 481899 229728 61760 0 6089
6091 0 481721 229582 61600 0 6090
6092 5 481528 229445 61520 0 6091
6093 0 481431 229376 61480 0 6092
6094 0 480661 228644 61440 0 6093
6095 0 480373 228320 61400 0 6094
6096 0 480053 227864 61360 0 6095
6097 0 479973 227796 61240 0 6096
6098 0 479889 227716 61120 0 6097
6099 0 479785 227500 60960 0 6098
6100 0 479621 227392 60800 0 6099
6101 0 479585 227240 60600 0 6100
6102 0 479549 227160 60480 0 6101
6103 0 479349 227196 60360 0 6102
6104 0 479345 227044 60200 0 6103
6105 0 479193 226736 60080 0 6104
6106 0 478881 226268 60000 0 6105
6107 0 478641 226124 59880 0 6106
6108 0 478329 225764 59720 0 6107
6109 0 477937 225552 59640 0 6108
6110 0 477649 225216 59560 0 6109
6111 0 477313 224988 59440 0 6110
6112 0 476713 224496 59320 0 6111
6113 0 476441 224024 59280 0 6112
6114 0 476357 223896 59240 0 6113
6115 0 476197 223612 59200 0 6114
6116 0 475945 223452 59160 0 6115
6117 0 475717 223108 59120 0 6116
6118 0 475469 222900 59080 0 6117
6119 0 475353 222824 59040 0 6118
6120 0 475273 222800 59000 0 6119
6121 0 475129 222672 58880 0 6120
6122 0 475053 222364 58720 0 6121
6123 0 475009 221996 58600 0 6122
6124 0 475033 221832 58520 0 6123
6125 0 475109 221732 58360 0 6124
6126 0 475197 221660 58240 0 6125
6127 0 475209 221572 58080 0 6126
6128 5 475145 221360 57960 0 6127
6129 0 475369 221028 57840 0 6128
6130 0 475453 220780 57720 0 6129
6131 0 475589 220684 57640 0 6130
6132 0 475649 220324 57520 0 6131
6133 0 475825 220100 57400 0 6132
6134 0 475757 219912 57280 0 6133
6135 0 475813 219848 57160 0 6134
6136 0 475913 219776 57040 0 6135
6137 0 475921 219708 56880 0 6136
6138 0 475805 219492 56760 0 6137
6139 0 475821 219468 56640 0 6138
6140 0 475813 219384 56480 0 6139
6141 0 475673 219164 56320 0 6140
6142 0 475553 219100 56160 0 6141
6143 0 475513 219092 56040 0 6142
6144 0 475421 219184 55880 0 6143
6145 5 475274 219210 55720 0 6144
6146 0 475237 219216 55680 0 6145
6147 0 475313 219312 55520 0 6146
6148 0 475201 219304 55440 0 6147
6149 0 475081 219336 55320 0 6148
6150 0 475049 219384 55160 0 6149
6151 5 474933 219364 55080 0 6150
6152 0 474589 219432 55040 0 6151
6153 0 474425 219380 54960 0 6152
6154 0 474205 219344 54920 0 6153
6155 0 474009 219320 54880 0 6154
6156 0 473837 219300 54840 0 6155
6157 0 473473 219152 54760 0 6156
6158 0 472765 219000 54680 0 6157
6159 5 471469 218608 54640 0 6158
6160 0 471407 218678 54600 0 6159
6161 0 471423 218690 54360 0 6160
6162 0 471335 218726 54240 0 6161
6163 0 471159 218710 54120 0 6162
6164 0 471119 218802 53960 0 6163
6165 6 471243 218534 53840 0 6164
6166 0 444851 123455 128200 0 3074
6167 0 444880 123411 128080 0 6166
6168 0 444780 123256 127920 0 6167
6169 0 444765 123232 127720 0 6168
6170 0 444783 123207 127560 0 6169
6171 0 444701 123299 127320 0 6170
6172 0 444577 123335 127120 0 6171
6173 0 444532 123255 126920 0 6172
6174 0 444195 123091 126640 0 6173
6175 0 444090 122952 126480 0 6174
6176 0 443894 122896 126360 0 6175
6177 5 443718 122761 126320 0 6176
6178 0 443626 122653 126280 0 6177
6179 0 443591 122556 126120 0 6178
6180 0 443554 122536 125880 0 6179
6181 5 443561 122525 125720 0 6180
6182 0 443790 122038 125760 0 6181
6183 0 443609 121326 125760 0 6182
6184 0 443756 121042 125720 0 6183
6185 0 443603 120687 125680 0 6184
6186 0 443587 120599 125600 0 6185
6187 0 443640 120479 125560 0 6186
6188 0 443691 120380 125520 0 6187
6189 0 443814 120279 125480 0 6188
6190 0 443812 120047 125520 0 6189
6191 0 443867 119833 125560 0 6190
6192 0 443824 119667 125520 0 6191
6193 0 443909 119577 125560 0 6192
6194 0 443864 119345 125520 0 6193
6195 0 443806 118944 125600 0 6194
6196 0 443760 118729 125640 0 6195
6197 0 443849 118527 125720 0 6196
6198 0 443844 118179 125760 0 6197
6199 0 443836 117989 125680 0 6198
6200 0 443832 117879 125720 0 6199
6201 0 443777 117781 125800 0 6200
6202 0 443528 117632 125880 0 6201
6203 0 443471 117431 125840 0 6202
6204 0 443452 117243 125800 0 6203
6205 0 443540 117228 125640 0 6204
6206 5 443576 117165 125600 0 6205
6207 0 443649 117039 125520 0 6206
6208 5 443771 116925 125400 0 6207
6209 0 443834 116687 125360 0 6208
6210 0 443939 116272 125440 0 6209
6211 0 444073 116204 125520 0 6210
6212 0 444120 115914 125560 0 6211
6213 0 444135 115664 125600 0 6212
6214 0 444256 115485 125680 0 6213
6215 0 444425 115127 125760 0 6214
6216 0 444421 114969 125840 0 6215
6217 0 444448 114793 126000 0 6216
6218 0 444535 114739 126080 0 6217
6219 0 444611 114628 126200 0 6218
6220 0 444695 114538 126280 0 6219
6221 0 444744 114295 126320 0 6220
6222 0 444774 114065 126360 0 6221
6223 0 444762 113799 126360 0 6222
6224 0 444458 113499 126400 0 6223
6225 5 444260 113218 126440 0 6224
6226 0 444338 113194 126480 0 6225
6227 0 444454 113224 126600 0 6226
6228 0 444526 113229 126640 0 6227
6229 0 444531 113144 126760 0 6228
6230 0 444579 113057 126880 0 6229
6231 0 444653 113000 127000 0 6230
6232 0 444609 112959 127120 0 6231
6233 0 444533 112914 127240 0 6232
6234 0 444481 112817 127320 0 6233
6235 5 444418 112592 127400 0 6234
6236 0 444412 112643 127440 0 6235
6237 0 444436 112666 127520 0 6236
6238 0 444424 112692 127600 0 6237
6239 0 444356 112669 127680 0 6238
6240 0 444083 112710 127720 0 6239
6241 0 443776 112730 127680 0 6240
6242 0 443528 112752 127640 0 6241
6243 0 443466 112716 127600 0 6242
6244 5 443314 112638 127560 0 6243
6245 0 442835 112568 127480 0 6244
6246 0 442553 112587 127520 0 6245
6247 0 442465 112627 127560 0 6246
6248 0 442332 112842 127640 0 6247
6249 0 442262 113020 127760 0 6248
6250 0 442154 113130 127800 0 6249
6251 0 442156 113250 128000 0 6250
6252 0 442073 113379 128080 0 6251
6253 0 442080 113426 128120 0 6252
6254 0 442063 113485 128160 0 6253
6255 0 441997 113536 128200 0 6254
6256 0 441957 113558 128280 0 6255
6257 0 441894 113562 128360 0 6256
6258 0 441863 113542 128440 0 6257
6259 0 441717 113561 128560 0 6258
6260 0 441607 113515 128640 0 6259
6261 0 441629 113578 128720 0 6260
6262 0 441498 113558 128760 0 6261
6263 0 441463 113558 128800 0 6262
6264 0 441338 113594 128840 0 6263
6265 0 441315 113635 128920 0 6264
6266 0 441204 113827 128960 0 6265
6267 0 441164 113849 129040 0 6266
6268 0 441129 113853 129080 0 6267
6269 0 441107 113811 129120 0 6268
6270 0 441123 113773 129160 0 6269
6271 0 441091 113771 129200 0 6270
6272 0 441082 113787 129240 0 6271
6273 0 441028 113830 129320 0 6272
6274 0 440926 113883 129400 0 6273
6275 0 440934 113909 129440 0 6274
6276 0 440916 113933 129480 0 6275
6277 6 440938 113938 129520 0 6276
6278 0 457219 128137 156360 0 2722
6279 0 457342 128128 156320 0 6278
6280 0 457401 128143 156280 0 6279
6281 0 457693 128088 156200 0 6280
6282 0 457893 128026 156160 0 6281
6283 0 458261 128005 156080 0 6282
6284 0 458345 128018 156000 0 6283
6285 0 458485 128066 155880 0 6284
6286 0 458770 127965 155800 0 6285
6287 0 458905 127939 155720 0 6286
6288 0 459162 127893 155640 0 6287
6289 0 459340 127836 155560 0 6288
6290 0 459662 127850 155480 0 6289
6291 0 460081 127931 155440 0 6290
6292 0 460221 127935 155360 0 6291
6293 0 460475 127847 155240 0 6292
6294 0 460611 127786 155160 0 6293
6295 0 461015 127572 155120 0 6294
6296 0 461436 127434 155080 0 6295
6297 0 461675 127346 155000 0 6296
6298 0 461816 127295 154920 0 6297
6299 0 461846 127232 154800 0 6298
6300 0 461984 127151 154720 0 6299
6301 0 462036 127089 154600 0 6300
6302 0 462207 126922 154520 0 6301
6303 0 462470 126719 154480 0 6302
6304 5 462660 126543 154520 0 6303
6305 0 462815 126440 154480 0 6304
6306 0 463136 126241 154400 0 6305
6307 0 463292 126023 154240 0 6306
6308 0 463306 125983 154120 0 6307
6309 0 463334 125894 154000 0 6308
6310 0 463343 125825 153920 0 6309
6311 0 463347 125948 153760 0 6310
6312 5 463399 125931 153640 0 6311
6313 0 463759 125697 153600 0 6312
6314 0 464129 125597 153560 0 6313
6315 0 464470 125538 153520 0 6314
6316 5 464576 125444 153480 0 6315
6317 0 464682 125351 153440 0 6316
6318 0 464764 125281 153360 0 6317
6319 0 464554 125376 153240 0 6318
6320 0 464554 125345 153200 0 6319
6321 0 464555 125282 153120 0 6320
6322 0 465050 125155 153040 0 6321
6323 0 465144 125158 152880 0 6322
6324 0 465270 125141 152800 0 6323
6325 0 465353 125055 152680 0 6324
6326 5 465237 124973 152520 0 6325
6327 0 465638 124804 152480 0 6326
6328 0 465897 124611 152400 0 6327
6329 0 465929 124595 152320 0 6328
6330 0 466096 124449 152240 0 6329
6331 0 466519 124296 152200 0 6330
6332 0 466832 124306 152240 0 6331
6333 0 467171 124138 152200 0 6332
6334 0 467389 124044 152160 0 6333
6335 0 467544 123980 152080 0 6334
6336 0 467755 123940 152000 0 6335
6337 0 468378 123804 151920 0 6336
6338 0 468831 123695 151840 0 6337
6339 0 469064 123761 151760 0 6338
6340 0 469192 123753 151640 0 6339
6341 0 469325 123774 151480 0 6340
6342 0 469735 123776 151400 0 6341
6343 0 470324 123738 151360 0 6342
6344 0 470853 123772 151400 0 6343
6345 0 471408 123720 151360 0 6344
6346 0 471771 123762 151320 0 6345
6347 0 472022 123707 151240 0 6346
6348 0 472276 123602 151200 0 6347
6349 0 472628 123409 151160 0 6348
6350 0 473178 123272 151200 0 6349
6351 0 473615 123222 151120 0 6350
6352 0 473950 123142 151200 0 6351
6353 0 474072 123129 151280 0 6352
6354 0 474219 123152 151360 0 6353
6355 0 474426 123203 151440 0 6354
6356 0 474717 123307 151480 0 6355
6357 0 474942 123245 151560 0 6356
6358 0 474991 123190 151640 0 6357
6359 0 475058 123145 151720 0 6358
6360 0 475216 123074 151800 0 6359
6361 0 475296 123007 151760 0 6360
6362 0 475350 122970 151720 0 6361
6363 0 475335 122983 151600 0 6362
6364 0 475301 123045 151480 0 6363
6365 0 475597 122954 151440 0 6364
6366 0 475964 122897 151360 0 6365
6367 0 476263 122876 151320 0 6366
6368 5 476702 122795 151280 0 6367
6369 0 477231 122733 151240 0 6368
6370 0 477625 122725 151160 0 6369
6371 0 477917 122700 151080 0 6370
6372 0 478178 122639 151000 0 6371
6373 0 478278 122673 150920 0 6372
6374 0 478310 122869 150800 0 6373
6375 0 478368 122966 150680 0 6374
6376 0 478441 123094 150640 0 6375
6377 5 478588 123350 150560 0 6376
6378 0 478669 123677 150480 0 6377
6379 0 478739 123768 150440 0 6378
6380 6 478799 123791 150360 0 6379
6381 0 405298 150756 187560 0 3520
6382 0 405242 150944 187720 0 6381
6383 0 405012 151052 187880 0 6382
6384 0 405104 151124 188040 0 6383
6385 0 405000 151132 188320 0 6384
6386 0 404936 151136 188480 0 6385
6387 0 404604 151252 188640 0 6386
6388 0 404372 151560 188800 0 6387
6389 0 404108 151816 188960 0 6388
6390 0 403784 152104 189120 0 6389
6391 0 403484 152420 189240 0 6390
6392 5 403383 152439 189280 0 6391
6393 0 403080 152496 189400 0 6392
6394 0 403064 152636 189520 0 6393
6395 0 402460 152900 189680 0 6394
6396 0 401980 153200 189840 0 6395
6397 0 401904 153270 189920 0 6396
6398 0 401828 153340 190000 0 6397
6399 0 401744 153420 190160 0 6398
6400 0 401220 153728 190320 0 6399
6401 0 400788 154144 190440 0 6400
6402 0 400816 154452 190600 0 6401
6403 0 400572 154940 190760 0 6402
6404 5 400376 154973 190800 0 6403
6405 0 399984 155040 190880 0 6404
6406 0 399608 155168 191000 0 6405
6407 0 399175 155521 191080 0 6406
6408 0 398843 155677 191240 0 6407
6409 0 398831 155561 191280 0 6408
6410 0 398731 155597 191400 0 6409
6411 0 398559 155825 191560 0 6410
6412 5 398583 155933 191680 0 6411
6413 0 398591 155969 191720 0 6412
6414 0 398683 156165 191840 0 6413
6415 0 398699 156317 192000 0 6414
6416 0 398635 156413 192120 0 6415
6417 0 398603 156597 192280 0 6416
6418 0 398419 156761 192440 0 6417
6419 0 398335 156897 192640 0 6418
6420 0 398411 156873 192760 0 6419
6421 0 398659 157053 192920 0 6420
6422 0 399031 157237 193120 0 6421
6423 0 399087 157329 193280 0 6422
6424 0 399055 157505 193440 0 6423
6425 0 399063 157505 193560 0 6424
6426 0 399083 157617 193720 0 6425
6427 0 398935 157921 193840 0 6426
6428 0 398935 158057 193960 0 6427
6429 0 399051 158461 194160 0 6428
6430 0 399121 158641 194200 0 6429
6431 0 399139 158757 194280 0 6430
6432 0 399103 158797 194360 0 6431
6433 0 399019 158837 194480 0 6432
6434 0 398871 159045 194560 0 6433
6435 0 398803 159205 194640 0 6434
6436 0 398821 159369 194720 0 6435
6437 0 398785 159681 194840 0 6436
6438 0 398797 159845 194880 0 6437
6439 5 398589 160037 194920 0 6438
6440 0 398443 160369 194960 0 6439
6441 0 398127 160741 195000 0 6440
6442 0 397435 161045 195040 0 6441
6443 0 397307 161089 195080 0 6442
6444 0 397293 161149 195120 0 6443
6445 0 397261 161201 195200 0 6444
6446 0 397213 161393 195320 0 6445
6447 5 396990 161679 195360 0 6446
6448 0 396656 161927 195240 0 6447
6449 0 396144 161999 195160 0 6448
6450 0 396096 162099 195080 0 6449
6451 0 396006 162199 195000 0 6450
6452 0 395898 162231 194920 0 6451
6453 0 395650 162391 194840 0 6452
6454 0 395598 162435 194800 0 6453
6455 0 395544 162419 194720 0 6454
6456 0 395464 162459 194600 0 6455
6457 0 395352 162575 194480 0 6456
6458 0 395450 162643 194400 0 6457
6459 0 395450 162687 194280 0 6458
6460 0 395462 162747 194160 0 6459
6461 0 395546 162879 194040 0 6460
6462 0 395636 163063 193960 0 6461
6463 0 395664 163071 193920 0 6462
6464 0 395240 163143 193880 0 6463
6465 0 395256 163219 193800 0 6464
6466 0 395240 163271 193720 0 6465
6467 0 395080 163311 193680 0 6466
6468 0 395040 163327 193600 0 6467
6469 0 394944 163375 193520 0 6468
6470 0 394880 163443 193400 0 6469
6471 0 394908 163459 193280 0 6470
6472 0 394928 163507 193120 0 6471
6473 0 394944 163487 192960 0 6472
6474 0 395040 163539 192800 0 6473
6475 0 395070 163627 192760 0 6474
6476 0 395018 163655 192720 0 6475
6477 6 394970 163695 192680 0 6476
6478 0 455055 254331 52160 0 4893
6479 0 454096 254500 52200 0 6478
6480 5 453584 254892 52120 0 6479
6481 0 453611 255154 52080 0 6480
6482 0 453489 255397 52000 0 6481
6483 0 453293 255681 51960 0 6482
6484 0 453179 255799 51920 0 6483
6485 0 453070 256379 51880 0 6484
6486 0 452744 257146 51880 0 6485
6487 0 452762 257213 51840 0 6486
6488 0 452460 257801 51800 0 6487
6489 0 452610 257746 51720 0 6488
6490 0 452536 257798 51720 0 6489
6491 0 452321 258312 51680 0 6490
6492 0 451905 258852 51640 0 6491
6493 0 451716 259084 51600 0 6492
6494 0 451647 259171 51560 0 6493
6495 0 451567 259252 51520 0 6494
6496 0 451517 259282 51480 0 6495
6497 0 451325 259399 51440 0 6496
6498 0 451268 259420 51400 0 6497
6499 0 451278 259474 51360 0 6498
6500 0 451144 259555 51320 0 6499
6501 0 450976 259663 51280 0 6500
6502 0 450878 259833 51240 0 6501
6503 0 450803 259873 51200 0 6502
6504 0 450732 259957 51160 0 6503
6505 0 450467 260216 51120 0 6504
6506 0 450322 260347 51080 0 6505
6507 0 450249 260560 51040 0 6506
6508 0 450083 260901 51000 0 6507
6509 0 449947 261164 50960 0 6508
6510 5 449913 261294 50920 0 6509
6511 0 449715 261715 50880 0 6510
6512 0 449316 262045 50840 0 6511
6513 0 449225 261978 50800 0 6512
6514 0 449277 262041 50760 0 6513
6515 0 449059 262071 50720 0 6514
6516 0 448970 262128 50680 0 6515
6517 0 448867 262139 50640 0 6516
6518 5 448883 262252 50600 0 6517
6519 0 448959 262457 50560 0 6518
6520 0 449036 262471 50520 0 6519
6521 0 448875 262355 50480 0 6520
6522 0 448787 262295 50400 0 6521
6523 0 448637 262244 50360 0 6522
6524 0 448578 262144 50320 0 6523
6525 0 448492 262117 50240 0 6524
6526 0 448318 262019 50200 0 6525
6527 0 448072 261969 50160 0 6526
6528 0 447922 261855 50120 0 6527
6529 0 447742 261778 50080 0 6528
6530 0 447566 261669 50040 0 6529
6531 0 447577 261653 50000 0 6530
6532 0 447414 261604 49960 0 6531
6533 0 447222 261703 49920 0 6532
6534 0 447210 261714 49880 0 6533
6535 0 447157 261710 49800 0 6534
6536 0 447010 261714 49760 0 6535
6537 0 446928 261705 49720 0 6536
6538 0 446836 261661 49680 0 6537
6539 0 446793 261710 49640 0 6538
6540 0 446774 261685 49600 0 6539
6541 0 446549 261665 49560 0 6540
6542 0 446413 261701 49520 0 6541
6543 0 446125 261689 49480 0 6542
6544 0 445756 261523 49440 0 6543
6545 0 445468 261473 49400 0 6544
6546 0 445312 261445 49360 0 6545
6547 0 445128 261345 49280 0 6546
6548 0 444632 261113 49160 0 6547
6549 0 444288 260929 49040 0 6548
6550 0 444088 260793 48920 0 6549
6551 0 444048 260633 48760 0 6550
6552 0 443980 260643 48720 0 6551
6553 0 443784 260555 48600 0 6552
6554 5 443536 260451 48560 0 6553
6555 0 443544 260487 48520 0 6554
6556 0 443620 260467 48400 0 6555
6557 0 443648 260415 48360 0 6556
6558 0 443592 260383 48280 0 6557
6559 0 443532 260287 48160 0 6558
6560 0 443488 260239 48120 0 6559
6561 0 443384 260179 48080 0 6560
6562 0 443328 260087 48000 0 6561
6563 5 443208 260107 47960 0 6562
6564 0 443028 260139 47920 0 6563
6565 0 443072 260223 47880 0 6564
6566 0 443032 260171 47840 0 6565
6567 0 443048 260131 47800 0 6566
6568 6 443068 260079 47760 0 6567
6569 0 443301 122658 125520 0 6181
6570 0 443066 122831 125320 0 6569
6571 0 442711 122912 125160 0 6570
6572 5 442577 122911 125080 0 6571
6573 0 441794 122651 125120 0 6572
6574 5 441498 122472 125120 0 6573
6575 0 441202 122466 124920 0 6574
6576 0 440890 122587 124760 0 6575
6577 0 440646 122539 124600 0 6576
6578 0 440565 122435 124440 0 6577
6579 0 440498 122306 124320 0 6578
6580 0 440254 122134 124160 0 6579
6581 0 440168 121848 123920 0 6580
6582 0 440161 121768 123760 0 6581
6583 0 440038 121722 123520 0 6582
6584 0 439657 121676 123440 0 6583
6585 0 439374 121394 123280 0 6584
6586 0 439071 121171 123160 0 6585
6587 0 438837 121128 123000 0 6586
6588 0 438828 121081 122760 0 6587
6589 0 438612 121000 122640 0 6588
6590 0 438458 120794 122520 0 6589
6591 0 438213 120682 122440 0 6590
6592 0 438146 120529 122200 0 6591
6593 0 437994 120334 122040 0 6592
6594 0 437704 120156 121880 0 6593
6595 0 437476 119875 121800 0 6594
6596 5 437142 119573 121760 0 6595
6597 0 437057 119509 121600 0 6596
6598 0 437065 119420 121400 0 6597
6599 0 436554 119138 121320 0 6598
6600 5 436543 119055 121280 0 6599
6601 0 436521 118888 121200 0 6600
6602 0 436335 118498 121080 0 6601
6603 0 436042 117889 120960 0 6602
6604 0 436045 117744 120840 0 6603
6605 0 436074 117600 120760 0 6604
6606 5 436117 117429 120640 0 6605
6607 0 436131 117372 120600 0 6606
6608 0 435996 117066 120400 0 6607
6609 0 435978 116944 120320 0 6608
6610 0 435950 116760 120200 0 6609
6611 0 435754 116579 119960 0 6610
6612 0 435752 116539 119840 0 6611
6613 0 435781 116434 119720 0 6612
6614 0 435685 116327 119560 0 6613
6615 0 435613 116209 119400 0 6614
6616 0 435404 116194 119160 0 6615
6617 0 435384 116062 119000 0 6616
6618 0 435318 116077 118880 0 6617
6619 0 435342 116032 118720 0 6618
6620 0 435254 115904 118560 0 6619
6621 0 435197 115758 118360 0 6620
6622 0 435096 115674 118320 0 6621
6623 0 435177 115417 118200 0 6622
6624 0 435118 115341 118000 0 6623
6625 0 435248 115373 117680 0 6624
6626 0 435084 115153 117560 0 6625
6627 0 435038 115063 117400 0 6626
6628 0 434988 115002 117280 0 6627
6629 0 434972 115002 117160 0 6628
6630 0 434970 114976 117040 0 6629
6631 0 435130 114957 116880 0 6630
6632 0 435186 115030 116720 0 6631
6633 0 435044 115074 116560 0 6632
6634 0 435021 114922 116320 0 6633
6635 0 434944 114694 116160 0 6634
6636 0 434797 114722 116040 0 6635
6637 0 434676 114757 115880 0 6636
6638 0 434511 114842 115680 0 6637
6639 0 434349 114745 115520 0 6638
6640 0 434559 114708 115200 0 6639
6641 0 434532 114757 115080 0 6640
6642 0 434621 114814 114960 0 6641
6643 0 434619 114824 114880 0 6642
6644 0 434579 115046 114560 0 6643
6645 0 434674 114981 114480 0 6644
6646 5 434677 114672 114320 0 6645
6647 0 434620 114854 114160 0 6646
6648 0 434641 114885 114000 0 6647
6649 6 434847 114767 113960 0 6648
6650 0 408994 147721 186280 0 3506
6651 0 409042 147665 186200 0 6650
6652 0 409186 147457 186080 0 6651
6653 0 409250 147465 186000 0 6652
6654 0 409344 147393 185920 0 6653
6655 0 409464 147349 185800 0 6654
6656 0 409608 147237 185680 0 6655
6657 0 409984 147189 185560 0 6656
6658 0 410148 147149 185480 0 6657
6659 0 410348 147153 185360 0 6658
6660 0 410550 147065 185280 0 6659
6661 0 410706 146909 185160 0 6660
6662 0 410882 146953 185080 0 6661
6663 0 411142 146893 184960 0 6662
6664 0 411490 146713 184880 0 6663
6665 0 411636 146593 184800 0 6664
6666 0 411754 146557 184720 0 6665
6667 0 412026 146485 184680 0 6666
6668 0 412194 146389 184600 0 6667
6669 0 412274 146249 184480 0 6668
6670 0 412488 146145 184440 0 6669
6671 0 412644 145965 184360 0 6670
6672 0 412916 146141 184280 0 6671
6673 0 413082 146129 184240 0 6672
6674 0 412889 145663 184120 0 6673
6675 0 412849 145726 184040 0 6674
6676 5 413114 145233 184000 0 6675
6677 0 413522 144893 183960 0 6676
6678 0 413834 144741 183920 0 6677
6679 0 414066 144665 183880 0 6678
6680 0 414296 144637 183840 0 6679
6681 0 414466 144461 183760 0 6680
6682 0 414770 144377 183680 0 6681
6683 5 415522 144269 183640 0 6682
6684 5 416742 144057 183680 0 6683
6685 0 417356 143917 183600 0 6684
6686 5 417592 143769 183440 0 6685
6687 0 417716 143741 183360 0 6686
6688 0 418048 143761 183320 0 6687
6689 0 418586 143853 183360 0 6688
6690 0 418990 144065 183320 0 6689
6691 0 419202 144065 183240 0 6690
6692 0 419288 144145 183200 0 6691
6693 0 419488 144157 183120 0 6692
6694 0 419592 144141 183040 0 6693
6695 0 420020 144357 183000 0 6694
6696 0 420460 144317 183040 0 6695
6697 0 420984 144425 183120 0 6696
6698 0 421136 144617 183160 0 6697
6699 0 421214 144737 183200 0 6698
6700 0 421340 144941 183240 0 6699
6701 0 421536 145093 183080 0 6700
6702 0 421688 145145 183000 0 6701
6703 0 421822 145201 182960 0 6702
6704 0 421926 145237 182880 0 6703
6705 0 421986 145293 182840 0 6704
6706 0 422176 145237 182800 0 6705
6707 0 422336 145309 182760 0 6706
6708 0 422332 145361 182720 0 6707
6709 5 422348 145437 182680 0 6708
6710 0 422470 145545 182640 0 6709
6711 0 422538 145601 182600 0 6710
6712 0 422556 145701 182560 0 6711
6713 0 422600 145737 182520 0 6712
6714 0 422768 145809 182480 0 6713
6715 0 423164 145909 182480 0 6714
6716 0 423248 145997 182440 0 6715
6717 0 423344 146061 182400 0 6716
6718 0 423482 146165 182320 0 6717
6719 0 423542 146189 182280 0 6718
6720 0 423662 146145 182200 0 6719
6721 0 423724 146141 182160 0 6720
6722 0 423804 146137 182120 0 6721
6723 0 423916 146137 182080 0 6722
6724 0 424028 146053 182040 0 6723
6725 6 424120 146009 182000 0 6724
6726 5 486503 234853 74920 0 404
6727 0 486329 234827 74840 0 6726
6728 0 486102 234759 74800 0 6727
6729 0 486024 234741 74880 0 6728
6730 0 485882 234739 74960 0 6729
6731 0 485612 234717 75080 0 6730
6732 0 485304 234673 75240 0 6731
6733 0 484872 234633 75120 0 6732
6734 0 484688 234569 74960 0 6733
6735 0 484628 234529 74840 0 6734
6736 0 484540 234557 74680 0 6735
6737 0 484404 234545 74520 0 6736
6738 0 484282 234485 74440 0 6737
6739 0 484224 234485 74320 0 6738
6740 0 484106 234463 74160 0 6739
6741 0 483966 234407 74000 0 6740
6742 0 483806 234361 73840 0 6741
6743 0 483678 234313 73680 0 6742
6744 0 483620 234319 73640 0 6743
6745 0 483490 234333 73560 0 6744
6746 0 483214 234269 73480 0 6745
6747 0 483088 234219 73360 0 6746
6748 0 482840 234225 73200 0 6747
6749 0 482826 234213 73160 0 6748
6750 0 482266 234299 73000 0 6749
6751 0 481900 234297 72880 0 6750
6752 0 481684 234263 72800 0 6751
6753 0 481532 234267 72720 0 6752
6754 0 481236 234205 72640 0 6753
6755 0 480858 234169 72520 0 6754
6756 0 480650 234171 72400 0 6755
6757 0 480494 234187 72280 0 6756
6758 0 480416 234215 72160 0 6757
6759 0 480334 234243 72080 0 6758
6760 0 480246 234221 71960 0 6759
6761 0 480112 234215 71840 0 6760
6762 0 479950 234237 71680 0 6761
6763 0 479822 234225 71560 0 6762
6764 0 479656 234267 71360 0 6763
6765 0 479518 234305 71200 0 6764
6766 0 479418 234293 71080 0 6765
6767 0 479324 234285 70920 0 6766
6768 0 479204 234209 70760 0 6767
6769 0 479052 234151 70640 0 6768
6770 0 478940 234137 70600 0 6769
6771 0 478832 234115 70520 0 6770
6772 0 478718 234137 70440 0 6771
6773 0 478252 234207 70360 0 6772
6774 0 478140 234165 70280 0 6773
6775 0 478028 234167 70160 0 6774
6776 0 477872 234137 70040 0 6775
6777 0 477672 234131 69960 0 6776
6778 0 477588 234103 69880 0 6777
6779 0 477410 233993 69760 0 6778
6780 0 477332 233963 69680 0 6779
6781 0 477222 233937 69560 0 6780
6782 0 477044 233883 69400 0 6781
6783 0 476964 233843 69280 0 6782
6784 0 476890 233803 69120 0 6783
6785 0 476764 233799 68960 0 6784
6786 0 476730 233797 68920 0 6785
6787 0 476658 233761 68840 0 6786
6788 0 476516 233701 68720 0 6787
6789 0 476366 233641 68600 0 6788
6790 0 476118 233573 68440 0 6789
6791 0 475828 233535 68360 0 6790
6792 6 475666 233485 68280 0 6791
6793 0 452140 120664 127080 0 5606
6794 0 451992 120569 127040 0 6793
6795 0 451973 120522 127000 0 6794
6796 0 451934 120428 126920 0 6795
6797 0 452031 120392 126760 0 6796
6798 0 451873 120197 126720 0 6797
6799 0 451651 120000 126600 0 6798
6800 0 451392 119936 126560 0 6799
6801 0 451014 119636 126520 0 6800
6802 5 450799 119324 126480 0 6801
6803 0 450786 119274 126520 0 6802
6804 0 450746 119168 126600 0 6803
6805 5 450694 119085 126720 0 6804
6806 0 450644 118978 126760 0 6805
6807 0 450593 118872 126800 0 6806
6808 0 450578 118791 126880 0 6807
6809 0 450480 118553 126960 0 6808
6810 0 450545 118667 127040 0 6809
6811 0 450560 118686 127200 0 6810
6812 0 450643 118750 127320 0 6811
6813 0 450641 118596 127440 0 6812
6814 0 450639 118365 127480 0 6813
6815 0 450682 118312 127560 0 6814
6816 0 450705 118224 127640 0 6815
6817 0 450676 118001 127680 0 6816
6818 0 450634 117791 127720 0 6817
6819 0 450604 117539 127760 0 6818
6820 0 450645 117381 127800 0 6819
6821 0 450734 117261 127840 0 6820
6822 0 450788 117144 127920 0 6821
6823 0 450916 117066 128000 0 6822
6824 0 451068 117000 128080 0 6823
6825 0 451120 116942 128160 0 6824
6826 0 451193 116877 128240 0 6825
6827 0 451245 116725 128320 0 6826
6828 0 451265 116549 128400 0 6827
6829 0 451240 116307 128480 0 6828
6830 0 451223 116028 128520 0 6829
6831 5 451267 115906 128560 0 6830
6832 0 451311 115783 128600 0 6831
6833 0 451384 115614 128640 0 6832
6834 0 451677 115351 128720 0 6833
6835 0 451653 114895 128760 0 6834
6836 0 451622 114579 128720 0 6835
6837 0 451934 114391 128760 0 6836
6838 0 452124 114135 128720 0 6837
6839 0 452288 113958 128680 0 6838
6840 0 452344 113778 128600 0 6839
6841 0 452418 113528 128560 0 6840
6842 0 452838 113221 128680 0 6841
6843 5 453137 112991 128600 0 6842
6844 0 453137 112925 128640 0 6843
6845 0 453215 112815 128680 0 6844
6846 0 453425 112817 128720 0 6845
6847 0 453466 112766 128800 0 6846
6848 0 453427 112789 128920 0 6847
6849 0 453356 112712 129000 0 6848
6850 0 453373 112682 129120 0 6849
6851 0 453434 112780 129200 0 6850
6852 0 453371 112792 129280 0 6851
6853 0 453367 112744 129400 0 6852
6854 0 453362 112696 129480 0 6853
6855 0 453358 112649 129560 0 6854
6856 0 453291 112736 129680 0 6855
6857 6 453212 112739 129720 0 6856
6858 0 442505 122856 124960 0 6572
6859 0 442438 122662 124840 0 6858
6860 0 442472 122586 124760 0 6859
6861 0 442601 122572 124560 0 6860
6862 0 443238 122863 124600 0 6861
6863 0 443372 122906 124680 0 6862
6864 0 443734 123038 124480 0 6863
6865 0 444083 122991 124320 0 6864
6866 0 444395 123106 124280 0 6865
6867 0 444696 123300 124360 0 6866
6868 0 444944 123466 124160 0 6867
6869 0 445256 123557 124000 0 6868
6870 0 445577 123598 123840 0 6869
6871 0 445949 123923 123720 0 6870
6872 0 446147 124007 123560 0 6871
6873 0 446326 124076 123360 0 6872
6874 0 446553 124104 123200 0 6873
6875 5 446691 124213 123040 0 6874
6876 0 446758 124294 123160 0 6875
6877 0 446994 124370 123320 0 6876
6878 0 447166 124467 123480 0 6877
6879 5 447610 124598 123680 0 6878
6880 0 447654 124586 123600 0 6879
6881 0 447892 124770 123520 0 6880
6882 0 448426 124908 123520 0 6881
6883 5 449183 124775 123520 0 6882
6884 0 449166 124777 123480 0 6883
6885 0 449042 124772 123360 0 6884
6886 0 448947 124782 123160 0 6885
6887 0 449116 124735 123000 0 6886
6888 0 449582 124531 122880 0 6887
6889 0 449940 124444 122720 0 6888
6890 0 449983 124398 122560 0 6889
6891 0 450285 124277 122400 0 6890
6892 0 450390 124332 122240 0 6891
6893 0 450446 124291 121960 0 6892
6894 0 450459 124235 121800 0 6893
6895 0 450521 124144 121640 0 6894
6896 0 450771 124098 121440 0 6895
6897 0 450762 123847 121280 0 6896
6898 0 450792 123624 121080 0 6897
6899 5 450798 123579 121040 0 6898
6900 0 450733 123323 121040 0 6899
6901 0 450719 123097 120960 0 6900
6902 0 450743 123002 120920 0 6901
6903 0 450772 122822 120840 0 6902
6904 0 450816 122676 120800 0 6903
6905 0 450889 122509 120720 0 6904
6906 0 450890 122407 120680 0 6905
6907 0 450892 122305 120640 0 6906
6908 0 450972 122191 120560 0 6907
6909 0 450953 122134 120520 0 6908
6910 0 450932 122065 120480 0 6909
6911 0 450844 121972 120440 0 6910
6912 0 450729 121648 120400 0 6911
6913 6 450714 121487 120360 0 6912
6914 0 427326 124857 131840 0 3154
6915 0 427240 124956 131760 0 6914
6916 0 427190 124989 131680 0 6915
6917 0 427106 125044 131560 0 6916
6918 0 427074 125070 131440 0 6917
6919 0 427048 125090 131280 0 6918
6920 0 427114 125084 131160 0 6919
6921 0 427192 125133 131000 0 6920
6922 0 427249 125092 130880 0 6921
6923 0 427346 125135 130720 0 6922
6924 0 427501 125190 130520 0 6923
6925 0 427486 125113 130400 0 6924
6926 0 427572 125104 130240 0 6925
6927 0 427809 125214 130080 0 6926
6928 0 427919 125161 129960 0 6927
6929 0 428047 125173 129800 0 6928
6930 0 428120 125120 129600 0 6929
6931 0 428143 125130 129400 0 6930
6932 0 428193 125115 129200 0 6931
6933 0 428251 125080 128960 0 6932
6934 0 428376 125135 128760 0 6933
6935 0 428471 125068 128600 0 6934
6936 0 428586 125099 128520 0 6935
6937 0 428618 125146 128400 0 6936
6938 0 428692 125113 128240 0 6937
6939 0 428747 125109 128160 0 6938
6940 0 428802 125105 128080 0 6939
6941 0 428818 125102 128040 0 6940
6942 0 428829 125061 128000 0 6941
6943 0 428809 125143 127880 0 6942
6944 0 428784 125118 127800 0 6943
6945 0 428858 125114 127720 0 6944
6946 0 428883 125291 127640 0 6945
6947 0 429053 125476 127560 0 6946
6948 0 429320 125563 127440 0 6947
6949 0 429397 125665 127360 0 6948
6950 0 429417 125596 127280 0 6949
6951 0 429326 125605 127160 0 6950
6952 5 429269 125708 127040 0 6951
6953 0 429051 126021 127080 0 6952
6954 0 428893 126146 127120 0 6953
6955 0 428891 126279 127200 0 6954
6956 0 428838 126287 127280 0 6955
6957 0 428826 126279 127320 0 6956
6958 0 428889 126293 127360 0 6957
6959 0 428958 126406 127440 0 6958
6960 0 428962 126496 127480 0 6959
6961 0 428966 126586 127560 0 6960
6962 0 428993 126660 127640 0 6961
6963 0 429004 126868 127760 0 6962
6964 6 428972 126875 127800 0 6963
6965 0 474816 238702 51680 0 4399
6966 0 474760 239030 51720 0 6965
6967 0 474735 239097 51760 0 6966
6968 0 474681 239163 51800 0 6967
6969 0 474705 239495 51840 0 6968
6970 0 474547 239661 51880 0 6969
6971 0 474571 239671 51960 0 6970
6972 0 474639 239809 52080 0 6971
6973 0 474691 239921 52120 0 6972
6974 0 474769 240039 52160 0 6973
6975 0 474841 240185 52080 0 6974
6976 0 474943 240343 52000 0 6975
6977 0 475005 240393 51960 0 6976
6978 0 475189 240607 51840 0 6977
6979 0 475417 240933 51760 0 6978
6980 0 475561 241215 51720 0 6979
6981 0 475643 241309 51680 0 6980
6982 0 475949 241541 51640 0 6981
6983 0 476501 241995 51600 0 6982
6984 0 476575 242179 51760 0 6983
6985 0 476575 242315 51800 0 6984
6986 0 476631 242439 51840 0 6985
6987 0 476651 242747 51880 0 6986
6988 0 476671 242995 51920 0 6987
6989 0 476619 242959 52040 0 6988
6990 0 476751 243211 52200 0 6989
6991 0 476723 243199 52320 0 6990
6992 0 476639 243251 52480 0 6991
6993 0 476584 243220 52520 0 6992
6994 0 476494 243300 52640 0 6993
6995 5 476498 243348 52720 0 6994
6996 0 476500 243372 52760 0 6995
6997 0 476480 243262 52880 0 6996
6998 0 476392 243244 52960 0 6997
6999 0 476378 243660 53000 0 6998
7000 0 476370 243746 53040 0 6999
7001 0 476342 243808 53080 0 7000
7002 0 476458 244056 53160 0 7001
7003 0 476528 244118 53200 0 7002
7004 0 476562 244172 53320 0 7003
7005 0 476734 244374 53360 0 7004
7006 0 476810 244426 53400 0 7005
7007 0 476494 244464 53440 0 7006
7008 0 476730 244408 53480 0 7007
7009 0 476770 244404 53520 0 7008
7010 0 476744 244368 53600 0 7009
7011 0 476734 244382 53640 0 7010
7012 0 476690 244430 53680 0 7011
7013 0 476570 244498 53720 0 7012
7014 0 476570 244520 53760 0 7013
7015 6 476556 244518 53800 0 7014
7016 0 453167 139933 175320 0 2218
7017 0 453059 139953 175280 0 7016
7018 0 452941 140130 175240 0 7017
7019 0 452842 140204 175200 0 7018
7020 0 452778 140332 175000 0 7019
7021 0 452675 140342 174720 0 7020
7022 0 452655 140135 174560 0 7021
7023 0 452798 139978 174440 0 7022
7024 0 453271 140071 174200 0 7023
7025 0 453335 140057 173880 0 7024
7026 0 453458 139796 173680 0 7025
7027 0 453660 139796 173320 0 7026
7028 0 453923 139724 173080 0 7027
7029 0 454347 139823 172960 0 7028
7030 0 455051 139768 172720 0 7029
7031 5 455283 139656 172520 0 7030
7032 0 455329 139633 172480 0 7031
7033 0 455754 139183 172480 0 7032
7034 0 455961 139277 172400 0 7033
7035 0 456263 139067 172080 0 7034
7036 0 456564 138732 171840 0 7035
7037 0 456682 138486 171640 0 7036
7038 5 456752 138400 171560 0 7037
7039 0 456856 138270 171440 0 7038
7040 0 456926 138183 171360 0 7039
7041 0 457056 138139 171320 0 7040
7042 0 457448 138006 171200 0 7041
7043 0 457630 137849 171040 0 7042
7044 0 457753 137868 171000 0 7043
7045 0 457976 137721 171000 0 7044
7046 0 458356 137526 170840 0 7045
7047 0 458550 137282 170680 0 7046
7048 0 458772 136798 170480 0 7047
7049 0 458836 136322 170360 0 7048
7050 0 458838 135986 170280 0 7049
7051 0 458790 135614 170280 0 7050
7052 0 458906 135354 170280 0 7051
7053 0 458872 135106 170120 0 7052
7054 0 458816 134798 170120 0 7053
7055 0 458756 134674 169960 0 7054
7056 0 458850 134478 169720 0 7055
7057 0 458988 134010 169560 0 7056
7058 0 459132 133690 169400 0 7057
7059 0 459112 133738 169280 0 7058
7060 0 459106 133754 169240 0 7059
7061 0 459100 133670 169080 0 7060
7062 6 459176 133436 168680 0 7061
7063 0 453775 252113 46760 0 5691
7064 0 453842 252230 46720 0 7063
7065 0 453847 252253 46680 0 7064
7066 0 453814 252194 46640 0 7065
7067 0 453702 252305 46600 0 7066
7068 0 453662 252359 46560 0 7067
7069 0 453671 252342 46520 0 7068
7070 0 453645 252367 46480 0 7069
7071 0 453662 252381 46440 0 7070
7072 0 453600 252387 46400 0 7071
7073 0 453609 252419 46360 0 7072
7074 0 453529 252505 46320 0 7073
7075 0 453538 252512 46280 0 7074
7076 0 453478 252588 46240 0 7075
7077 0 453529 252539 46200 0 7076
7078 0 453531 252606 46160 0 7077
7079 0 453457 252613 46120 0 7078
7080 0 453770 252794 46080 0 7079
7081 0 453771 252794 46040 0 7080
7082 0 453835 252763 46000 0 7081
7083 0 454075 252734 45960 0 7082
7084 0 454127 252770 45920 0 7083
7085 0 454149 252843 45880 0 7084
7086 5 454142 252878 45800 0 7085
7087 0 454434 253063 45800 0 7086
7088 0 455218 253303 45880 0 7087
7089 0 455380 253289 45920 0 7088
7090 0 456164 253605 45880 0 7089
7091 0 456450 253443 46000 0 7090
7092 0 456744 253345 46160 0 7091
7093 0 456800 253275 46200 0 7092
7094 0 456876 253153 46240 0 7093
7095 0 457076 252983 46280 0 7094
7096 0 457194 252905 46320 0 7095
7097 0 457274 252683 46360 0 7096
7098 0 457380 252549 46440 0 7097
7099 0 457418 252519 46560 0 7098
7100 0 457546 252477 46640 0 7099
7101 0 457620 252443 46760 0 7100
7102 0 457670 252461 46800 0 7101
7103 0 457772 252147 46840 0 7102
7104 0 457722 252489 46880 0 7103
7105 0 457784 252151 46920 0 7104
7106 0 457796 252145 46960 0 7105
7107 6 457848 252041 47040 0 7106
7108 0 475005 237462 52120 0 4390
7109 0 475045 237346 52040 0 7108
7110 0 475101 237354 51920 0 7109
7111 0 475225 237338 51760 0 7110
7112 0 475293 237294 51720 0 7111
7113 0 475377 237258 51680 0 7112
7114 0 475509 237218 51720 0 7113
7115 0 475649 237118 51760 0 7114
7116 5 475757 236966 51800 0 7115
7117 0 475925 236794 51760 0 7116
7118 0 475993 236810 51680 0 7117
7119 0 476089 236854 51600 0 7118
7120 0 476149 236826 51480 0 7119
7121 5 476205 236810 51360 0 7120
7122 0 476273 236702 51320 0 7121
7123 0 476301 236578 51280 0 7122
7124 0 476457 236398 51200 0 7123
7125 0 476769 236290 51160 0 7124
7126 0 476893 236266 51040 0 7125
7127 5 476925 236234 51000 0 7126
7128 0 477053 236186 50960 0 7127
7129 0 477337 235986 50920 0 7128
7130 5 477385 236030 50880 0 7129
7131 0 477053 235386 50840 0 7130
7132 0 477153 235166 50800 0 7131
7133 0 477309 234666 50680 0 7132
7134 0 477349 234446 50560 0 7133
7135 0 477377 234314 50440 0 7134
7136 0 477897 233626 50320 0 7135
7137 0 477905 233594 50280 0 7136
7138 5 477841 233574 50200 0 7137
7139 0 477613 233406 50160 0 7138
7140 0 477569 233382 50120 0 7139
7141 0 477649 233254 50080 0 7140
7142 0 477629 233276 50040 0 7141
7143 0 477573 233304 49960 0 7142
7144 0 477829 233116 49920 0 7143
7145 0 477869 233060 49880 0 7144
7146 0 477957 233000 49800 0 7145
7147 0 478093 232760 49680 0 7146
7148 0 478209 232756 49600 0 7147
7149 6 478285 232604 49480 0 7148
7150 0 402956 152264 189160 0 6392
7151 0 402914 152200 189080 0 7150
7152 0 402880 152180 189040 0 7151
7153 0 402900 152068 188920 0 7152
7154 0 402912 152032 188800 0 7153
7155 0 403016 152008 188680 0 7154
7156 0 402988 151988 188560 0 7155
7157 0 402992 151864 188400 0 7156
7158 0 403092 151808 188280 0 7157
7159 0 403106 151732 188200 0 7158
7160 0 403086 151788 188080 0 7159
7161 0 403118 151832 187920 0 7160
7162 0 403130 151796 187800 0 7161
7163 5 403314 151816 187680 0 7162
7164 0 403336 151792 187600 0 7163
7165 0 403408 151660 187480 0 7164
7166 0 403420 151700 187360 0 7165
7167 0 403448 151756 187280 0 7166
7168 0 403532 151812 187200 0 7167
7169 0 403568 151960 187080 0 7168
7170 0 403584 152072 186960 0 7169
7171 0 403562 152112 186880 0 7170
7172 0 403622 152104 186800 0 7171
7173 0 403614 152180 186760 0 7172
7174 0 403567 152314 186720 0 7173
7175 0 403503 152406 186640 0 7174
7176 0 403477 152574 186600 0 7175
7177 0 403443 152606 186560 0 7176
7178 0 403459 152694 186480 0 7177
7179 0 403427 152790 186360 0 7178
7180 0 403379 152854 186320 0 7179
7181 0 403263 152998 186200 0 7180
7182 0 403191 152950 186120 0 7181
7183 0 403201 152994 186080 0 7182
7184 0 403133 152978 186000 0 7183
7185 0 403149 152966 185920 0 7184
7186 0 403133 152890 185840 0 7185
7187 0 403057 152854 185720 0 7186
7188 0 402957 152806 185600 0 7187
7189 0 402929 152730 185480 0 7188
7190 6 402913 152666 185400 0 7189
7191 0 462900 126664 154800 0 6304
7192 0 462743 126569 154920 0 7191
7193 0 462885 126504 155080 0 7192
7194 0 462991 126410 155200 0 7193
7195 0 463128 126402 155280 0 7194
7196 0 463228 126392 155360 0 7195
7197 0 463216 126430 155440 0 7196
7198 0 463280 126364 155520 0 7197
7199 0 463307 126348 155600 0 7198
7200 0 463430 126232 155680 0 7199
7201 0 463640 126239 155720 0 7200
7202 0 464106 126229 155760 0 7201
7203 0 464584 126060 155720 0 7202
7204 0 464990 125879 155800 0 7203
7205 0 465068 125786 155880 0 7204
7206 0 465102 125730 155960 0 7205
7207 0 465195 125614 156080 0 7206
7208 0 465375 125521 156160 0 7207
7209 0 465547 125345 156240 0 7208
7210 5 465830 125190 156280 0 7209
7211 0 465962 125209 156360 0 7210
7212 0 466085 125283 156480 0 7211
7213 0 466126 125308 156520 0 7212
7214 0 466201 125346 156560 0 7213
7215 0 466373 125448 156680 0 7214
7216 0 466427 125448 156760 0 7215
7217 0 466526 125601 156880 0 7216
7218 0 466463 125736 156960 0 7217
7219 0 466432 125804 157000 0 7218
7220 0 466363 126039 157000 0 7219
7221 0 466435 126116 157000 0 7220
7222 0 466472 126144 157080 0 7221
7223 0 466584 126230 157160 0 7222
7224 0 466580 126364 157200 0 7223
7225 0 466571 126463 157240 0 7224
7226 0 466556 126624 157280 0 7225
7227 0 466558 126656 157320 0 7226
7228 6 466586 126720 157360 0 7227
7229 0 486494 234962 75080 0 6726
7230 0 486610 235156 75200 0 7229
7231 0 486717 235562 75400 0 7230
7232 0 486784 235680 75440 0 7231
7233 0 486459 235952 75480 0 7232
7234 0 485823 236690 75520 0 7233
7235 0 485740 236829 75640 0 7234
7236 0 485536 236941 75760 0 7235
7237 0 485208 236997 75840 0 7236
7238 0 484884 237077 75880 0 7237
7239 0 484420 237177 75960 0 7238
7240 0 483952 237345 76000 0 7239
7241 0 483572 237541 76040 0 7240
7242 0 483300 237949 76080 0 7241
7243 0 483080 238113 76120 0 7242
7244 0 483104 238233 76240 0 7243
7245 0 482924 238565 76280 0 7244
7246 0 482880 238609 76360 0 7245
7247 0 482800 238653 76520 0 7246
7248 0 482556 238825 76680 0 7247
7249 0 482320 238825 76800 0 7248
7250 0 482280 238793 76840 0 7249
7251 0 482260 238785 76960 0 7250
7252 0 482188 238821 77080 0 7251
7253 0 482360 238777 77240 0 7252
7254 0 482376 238789 77320 0 7253
7255 0 482399 238764 77360 0 7254
7256 0 482401 238753 77520 0 7255
7257 0 482412 238763 77640 0 7256
7258 0 482411 238702 77760 0 7257
7259 0 482459 238647 77840 0 7258
7260 6 482478 238614 77880 0 7259
7261 0 439116 116393 122680 0 4071
7262 0 439011 116394 122600 0 7261
7263 0 438998 116403 122520 0 7262
7264 0 439047 116459 122360 0 7263
7265 0 439194 116541 122200 0 7264
7266 0 439342 116534 122120 0 7265
7267 5 439354 116567 122080 0 7266
7268 0 439806 116460 122000 0 7267
7269 0 439967 116418 121960 0 7268
7270 0 440194 116388 121880 0 7269
7271 0 440262 116400 121680 0 7270
7272 0 440336 116421 121560 0 7271
7273 0 440360 116352 121400 0 7272
7274 0 440299 116346 121240 0 7273
7275 0 440386 116269 121040 0 7274
7276 0 440405 116156 120960 0 7275
7277 0 440577 116054 120880 0 7276
7278 0 440731 116048 120840 0 7277
7279 0 441060 115878 120680 0 7278
7280 0 441321 115830 120560 0 7279
7281 5 441519 115825 120520 0 7280
7282 0 441865 115826 120560 0 7281
7283 0 442150 115933 120600 0 7282
7284 0 442273 116067 120640 0 7283
7285 0 442433 116235 120680 0 7284
7286 0 442590 116269 120720 0 7285
7287 0 442695 116326 120800 0 7286
7288 0 442832 116423 120840 0 7287
7289 0 443023 116626 120920 0 7288
7290 6 443209 116763 120880 0 7289
7291 0 483697 231204 62480 0 6084
7292 0 483619 231178 62360 0 7291
7293 0 483581 231204 62280 0 7292
7294 0 483547 231148 62240 0 7293
7295 0 483551 231172 62200 0 7294
7296 0 483565 231178 62160 0 7295
7297 0 483559 231192 62080 0 7296
7298 0 483539 231172 61960 0 7297
7299 0 483466 231153 61880 0 7298
7300 0 483468 231043 61760 0 7299
7301 0 483474 230961 61640 0 7300
7302 0 483426 230921 61480 0 7301
7303 0 483440 230833 61320 0 7302
7304 0 483456 230827 61120 0 7303
7305 0 483446 230767 60960 0 7304
7306 0 483458 230651 60840 0 7305
7307 0 483448 230585 60800 0 7306
7308 0 483254 230353 60760 0 7307
7309 0 483226 230283 60720 0 7308
7310 0 483148 230219 60640 0 7309
7311 0 483114 230205 60560 0 7310
7312 0 483096 230123 60440 0 7311
7313 0 483082 230043 60320 0 7312
7314 0 483156 230007 60240 0 7313
7315 0 483080 229983 60200 0 7314
7316 0 483066 229811 60160 0 7315
7317 0 483000 229741 60120 0 7316
7318 0 482950 229647 60080 0 7317
7319 0 483042 229421 60040 0 7318
7320 6 483040 229363 59960 0 7319
7321 0 422349 126108 133240 0 3175
7322 0 422198 126093 133320 0 7321
7323 0 421991 126149 133360 0 7322
7324 0 421954 126163 133520 0 7323
7325 0 421843 126255 133600 0 7324
7326 0 421664 126246 133760 0 7325
7327 0 421452 125992 133840 0 7326
7328 0 421417 125976 133920 0 7327
7329 0 421350 125996 134040 0 7328
7330 0 421052 125967 134160 0 7329
7331 0 420930 125934 134280 0 7330
7332 0 420747 125953 134520 0 7331
7333 0 420556 125877 134680 0 7332
7334 0 420351 125876 134840 0 7333
7335 0 420298 125846 134920 0 7334
7336 0 420272 125831 134960 0 7335
7337 0 420173 125854 135040 0 7336
7338 0 419963 125842 135160 0 7337
7339 0 419892 125907 135280 0 7338
7340 0 419810 125929 135360 0 7339
7341 0 419758 125934 135480 0 7340
7342 0 419641 126000 135600 0 7341
7343 0 419623 125956 135640 0 7342
7344 0 419577 126025 135680 0 7343
7345 0 419431 126048 135720 0 7344
7346 0 419329 126189 135840 0 7345
7347 0 419133 126200 135800 0 7346
7348 6 419021 126172 135840 0 7347
7349 0 431060 121194 132880 0 3983
7350 0 431072 121246 133000 0 7349
7351 0 430860 121442 133120 0 7350
7352 0 430808 121482 133280 0 7351
7353 0 430500 121306 133400 0 7352
7354 0 430422 121314 133480 0 7353
7355 0 430314 121318 133560 0 7354
7356 0 430294 121370 133680 0 7355
7357 0 430018 121502 133840 0 7356
7358 0 429890 121506 133960 0 7357
7359 0 429814 121502 134080 0 7358
7360 0 429710 121474 134200 0 7359
7361 0 429658 121370 134360 0 7360
7362 0 429474 121374 134480 0 7361
7363 0 429200 121286 134640 0 7362
7364 0 429070 121314 134720 0 7363
7365 0 428954 121390 134800 0 7364
7366 0 428806 121382 134920 0 7365
7367 0 428822 121382 134960 0 7366
7368 0 428838 121382 135000 0 7367
7369 0 428818 121314 135040 0 7368
7370 0 428714 121214 135120 0 7369
7371 0 428634 121198 135200 0 7370
7372 0 428476 121186 135280 0 7371
7373 0 428445 121186 135320 0 7372
7374 0 428384 121186 135400 0 7373
7375 6 428400 121178 135440 0 7374
7376 0 444404 112423 127480 0 6235
7377 0 444432 112188 127520 0 7376
7378 0 444467 112126 127560 0 7377
7379 0 444558 112059 127600 0 7378
7380 0 444663 111913 127640 0 7379
7381 0 444779 111542 127680 0 7380
7382 0 444902 111272 127600 0 7381
7383 0 444946 110957 127520 0 7382
7384 0 445031 110766 127560 0 7383
7385 0 445039 110583 127600 0 7384
7386 0 445065 110548 127640 0 7385
7387 0 445028 110397 127560 0 7386
7388 0 445016 110136 127520 0 7387
7389 5 445102 109861 127560 0 7388
7390 0 445347 109806 127600 0 7389
7391 0 446078 109490 127640 0 7390
7392 5 446401 109150 127680 0 7391
7393 0 446624 108990 127720 0 7392
7394 0 446761 109047 127800 0 7393
7395 0 446804 109125 127920 0 7394
7396 5 446764 109348 127960 0 7395
7397 0 446571 109266 128000 0 7396
7398 0 446565 109040 128040 0 7397
7399 6 446516 109172 128120 0 7398
7400 0 455072 242301 45560 0 5823
7401 0 455253 242412 45600 0 7400
7402 0 455288 242478 45640 0 7401
7403 0 455355 242450 45680 0 7402
7404 0 455317 242532 45720 0 7403
7405 0 455394 242542 45760 0 7404
7406 0 455380 242541 45800 0 7405
7407 0 455498 242582 45840 0 7406
7408 0 455730 242507 45880 0 7407
7409 0 455661 242485 45960 0 7408
7410 0 455585 242507 46040 0 7409
7411 0 455682 242552 46080 0 7410
7412 0 455688 242447 46160 0 7411
7413 0 455796 242334 46200 0 7412
7414 0 455868 242275 46240 0 7413
7415 0 455912 242328 46280 0 7414
7416 0 455927 242287 46320 0 7415
7417 0 455996 242210 46400 0 7416
7418 0 456005 242218 46440 0 7417
7419 0 456041 242185 46480 0 7418
7420 0 456143 242139 46640 0 7419
7421 0 456200 242105 46680 0 7420
7422 0 456214 242102 46760 0 7421
7423 6 456173 242086 46800 0 7422
7424 0 409392 133570 148720 0 3838
7425 0 409408 133562 148840 0 7424
7426 0 409372 133618 148920 0 7425
7427 0 409308 133710 148960 0 7426
7428 0 409244 133758 149000 0 7427
7429 0 409160 133750 149040 0 7428
7430 0 409128 133790 149120 0 7429
7431 0 409096 133806 149200 0 7430
7432 0 409080 133838 149280 0 7431
7433 0 409068 133870 149320 0 7432
7434 0 409048 133918 149360 0 7433
7435 0 409052 133930 149400 0 7434
7436 0 408922 133894 149480 0 7435
7437 0 408854 133878 149560 0 7436
7438 0 408888 134018 149600 0 7437
7439 0 408988 134170 149640 0 7438
7440 0 409044 134294 149680 0 7439
7441 0 409082 134422 149720 0 7440
7442 0 409166 134554 149760 0 7441
7443 0 409210 134710 149800 0 7442
7444 0 409254 134858 149840 0 7443
7445 6 409300 134994 149880 0 7444
7446 0 408206 135506 149280 0 3827
7447 0 408352 135618 149160 0 7446
7448 5 408209 135659 149040 0 7447
7449 0 408832 135950 149040 0 7448
7450 0 409164 136114 148960 0 7449
7451 0 409336 136230 148840 0 7450
7452 0 409698 136402 148880 0 7451
7453 0 410206 136494 148840 0 7452
7454 0 410398 136538 148760 0 7453
7455 0 410698 136530 148680 0 7454
7456 0 410868 136526 148640 0 7455
7457 0 411108 136546 148560 0 7456
7458 0 411208 136502 148440 0 7457
7459 0 411302 136486 148400 0 7458
7460 0 411450 136594 148320 0 7459
7461 0 411574 136846 148200 0 7460
7462 0 411806 136994 148160 0 7461
7463 0 411918 137034 148120 0 7462
7464 0 412096 137314 148120 0 7463
7465 0 412288 137594 148120 0 7464
7466 0 412294 137710 148080 0 7465
7467 6 412326 137742 148040 0 7466
7468 0 453544 255056 52160 0 6480
7469 0 453869 254704 52400 0 7468
7470 0 453971 254568 52560 0 7469
7471 0 454020 254502 52640 0 7470
7472 0 454036 254502 52680 0 7471
7473 0 454013 254536 52720 0 7472
7474 0 454008 254558 52760 0 7473
7475 0 454015 254533 52800 0 7474
7476 0 454009 254522 52840 0 7475
7477 0 454013 254517 52880 0 7476
7478 0 454028 254485 52920 0 7477
7479 0 454079 254427 52960 0 7478
7480 0 454073 254342 53040 0 7479
7481 0 454123 254346 53080 0 7480
7482 0 454111 254331 53120 0 7481
7483 0 454115 254313 53160 0 7482
7484 0 454108 254298 53200 0 7483
7485 0 454119 254272 53240 0 7484
7486 0 454135 254227 53280 0 7485
7487 0 454120 254226 53320 0 7486
7488 0 454138 254208 53360 0 7487
7489 6 454123 254142 53400 0 7488
7490 0 446224 123937 130680 0 3059
7491 0 445924 123964 130760 0 7490
7492 0 445801 123893 130880 0 7491
7493 0 445644 123833 130920 0 7492
7494 0 445689 123717 131000 0 7493
7495 0 445689 123709 131080 0 7494
7496 0 445619 123705 131120 0 7495
7497 0 445532 123663 131200 0 7496
7498 0 445491 123631 131240 0 7497
7499 0 445531 123600 131320 0 7498
7500 0 445611 123532 131400 0 7499
7501 0 445659 123504 131440 0 7500
7502 0 445643 123475 131480 0 7501
7503 0 445402 123333 131560 0 7502
7504 0 445401 123175 131600 0 7503
7505 0 445410 123059 131680 0 7504
7506 0 445470 123008 131760 0 7505
7507 0 445504 122983 131840 0 7506
7508 0 445544 123004 131880 0 7507
7509 0 445590 123052 131960 0 7508
7510 6 445636 123084 132080 0 7509
7511 0 451234 116043 128600 0 6831
7512 0 451248 116120 128680 0 7511
7513 0 451324 116116 128720 0 7512
7514 0 451315 116135 128800 0 7513
7515 0 451290 116163 128880 0 7514
7516 0 451201 116199 128960 0 7515
7517 0 451127 116152 129040 0 7516
7518 0 451210 116051 129120 0 7517
7519 0 451229 116135 129200 0 7518
7520 0 451148 116289 129280 0 7519
7521 0 451105 116382 129360 0 7520
7522 0 451060 116361 129440 0 7521
7523 0 451049 116326 129520 0 7522
7524 0 450978 116294 129640 0 7523
7525 0 450952 116258 129720 0 7524
7526 0 450891 116275 129800 0 7525
7527 0 450905 116266 129880 0 7526
7528 0 450940 116220 129960 0 7527
7529 0 450898 116152 130040 0 7528
7530 6 450936 116143 130120 0 7529
7531 0 451933 246941 43920 0 5760
7532 0 451849 246593 43880 0 7531
7533 0 451877 246609 43840 0 7532
7534 0 451811 246589 43800 0 7533
7535 0 451790 246671 43760 0 7534
7536 0 451830 246664 43720 0 7535
7537 0 451834 246695 43680 0 7536
7538 0 451793 246679 43640 0 7537
7539 0 451759 246710 43600 0 7538
7540 0 451747 246789 43520 0 7539
7541 0 451806 246749 43440 0 7540
7542 0 451766 246837 43400 0 7541
7543 0 451860 246815 43360 0 7542
7544 0 451833 246829 43320 0 7543
7545 0 451875 246808 43280 0 7544
7546 0 451875 246847 43240 0 7545
7547 0 451962 246878 43200 0 7546
7548 6 451967 246895 43160 0 7547
7549 0 458788 253216 57200 0 4820
7550 0 458984 253235 57240 0 7549
7551 5 459017 253411 57280 0 7550
7552 0 459065 253519 57240 0 7551
7553 0 459152 253627 57200 0 7552
7554 0 459195 253732 57160 0 7553
7555 0 459244 253758 57120 0 7554
7556 0 459310 253885 57080 0 7555
7557 0 459374 253941 57040 0 7556
7558 0 459447 254099 57000 0 7557
7559 0 459458 254184 56960 0 7558
7560 0 459605 254356 56920 0 7559
7561 0 459662 254464 56880 0 7560
7562 0 459784 254615 56840 0 7561
7563 0 460088 254852 56800 0 7562
7564 0 460211 255094 56760 0 7563
7565 0 460209 255115 56720 0 7564
7566 6 460170 255076 56680 0 7565
7567 0 469455 117986 131720 0 5327
7568 0 469706 117925 131680 0 7567
7569 0 469939 117852 131640 0 7568
7570 0 470051 117866 131560 0 7569
7571 0 470198 117867 131440 0 7570
7572 0 470363 117909 131360 0 7571
7573 0 470430 117924 131280 0 7572
7574 0 470445 117935 131160 0 7573
7575 0 470522 117913 131000 0 7574
7576 0 470656 117889 130880 0 7575
7577 0 470700 117897 130760 0 7576
7578 0 470698 117920 130640 0 7577
7579 0 470879 117688 130560 0 7578
7580 0 470890 117642 130520 0 7579
7581 0 470902 117597 130480 0 7580
7582 0 470932 117535 130360 0 7581
7583 6 470798 117519 130240 0 7582
7584 0 453566 124419 137520 0 3011
7585 0 453542 124213 137480 0 7584
7586 0 453350 124196 137440 0 7585
7587 0 453475 123987 137400 0 7586
7588 0 453587 123855 137360 0 7587
7589 0 453843 123718 137320 0 7588
7590 0 453978 123635 137240 0 7589
7591 0 454092 123597 137160 0 7590
7592 0 454132 123323 137080 0 7591
7593 0 454220 123256 137000 0 7592
7594 0 454247 123134 136920 0 7593
7595 0 454271 122989 136840 0 7594
7596 0 454271 122964 136800 0 7595
7597 0 454292 122924 136760 0 7596
7598 0 454313 122884 136720 0 7597
7599 6 454325 122810 136640 0 7598
7600 0 476203 244350 63240 0 4207
7601 0 476037 244332 63280 0 7600
7602 0 475994 244281 63320 0 7601
7603 0 475856 244278 63400 0 7602
7604 0 475791 244314 63440 0 7603
7605 0 475687 244334 63480 0 7604
7606 0 475471 244350 63560 0 7605
7607 5 475243 244334 63640 0 7606
7608 0 474746 244311 63600 0 7607
7609 0 474570 244289 63640 0 7608
7610 0 474432 244289 63680 0 7609
7611 0 474236 244309 63720 0 7610
7612 0 474096 244273 63760 0 7611
7613 0 474224 244195 64000 0 7612
7614 0 474216 244185 64040 0 7613
7615 6 474212 244199 64080 0 7614
7616 0 411152 130626 144960 0 3879
7617 0 411080 130678 144840 0 7616
7618 5 411026 130906 144760 0 7617
7619 0 410988 131162 144720 0 7618
7620 0 410972 131254 144680 0 7619
7621 0 410916 131282 144600 0 7620
7622 0 410832 131234 144480 0 7621
7623 0 410796 131342 144360 0 7622
7624 0 410550 131638 144280 0 7623
7625 0 410542 131666 144240 0 7624
7626 0 410546 131706 144200 0 7625
7627 0 410488 131714 144160 0 7626
7628 0 410516 131782 144040 0 7627
7629 0 410512 131854 144000 0 7628
7630 6 410492 131922 143920 0 7629
7631 0 450824 123963 121080 0 6899
7632 0 450881 123905 120960 0 7631
7633 0 450861 123842 120920 0 7632
7634 0 450888 123768 120840 0 7633
7635 0 451021 123544 120720 0 7634
7636 0 451139 123500 120600 0 7635
7637 0 451183 123466 120480 0 7636
7638 0 451220 123353 120360 0 7637
7639 0 451241 123305 120320 0 7638
7640 0 451284 123209 120240 0 7639
7641 0 451242 123066 120120 0 7640
7642 0 451374 123009 120080 0 7641
7643 0 451384 122950 119960 0 7642
7644 6 451315 122971 119840 0 7643
7645 0 430916 124193 130360 0 3134
7646 0 431232 124362 130440 0 7645
7647 5 431531 124738 130480 0 7646
7648 5 431581 124668 130600 0 7647
7649 0 431261 124549 130640 0 7648
7650 0 431078 124732 130680 0 7649
7651 0 431077 124918 130720 0 7650
7652 0 431071 124931 130760 0 7651
7653 0 431067 124918 130800 0 7652
7654 0 431028 124907 130840 0 7653
7655 0 430965 124905 130880 0 7654
7656 0 430920 124998 130960 0 7655
7657 0 430908 125037 131080 0 7656
7658 6 430921 124976 131160 0 7657
7659 0 444008 113215 126400 0 6225
7660 0 443828 113287 126280 0 7659
7661 0 443660 113377 126200 0 7660
7662 0 443202 113493 126240 0 7661
7663 0 443141 113538 126320 0 7662
7664 0 443153 113578 126400 0 7663
7665 0 442825 113626 126520 0 7664
7666 0 442800 113612 126560 0 7665
7667 0 442774 113598 126600 0 7666
7668 5 443102 113414 126640 0 7667
7669 0 443053 113354 126720 0 7668
7670 0 443036 113324 126800 0 7669
7671 0 443036 113313 126880 0 7670
7672 6 443029 113394 126920 0 7671
7673 0 396780 162023 195400 0 6447
7674 0 396704 162056 195480 0 7673
7675 0 396628 162079 195560 0 7674
7676 5 396368 162035 195680 0 7675
7677 0 396912 162063 195800 0 7676
7678 0 397284 162195 195800 0 7677
7679 0 397456 162183 195840 0 7678
7680 0 397478 162199 195880 0 7679
7681 0 397478 162199 195960 0 7680
7682 0 397418 162103 196040 0 7681
7683 0 397402 162079 196120 0 7682
7684 0 397416 162063 196200 0 7683
7685 6 397408 162099 196240 0 7684
7686 0 412878 145573 183920 0 6676
7687 0 412642 145437 183840 0 7686
7688 0 412614 145349 183720 0 7687
7689 0 412762 145297 183600 0 7688
7690 0 412406 145405 183520 0 7689
7691 0 412398 145405 183440 0 7690
7692 0 412246 145317 183360 0 7691
7693 0 412154 145265 183320 0 7692
7694 0 412178 145333 183240 0 7693
7695 0 412156 145421 183200 0 7694
7696 0 412252 145485 183120 0 7695
7697 6 412176 145601 183080 0 7696
7698 0 413477 137166 180840 0 3437
7699 0 413556 137104 180800 0 7698
7700 0 413546 137152 180760 0 7699
7701 0 413523 137126 180720 0 7700
7702 0 413558 137129 180680 0 7701
7703 0 413537 137138 180640 0 7702
7704 0 413552 137079 180600 0 7703
7705 0 413570 137053 180560 0 7704
7706 0 413442 136999 180520 0 7705
7707 0 413461 136999 180480 0 7706
7708 0 413223 136865 180440 0 7707
7709 6 413193 136832 180400 0 7708
7710 0 414119 137311 181320 0 3428
7711 0 414174 137354 181360 0 7710
7712 0 414186 137564 181440 0 7711
7713 0 414178 137668 181480 0 7712
7714 0 414207 137772 181600 0 7713
7715 0 414258 137985 181720 0 7714
7716 0 414272 138057 181760 0 7715
7717 0 414304 138129 181800 0 7716
7718 0 414288 138181 181840 0 7717
7719 0 414284 138209 181880 0 7718
7720 0 414320 138233 181920 0 7719
7721 6 414316 138233 182000 0 7720
7722 0 436028 136573 182720 0 3380
7723 0 436017 136566 182760 0 7722
7724 0 436285 136618 182800 0 7723
7725 0 436507 136659 182840 0 7724
7726 0 436670 136540 182880 0 7725
7727 0 436627 136444 182920 0 7726
7728 0 436669 136381 182960 0 7727
7729 0 436627 136309 183000 0 7728
7730 0 436636 136236 183040 0 7729
7731 0 436637 136085 183080 0 7730
7732 0 436543 136052 183120 0 7731
7733 6 436521 136079 183160 0 7732
7734 0 470998 229719 34800 0 4677
7735 5 470904 229636 34760 0 7734
7736 0 470470 229458 34840 0 7735
7737 5 470284 229357 34880 0 7736
7738 0 470102 229247 34920 0 7737
7739 0 469972 229157 34960 0 7738
7740 0 469800 228969 35000 0 7739
7741 0 469780 229012 35040 0 7740
7742 0 469714 229017 35080 0 7741
7743 0 469723 229023 35120 0 7742
7744 0 469753 229085 35160 0 7743
7745 6 469741 229009 35200 0 7744
7746 0 454125 242530 45440 0 5821
7747 0 454300 242379 45400 0 7746
7748 0 454373 242299 45360 0 7747
7749 0 454209 242353 45320 0 7748
7750 0 454109 242360 45280 0 7749
7751 0 454077 242332 45240 0 7750
7752 0 454103 242314 45200 0 7751
7753 0 454278 241866 45160 0 7752
7754 0 454110 242297 45120 0 7753
7755 0 454038 242256 45080 0 7754
7756 0 454003 242264 45040 0 7755
7757 6 454020 242211 45000 0 7756
7758 0 447234 254429 56680 0 5943
7759 0 447172 254452 56640 0 7758
7760 0 447205 254454 56600 0 7759
7761 0 447272 254469 56560 0 7760
7762 0 447341 254477 56520 0 7761
7763 0 447412 254487 56480 0 7762
7764 0 447489 254499 56440 0 7763
7765 0 447409 254532 56400 0 7764
7766 0 447218 254548 56360 0 7765
7767 0 447226 254575 56320 0 7766
7768 0 447206 254623 56280 0 7767
7769 6 447073 254610 56240 0 7768
7770 0 450688 255746 58280 0 5909
7771 0 450620 255610 58320 0 7770
7772 0 450724 255671 58360 0 7771
7773 0 450850 255683 58440 0 7772
7774 0 450911 255695 58480 0 7773
7775 0 450831 255654 58560 0 7774
7776 0 450809 255629 58600 0 7775
7777 0 450770 255626 58640 0 7776
7778 0 450781 255592 58720 0 7777
7779 0 450687 255585 58800 0 7778
7780 0 450691 255591 58840 0 7779
7781 6 450660 255640 58880 0 7780
7782 0 439313 116609 122000 0 7267
7783 0 439309 116637 121920 0 7782
7784 0 439274 116655 121880 0 7783
7785 0 439147 116693 121800 0 7784
7786 0 439095 116736 121760 0 7785
7787 0 439042 116823 121720 0 7786
7788 0 438922 116879 121680 0 7787
7789 5 438842 117023 121720 0 7788
7790 0 438767 117139 121680 0 7789
7791 0 438751 117152 121640 0 7790
7792 6 438749 117201 121600 0 7791
7793 0 446343 123443 129920 0 3064
7794 0 446351 123292 129880 0 7793
7795 0 446260 123215 129840 0 7794
7796 0 446227 123143 129760 0 7795
7797 0 446450 123048 129720 0 7796
7798 0 446452 123029 129680 0 7797
7799 0 446461 122965 129640 0 7798
7800 0 446399 122810 129600 0 7799
7801 0 446545 122634 129640 0 7800
7802 0 446544 122509 129560 0 7801
7803 6 446516 122446 129520 0 7802
7804 0 416752 143753 183400 0 6686
7805 0 416736 143657 183280 0 7804
7806 0 416742 143557 183200 0 7805
7807 0 416850 143593 183120 0 7806
7808 0 416866 143589 183040 0 7807
7809 0 416866 143561 183000 0 7808
7810 0 416904 143533 182960 0 7809
7811 0 417068 143549 182920 0 7810
7812 0 416836 143569 182840 0 7811
7813 0 416796 143629 182760 0 7812
7814 6 416624 143713 182720 0 7813
7815 5 411418 138837 181840 0 3450
7816 0 411350 139005 181760 0 7815
7817 0 411362 139017 181720 0 7816
7818 0 411288 138993 181680 0 7817
7819 0 411244 139021 181640 0 7818
7820 0 411244 139097 181600 0 7819
7821 0 411220 139181 181560 0 7820
7822 0 411226 139249 181520 0 7821
7823 0 411030 139477 181480 0 7822
7824 0 410986 139649 181440 0 7823
7825 6 411004 139697 181400 0 7824
7826 0 442690 136324 181160 0 3339
7827 0 442740 136263 181200 0 7826
7828 0 442715 136210 181240 0 7827
7829 0 442605 136361 181280 0 7828
7830 0 442717 136289 181320 0 7829
7831 0 442828 136347 181360 0 7830
7832 0 442796 136418 181400 0 7831
7833 0 442770 136444 181440 0 7832
7834 0 442784 136461 181480 0 7833
7835 0 442862 136459 181520 0 7834
7836 6 442739 136317 181560 0 7835
7837 0 454168 252832 45760 0 7086
7838 0 454154 252792 45720 0 7837
7839 0 454174 252751 45680 0 7838
7840 0 454183 252702 45640 0 7839
7841 0 454173 252636 45600 0 7840
7842 0 454193 252595 45560 0 7841
7843 0 454232 252554 45520 0 7842
7844 0 454234 252514 45480 0 7843
7845 0 454270 252468 45440 0 7844
7846 0 454309 252433 45400 0 7845
7847 6 454277 252407 45360 0 7846
7848 0 453379 121694 126640 0 5612
7849 0 453600 121653 126560 0 7848
7850 0 453687 121562 126480 0 7849
7851 0 453801 121517 126320 0 7850
7852 0 454128 121564 126200 0 7851
7853 0 454332 121706 126280 0 7852
7854 0 454436 121888 126320 0 7853
7855 0 454492 121912 126400 0 7854
7856 0 454486 121920 126440 0 7855
7857 6 454459 121945 126480 0 7856
7858 0 404104 150394 186360 0 3531
7859 0 403852 150486 186400 0 7858
7860 0 403780 150558 186480 0 7859
7861 0 403700 150630 186560 0 7860
7862 0 403540 150686 186680 0 7861
7863 0 403152 150658 186760 0 7862
7864 0 402792 150606 186840 0 7863
7865 0 402684 150506 186920 0 7864
7866 0 402564 150430 187000 0 7865
7867 6 402416 150386 187120 0 7866
7868 0 405456 150790 186560 0 3527
7869 0 405540 150798 186480 0 7868
7870 0 405508 150734 186360 0 7869
7871 0 405612 150766 186280 0 7870
7872 0 405720 150714 186200 0 7871
7873 0 405788 150630 186080 0 7872
7874 0 405854 150626 186000 0 7873
7875 0 405914 150658 185960 0 7874
7876 0 406186 150562 185880 0 7875
7877 6 406190 150474 185840 0 7876
7878 5 429958 135147 182400 0 3390
7879 0 429440 134940 182400 0 7878
7880 0 429028 134822 182400 0 7879
7881 0 428683 134796 182360 0 7880
7882 0 428607 134782 182320 0 7881
7883 0 428537 134744 182280 0 7882
7884 0 428537 134714 182240 0 7883
7885 0 428470 134744 182200 0 7884
7886 0 428486 134796 182160 0 7885
7887 6 428522 134782 182120 0 7886
7888 0 443589 136212 180960 0 3334
7889 0 443191 136170 180960 0 7888
7890 0 442803 135990 180960 0 7889
7891 0 442583 135904 180960 0 7890
7892 0 442294 136248 180960 0 7891
7893 0 442333 136182 180920 0 7892
7894 0 442328 136112 180880 0 7893
7895 0 442293 136212 180840 0 7894
7896 0 442303 136183 180800 0 7895
7897 6 442302 136148 180760 0 7896
7898 0 436373 118984 121320 0 6600
7899 0 436243 119005 121400 0 7898
7900 0 436121 119085 121480 0 7899
7901 0 435879 119235 121560 0 7900
7902 0 435788 119277 121640 0 7901
7903 0 435785 119425 121560 0 7902
7904 0 435778 119444 121520 0 7903
7905 0 435763 119483 121440 0 7904
7906 6 435798 119511 121280 0 7905
7907 5 443421 117070 125360 0 6208
7908 0 443541 117024 125320 0 7907
7909 0 443578 117019 125160 0 7908
7910 0 443677 116954 125080 0 7909
7911 0 443638 116866 125000 0 7910
7912 0 443518 116638 124960 0 7911
7913 0 443530 116556 124880 0 7912
7914 0 443503 116557 124760 0 7913
7915 6 443464 116524 124680 0 7914
7916 0 398827 160513 194840 0 6439
7917 0 399119 160609 194760 0 7916
7918 0 399321 160661 194680 0 7917
7919 0 399617 160797 194640 0 7918
7920 0 399689 160801 194600 0 7919
7921 0 399717 160801 194560 0 7920
7922 0 399817 160841 194520 0 7921
7923 0 399895 160973 194480 0 7922
7924 6 399891 161013 194440 0 7923
7925 0 452641 243682 46080 0 5806
7926 0 452617 243671 46120 0 7925
7927 0 452685 243611 46160 0 7926
7928 0 452679 243556 46200 0 7927
7929 0 452680 243581 46240 0 7928
7930 0 452801 243484 46280 0 7929
7931 0 452864 243340 46320 0 7930
7932 0 452925 243295 46360 0 7931
7933 6 452925 243281 46400 0 7932
7934 0 443478 247932 57840 0 5988
7935 0 443488 247945 57880 0 7934
7936 0 443470 247928 57920 0 7935
7937 0 443484 247936 58000 0 7936
7938 0 443484 247930 58040 0 7937
7939 0 443394 248004 58080 0 7938
7940 0 443379 248050 58120 0 7939
7941 0 443338 248064 58160 0 7940
7942 6 443323 248032 58200 0 7941
7943 0 445436 232615 55080 0 234
7944 0 445598 232590 55040 0 7943
7945 0 445628 232594 54960 0 7944
7946 0 445614 232574 54920 0 7945
7947 0 445626 232613 54880 0 7946
7948 0 445619 232573 54840 0 7947
7949 0 445619 232608 54800 0 7948
7950 0 445597 232595 54760 0 7949
7951 6 445594 232603 54720 0 7950
7952 0 443299 112769 127600 0 6244
7953 0 443211 112809 127680 0 7952
7954 0 443244 112791 127720 0 7953
7955 0 443189 112816 127760 0 7954
7956 0 443119 112821 127800 0 7955
7957 0 443091 112820 127840 0 7956
7958 0 443079 112814 127880 0 7957
7959 6 443101 112791 127920 0 7958
7960 0 431598 124645 130640 0 7648
7961 0 431862 124778 130720 0 7960
7962 0 431839 124875 130800 0 7961
7963 0 431619 124908 130880 0 7962
7964 0 431560 124962 130920 0 7963
7965 0 431506 125013 130960 0 7964
7966 0 431392 125045 131040 0 7965
7967 6 431371 125040 131120 0 7966
7968 0 457085 122093 135200 0 5509
7969 0 457162 122136 135160 0 7968
7970 0 457317 122222 135080 0 7969
7971 0 457497 122278 134920 0 7970
7972 0 457543 122309 134880 0 7971
7973 0 457434 122326 134800 0 7972
7974 0 457633 122373 134720 0 7973
7975 6 457669 122384 134680 0 7974
7976 0 409538 145001 185480 0 3495
7977 0 409670 145005 185560 0 7976
7978 0 409726 145001 185640 0 7977
7979 0 409810 145005 185720 0 7978
7980 0 409814 145065 185800 0 7979
7981 0 409900 145073 185840 0 7980
7982 0 410000 145081 185880 0 7981
7983 6 409988 145129 185960 0 7982
7984 0 471704 234421 43520 0 4550
7985 0 471404 234425 43480 0 7984
7986 0 471052 234401 43440 0 7985
7987 5 471068 234373 43400 0 7986
7988 0 470996 234397 43360 0 7987
7989 0 470988 234453 43320 0 7988
7990 0 470996 234541 43280 0 7989
7991 6 470976 234553 43240 0 7990
7992 0 429397 125775 126920 0 6952
7993 0 429389 125754 126880 0 7992
7994 0 429374 125712 126800 0 7993
7995 0 429252 125651 126640 0 7994
7996 0 429261 125575 126600 0 7995
7997 0 429287 125543 126480 0 7996
7998 6 429324 125482 126400 0 7997
7999 0 437267 119545 121920 0 6596
8000 0 437363 119495 122120 0 7999
8001 0 437309 119566 122240 0 8000
8002 0 437258 119582 122360 0 8001
8003 0 437217 119555 122480 0 8002
8004 0 437245 119503 122560 0 8003
8005 6 437222 119485 122640 0 8004
8006 0 431505 121191 132160 0 3987
8007 0 431569 121451 132280 0 8006
8008 0 431633 121559 132360 0 8007
8009 0 431787 121799 132440 0 8008
8010 0 431887 122015 132520 0 8009
8011 0 431771 122219 132560 0 8010
8012 6 431701 122203 132600 0 8011
8013 0 402260 143766 176160 0 3614
8014 5 402428 143922 176120 0 8013
8015 0 402588 144142 176160 0 8014
8016 0 402692 144110 176240 0 8015
8017 0 402764 144106 176320 0 8016
8018 0 402738 144122 176360 0 8017
8019 6 402774 144142 176400 0 8018
8020 0 465649 247741 60200 0 4769
8021 0 465283 247818 60160 0 8020
8022 0 465099 247870 60120 0 8021
8023 0 464961 247912 60080 0 8022
8024 0 464589 247914 60000 0 8023
8025 0 464474 247929 59960 0 8024
8026 6 464347 247924 59920 0 8025
8027 0 454863 124175 124280 0 5644
8028 0 454791 124049 124160 0 8027
8029 0 454739 123926 124000 0 8028
8030 0 454639 123880 123920 0 8029
8031 0 454639 123774 123840 0 8030
8032 6 454776 123767 123800 0 8031
8033 0 450783 119196 126760 0 6805
8034 0 450827 119357 126880 0 8033
8035 0 450858 119346 127040 0 8034
8036 0 450689 119353 127160 0 8035
8037 0 450439 119490 127200 0 8036
8038 6 450422 119560 127320 0 8037
8039 0 441583 115754 120480 0 7281
8040 0 441505 115610 120440 0 8039
8041 0 441481 115469 120320 0 8040
8042 0 441471 115382 120280 0 8041
8043 0 441511 115092 120200 0 8042
8044 6 441559 114978 120160 0 8043
8045 0 440165 122800 127640 0 3090
8046 0 440090 122694 127520 0 8045
8047 0 439998 122551 127400 0 8046
8048 0 439982 122587 127320 0 8047
8049 0 439957 122663 127240 0 8048
8050 6 439947 122696 127200 0 8049
8051 0 453181 125032 137400 0 3012
8052 0 453353 125079 137320 0 8051
8053 0 453602 125128 137280 0 8052
8054 0 453689 125261 137240 0 8053
8055 0 453675 125270 137160 0 8054
8056 6 453660 125140 137120 0 8055
8057 0 452896 124635 138320 0 3005
8058 0 452830 124518 138440 0 8057
8059 0 452782 124484 138520 0 8058
8060 0 452884 124486 138600 0 8059
8061 0 452702 124598 138720 0 8060
8062 6 452655 124705 138800 0 8061
8063 0 410864 131062 145560 0 3873
8064 0 410764 131090 145680 0 8063
8065 0 410708 130978 145800 0 8064
8066 0 410676 130982 145920 0 8065
8067 0 410564 131046 146040 0 8066
8068 6 410524 131046 146080 0 8067
8069 0 466101 125267 156240 0 7210
8070 0 466286 125352 156080 0 8069
8071 5 466328 125414 156000 0 8070
8072 0 466514 125469 155960 0 8071
8073 0 466630 125437 155920 0 8072
8074 6 466702 125442 155840 0 8073
8075 0 464822 125207 153520 0 6316
8076 0 464837 125126 153560 0 8075
8077 0 464811 125135 153640 0 8076
8078 0 464938 125006 153680 0 8077
8079 0 464826 125031 153720 0 8078
8080 6 464803 125073 153760 0 8079
8081 0 455512 139387 172520 0 7031
8082 0 455574 139327 172560 0 8081
8083 0 455641 139362 172640 0 8082
8084 0 455814 139447 172760 0 8083
8085 0 455782 139490 172880 0 8084
8086 6 455799 139528 172960 0 8085
8087 0 469698 228667 34880 0 7737
8088 0 469692 228386 34840 0 8087
8089 0 469610 228270 34720 0 8088
8090 0 469464 227928 34680 0 8089
8091 0 469546 228060 34640 0 8090
8092 6 469532 228064 34600 0 8091
8093 0 472408 234444 44680 0 4533
8094 0 472336 234168 44720 0 8093
8095 0 472200 234232 44760 0 8094
8096 0 472184 234204 44800 0 8095
8097 0 472076 233988 44840 0 8096
8098 6 472012 233988 44880 0 8097
8099 0 475168 244335 63680 0 7607
8100 0 475282 244355 63720 0 8099
8101 0 475408 244335 63760 0 8100
8102 0 475624 244311 63840 0 8101
8103 0 475698 244337 63880 0 8102
8104 6 475768 244337 63920 0 8103
8105 0 445082 109823 127520 0 7389
8106 0 445037 109731 127440 0 8105
8107 0 445014 109651 127400 0 8106
8108 0 445012 109592 127360 0 8107
8109 6 445115 109493 127280 0 8108
8110 0 435712 117324 120640 0 6606
8111 0 435479 117382 120560 0 8110
8112 0 435219 117175 120520 0 8111
8113 0 435101 117045 120440 0 8112
8114 6 435107 116967 120360 0 8113
8115 0 443295 117171 125600 0 6206
8116 0 443087 117297 125600 0 8115
8117 0 442905 117387 125600 0 8116
8118 0 442853 117453 125680 0 8117
8119 6 442761 117481 125720 0 8118
8120 0 433429 120126 131680 0 3995
8121 0 433591 120246 131760 0 8120
8122 0 433695 120482 131800 0 8121
8123 0 433685 120482 131840 0 8122
8124 6 433717 120498 131880 0 8123
8125 0 453270 124826 138400 0 3004
8126 0 453194 124738 138440 0 8125
8127 0 453185 124745 138520 0 8126
8128 0 453242 124801 138640 0 8127
8129 6 453294 124855 138720 0 8128
8130 0 417022 144101 183800 0 6684
8131 0 417150 144125 183840 0 8130
8132 0 417106 144169 183960 0 8131
8133 0 416642 144289 183960 0 8132
8134 6 416598 144377 184040 0 8133
8135 0 411258 138909 181880 0 7815
8136 0 410970 138757 181960 0 8135
8137 0 410534 138609 181920 0 8136
8138 0 410110 138549 181880 0 8137
8139 6 410074 138513 181840 0 8138
8140 0 481411 248552 32600 0 5160
8141 0 481433 248532 32720 0 8140
8142 0 481557 248406 32720 0 8141
8143 0 481457 248256 32760 0 8142
8144 6 481457 248230 32840 0 8143
8145 0 473879 235216 47200 0 4485
8146 0 473799 235272 47240 0 8145
8147 0 473755 235356 47280 0 8146
8148 0 473719 235528 47320 0 8147
8149 6 473503 235764 47360 0 8148
8150 0 475089 219304 55040 0 6151
8151 0 475169 219296 55000 0 8150
8152 0 475217 219216 54880 0 8151
8153 0 475337 219068 54760 0 8152
8154 6 475321 218932 54720 0 8153
8155 0 480733 228664 61560 0 6092
8156 0 480509 228704 61680 0 8155
8157 0 480701 229104 61920 0 8156
8158 0 480753 229084 62080 0 8157
8159 6 480773 229132 62160 0 8158
8160 0 454453 124271 125120 0 5634
8161 0 454379 124329 125040 0 8160
8162 0 454319 124393 124960 0 8161
8163 6 454297 124393 124920 0 8162
8164 0 425821 126171 132840 0 3163
8165 5 425915 126188 132880 0 8164
8166 0 426103 126223 132960 0 8165
8167 6 426107 126223 133080 0 8166
8168 0 431488 124883 130320 0 7647
8169 0 431543 125014 130280 0 8168
8170 0 431650 125181 130200 0 8169
8171 6 431605 125283 130120 0 8170
8172 0 449233 124779 123640 0 6883
8173 0 449253 124779 123800 0 8172
8174 0 449204 124975 123960 0 8173
8175 6 449050 125193 124080 0 8174
8176 0 447662 124767 123880 0 6879
8177 0 447660 124824 123920 0 8176
8178 0 447692 124943 124000 0 8177
8179 6 447716 125074 124120 0 8178
8180 0 443564 122690 126400 0 6177
8181 0 443545 122662 126520 0 8180
8182 0 443394 122502 126680 0 8181
8183 6 443391 122501 126720 0 8182
8184 0 441347 122864 127880 0 3085
8185 0 441511 122752 127720 0 8184
8186 0 441570 122660 127640 0 8185
8187 6 441585 122580 127560 0 8186
8188 0 454036 125033 137440 0 3012
8189 0 454279 124960 137400 0 8188
8190 0 454365 124901 137320 0 8189
8191 6 454361 124876 137280 0 8190
8192 0 408060 135838 148840 0 7448
8193 0 408066 135910 148760 0 8192
8194 0 408198 135870 148640 0 8193
8195 6 408326 135862 148480 0 8194
8196 0 399944 154864 190760 0 6404
8197 0 399848 154784 190720 0 8196
8198 0 399802 154804 190680 0 8197
8199 6 399814 154804 190640 0 8198
8200 0 415552 144093 183520 0 6683
8201 0 415562 144033 183440 0 8200
8202 0 415414 143989 183320 0 8201
8203 6 415394 143873 183280 0 8202
8204 0 412006 139977 182320 0 3458
8205 0 411990 140025 182200 0 8204
8206 0 411592 140141 182160 0 8205
8207 6 411484 140197 182080 0 8206
8208 0 421825 135474 182200 0 3404
8209 0 421829 135450 182160 0 8208
8210 0 422019 135487 182120 0 8209
8211 6 421494 135562 182080 0 8210
8212 0 430707 135202 182360 0 7878
8213 0 430830 135215 182320 0 8212
8214 0 430816 135246 182280 0 8213
8215 6 430678 135259 182240 0 8214
8216 0 456670 138295 171560 0 7038
8217 0 456642 138030 171560 0 8216
8218 0 456699 137934 171560 0 8217
8219 6 456861 137954 171640 0 8218
8220 0 472467 249268 32920 0 5118
8221 0 472615 249096 33080 0 8220
8222 0 472659 249064 33200 0 8221
8223 6 472603 249092 33280 0 8222
8224 0 461651 250052 32960 0 5087
8225 0 461639 249972 33120 0 8224
8226 0 461287 250016 33240 0 8225
8227 6 461119 250068 33320 0 8226
8228 0 475769 237198 51960 0 7116
8229 0 475973 237278 52240 0 8228
8230 0 476185 237234 52360 0 8229
8231 6 476273 237190 52400 0 8230
8232 0 444570 249565 58040 0 5980
8233 0 444654 249481 57960 0 8232
8234 0 444650 249387 57880 0 8233
8235 6 444702 249373 57840 0 8234
8236 0 459045 253444 57360 0 7551
8237 0 459088 253437 57400 0 8236
8238 0 459104 253411 57440 0 8237
8239 6 459048 253333 57520 0 8238
8240 0 458072 251604 59000 0 5878
8241 0 458144 251627 59120 0 8240
8242 0 458121 251728 59160 0 8241
8243 6 458094 251748 59200 0 8242
8244 0 423098 123038 131120 0 3199
8245 0 422930 122937 131040 0 8244
8246 6 422953 122965 130960 0 8245
8247 0 455210 124115 124880 0 5638
8248 0 455175 124199 125080 0 8247
8249 6 455251 124266 125240 0 8248
8250 0 446954 109444 128040 0 7396
8251 0 447035 109409 128120 0 8250
8252 6 446974 109515 128200 0 8251
8253 0 446390 109140 127640 0 7392
8254 0 446298 109164 127440 0 8253
8255 6 446242 109206 127280 0 8254
8256 0 450628 119331 126320 0 6802
8257 0 450476 119413 126240 0 8256
8258 6 450427 119431 126200 0 8257
8259 0 470028 120903 124000 0 5405
8260 0 469833 120817 123880 0 8259
8261 6 469648 120727 123840 0 8260
8262 0 443167 113338 126560 0 7668
8263 0 443226 113300 126480 0 8262
8264 6 443225 113325 126400 0 8263
8265 0 446746 124214 122960 0 6875
8266 0 446959 124102 122920 0 8265
8267 6 446921 124004 122800 0 8266
8268 0 433654 123403 127720 0 3107
8269 0 433868 123390 127800 0 8268
8270 6 433998 123435 127880 0 8269
8271 0 439851 116179 122760 0 4072
8272 0 439973 116114 122840 0 8271
8273 6 440118 116091 122880 0 8272
8274 0 441713 122816 125360 0 6574
8275 0 441784 122938 125440 0 8274
8276 6 442056 122910 125520 0 8275
8277 0 432425 120070 131080 0 3996
8278 0 432265 120210 130960 0 8277
8279 6 432309 120174 130880 0 8278
8280 0 411072 130590 144680 0 7618
8281 0 410978 130514 144640 0 8280
8282 6 411018 130442 144600 0 8281
8283 0 478512 124015 150520 0 6377
8284 0 478536 124181 150480 0 8283
8285 6 478574 124329 150440 0 8284
8286 0 476925 122700 151320 0 6368
8287 0 476972 122628 151480 0 8286
8288 6 476944 122578 151560 0 8287
8289 0 464936 125206 152480 0 6326
8290 0 464602 125554 152440 0 8289
8291 6 464480 125533 152360 0 8290
8292 0 399405 138097 158200 0 3742
8293 0 398959 138089 158240 0 8292
8294 6 399167 138113 158120 0 8293
8295 0 395948 162015 195800 0 7676
8296 0 395884 162035 195880 0 8295
8297 6 395836 162043 195960 0 8296
8298 0 422214 145445 182600 0 6709
8299 0 422206 145477 182520 0 8298
8300 6 422226 145409 182480 0 8299
8301 0 402908 146614 184080 0 3551
8302 0 402888 146666 184160 0 8301
8303 6 402910 146762 184200 0 8302
8304 0 453360 132333 162720 0 2563
8305 0 453426 132323 162640 0 8304
8306 6 453617 132222 162560 0 8305
8307 0 458844 141484 174840 0 2202
8308 0 458824 141473 174880 0 8307
8309 6 458880 141424 174920 0 8308
8310 0 470883 229655 34840 0 7735
8311 0 470833 229626 34920 0 8310
8312 6 471000 229807 34960 0 8311
8313 0 461188 241375 45960 0 5849
8314 0 461088 241403 45800 0 8313
8315 6 461128 241327 45680 0 8314
8316 0 456564 252573 32440 0 5075
8317 0 456408 252441 32240 0 8316
8318 6 456016 252149 32080 0 8317
8319 0 443536 259891 48600 0 6554
8320 0 443484 259863 48640 0 8319
8321 6 443420 259763 48720 0 8320
8322 0 476660 243576 52680 0 6995
8323 0 476732 243600 52600 0 8322
8324 6 476706 243612 52560 0 8323
8325 0 477705 233766 50160 0 7138
8326 0 477609 233990 50000 0 8325
8327 6 477529 234062 49960 0 8326
8328 0 449347 262991 50640 0 6518
8329 0 449331 263031 50760 0 8328
8330 6 449359 262999 50800 0 8329
8331 0 477053 236062 50840 0 7130
8332 0 477197 235938 50760 0 8331
8333 6 477194 235933 50720 0 8332
8334 0 446961 254277 56960 0 5938
8335 0 447365 254201 57200 0 8334
8336 6 447433 254133 57280 0 8335
8337 0 475121 221688 57920 0 6128
8338 0 475149 221848 57840 0 8337
8339 6 475129 221880 57720 0 8338
8340 0 412853 224291 65840 0 2
8341 0 412912 224350 65920 0 8340
8342 6 412871 224239 66000 0 8341
8343 0 453114 112884 128440 0 6843
8344 6 453016 112976 128360 0 8343
8345 0 425252 125604 132480 0 3164
8346 6 425212 125558 132400 0 8345
8347 0 466201 125391 155960 0 8071
8348 6 466170 125429 155840 0 8347
8349 0 463322 126096 153560 0 6312
8350 6 463214 126206 153440 0 8349
8351 0 402380 143954 176000 0 8014
8352 6 402268 143918 175960 0 8351
8353 0 398479 155585 191680 0 6412
8354 6 398447 155477 191840 0 8353
8355 0 482145 249016 32320 0 5165
8356 6 482143 249048 32280 0 8355
8357 0 479221 248340 33600 0 5144
8358 6 479255 248410 33480 0 8357
8359 0 478973 248240 33880 0 5140
8360 6 478923 248242 33960 0 8359
8361 0 471340 234397 43360 0 7987
8362 6 471348 234401 43320 0 8361
8363 0 455768 254723 44840 0 4990
8364 6 455848 254739 44760 0 8363
8365 0 443276 260215 47920 0 6563
8366 6 443380 260303 47880 0 8365
8367 0 449593 262072 50960 0 6510
8368 6 449505 261956 51080 0 8367
8369 0 475949 236854 51400 0 7121
8370 6 475877 236834 51440 0 8369
8371 0 444413 249747 58200 0 5978
8372 6 444333 249634 58240 0 8371
8373 0 451880 256699 58000 0 5906
8374 6 451979 256788 57960 0 8373
8375 0 474048 240969 57800 0 4292
8376 6 474116 240929 57880 0 8375
8377 0 475045 219160 55760 0 6145
8378 6 475009 219148 55800 0 8377
8379 0 484757 233298 64080 0 6069
8380 6 484531 233266 64040 0 8379
8381 6 434492 114674 114320 0 6646
8382 6 425130 126253 132880 0 8165
8383 6 443210 117216 125240 0 7907
8384 6 438791 117088 121800 0 7789
8385 6 403442 151956 187880 0 7163
8386 6 474143 249040 32480 0 5119
8387 6 459375 250842 33120 0 5084
8388 6 476861 236390 50960 0 7127
8389 6 471439 218642 54760 0 6159
```
