## Supplementary material for "Complete connectomic reconstruction of olfactory projection neurons in the fly brain": neuron skeletons: 57459.swc

```
# SWC format file
# based on specifications at http://research.mssm.edu/cnic/swc.html
# Created by pymaid (https://github.com/schlegelp/PyMaid)
# PointNo Label X Y Z Radius Parent
# Labels:
# 0 = undefined
# 1 = soma
# 5 = fork point
# 6 = end point
1 1 408154 226804 48680 2056 -1
2 0 408125 226366 49280 0 1
3 0 408488 226067 49560 0 2
4 0 408696 225780 49800 0 3
5 0 409045 225704 49840 0 4
6 0 408895 225905 49880 0 5
7 0 408810 225819 50000 0 6
8 0 408163 226123 50360 0 7
9 0 408026 226249 50600 0 8
10 0 407693 226993 50840 0 9
11 0 407998 226950 51040 0 10
12 0 407832 226843 51280 0 11
13 0 407805 226846 51440 0 12
14 0 407534 226766 51600 0 13
15 0 407510 226836 51760 0 14
16 0 407199 226199 51840 0 15
17 0 407052 226339 51880 0 16
18 0 406850 226545 52120 0 17
19 0 407149 227546 52120 0 18
20 0 407223 227603 52240 0 19
21 0 407240 227700 52360 0 20
22 0 407176 227822 52480 0 21
23 0 407145 227923 52640 0 22
24 0 407143 227984 52800 0 23
25 0 407124 228009 52880 0 24
26 0 407110 228063 52960 0 25
27 0 407101 228043 53000 0 26
28 0 407161 228115 53120 0 27
29 0 407148 228148 53280 0 28
30 0 407161 228310 53400 0 29
31 0 407159 228358 53520 0 30
32 0 407215 228496 53680 0 31
33 0 407200 228578 53840 0 32
34 0 407110 228703 54000 0 33
35 0 407050 228811 54200 0 34
36 0 407072 228900 54320 0 35
37 0 407115 228979 54480 0 36
38 0 407131 229054 54640 0 37
39 0 407223 229193 54800 0 38
40 0 407194 229376 54960 0 39
41 0 407146 229431 55120 0 40
42 0 407187 229550 55280 0 41
43 0 407186 229698 55440 0 42
44 0 407212 229778 55560 0 43
45 0 407290 229832 55640 0 44
46 0 407346 229887 55760 0 45
47 0 407430 229933 55840 0 46
48 0 407468 230024 55960 0 47
49 0 407483 230120 56080 0 48
50 0 407549 230238 56200 0 49
51 0 407722 230624 56320 0 50
52 0 407933 230818 56480 0 51
53 0 408070 230919 56680 0 52
54 0 408678 231096 56840 0 53
55 0 408842 231132 56880 0 54
56 0 409091 231320 56960 0 55
57 0 409275 231446 57040 0 56
58 0 409592 231642 57160 0 57
59 0 409463 231422 57200 0 58
60 0 409434 231429 57240 0 59
61 0 409630 231521 57320 0 60
62 0 409833 231755 57360 0 61
63 0 409930 231825 57400 0 62
64 0 410168 231947 57560 0 63
65 0 410496 232180 57680 0 64
66 0 410710 232339 57720 0 65
67 0 411363 232475 57800 0 66
68 0 411699 232423 57960 0 67
69 0 412203 232513 58080 0 68
70 0 412932 232225 58200 0 69
71 0 413112 232113 58440 0 70
72 0 415224 231893 58440 0 71
73 0 415689 232010 58160 0 72
74 0 416473 231552 58160 0 73
75 0 416613 231397 58080 0 74
76 0 416936 231277 57920 0 75
77 0 417332 231312 57800 0 76
78 0 417621 231296 57640 0 77
79 0 417860 231259 57440 0 78
80 0 418229 231076 57280 0 79
81 0 417911 230921 57240 0 80
82 0 418457 230938 57200 0 81
83 0 418494 231252 57160 0 82
84 0 418523 231269 57120 0 83
85 0 418537 231212 57080 0 84
86 0 418759 231128 56880 0 85
87 0 418930 231021 56640 0 86
88 0 419256 230914 56480 0 87
89 0 420123 230628 56360 0 88
90 0 420552 230544 55920 0 89
91 0 421457 230416 55920 0 90
92 0 422412 229850 55920 0 91
93 0 423382 229707 55920 0 92
94 0 423922 229777 55800 0 93
95 0 424378 229719 55720 0 94
96 0 424724 229581 55640 0 95
97 0 425222 229457 55440 0 96
98 0 425786 229544 55280 0 97
99 0 426264 229575 55160 153 98
100 0 426538 229547 55040 153 99
101 0 426742 229556 54880 197 100
102 0 426871 229597 54800 181 101
103 0 427152 229678 54680 160 102
104 0 427679 229709 54480 160 103
105 0 427911 229773 54360 134 104
106 0 428873 229930 54240 120 105
107 0 429571 229939 54120 120 106
108 0 430633 229911 54000 120 107
109 0 432360 229827 53880 156 108
110 0 433142 229790 53840 60 109
111 0 436853 230213 53840 0 110
112 0 437507 230243 53960 0 111
113 0 437968 230279 54080 0 112
114 0 438588 230263 54160 0 113
115 0 440033 230275 54280 0 114
116 0 442051 230417 54280 86 115
117 0 442590 230482 54200 104 116
118 0 442920 230460 54080 96 117
119 0 443443 230398 53920 81 118
120 0 444407 229977 53720 108 119
121 0 445502 229568 53520 80 120
122 0 446143 229332 53520 60 121
123 0 447258 229251 53520 0 122
124 0 447790 229080 53520 32 123
125 0 448459 229072 53520 32 124
126 5 450260 229906 53520 120 125
127 0 450662 230092 53720 71 126
128 0 451342 230666 53880 143 127
129 0 451718 230930 54120 176 128
130 0 451945 231100 54280 40 129
131 0 452544 231363 54480 32 130
132 0 452608 231645 54640 45 131
133 0 452974 231767 54840 124 132
134 0 453273 231942 55000 122 133
135 0 454015 232295 55160 136 134
136 0 454601 232520 55320 156 135
137 0 455009 232665 55480 124 136
138 0 455264 232814 55600 175 137
139 0 455415 232970 55760 122 138
140 0 455828 233236 55880 102 139
141 0 455968 233319 55960 102 140
142 0 456032 233302 56040 102 141
143 0 456232 233338 56160 128 142
144 0 456473 233328 56280 128 143
145 0 456652 233414 56440 115 144
146 0 456803 233460 56600 96 145
147 0 456964 233482 56680 122 146
148 0 457003 233534 56800 122 147
149 0 457183 233687 56960 134 148
150 0 457399 233711 57120 128 149
151 0 457463 233721 57240 139 150
152 0 457773 233738 57360 136 151
153 0 458099 233777 57480 120 152
154 0 458586 233801 57600 75 153
155 0 459017 233742 57760 96 154
156 0 459257 233714 57960 150 155
157 0 459493 233585 58160 134 156
158 0 459801 233529 58360 128 157
159 0 460015 233608 58520 107 158
160 0 460328 233550 58720 120 159
161 0 460928 233600 58920 96 160
162 0 462326 233324 59040 136 161
163 0 462862 233290 59120 128 162
164 0 463422 233411 59200 120 163
165 0 463976 233371 59360 91 164
166 0 464252 233436 59480 128 165
167 0 464586 233477 59600 102 166
168 0 465158 233518 59800 102 167
169 0 465691 233539 59960 107 168
170 0 466059 233567 60080 86 169
171 0 466423 233677 60240 86 170
172 0 466845 233723 60400 98 171
173 0 467002 233767 60520 104 172
174 0 467254 233780 60680 120 173
175 0 467489 233794 60840 122 174
176 0 467738 233846 61000 137 175
177 0 467763 233852 61040 137 176
178 0 467907 233820 61200 137 177
179 0 468204 233800 61400 75 178
180 0 468415 233919 61600 80 179
181 0 468597 234089 61800 120 180
182 0 468617 234132 61840 120 181
183 0 468756 234245 61920 120 182
184 0 468977 234260 62080 157 183
185 0 469214 234309 62240 150 184
186 0 469382 234431 62440 160 185
187 0 469526 234498 62560 75 186
188 0 469601 234500 62680 75 187
189 0 469754 234508 62720 75 188
190 0 469867 234467 62880 102 189
191 0 469954 234405 63000 102 190
192 0 470266 234419 63160 104 191
193 0 470479 234365 63280 108 192
194 0 470708 234331 63440 75 193
195 0 470925 234197 63600 101 194
196 0 471296 234212 63760 107 195
197 0 471625 234252 63920 96 196
198 0 471854 234222 64040 124 197
199 0 472034 234017 64240 102 198
200 0 472108 233742 64480 148 199
201 0 472012 233603 64680 148 200
202 0 472092 233557 64880 150 201
203 0 472229 233482 65120 135 202
204 0 472315 233454 65280 137 203
205 0 472348 233437 65480 163 204
206 0 472454 233454 65680 163 205
207 0 472616 233432 65840 178 206
208 0 472809 233635 66040 157 207
209 0 473061 233753 66200 150 208
210 0 473183 233842 66320 102 209
211 0 473410 233788 66440 102 210
212 0 473687 233831 66600 98 211
213 0 473986 233833 66800 98 212
214 0 474308 233849 67000 120 213
215 0 474539 233818 67160 91 214
216 0 474719 233757 67320 124 215
217 0 474851 233732 67480 104 216
218 0 474864 233723 67640 104 217
219 0 475005 233743 67840 107 218
220 0 475241 233712 68000 107 219
221 0 475411 233733 68120 107 220
222 0 475649 233740 68280 140 221
223 0 475915 233736 68480 128 222
224 0 476000 233698 68640 107 223
225 0 476241 233713 68800 128 224
226 0 476463 233701 68960 107 225
227 0 476661 233665 69120 178 226
228 0 476758 233657 69240 178 227
229 0 476858 233686 69440 163 228
230 0 477033 233641 69560 157 229
231 0 477224 233702 69800 163 230
232 0 477486 233728 70000 150 231
233 0 477644 233726 70120 128 232
234 0 477837 233754 70280 128 233
235 0 478034 233804 70440 124 234
236 0 478198 233837 70600 101 235
237 0 478385 233895 70800 124 236
238 0 478514 233946 70960 166 237
239 0 478690 233971 71160 154 238
240 0 478803 233957 71320 154 239
241 0 478895 233945 71480 164 240
242 0 479033 233841 71640 131 241
243 0 479129 233805 71800 131 242
244 0 479274 233747 71960 122 243
245 0 479399 233682 72120 128 244
246 0 479473 233663 72280 135 245
247 0 479562 233666 72400 135 246
248 0 479633 233624 72520 148 247
249 0 479738 233611 72680 148 248
250 0 479858 233626 72840 150 249
251 0 479890 233621 72920 168 250
252 0 479937 233643 73040 168 251
253 0 480075 233641 73160 210 252
254 0 480249 233617 73280 128 253
255 0 480393 233550 73400 128 254
256 0 480508 233562 73560 81 255
257 0 480677 233564 73680 124 256
258 0 480718 233503 73840 32 257
259 0 480820 233465 74000 135 258
260 0 481003 233505 74160 208 259
261 0 481080 233472 74320 208 260
262 0 481168 233509 74480 204 261
263 0 481335 233648 74640 150 262
264 0 481499 233719 74800 128 263
265 0 481574 233707 74960 128 264
266 0 481680 233700 75120 101 265
267 0 481702 233668 75280 122 266
268 0 481745 233658 75440 122 267
269 0 481752 233691 75600 115 268
270 0 481789 233685 75760 115 269
271 0 481833 233669 75960 108 270
272 0 481892 233701 76120 115 271
273 0 482073 233767 76280 115 272
274 0 482111 233756 76440 128 273
275 0 482312 233764 76600 122 274
276 0 482615 233765 76760 104 275
277 0 482832 233760 76960 96 276
278 0 482967 233770 77080 96 277
279 0 483116 233745 77240 104 278
280 0 483254 233713 77360 104 279
281 0 483450 233708 77480 104 280
282 0 483580 233636 77600 0 281
283 0 483837 233617 77760 0 282
284 0 484127 233568 77960 0 283
285 0 484417 233512 78080 0 284
286 0 484679 233449 78200 0 285
287 0 485020 233388 78280 0 286
288 0 485177 233360 78360 0 287
289 0 485408 233331 78480 0 288
290 0 485610 233250 78600 0 289
291 0 485742 233239 78720 0 290
292 0 485868 233150 78840 0 291
293 0 486136 233227 79000 0 292
294 0 486204 233228 79240 0 293
295 0 486275 233270 79400 0 294
296 0 486275 233245 79560 0 295
297 0 486342 233257 79760 0 296
298 0 486343 233288 79960 0 297
299 0 486433 233259 80120 0 298
300 0 486495 233209 80280 0 299
301 0 486558 233175 80400 0 300
302 0 486550 233165 80640 0 301
303 0 486659 233144 80840 0 302
304 0 486851 233105 80960 0 303
305 0 486878 233037 81120 0 304
306 0 487019 232954 81280 0 305
307 0 487039 232939 81400 0 306
308 0 487046 232891 81560 0 307
309 0 487077 232855 81760 0 308
310 0 487181 232850 81920 0 309
311 0 487285 232858 82160 0 310
312 0 487405 232790 82360 0 311
313 0 487544 232708 82480 0 312
314 0 487631 232659 82600 0 313
315 0 487791 232498 82760 0 314
316 0 487901 232413 82880 0 315
317 0 488008 232351 83000 0 316
318 0 488101 232273 83160 0 317
319 0 488200 232208 83320 0 318
320 0 488240 232131 83480 0 319
321 0 488265 232061 83640 0 320
322 0 488307 231951 83880 0 321
323 0 488329 231796 84120 0 322
324 0 488468 231695 84400 0 323
325 0 488553 231572 84600 0 324
326 0 488624 231429 84840 0 325
327 0 488677 231381 85080 0 326
328 0 488699 231264 85280 0 327
329 0 488708 231226 85400 0 328
330 0 488658 231159 85600 0 329
331 0 488718 231103 85760 0 330
332 0 488691 231051 85920 0 331
333 0 488556 230883 86080 0 332
334 0 488521 230679 86240 0 333
335 0 488503 230324 86440 0 334
336 0 488680 230066 86600 0 335
337 0 488920 229821 86800 0 336
338 0 489068 229669 86960 0 337
339 0 489134 229555 87080 0 338
340 0 489188 229320 87280 0 339
341 0 489283 229106 87520 0 340
342 0 489356 228984 87680 0 341
343 0 489472 228815 87880 0 342
344 0 489649 228629 88040 0 343
345 0 489805 228487 88200 0 344
346 0 490094 228423 88360 0 345
347 0 490220 228346 88480 0 346
348 0 490170 228369 88520 0 347
349 0 490549 228146 88560 0 348
350 0 490305 228294 88600 0 349
351 0 490652 227985 88760 0 350
352 0 490700 227739 88960 0 351
353 0 490703 227558 89200 0 352
354 0 490848 227283 89440 0 353
355 0 490989 227091 89600 0 354
356 0 491227 226931 89920 0 355
357 0 491432 226830 90240 0 356
358 0 491575 226649 90560 0 357
359 0 491646 226700 90600 0 358
360 0 492258 226782 90640 0 359
361 0 492143 226242 90840 0 360
362 0 492158 226171 90960 0 361
363 0 492193 225812 91040 0 362
364 0 492189 225973 91200 0 363
365 0 492211 225670 91400 0 364
366 0 492162 225586 91520 0 365
367 0 492150 225348 91760 0 366
368 0 492220 225208 91920 0 367
369 0 492347 225010 92160 0 368
370 0 492472 224942 92280 0 369
371 0 492658 224775 92480 0 370
372 0 492809 224661 92720 0 371
373 0 492960 224517 92920 0 372
374 0 493101 224346 93160 0 373
375 0 493270 224330 93320 0 374
376 0 493501 224211 93560 0 375
377 0 493646 224200 93720 0 376
378 0 494008 224093 93920 0 377
379 0 494117 223891 94120 0 378
380 0 494077 223711 94320 0 379
381 0 494073 223651 94520 0 380
382 0 493783 223537 94680 0 381
383 0 493631 223326 94880 0 382
384 0 493613 223246 95040 0 383
385 0 493560 223168 95200 0 384
386 0 493607 223076 95360 0 385
387 0 493678 222979 95520 0 386
388 0 493676 222896 95720 0 387
389 0 493788 222810 95920 0 388
390 0 493986 222703 96120 0 389
391 0 494172 222592 96240 0 390
392 0 494456 222382 96400 0 391
393 0 494569 222277 96560 0 392
394 0 494689 222096 96760 0 393
395 0 494764 221921 96960 0 394
396 0 494890 221745 97120 0 395
397 0 494971 221685 97280 0 396
398 0 495047 221523 97480 0 397
399 0 495091 221440 97640 0 398
400 0 495152 221374 97760 0 399
401 0 495161 221243 97960 0 400
402 0 495153 221146 98160 0 401
403 0 495146 221082 98320 0 402
404 0 495180 221066 98480 0 403
405 0 495190 221030 98680 0 404
406 0 495213 220987 98800 0 405
407 0 495218 220935 99000 0 406
408 0 495241 220942 99120 0 407
409 0 495248 220925 99240 0 408
410 0 495275 220961 99360 0 409
411 0 495359 220964 99520 0 410
412 0 495370 220937 99640 0 411
413 0 495533 220942 99760 0 412
414 0 495720 220913 99880 0 413
415 0 495958 220842 100040 0 414
416 0 496188 220803 100200 0 415
417 0 496361 220716 100400 0 416
418 0 496559 220598 100600 0 417
419 0 496652 220558 100760 0 418
420 0 496790 220469 100960 0 419
421 0 496913 220396 101160 0 420
422 0 496993 220212 101320 0 421
423 0 497022 220125 101480 0 422
424 0 497068 220000 101640 0 423
425 0 497105 219937 101800 0 424
426 0 497123 219806 102000 0 425
427 0 497075 219690 102200 0 426
428 0 497070 219620 102360 0 427
429 0 497006 219549 102560 0 428
430 0 496938 219499 102680 0 429
431 0 496944 219431 102800 0 430
432 0 496929 219326 102920 0 431
433 0 496912 219196 103080 0 432
434 0 496877 218962 103240 0 433
435 0 496959 218803 103440 0 434
436 0 496997 218654 103600 0 435
437 0 497065 218549 103800 0 436
438 0 497161 218419 104000 0 437
439 0 497252 218311 104160 0 438
440 0 497339 218223 104320 0 439
441 0 497429 217941 104520 0 440
442 0 497437 217855 104720 0 441
443 0 497400 217716 104880 0 442
444 0 497452 217522 105080 0 443
445 0 497493 217304 105240 0 444
446 0 497450 217156 105400 0 445
447 0 485624 214478 105440 0 446
448 0 497442 217029 105480 0 447
449 0 497457 217010 105520 0 448
450 0 497477 216872 105680 0 449
451 0 497518 216746 105840 0 450
452 0 497495 216610 106000 0 451
453 0 497468 216408 106200 0 452
454 0 497430 216266 106320 0 453
455 0 497332 216097 106520 0 454
456 0 497275 215859 106720 0 455
457 0 497247 215670 106880 0 456
458 0 497361 215362 107120 0 457
459 0 497503 215039 107320 0 458
460 0 497580 214830 107440 0 459
461 0 497707 214688 107560 0 460
462 0 497852 214611 107760 0 461
463 0 497986 214578 107920 0 462
464 0 498074 214485 108080 0 463
465 0 498285 214439 108280 0 464
466 0 498470 214417 108480 0 465
467 0 498628 214250 108640 0 466
468 0 498709 214107 108880 0 467
469 0 498734 213782 109040 0 468
470 0 498587 213252 109200 0 469
471 0 498420 212943 109400 0 470
472 0 498289 212834 109520 0 471
473 0 498189 212689 109720 0 472
474 0 498162 212685 109880 0 473
475 0 498226 212527 110080 0 474
476 0 498218 212493 110280 0 475
477 0 498204 212398 110440 0 476
478 0 498205 212342 110600 0 477
479 0 498187 212264 110680 0 478
480 0 498184 212276 110760 0 479
481 0 498195 212219 110920 0 480
482 0 498066 211882 111160 0 481
483 0 497896 211445 111280 0 482
484 0 497905 210766 111440 0 483
485 0 497997 210477 111560 0 484
486 0 497862 210292 111720 0 485
487 0 497852 210208 111880 0 486
488 0 497835 210149 112000 0 487
489 0 497832 210058 112160 0 488
490 0 497804 209930 112320 0 489
491 0 497717 209568 112520 0 490
492 0 497494 209355 112680 0 491
493 0 497482 209205 112880 0 492
494 0 497506 209006 113080 0 493
495 0 497393 208980 113280 0 494
496 0 497371 208876 113480 0 495
497 0 497320 208642 113720 0 496
498 0 497361 208495 113880 0 497
499 0 497340 208433 114040 0 498
500 0 497251 208270 114240 0 499
501 0 497075 208034 114480 0 500
502 0 496998 207901 114640 0 501
503 0 496909 207779 114800 0 502
504 0 496771 207632 115000 0 503
505 0 496598 207429 115160 0 504
506 0 496418 207248 115320 0 505
507 0 496298 207188 115360 0 506
508 0 496277 207145 115400 0 507
509 0 496123 207091 115480 0 508
510 0 495934 206432 115480 0 509
511 0 496057 206171 115480 0 510
512 0 495937 206037 115760 0 511
513 0 495874 205918 116000 0 512
514 0 495854 205731 116240 0 513
515 0 495748 205509 116400 0 514
516 0 495552 205262 116600 0 515
517 0 495334 204870 116840 0 516
518 0 495134 204752 117000 0 517
519 0 495096 204569 117200 0 518
520 0 495251 204481 117400 0 519
521 0 495267 204471 117440 0 520
522 0 495006 204419 117480 0 521
523 0 495264 204411 117520 0 522
524 0 495207 204261 117760 0 523
525 0 495193 204195 117840 0 524
526 0 495022 203982 117920 0 525
527 0 495057 203836 118040 0 526
528 0 495019 203549 118200 0 527
529 0 494941 203392 118360 0 528
530 0 494839 203197 118560 0 529
531 0 494645 202991 118720 0 530
532 0 494387 202723 118840 0 531
533 0 494134 202377 119000 0 532
534 0 494168 202312 119160 0 533
535 0 494201 202288 119360 0 534
536 0 494315 202155 119560 0 535
537 0 494165 201975 119800 0 536
538 0 494205 202117 120000 0 537
539 0 494267 202080 120200 0 538
540 0 494188 201995 120360 0 539
541 0 494188 201928 120480 0 540
542 0 494235 201767 120600 0 541
543 0 494271 201499 120760 0 542
544 0 494209 201370 120920 0 543
545 0 494088 201183 121120 0 544
546 0 493980 201097 121320 0 545
547 0 493847 200962 121560 0 546
548 0 493718 200855 121800 0 547
549 0 493648 200747 121960 0 548
550 0 493607 200587 122120 0 549
551 0 493599 200388 122240 0 550
552 0 493802 200022 122520 0 551
553 0 493927 199735 122680 0 552
554 0 493945 199496 122880 0 553
555 0 493803 199287 123040 0 554
556 0 493606 199086 123200 0 555
557 0 493516 198720 123400 0 556
558 0 493515 198602 123560 0 557
559 0 493547 198576 123760 0 558
560 0 493523 198544 123920 0 559
561 0 493536 198470 124160 0 560
562 0 493450 198410 124400 0 561
563 0 493450 198289 124640 0 562
564 0 493235 198093 124800 0 563
565 0 493276 197712 124960 0 564
566 0 493245 197436 125120 0 565
567 0 493213 197345 125240 0 566
568 0 493163 197097 125400 0 567
569 0 493092 196808 125600 0 568
570 0 493103 196661 125800 0 569
571 0 493148 196561 125960 0 570
572 0 493143 196379 126120 0 571
573 0 493148 196202 126320 0 572
574 0 493189 195985 126560 0 573
575 0 493087 195624 126840 0 574
576 0 493012 195382 127040 0 575
577 0 492879 195149 127280 0 576
578 0 492744 195022 127520 0 577
579 0 492558 194882 127640 0 578
580 0 492446 194716 127800 0 579
581 0 492381 194393 127960 0 580
582 0 492367 194229 128120 0 581
583 0 492338 194107 128280 0 582
584 0 492350 193962 128440 0 583
585 0 492337 193865 128600 0 584
586 0 492391 193709 128760 0 585
587 0 492381 193533 128880 0 586
588 0 492438 193291 129000 0 587
589 0 492397 192848 129160 0 588
590 0 492395 192694 129320 0 589
591 0 492354 192557 129480 0 590
592 0 492235 192445 129680 0 591
593 0 492203 192390 129880 0 592
594 0 492155 192384 130120 0 593
595 0 492157 192310 130240 0 594
596 0 492010 192178 130480 0 595
597 0 491951 191951 130640 0 596
598 0 491949 191719 130840 0 597
599 0 492009 191442 131000 0 598
600 0 491943 191352 131120 0 599
601 0 491926 191202 131280 0 600
602 0 491961 191031 131480 0 601
603 0 491960 190891 131680 0 602
604 0 492049 190781 131880 0 603
605 0 492134 190662 132040 0 604
606 0 492150 190586 132240 0 605
607 0 492144 190547 132400 0 606
608 0 492069 190436 132560 0 607
609 0 492057 190325 132760 0 608
610 0 491919 190080 132960 0 609
611 0 491794 189825 133160 0 610
612 0 491668 189491 133320 0 611
613 0 491595 189244 133600 0 612
614 0 491564 189069 133800 0 613
615 0 491570 188986 134000 0 614
616 0 491612 188947 134160 0 615
617 0 491680 188873 134280 0 616
618 0 491711 188768 134440 0 617
619 0 491726 188581 134600 0 618
620 0 491644 188347 134800 0 619
621 0 491562 188138 134960 0 620
622 0 491499 187802 135160 0 621
623 0 491375 187617 135320 0 622
624 0 491370 187403 135480 0 623
625 0 491410 187198 135680 0 624
626 0 491445 187072 135840 0 625
627 0 491472 186967 135960 0 626
628 0 491466 186870 136120 0 627
629 0 491505 186694 136280 0 628
630 0 491441 186513 136400 0 629
631 0 491381 186445 136560 0 630
632 0 491314 186343 136720 0 631
633 0 491267 186218 136840 0 632
634 0 491182 186076 137040 0 633
635 0 491032 185900 137240 0 634
636 0 491088 185773 137400 0 635
637 0 490994 185657 137560 0 636
638 0 490891 185478 137760 0 637
639 0 490884 185209 137920 0 638
640 0 490937 185214 138040 0 639
641 0 490909 185073 138080 0 640
642 0 490911 184988 138120 0 641
643 0 490901 184933 138160 0 642
644 0 490914 184842 138200 0 643
645 0 490914 184800 138240 0 644
646 0 490915 184752 138280 0 645
647 0 490914 184720 138320 0 646
648 0 490915 184687 138360 0 647
649 0 490921 184669 138400 0 648
650 0 490922 184646 138440 0 649
651 0 490937 184635 138480 0 650
652 0 490939 184615 138520 0 651
653 0 490943 184535 138560 0 652
654 0 490937 184461 138600 0 653
655 0 490938 184385 138640 0 654
656 0 490942 184310 138680 0 655
657 0 490940 184286 138720 0 656
658 0 490964 184292 138760 0 657
659 0 490969 184287 138800 0 658
660 0 490992 184296 138840 0 659
661 0 491005 184298 138880 0 660
662 0 491016 184286 138920 0 661
663 0 491035 184275 138960 0 662
664 0 491053 184270 139000 0 663
665 0 491072 184255 139040 0 664
666 0 491095 184262 139080 0 665
667 0 491122 184252 139120 0 666
668 0 491144 184238 139160 0 667
669 0 491170 184238 139200 0 668
670 0 491179 184233 139240 0 669
671 0 491233 184279 139280 0 670
672 0 491220 184257 139320 0 671
673 0 491247 184277 139360 0 672
674 0 491252 184281 139400 0 673
675 0 491269 184305 139440 0 674
676 0 491281 184322 139480 0 675
677 0 491296 184296 139520 0 676
678 0 491314 184276 139560 0 677
679 0 491328 184255 139600 0 678
680 0 491343 184240 139640 0 679
681 0 491358 184208 139680 0 680
682 0 491368 184203 139720 0 681
683 0 491381 184204 139760 0 682
684 0 491380 184199 139800 0 683
685 0 491380 184205 139840 0 684
686 0 491379 184173 139880 0 685
687 0 491372 184162 139920 0 686
688 0 491368 184143 139960 0 687
689 0 491365 184114 140000 0 688
690 0 491338 184107 140040 0 689
691 0 491242 184196 140080 0 690
692 0 491300 184108 140120 0 691
693 0 491291 184115 140160 0 692
694 0 491335 184058 140200 0 693
695 0 491356 184027 140240 0 694
696 0 491391 183991 140280 0 695
697 0 491414 183959 140320 0 696
698 0 491424 183947 140360 0 697
699 0 491433 183929 140400 0 698
700 0 491436 183921 140440 0 699
701 0 491436 183891 140480 0 700
702 0 491446 183867 140520 0 701
703 0 491452 183847 140560 0 702
704 0 491458 183829 140600 0 703
705 0 491457 183818 140640 0 704
706 0 491462 183810 140680 0 705
707 0 491465 183785 140720 0 706
708 0 491466 183733 140760 0 707
709 0 491465 183702 140800 0 708
710 0 491465 183648 140840 0 709
711 0 491459 183607 140880 0 710
712 0 491447 183510 140920 0 711
713 0 491438 183389 140960 0 712
714 0 491429 183289 141000 0 713
715 0 491422 183172 141040 0 714
716 0 491408 183063 141080 0 715
717 0 491411 182994 141120 0 716
718 0 491410 182938 141160 0 717
719 0 491410 182874 141200 0 718
720 0 491394 182847 141240 0 719
721 0 491386 182834 141280 0 720
722 0 491375 182816 141320 0 721
723 0 491374 182807 141360 0 722
724 0 491361 182793 141400 0 723
725 0 491353 182771 141440 0 724
726 0 491346 182740 141480 0 725
727 0 491338 182708 141520 0 726
728 0 491329 182669 141560 0 727
729 0 491320 182633 141600 0 728
730 0 491316 182591 141640 0 729
731 0 491306 182509 141680 0 730
732 0 491291 182422 141720 0 731
733 0 491287 182350 141760 0 732
734 0 491288 182265 141800 0 733
735 0 491280 182176 141840 0 734
736 0 491274 182080 141880 0 735
737 0 491277 182056 141920 0 736
738 0 491292 182015 141960 0 737
739 0 491287 182006 142000 0 738
740 0 491286 181990 142040 0 739
741 0 491292 181978 142080 0 740
742 0 491293 181966 142120 0 741
743 0 491324 181948 142160 0 742
744 0 491364 181927 142200 0 743
745 0 491368 181890 142240 0 744
746 0 491391 181867 142280 0 745
747 0 491411 181845 142320 0 746
748 0 491449 181819 142360 0 747
749 0 491468 181788 142400 0 748
750 0 491482 181765 142440 0 749
751 0 491503 181746 142480 0 750
752 0 491523 181709 142520 0 751
753 0 491541 181673 142560 0 752
754 0 491546 181652 142600 0 753
755 0 491556 181610 142640 0 754
756 0 491573 181568 142680 0 755
757 0 491597 181535 142720 0 756
758 0 491615 181522 142760 0 757
759 0 491630 181518 142800 0 758
760 0 491650 181520 142840 0 759
761 0 491694 181451 142880 0 760
762 0 491709 181412 142920 0 761
763 0 491754 181376 142960 0 762
764 0 491793 181311 143000 0 763
765 0 491841 181244 143040 0 764
766 0 491894 181196 143080 0 765
767 0 491864 181169 143120 0 766
768 0 491843 181123 143160 0 767
769 0 491852 181112 143200 0 768
770 0 491818 181113 143240 0 769
771 0 491807 181093 143280 0 770
772 0 491786 181080 143320 0 771
773 0 491746 181053 143360 0 772
774 0 491735 181037 143400 0 773
775 0 491729 180964 143440 0 774
776 0 491721 180928 143480 0 775
777 0 491728 180864 143520 0 776
778 0 491728 180814 143560 0 777
779 0 491698 180758 143600 0 778
780 0 491664 180711 143640 0 779
781 0 491638 180657 143680 0 780
782 0 491606 180622 143720 0 781
783 0 491572 180592 143760 0 782
784 0 491487 180409 143920 0 783
785 0 491430 180353 143960 0 784
786 0 491394 180315 144000 0 785
787 0 491411 180254 144040 0 786
788 0 491428 180208 144080 0 787
789 0 491444 180163 144120 0 788
790 0 491467 180116 144160 0 789
791 0 491491 180065 144200 0 790
792 0 491512 180039 144240 0 791
793 0 491523 180018 144280 0 792
794 0 491540 179986 144320 0 793
795 0 491554 179967 144360 0 794
796 0 491570 179955 144400 0 795
797 0 491578 179923 144440 0 796
798 0 491592 179889 144480 0 797
799 0 491603 179858 144520 0 798
800 0 491610 179832 144560 0 799
801 0 491618 179810 144600 0 800
802 0 491626 179773 144640 0 801
803 0 491640 179754 144680 0 802
804 0 491646 179733 144720 0 803
805 0 491665 179708 144760 0 804
806 0 491674 179685 144800 0 805
807 0 491690 179670 144840 0 806
808 0 491710 179636 144880 0 807
809 0 491720 179626 144920 0 808
810 0 491732 179599 144960 0 809
811 0 491747 179578 145000 0 810
812 0 491768 179560 145040 0 811
813 0 491797 179529 145080 0 812
814 0 491823 179500 145120 0 813
815 0 491841 179466 145160 0 814
816 0 491855 179421 145200 0 815
817 0 491869 179364 145240 0 816
818 0 491883 179308 145280 0 817
819 0 491891 179288 145320 0 818
820 0 491902 179240 145360 0 819
821 0 491906 179218 145400 0 820
822 0 491892 179174 145440 0 821
823 0 491882 179143 145480 0 822
824 0 491872 179114 145520 0 823
825 0 491880 179077 145560 0 824
826 0 491884 179078 145600 0 825
827 0 491891 179071 145640 0 826
828 0 491893 179057 145680 0 827
829 0 491860 179109 145720 0 828
830 0 491828 179072 145760 0 829
831 0 491790 179016 145800 0 830
832 0 491717 178982 145840 0 831
833 0 491661 178902 145880 0 832
834 0 491605 178866 145920 0 833
835 0 491554 178821 145960 0 834
836 0 491500 178783 146000 0 835
837 0 491477 178744 146040 0 836
838 0 491447 178691 146080 0 837
839 0 491418 178665 146120 0 838
840 0 491387 178634 146160 0 839
841 0 491332 178564 146200 0 840
842 0 491273 178501 146240 0 841
843 0 491217 178424 146280 0 842
844 0 491155 178365 146320 0 843
845 0 491082 178311 146360 0 844
846 0 490993 178258 146400 0 845
847 0 491048 178223 146440 0 846
848 0 491022 178189 146480 0 847
849 0 491090 178155 146520 0 848
850 0 491178 178108 146560 0 849
851 0 491238 178079 146600 0 850
852 0 491294 178049 146640 0 851
853 0 491299 178033 146640 0 852
854 0 491316 178002 146720 0 853
855 0 491353 177963 146760 0 854
856 0 491400 177924 146800 0 855
857 0 491406 177902 146840 0 856
858 0 491416 177859 146880 0 857
859 0 491423 177832 146920 0 858
860 0 491426 177812 146960 0 859
861 0 491468 177784 147000 0 860
862 0 491497 177754 147040 0 861
863 0 491532 177734 147080 0 862
864 0 491545 177679 147120 0 863
865 0 491549 177628 147160 0 864
866 0 491553 177556 147200 0 865
867 0 491582 177507 147240 0 866
868 0 491576 177487 147280 0 867
869 0 491586 177455 147320 0 868
870 0 491596 177436 147360 0 869
871 0 491609 177435 147400 0 870
872 0 491617 177426 147440 0 871
873 0 491615 177372 147480 0 872
874 0 491615 177321 147520 0 873
875 0 491605 177277 147560 0 874
876 0 491600 177246 147600 0 875
877 0 491592 177213 147640 0 876
878 0 491583 177220 147680 0 877
879 0 491585 177228 147720 0 878
880 0 491573 177241 147760 0 879
881 0 491564 177177 147800 0 880
882 0 491560 177129 147840 0 881
883 0 491547 177058 147880 0 882
884 0 491536 177061 147920 0 883
885 0 491519 177050 147960 0 884
886 0 491506 177051 148000 0 885
887 0 491479 177030 148040 0 886
888 0 491449 177020 148080 0 887
889 0 491431 176946 148120 0 888
890 0 491417 176877 148160 0 889
891 0 491441 176897 148200 0 890
892 0 491423 176807 148240 0 891
893 0 491415 176826 148280 0 892
894 0 491345 176766 148320 0 893
895 0 491332 176706 148360 0 894
896 0 491318 176645 148400 0 895
897 0 491298 176575 148440 0 896
898 0 491275 176509 148480 0 897
899 0 491285 176453 148520 0 898
900 0 491280 176358 148560 0 899
901 0 491317 176227 148640 0 900
902 0 491292 176179 148680 0 901
903 0 491285 176126 148720 0 902
904 0 491273 176080 148760 0 903
905 0 491246 176023 148800 0 904
906 0 491234 175986 148840 0 905
907 0 491220 175959 148880 0 906
908 0 491211 175926 148920 0 907
909 0 491199 175886 148960 0 908
910 0 491190 175847 149000 0 909
911 0 491188 175804 149040 0 910
912 0 491182 175771 149080 0 911
913 0 491190 175726 149120 0 912
914 0 491191 175683 149160 0 913
915 0 491191 175633 149200 0 914
916 0 491190 175588 149240 0 915
917 0 491192 175531 149280 0 916
918 0 491192 175472 149320 0 917
919 0 491199 175409 149360 0 918
920 0 491191 175345 149400 0 919
921 0 491177 175307 149440 0 920
922 0 491162 175265 149480 0 921
923 0 491137 175237 149520 0 922
924 0 491116 175173 149560 0 923
925 0 491141 175227 149600 0 924
926 0 491177 175259 149640 0 925
927 0 491192 175313 149680 0 926
928 0 491223 175373 149720 0 927
929 0 491270 175394 149760 0 928
930 0 491278 175426 149800 0 929
931 0 491267 175442 149840 0 930
932 0 491258 175432 149880 0 931
933 0 491257 175468 149920 0 932
934 0 491259 175485 149960 0 933
935 0 491251 175513 150000 0 934
936 0 491247 175507 150040 0 935
937 0 491316 175572 150080 0 936
938 0 491344 175552 150120 0 937
939 0 491352 175522 150160 0 938
940 0 491354 175492 150200 0 939
941 0 491365 175458 150240 0 940
942 0 491351 175386 150280 0 941
943 0 491347 175340 150320 0 942
944 0 491333 175262 150360 0 943
945 0 491323 175180 150400 0 944
946 0 491311 175094 150440 0 945
947 0 491296 174960 150480 0 946
948 0 491276 174860 150520 0 947
949 0 491258 174744 150560 0 948
950 0 491255 174641 150600 0 949
951 0 491238 174530 150640 0 950
952 0 491226 174409 150680 0 951
953 0 491216 174325 150720 0 952
954 0 491215 174285 150760 0 953
955 0 491208 174247 150800 0 954
956 0 491198 174190 150840 0 955
957 0 491192 174136 150880 0 956
958 0 491194 174096 150920 0 957
959 0 491193 174024 150960 0 958
960 0 491178 173993 151000 0 959
961 0 491181 173968 151040 0 960
962 0 491182 173929 151080 0 961
963 0 491176 173882 151120 0 962
964 0 491150 173808 151160 0 963
965 0 491132 173738 151200 0 964
966 0 491099 173663 151240 0 965
967 0 491080 173602 151280 0 966
968 0 491049 173539 151320 0 967
969 0 491016 173470 151360 0 968
970 0 491008 173458 151400 0 969
971 0 491000 173434 151440 0 970
972 0 490986 173405 151480 0 971
973 0 490972 173382 151520 0 972
974 0 490966 173312 151560 0 973
975 0 490970 173272 151600 0 974
976 0 490973 173229 151640 0 975
977 0 490982 173194 151680 0 976
978 0 490990 173163 151720 0 977
979 0 491000 173135 151760 0 978
980 0 491033 173112 151800 0 979
981 0 491067 173052 151840 0 980
982 0 491086 172998 151880 0 981
983 0 491061 172926 151920 0 982
984 0 491086 172898 151960 0 983
985 0 491102 172827 152000 0 984
986 0 491106 172828 152040 0 985
987 0 491108 172843 152080 0 986
988 0 491102 172782 152120 0 987
989 0 491101 172715 152160 0 988
990 0 491100 172646 152200 0 989
991 0 491084 172618 152240 0 990
992 0 491068 172603 152280 0 991
993 0 491054 172561 152320 0 992
994 0 491038 172531 152360 0 993
995 0 491019 172494 152400 0 994
996 0 491005 172477 152440 0 995
997 0 490986 172452 152480 0 996
998 0 490957 172372 152520 0 997
999 0 490925 172294 152560 0 998
1000 0 490894 172222 152600 0 999
1001 0 490914 172148 152640 0 1000
1002 0 490933 172073 152680 0 1001
1003 0 490956 171997 152720 0 1002
1004 0 490971 171925 152760 0 1003
1005 0 490993 171898 152800 0 1004
1006 0 491014 171864 152840 0 1005
1007 0 491027 171809 152880 0 1006
1008 0 491021 171784 152920 0 1007
1009 0 491005 171734 152960 0 1008
1010 0 490998 171703 153000 0 1009
1011 0 490992 171664 153040 0 1010
1012 0 490980 171640 153080 0 1011
1013 0 490969 171598 153120 0 1012
1014 0 490958 171573 153160 0 1013
1015 0 490948 171547 153200 0 1014
1016 0 490937 171543 153240 0 1015
1017 0 490948 171507 153280 0 1016
1018 0 490954 171481 153320 0 1017
1019 0 490949 171441 153360 0 1018
1020 0 490951 171404 153400 0 1019
1021 0 490951 171361 153440 0 1020
1022 0 490928 171335 153480 0 1021
1023 0 490914 171293 153520 0 1022
1024 0 490894 171260 153560 0 1023
1025 0 490874 171218 153600 0 1024
1026 0 490847 171166 153640 0 1025
1027 0 490812 171120 153680 0 1026
1028 0 490771 171074 153720 0 1027
1029 0 490733 171034 153760 0 1028
1030 0 490687 170991 153800 0 1029
1031 0 490670 170929 153840 0 1030
1032 0 490651 170860 153880 0 1031
1033 0 490631 170784 153920 0 1032
1034 0 490606 170703 153960 0 1033
1035 0 490588 170643 154000 0 1034
1036 0 490588 170593 154040 0 1035
1037 0 490577 170541 154080 0 1036
1038 0 490557 170469 154120 0 1037
1039 0 490570 170452 154160 0 1038
1040 0 490569 170423 154200 0 1039
1041 0 490569 170397 154240 0 1040
1042 0 490576 170333 154280 0 1041
1043 0 490592 170266 154320 0 1042
1044 0 490599 170210 154360 0 1043
1045 0 490613 170145 154400 0 1044
1046 0 490617 170092 154440 0 1045
1047 0 490627 170030 154480 0 1046
1048 0 490635 169983 154520 0 1047
1049 0 490639 169959 154560 0 1048
1050 0 490640 169922 154600 0 1049
1051 0 490643 169888 154640 0 1050
1052 0 490626 169862 154680 0 1051
1053 0 490607 169825 154720 0 1052
1054 0 490589 169778 154760 0 1053
1055 0 490589 169763 154800 0 1054
1056 0 490583 169734 154840 0 1055
1057 0 490576 169711 154880 0 1056
1058 0 490556 169695 154920 0 1057
1059 0 490538 169677 154960 0 1058
1060 0 490519 169647 155000 0 1059
1061 0 490499 169619 155040 0 1060
1062 0 490499 169592 155080 0 1061
1063 0 490491 169558 155120 0 1062
1064 0 490489 169553 155160 0 1063
1065 0 490499 169509 155200 0 1064
1066 0 490495 169475 155240 0 1065
1067 0 490514 169441 155280 0 1066
1068 0 490512 169403 155320 0 1067
1069 0 490495 169383 155360 0 1068
1070 0 490485 169356 155400 0 1069
1071 0 490470 169342 155440 0 1070
1072 0 490453 169304 155480 0 1071
1073 0 490433 169301 155520 0 1072
1074 0 490416 169283 155560 0 1073
1075 0 490404 169281 155600 0 1074
1076 0 490441 169238 155640 0 1075
1077 0 490483 169190 155680 0 1076
1078 0 490525 169150 155720 0 1077
1079 0 490519 169119 155760 0 1078
1080 0 490522 169073 155800 0 1079
1081 0 490520 169031 155840 0 1080
1082 0 490531 168984 155880 0 1081
1083 0 490537 168942 155920 0 1082
1084 0 490544 168880 155960 0 1083
1085 0 490567 168810 156000 0 1084
1086 0 490558 168738 156040 0 1085
1087 0 490543 168643 156080 0 1086
1088 0 490522 168545 156120 0 1087
1089 0 490497 168441 156160 0 1088
1090 0 490479 168356 156200 0 1089
1091 0 490460 168260 156240 0 1090
1092 0 490429 168207 156280 0 1091
1093 0 490405 168170 156320 0 1092
1094 0 490363 168146 156360 0 1093
1095 0 490333 168116 156400 0 1094
1096 0 490331 168071 156440 0 1095
1097 0 490322 168031 156480 0 1096
1098 0 490326 167987 156520 0 1097
1099 0 490323 167955 156560 0 1098
1100 0 490310 167924 156600 0 1099
1101 0 490301 167903 156640 0 1100
1102 0 490283 167896 156680 0 1101
1103 0 490265 167891 156720 0 1102
1104 0 490266 167841 156760 0 1103
1105 0 490258 167799 156800 0 1104
1106 0 490244 167752 156840 0 1105
1107 0 490238 167696 156880 0 1106
1108 0 490224 167664 156920 0 1107
1109 0 490199 167628 156960 0 1108
1110 0 490186 167583 157000 0 1109
1111 0 490205 167526 157040 0 1110
1112 0 490220 167475 157080 0 1111
1113 0 490233 167430 157120 0 1112
1114 0 490246 167407 157160 0 1113
1115 0 490248 167377 157200 0 1114
1116 0 490256 167358 157240 0 1115
1117 0 490276 167301 157280 0 1116
1118 0 490287 167260 157320 0 1117
1119 0 490308 167225 157360 0 1118
1120 0 490299 167200 157400 0 1119
1121 0 490287 167206 157440 0 1120
1122 0 490279 167191 157480 0 1121
1123 0 490286 167149 157520 0 1122
1124 0 490285 167108 157560 0 1123
1125 0 490281 167071 157600 0 1124
1126 0 490273 167029 157640 0 1125
1127 0 490259 167024 157680 0 1126
1128 0 490274 166981 157720 0 1127
1129 0 490276 166936 157760 0 1128
1130 0 490285 166903 157800 0 1129
1131 0 490294 166892 157840 0 1130
1132 0 490288 166867 157880 0 1131
1133 0 490272 166852 157920 0 1132
1134 0 490297 166852 157960 0 1133
1135 0 490329 166829 158000 0 1134
1136 0 490358 166793 158040 0 1135
1137 0 490396 166771 158080 0 1136
1138 0 490423 166765 158120 0 1137
1139 0 490463 166734 158160 0 1138
1140 0 490471 166756 158200 0 1139
1141 0 490488 166740 158240 0 1140
1142 0 490496 166751 158280 0 1141
1143 0 490498 166737 158320 0 1142
1144 0 490498 166738 158360 0 1143
1145 0 490496 166701 158400 0 1144
1146 0 490489 166678 158440 0 1145
1147 0 490475 166629 158480 0 1146
1148 0 490461 166612 158520 0 1147
1149 0 490498 166564 158560 0 1148
1150 0 490541 166544 158600 0 1149
1151 0 490552 166506 158640 0 1150
1152 0 490569 166476 158680 0 1151
1153 0 490592 166459 158720 0 1152
1154 0 490595 166410 158760 0 1153
1155 0 490601 166362 158800 0 1154
1156 0 490624 166337 158840 0 1155
1157 0 490632 166314 158880 0 1156
1158 0 490655 166294 158920 0 1157
1159 0 490654 166187 158960 0 1158
1160 0 490681 166063 159000 0 1159
1161 0 490661 166074 159040 0 1160
1162 0 490652 166068 159080 0 1161
1163 0 490641 166065 159120 0 1162
1164 0 490665 165989 159160 0 1163
1165 0 490694 165921 159200 0 1164
1166 0 490716 165869 159240 0 1165
1167 0 490737 165789 159280 0 1166
1168 0 490754 165711 159320 0 1167
1169 0 490783 165630 159360 0 1168
1170 0 490766 165559 159400 0 1169
1171 0 490772 165543 159440 0 1170
1172 0 490749 165509 159480 0 1171
1173 0 490733 165443 159520 0 1172
1174 0 490716 165374 159560 0 1173
1175 0 490701 165309 159600 0 1174
1176 0 490702 165257 159640 0 1175
1177 0 490693 165214 159680 0 1176
1178 0 490685 165180 159720 0 1177
1179 0 490656 165160 159760 0 1178
1180 0 490620 165132 159800 0 1179
1181 0 490578 165095 159840 0 1180
1182 0 490546 165042 159880 0 1181
1183 0 490499 164962 159920 0 1182
1184 0 490490 164904 159960 0 1183
1185 0 490468 164859 160000 0 1184
1186 0 490455 164778 160040 0 1185
1187 0 490429 164746 160080 0 1186
1188 0 490395 164697 160120 0 1187
1189 0 490395 164659 160160 0 1188
1190 0 490390 164650 160200 0 1189
1191 0 490335 164582 160240 0 1190
1192 0 490323 164511 160280 0 1191
1193 0 490299 164450 160320 0 1192
1194 0 490273 164425 160360 0 1193
1195 0 490247 164404 160400 0 1194
1196 0 490226 164385 160440 0 1195
1197 0 490205 164391 160480 0 1196
1198 0 490185 164354 160520 0 1197
1199 0 490146 164272 160560 0 1198
1200 0 490108 164203 160600 0 1199
1201 0 490050 164146 160640 0 1200
1202 0 490019 164102 160680 0 1201
1203 0 489974 164032 160720 0 1202
1204 0 489933 163974 160760 0 1203
1205 0 489894 163955 160800 0 1204
1206 0 489855 163915 160840 0 1205
1207 0 489827 163886 160880 0 1206
1208 0 489804 163853 160920 0 1207
1209 0 489809 163800 160960 0 1208
1210 0 489798 163755 161000 0 1209
1211 0 489790 163754 161040 0 1210
1212 0 489791 163750 161080 0 1211
1213 0 489784 163760 161120 0 1212
1214 0 489786 163679 161160 0 1213
1215 0 489799 163597 161200 0 1214
1216 0 489797 163550 161240 0 1215
1217 0 489782 163504 161280 0 1216
1218 0 489781 163438 161320 0 1217
1219 0 489789 163368 161360 0 1218
1220 0 489783 163345 161400 0 1219
1221 0 489786 163324 161440 0 1220
1222 0 489782 163298 161480 0 1221
1223 0 489787 163275 161520 0 1222
1224 0 489786 163250 161560 0 1223
1225 0 489785 163159 161600 0 1224
1226 0 489772 163096 161640 0 1225
1227 0 489716 163015 161680 0 1226
1228 0 489675 162918 161720 0 1227
1229 0 489691 162828 161760 0 1228
1230 0 489714 162747 161800 0 1229
1231 0 489691 162704 161840 0 1230
1232 0 489674 162651 161880 0 1231
1233 0 489592 162542 161920 0 1232
1234 0 489532 162525 161960 0 1233
1235 0 489523 162384 162000 0 1234
1236 0 489505 162331 162040 0 1235
1237 0 489532 162259 162080 0 1236
1238 0 489417 162215 162120 0 1237
1239 0 489391 162115 162160 0 1238
1240 0 489330 162000 162200 0 1239
1241 0 489263 161943 162240 0 1240
1242 0 489235 161817 162280 0 1241
1243 0 489170 161823 162320 0 1242
1244 0 489107 161785 162360 0 1243
1245 0 489071 161664 162400 0 1244
1246 0 489072 161611 162440 0 1245
1247 0 489138 161591 162480 0 1246
1248 0 489093 161610 162520 0 1247
1249 0 489056 161620 162560 0 1248
1250 0 488989 161599 162600 0 1249
1251 0 488973 161549 162640 0 1250
1252 0 488947 161583 162680 0 1251
1253 0 488895 161544 162720 0 1252
1254 0 488857 161483 162760 0 1253
1255 0 488822 161428 162800 0 1254
1256 0 488844 161414 162840 0 1255
1257 0 488868 161409 162880 0 1256
1258 0 488876 161414 162920 0 1257
1259 0 488831 161440 162960 0 1258
1260 0 488807 161445 163000 0 1259
1261 0 488780 161439 163040 0 1260
1262 0 488755 161423 163080 0 1261
1263 0 488739 161344 163120 0 1262
1264 0 488706 161268 163160 0 1263
1265 0 488671 161204 163200 0 1264
1266 0 488619 161168 163240 0 1265
1267 0 488615 161145 163280 0 1266
1268 0 488641 161128 163320 0 1267
1269 0 488652 161060 163360 0 1268
1270 0 488676 161000 163400 0 1269
1271 0 488699 160958 163440 0 1270
1272 0 488701 160891 163480 0 1271
1273 0 488696 160823 163520 0 1272
1274 0 488687 160756 163560 0 1273
1275 0 488680 160685 163600 0 1274
1276 0 488626 160647 163640 0 1275
1277 0 488574 160571 163680 0 1276
1278 0 488502 160547 163720 0 1277
1279 0 488448 160507 163760 0 1278
1280 0 488382 160472 163800 0 1279
1281 0 488329 160433 163840 0 1280
1282 0 488220 160419 163880 0 1281
1283 0 488156 160378 163920 0 1282
1284 0 488088 160326 163960 0 1283
1285 0 487852 160238 164000 0 1284
1286 0 487708 160220 164040 0 1285
1287 0 487662 160095 164080 0 1286
1288 0 487625 160109 164120 0 1287
1289 0 487604 160082 164160 0 1288
1290 0 487582 160069 164200 0 1289
1291 0 487554 160014 164240 0 1290
1292 0 487542 159980 164280 0 1291
1293 0 487502 159957 164320 0 1292
1294 0 487463 159933 164360 0 1293
1295 0 487416 159879 164400 0 1294
1296 0 487363 159799 164440 0 1295
1297 0 487312 159739 164480 0 1296
1298 0 487264 159659 164520 0 1297
1299 0 487220 159573 164560 0 1298
1300 0 487161 159511 164600 0 1299
1301 0 487088 159489 164640 0 1300
1302 0 487021 159437 164680 0 1301
1303 0 486970 159389 164720 0 1302
1304 0 486789 159234 164760 0 1303
1305 0 486725 159182 164800 0 1304
1306 0 486668 159118 164840 0 1305
1307 0 486597 159070 164880 0 1306
1308 0 486545 159007 164920 0 1307
1309 0 486500 158854 164960 0 1308
1310 0 486471 158780 165000 0 1309
1311 0 486403 158700 165040 0 1310
1312 0 486354 158594 165080 0 1311
1313 0 486291 158516 165120 0 1312
1314 0 486224 158431 165160 0 1313
1315 0 486188 158364 165200 0 1314
1316 0 486144 158287 165240 0 1315
1317 0 486090 158225 165280 0 1316
1318 0 486036 158171 165320 0 1317
1319 0 485986 158139 165360 0 1318
1320 0 485934 158093 165400 0 1319
1321 0 485888 158046 165440 0 1320
1322 0 485848 157990 165480 0 1321
1323 0 485761 157921 165520 0 1322
1324 0 485677 157863 165560 0 1323
1325 0 485597 157793 165600 0 1324
1326 0 485409 157671 165640 0 1325
1327 0 485197 157521 165680 0 1326
1328 0 485002 157381 165720 0 1327
1329 0 484606 157152 165760 0 1328
1330 0 484209 156763 165800 0 1329
1331 0 484176 156760 165840 0 1330
1332 0 483849 156395 165880 0 1331
1333 0 483777 156283 165920 0 1332
1334 0 483625 156089 165960 0 1333
1335 0 482461 155569 166000 0 1334
1336 0 482356 155459 166040 0 1335
1337 0 482247 155350 166080 0 1336
1338 0 482180 155239 166120 0 1337
1339 0 482091 155152 166160 0 1338
1340 0 482020 155103 166200 0 1339
1341 0 481963 155049 166240 0 1340
1342 0 481917 154984 166280 0 1341
1343 0 481843 154855 166320 0 1342
1344 0 481773 154749 166360 0 1343
1345 0 481600 154691 166400 0 1344
1346 0 481431 154609 166440 0 1345
1347 0 481273 154528 166480 0 1346
1348 0 480858 154292 166520 0 1347
1349 0 480632 154212 166560 0 1348
1350 0 480497 154106 166600 0 1349
1351 0 480334 154023 166640 0 1350
1352 0 479985 153854 166680 0 1351
1353 0 479985 153813 166720 0 1352
1354 0 479377 152856 166760 0 1353
1355 0 479207 152649 166800 0 1354
1356 0 478860 152402 166840 0 1355
1357 0 478562 152210 166880 0 1356
1358 0 478422 152058 166920 0 1357
1359 0 478433 151992 166960 0 1358
1360 0 478447 151925 167000 0 1359
1361 0 478349 151775 167040 0 1360
1362 0 478148 151644 167080 0 1361
1363 0 478075 151536 167120 0 1362
1364 0 477978 151481 167160 0 1363
1365 0 477897 151408 167200 0 1364
1366 0 477829 151344 167240 0 1365
1367 0 477731 151281 167280 0 1366
1368 0 477636 151226 167320 0 1367
1369 0 477526 151199 167360 0 1368
1370 0 477424 151154 167400 0 1369
1371 0 477330 151100 167440 0 1370
1372 0 477239 151063 167480 0 1371
1373 0 477155 151033 167520 0 1372
1374 0 477078 150989 167560 0 1373
1375 0 476997 150951 167600 0 1374
1376 0 476897 150932 167640 0 1375
1377 0 476778 150836 167720 0 1376
1378 0 476728 150801 167760 0 1377
1379 0 476695 150748 167800 0 1378
1380 0 476655 150679 167840 0 1379
1381 0 476620 150618 167880 0 1380
1382 0 476644 150554 167920 0 1381
1383 0 476660 150512 167960 0 1382
1384 0 476632 150486 168000 0 1383
1385 0 476567 150403 168040 0 1384
1386 0 476537 150280 168080 0 1385
1387 0 476470 150156 168120 0 1386
1388 0 476424 150095 168160 0 1387
1389 0 476391 150036 168200 0 1388
1390 0 476333 149997 168240 0 1389
1391 0 476283 149948 168280 0 1390
1392 0 476235 149889 168320 0 1391
1393 0 476175 149838 168360 0 1392
1394 0 476103 149783 168400 0 1393
1395 0 476034 149730 168440 0 1394
1396 0 476011 149662 168480 0 1395
1397 0 475984 149599 168520 0 1396
1398 0 475925 149588 168560 0 1397
1399 0 475878 149566 168600 0 1398
1400 0 475815 149559 168640 0 1399
1401 0 475735 149527 168680 0 1400
1402 0 475673 149476 168720 0 1401
1403 0 475585 149449 168760 0 1402
1404 0 475495 149417 168800 0 1403
1405 0 475478 149375 168840 0 1404
1406 0 475437 149347 168880 0 1405
1407 0 475420 149309 168920 0 1406
1408 0 475391 149273 168960 0 1407
1409 0 475351 149231 169000 0 1408
1410 0 475302 149207 169040 0 1409
1411 0 475273 149184 169080 0 1410
1412 0 475248 149153 169120 0 1411
1413 0 475226 149115 169160 0 1412
1414 0 475195 149048 169200 0 1413
1415 0 475183 148993 169240 0 1414
1416 0 475139 148942 169280 0 1415
1417 0 475116 148914 169320 0 1416
1418 0 475099 148867 169360 0 1417
1419 0 475062 148840 169400 0 1418
1420 0 475043 148782 169440 0 1419
1421 0 475000 148720 169480 0 1420
1422 0 474878 148634 169520 0 1421
1423 0 474852 148578 169560 0 1422
1424 0 474839 148527 169600 0 1423
1425 0 474781 148528 169640 0 1424
1426 0 474726 148528 169680 0 1425
1427 0 474700 148512 169720 0 1426
1428 0 474656 148510 169760 0 1427
1429 0 474601 148477 169800 0 1428
1430 0 474563 148436 169840 0 1429
1431 0 474497 148406 169880 0 1430
1432 0 474462 148411 169920 0 1431
1433 0 474438 148405 169960 0 1432
1434 0 474387 148401 170000 0 1433
1435 0 474343 148362 170040 0 1434
1436 0 474267 148339 170080 0 1435
1437 0 474206 148286 170120 0 1436
1438 0 474153 148248 170160 0 1437
1439 0 474085 148219 170200 0 1438
1440 0 474018 148197 170240 0 1439
1441 0 473961 148143 170280 0 1440
1442 0 473873 148106 170320 0 1441
1443 0 473787 148106 170360 0 1442
1444 0 473715 148101 170400 0 1443
1445 0 473591 148101 170440 0 1444
1446 0 473553 148039 170480 0 1445
1447 0 473494 147985 170520 0 1446
1448 0 473430 147941 170560 0 1447
1449 0 473393 147886 170600 0 1448
1450 0 473339 147827 170640 0 1449
1451 0 473297 147774 170680 0 1450
1452 0 473221 147736 170720 0 1451
1453 0 473129 147716 170760 0 1452
1454 0 473056 147682 170800 0 1453
1455 0 473016 147664 170840 0 1454
1456 0 472945 147656 170880 0 1455
1457 0 472919 147643 170920 0 1456
1458 0 472868 147626 170960 0 1457
1459 0 472781 147576 171000 0 1458
1460 0 472669 147498 171040 0 1459
1461 0 472535 147473 171080 0 1460
1462 0 472492 147415 171120 0 1461
1463 0 472414 147370 171160 0 1462
1464 0 472343 147317 171200 0 1463
1465 0 472250 147275 171240 0 1464
1466 0 472162 147208 171280 0 1465
1467 0 472103 147140 171320 0 1466
1468 0 472014 147071 171360 0 1467
1469 0 471924 147021 171400 0 1468
1470 0 471824 146962 171440 0 1469
1471 0 471724 146907 171480 0 1470
1472 0 471633 146835 171520 0 1471
1473 0 471531 146775 171560 0 1472
1474 0 471461 146724 171600 0 1473
1475 0 471378 146681 171640 0 1474
1476 0 471289 146663 171680 0 1475
1477 0 471143 146575 171720 0 1476
1478 0 471053 146576 171760 0 1477
1479 0 470992 146519 171800 0 1478
1480 0 470909 146473 171840 0 1479
1481 0 470866 146491 171880 0 1480
1482 0 470803 146468 171920 0 1481
1483 0 470739 146433 171960 0 1482
1484 0 470667 146417 172000 0 1483
1485 0 470572 146359 172040 0 1484
1486 0 470551 146323 172080 0 1485
1487 0 470451 146290 172120 0 1486
1488 0 470399 146256 172160 0 1487
1489 0 470326 146236 172200 0 1488
1490 0 470257 146255 172240 0 1489
1491 0 470127 146215 172280 0 1490
1492 0 470002 146088 172320 0 1491
1493 0 469880 145977 172360 0 1492
1494 0 469821 145956 172400 0 1493
1495 0 469756 145940 172440 0 1494
1496 0 469663 145924 172480 0 1495
1497 0 469600 145850 172520 0 1496
1498 0 469563 145820 172560 0 1497
1499 0 469484 145749 172600 0 1498
1500 0 469455 145747 172640 0 1499
1501 0 469371 145636 172680 0 1500
1502 0 469322 145605 172720 0 1501
1503 0 469277 145575 172760 0 1502
1504 0 469152 145501 172800 0 1503
1505 0 469007 145431 172840 0 1504
1506 0 468873 145352 172880 0 1505
1507 0 468774 145284 172920 0 1506
1508 0 468652 145205 172960 0 1507
1509 0 468385 145076 173000 0 1508
1510 0 468105 144956 173040 0 1509
1511 0 467835 144819 173080 0 1510
1512 0 467658 144788 173120 0 1511
1513 0 467552 144677 173160 0 1512
1514 0 467405 144599 173200 0 1513
1515 0 467350 144507 173240 0 1514
1516 0 467344 144433 173280 0 1515
1517 0 467292 144389 173320 0 1516
1518 0 467207 144351 173360 0 1517
1519 0 467172 144394 173400 0 1518
1520 0 467102 144367 173440 0 1519
1521 0 467034 144338 173480 0 1520
1522 0 466994 144301 173520 0 1521
1523 0 466846 144280 173560 0 1522
1524 0 466715 144258 173600 0 1523
1525 0 466589 144247 173640 0 1524
1526 0 466464 144196 173680 0 1525
1527 0 466345 144136 173720 0 1526
1528 0 466221 144015 173760 0 1527
1529 0 466134 143965 173800 0 1528
1530 0 465958 143881 173840 0 1529
1531 0 465821 143860 173880 0 1530
1532 0 465742 143877 173920 0 1531
1533 0 465658 143853 173960 0 1532
1534 0 465524 143726 174000 0 1533
1535 0 465366 143694 174040 0 1534
1536 0 465313 143645 174080 0 1535
1537 0 465179 143653 174160 0 1536
1538 0 465101 143618 174200 0 1537
1539 0 464977 143578 174240 0 1538
1540 0 464821 143567 174280 0 1539
1541 0 464689 143553 174320 0 1540
1542 0 464447 143475 174360 0 1541
1543 0 464293 143394 174400 0 1542
1544 0 464235 143409 174440 0 1543
1545 0 464125 143385 174480 0 1544
1546 0 464044 143354 174520 0 1545
1547 0 463879 143311 174560 0 1546
1548 0 463739 143256 174600 0 1547
1549 0 463640 143228 174640 0 1548
1550 0 463531 143195 174680 0 1549
1551 0 463484 143208 174720 0 1550
1552 0 463353 143115 174760 0 1551
1553 0 463309 143086 174800 0 1552
1554 0 463169 143070 174840 0 1553
1555 0 463059 143048 174880 0 1554
1556 0 462958 143001 174920 0 1555
1557 0 462816 142983 174960 0 1556
1558 0 462735 142965 175000 0 1557
1559 0 462613 142968 175040 0 1558
1560 0 462546 142973 175080 0 1559
1561 0 462412 142963 175120 0 1560
1562 0 462286 142939 175160 0 1561
1563 0 462151 142933 175200 0 1562
1564 0 462007 142901 175240 0 1563
1565 0 461853 142934 175280 0 1564
1566 0 461709 142911 175320 0 1565
1567 0 461531 142903 175360 0 1566
1568 0 461291 142995 175400 0 1567
1569 0 461273 142790 175440 0 1568
1570 0 461199 142637 175480 0 1569
1571 0 461089 142592 175520 0 1570
1572 0 460955 142554 175560 0 1571
1573 0 460858 142451 175600 0 1572
1574 0 460751 142361 175640 0 1573
1575 0 460700 142346 175680 0 1574
1576 0 460604 142363 175720 0 1575
1577 0 460520 142369 175760 0 1576
1578 0 460427 142332 175800 0 1577
1579 0 460342 142304 175840 0 1578
1580 0 460261 142268 175880 0 1579
1581 0 460168 142243 175920 0 1580
1582 0 460056 142170 175960 0 1581
1583 0 459954 142092 176000 0 1582
1584 0 459881 142093 176040 0 1583
1585 0 459796 142089 176080 0 1584
1586 0 459713 142088 176120 0 1585
1587 0 459602 142028 176160 0 1586
1588 0 459460 141965 176200 0 1587
1589 0 459345 141926 176240 0 1588
1590 0 459222 141878 176280 0 1589
1591 0 459111 141817 176320 0 1590
1592 0 458994 141785 176360 0 1591
1593 0 458876 141694 176400 0 1592
1594 0 458732 141603 176440 0 1593
1595 0 458624 141622 176480 0 1594
1596 0 458571 141574 176520 0 1595
1597 0 458477 141567 176560 0 1596
1598 0 458432 141487 176600 0 1597
1599 0 458374 141425 176640 0 1598
1600 0 458544 140837 176680 0 1599
1601 0 458221 141361 176720 0 1600
1602 0 458067 141189 176760 0 1601
1603 0 457997 141212 176800 0 1602
1604 0 457939 141229 176840 0 1603
1605 0 457923 141214 176880 0 1604
1606 0 457846 141176 176920 0 1605
1607 0 457766 141210 176960 0 1606
1608 0 457666 141150 177000 0 1607
1609 0 457595 141114 177040 0 1608
1610 0 457489 141079 177080 0 1609
1611 0 457400 141061 177120 0 1610
1612 0 457345 141040 177160 0 1611
1613 0 457332 141028 177200 0 1612
1614 0 457303 141010 177240 0 1613
1615 0 457237 140974 177280 0 1614
1616 0 457240 140946 177320 0 1615
1617 0 457114 140886 177360 0 1616
1618 0 456818 140700 177400 0 1617
1619 0 456478 140507 177440 0 1618
1620 0 456378 140508 177480 0 1619
1621 0 456358 140481 177520 0 1620
1622 0 456347 140472 177560 0 1621
1623 0 456265 140454 177600 0 1622
1624 0 456177 140392 177640 0 1623
1625 0 456107 140355 177680 0 1624
1626 0 456035 140382 177720 0 1625
1627 0 456006 140363 177760 0 1626
1628 0 455945 140401 177800 0 1627
1629 0 455908 140420 177840 0 1628
1630 0 455858 140458 177880 0 1629
1631 0 455832 140456 177920 0 1630
1632 0 455802 140460 177960 0 1631
1633 0 455752 140437 178000 0 1632
1634 0 455710 140404 178040 0 1633
1635 0 455652 140369 178080 0 1634
1636 0 455562 140339 178120 0 1635
1637 0 455474 140299 178160 0 1636
1638 0 455392 140278 178200 0 1637
1639 0 455310 140243 178240 0 1638
1640 0 455224 140223 178280 0 1639
1641 0 455152 140160 178320 0 1640
1642 0 455067 140170 178360 0 1641
1643 0 455034 140083 178400 0 1642
1644 0 454995 140014 178440 0 1643
1645 0 454952 139902 178480 0 1644
1646 0 454865 139805 178520 0 1645
1647 0 454764 139730 178560 0 1646
1648 0 454648 139666 178600 0 1647
1649 0 454534 139574 178640 0 1648
1650 0 454485 139564 178680 0 1649
1651 0 454437 139554 178720 0 1650
1652 0 454393 139521 178760 0 1651
1653 0 454289 139475 178800 0 1652
1654 0 454204 139421 178840 0 1653
1655 0 454095 139381 178880 0 1654
1656 0 454046 139313 178920 0 1655
1657 0 453930 139223 179000 0 1656
1658 0 453894 139175 179040 0 1657
1659 0 453838 139128 179080 0 1658
1660 0 453798 139093 179120 0 1659
1661 0 453749 139073 179160 0 1660
1662 0 453711 139038 179200 0 1661
1663 0 453654 139036 179240 0 1662
1664 0 453620 139014 179280 0 1663
1665 0 453597 138979 179320 0 1664
1666 0 453465 138825 179360 0 1665
1667 0 453339 138656 179400 0 1666
1668 0 453082 138500 179440 0 1667
1669 0 452827 138351 179480 0 1668
1670 0 452619 138253 179520 0 1669
1671 0 452406 138143 179560 0 1670
1672 0 452200 138049 179600 0 1671
1673 0 452006 137840 179640 0 1672
1674 0 451901 137757 179680 0 1673
1675 0 451772 137661 179720 0 1674
1676 0 451643 137531 179760 0 1675
1677 0 451501 137430 179800 0 1676
1678 0 451226 137153 179840 0 1677
1679 0 450973 136852 179880 0 1678
1680 0 450086 136600 179920 0 1679
1681 0 449232 136462 179960 0 1680
1682 0 448451 136263 180000 0 1681
1683 0 447929 136258 180040 0 1682
1684 0 447061 136137 180080 0 1683
1685 0 443766 135716 180160 0 1684
1686 0 443315 135703 180200 0 1685
1687 0 442740 135650 180240 0 1686
1688 0 442378 135501 180280 0 1687
1689 0 442179 135574 180320 0 1688
1690 0 441963 135575 180360 0 1689
1691 0 441440 135608 180400 0 1690
1692 0 441081 135551 180440 0 1691
1693 0 440904 135467 180480 0 1692
1694 0 440715 135357 180520 0 1693
1695 0 440582 135306 180560 0 1694
1696 0 440482 135266 180600 0 1695
1697 0 440372 135218 180640 0 1696
1698 0 440281 135217 180680 0 1697
1699 0 440183 135161 180720 0 1698
1700 0 440077 135104 180760 0 1699
1701 0 439998 135100 180800 0 1700
1702 0 439921 135086 180840 0 1701
1703 0 439793 135040 180880 0 1702
1704 0 439722 135050 180920 0 1703
1705 0 439578 135073 180960 0 1704
1706 0 439547 135059 181000 0 1705
1707 0 439360 135080 181040 0 1706
1708 0 437941 134441 181080 0 1707
1709 5 437041 134360 181080 0 1708
1710 0 435736 134378 181080 0 1709
1711 0 433567 134194 181080 0 1710
1712 0 433440 134237 181040 0 1711
1713 5 433210 134240 181000 0 1712
1714 0 432532 134400 181000 0 1713
1715 0 431505 134301 181000 0 1714
1716 5 430691 134453 181000 0 1715
1717 0 428808 133969 181000 0 1716
1718 0 428606 134001 180960 0 1717
1719 0 428439 133927 180920 0 1718
1720 0 428230 133866 180880 0 1719
1721 0 427616 133742 180840 0 1720
1722 0 427429 133703 180800 0 1721
1723 0 426419 133371 180760 0 1722
1724 0 425940 133200 180720 0 1723
1725 0 425430 133092 180680 0 1724
1726 0 425319 133108 180640 0 1725
1727 0 425229 133112 180600 0 1726
1728 0 425038 133051 180560 0 1727
1729 0 424436 133094 180520 0 1728
1730 0 423845 133098 180480 0 1729
1731 0 423281 132936 180440 0 1730
1732 0 423219 132977 180400 0 1731
1733 0 422861 132909 180360 0 1732
1734 0 422661 132906 180320 0 1733
1735 5 422517 132893 180280 0 1734
1736 0 422082 132831 180240 0 1735
1737 0 421660 132747 180200 0 1736
1738 0 421475 132796 180160 0 1737
1739 0 421072 132719 180080 0 1738
1740 0 420195 132668 180040 0 1739
1741 0 419673 132619 180000 0 1740
1742 0 419099 132560 179960 0 1741
1743 0 418935 132570 179920 0 1742
1744 0 418606 132567 179880 0 1743
1745 0 418602 132541 179840 0 1744
1746 0 418250 132546 179800 0 1745
1747 0 417921 132546 179760 0 1746
1748 0 417646 132617 179720 0 1747
1749 0 417624 132596 179680 0 1748
1750 0 417247 132648 179640 0 1749
1751 0 416887 132770 179600 0 1750
1752 0 416860 132750 179560 0 1751
1753 0 416621 132736 179520 0 1752
1754 0 416566 132735 179480 0 1753
1755 0 416309 132669 179440 0 1754
1756 0 416146 132727 179400 0 1755
1757 0 415923 132667 179360 0 1756
1758 0 415600 132713 179320 0 1757
1759 0 415467 132654 179280 0 1758
1760 0 415441 132685 179240 0 1759
1761 0 415310 132797 179200 0 1760
1762 0 415243 132832 179160 0 1761
1763 0 415222 133016 179120 0 1762
1764 0 415169 132993 179080 0 1763
1765 0 415162 132971 179040 0 1764
1766 0 414911 132984 179000 0 1765
1767 0 414896 132929 178920 0 1766
1768 0 414501 132982 178880 0 1767
1769 0 414062 132964 178840 0 1768
1770 0 413751 133009 178800 0 1769
1771 0 413658 133070 178760 0 1770
1772 0 413565 133100 178720 0 1771
1773 0 412981 133147 178680 0 1772
1774 0 412688 133184 178640 0 1773
1775 0 412386 133203 178600 0 1774
1776 0 412191 133179 178560 0 1775
1777 0 412139 133174 178520 0 1776
1778 0 411882 133225 178480 0 1777
1779 0 411911 133212 178440 0 1778
1780 0 411829 133270 178400 0 1779
1781 0 411522 133296 178360 0 1780
1782 0 411433 133259 178320 0 1781
1783 0 411334 133265 178280 0 1782
1784 0 411118 133278 178240 0 1783
1785 0 410806 133289 178200 0 1784
1786 0 410554 133293 178160 0 1785
1787 0 410538 133290 178120 0 1786
1788 0 410533 133330 178080 0 1787
1789 0 410440 133383 178040 0 1788
1790 0 410309 133378 178000 0 1789
1791 0 410127 133467 177960 0 1790
1792 0 410118 133447 177920 0 1791
1793 0 409915 133510 177880 0 1792
1794 0 409894 133519 177840 0 1793
1795 0 409835 133534 177800 0 1794
1796 0 409644 133516 177760 0 1795
1797 0 409578 133543 177720 0 1796
1798 0 409464 133524 177680 0 1797
1799 0 409392 133554 177640 0 1798
1800 0 409287 133594 177600 0 1799
1801 0 409251 133613 177560 0 1800
1802 0 409181 133663 177520 0 1801
1803 0 409146 133704 177480 0 1802
1804 0 408929 133682 177440 0 1803
1805 0 408892 133699 177400 0 1804
1806 0 408805 133717 177360 0 1805
1807 0 408590 133731 177320 0 1806
1808 0 408480 133774 177280 0 1807
1809 0 408398 133733 177240 0 1808
1810 0 408021 133809 177200 0 1809
1811 0 407995 133799 177160 0 1810
1812 0 407938 133819 177120 0 1811
1813 0 407909 133802 177080 0 1812
1814 0 407707 133803 177040 0 1813
1815 0 407427 133837 177000 0 1814
1816 0 406881 133986 176960 0 1815
1817 0 406721 134016 176920 0 1816
1818 0 406486 133927 176880 0 1817
1819 0 406136 134017 176840 0 1818
1820 0 405863 134079 176800 0 1819
1821 0 405661 134111 176760 0 1820
1822 0 405482 134149 176720 0 1821
1823 0 405378 134179 176680 0 1822
1824 0 405250 134204 176640 0 1823
1825 0 405136 134256 176600 0 1824
1826 0 405125 134283 176560 0 1825
1827 0 404985 134314 176520 0 1826
1828 0 404842 134437 176480 0 1827
1829 0 404853 134444 176440 0 1828
1830 0 404735 134509 176400 0 1829
1831 0 404587 134617 176360 0 1830
1832 0 404419 134799 176320 0 1831
1833 0 403976 134980 176280 0 1832
1834 0 403838 135046 176240 0 1833
1835 0 403502 135194 176200 0 1834
1836 0 403206 135304 176160 0 1835
1837 0 402954 135261 176120 0 1836
1838 0 403116 135249 176080 0 1837
1839 0 403082 135326 176040 0 1838
1840 0 403109 135266 176000 0 1839
1841 0 402172 135548 175800 0 1840
1842 0 400770 136002 175640 0 1841
1843 0 399873 136586 175480 0 1842
1844 0 399263 136800 175400 0 1843
1845 0 398597 136932 175280 0 1844
1846 0 398181 136784 175080 0 1845
1847 0 398049 136797 174880 0 1846
1848 0 397790 136844 174680 0 1847
1849 0 397552 136939 174520 0 1848
1850 0 396679 137286 174320 0 1849
1851 0 395888 137397 174160 0 1850
1852 0 395491 137560 174000 0 1851
1853 0 394964 137881 173880 0 1852
1854 0 394002 137801 173720 0 1853
1855 0 393514 137772 173560 0 1854
1856 0 392963 138158 173360 0 1855
1857 0 392265 138520 173240 0 1856
1858 0 391972 138553 173160 0 1857
1859 0 391584 138726 172960 0 1858
1860 0 391404 138830 172880 0 1859
1861 0 390940 138966 172720 0 1860
1862 0 390457 139200 172600 0 1861
1863 0 390035 139373 172440 0 1862
1864 0 389574 139677 172280 0 1863
1865 0 389367 139859 172120 0 1864
1866 0 388974 139975 172000 0 1865
1867 0 388485 139993 171840 0 1866
1868 0 387881 140052 171720 0 1867
1869 0 386095 140340 171720 0 1868
1870 0 385049 140700 171560 0 1869
1871 0 384583 140921 171400 0 1870
1872 0 383689 141241 171320 0 1871
1873 0 382753 141536 171160 0 1872
1874 0 382312 141858 171000 0 1873
1875 0 381711 142040 170680 0 1874
1876 0 381390 142029 170480 0 1875
1877 0 380763 141996 170280 0 1876
1878 0 380573 141936 170080 0 1877
1879 0 379855 142004 169800 0 1878
1880 0 379509 142016 169640 0 1879
1881 0 379294 142104 169440 0 1880
1882 0 378874 142272 169320 0 1881
1883 0 378681 142364 169040 0 1882
1884 0 378452 142605 168760 0 1883
1885 0 378080 142759 168600 0 1884
1886 0 377694 143018 168400 0 1885
1887 0 377203 143378 168200 0 1886
1888 0 376948 143894 167920 0 1887
1889 0 376688 144099 167720 0 1888
1890 0 376324 144378 167480 0 1889
1891 0 376134 144936 167120 0 1890
1892 0 375902 145548 166960 0 1891
1893 0 375758 145655 166760 0 1892
1894 0 375824 145914 166680 0 1893
1895 0 375564 146572 166440 0 1894
1896 5 375345 146958 166360 0 1895
1897 0 375233 147176 166320 0 1896
1898 0 375268 148109 166160 0 1897
1899 0 375012 148591 165880 0 1898
1900 0 374877 148759 165760 0 1899
1901 5 374791 148870 165680 0 1900
1902 0 374178 149152 165520 0 1901
1903 0 373712 149581 165360 0 1902
1904 0 373100 149726 165240 0 1903
1905 0 372622 150103 165040 0 1904
1906 0 372524 150152 164840 0 1905
1907 0 372407 150272 164520 0 1906
1908 5 372137 150306 164440 0 1907
1909 0 371881 150351 164360 0 1908
1910 0 371455 150491 164160 0 1909
1911 0 371168 150705 163960 0 1910
1912 0 371104 150862 163760 0 1911
1913 0 370703 150938 163560 0 1912
1914 0 370583 151059 163360 0 1913
1915 0 370048 151291 163160 0 1914
1916 0 369978 151233 162920 0 1915
1917 0 370014 151312 162720 0 1916
1918 0 369900 151386 162480 0 1917
1919 0 369771 151556 162200 0 1918
1920 0 369722 151606 162080 0 1919
1921 0 369692 151641 162040 0 1920
1922 0 369717 151758 161880 0 1921
1923 0 369483 151936 161720 0 1922
1924 0 369446 151981 161520 0 1923
1925 0 369444 152045 161320 0 1924
1926 0 369370 152126 161120 0 1925
1927 0 369286 152104 160920 0 1926
1928 0 369018 152079 160720 0 1927
1929 0 368948 152122 160640 0 1928
1930 0 368874 152067 160520 0 1929
1931 0 368777 152059 160360 0 1930
1932 0 368650 151902 160200 0 1931
1933 0 368431 151901 159960 0 1932
1934 0 368340 151800 159760 0 1933
1935 0 368301 151697 159520 0 1934
1936 0 367974 151563 159320 0 1935
1937 0 368008 151541 159040 0 1936
1938 0 367879 151492 158840 0 1937
1939 0 367799 151405 158760 0 1938
1940 5 367686 151273 158640 0 1939
1941 0 367645 151310 158600 0 1940
1942 0 367575 151376 158520 0 1941
1943 5 367434 151521 158360 0 1942
1944 0 367392 151542 158320 0 1943
1945 0 367050 151828 158160 0 1944
1946 5 367281 152176 158000 0 1945
1947 5 365801 153023 158000 0 1946
1948 0 364958 153699 157840 0 1947
1949 0 364765 153841 157640 0 1948
1950 0 364667 153935 157480 0 1949
1951 0 364515 153996 157320 0 1950
1952 0 364211 154104 157160 0 1951
1953 0 363778 154244 156840 0 1952
1954 0 363691 154342 156680 0 1953
1955 0 363546 154513 156480 0 1954
1956 0 363363 154617 156320 0 1955
1957 0 363472 154764 156080 0 1956
1958 0 363277 154971 155840 0 1957
1959 0 363192 155039 155640 0 1958
1960 0 363041 155133 155440 0 1959
1961 0 362557 155022 155240 0 1960
1962 5 361900 154954 155040 0 1961
1963 0 361850 155046 154880 0 1962
1964 0 361813 155116 154760 0 1963
1965 0 361801 155139 154720 0 1964
1966 0 361829 155196 154640 0 1965
1967 0 361834 155349 154480 0 1966
1968 0 361766 155499 154400 0 1967
1969 0 361660 155599 154320 0 1968
1970 5 361287 155871 154200 0 1969
1971 0 360631 156645 154200 0 1970
1972 0 359977 157454 154200 0 1971
1973 0 359667 158025 154320 0 1972
1974 5 358663 158830 154360 0 1973
1975 0 357658 159632 154400 0 1974
1976 0 356895 160524 154440 0 1975
1977 0 356026 161190 154440 0 1976
1978 0 355720 161364 154280 0 1977
1979 0 354826 161988 154240 0 1978
1980 0 353999 162735 154240 0 1979
1981 0 352869 163680 154320 0 1980
1982 0 351610 164198 154440 0 1981
1983 0 351620 164159 154520 0 1982
1984 0 351641 164068 154680 0 1983
1985 5 351473 164043 154760 0 1984
1986 0 351432 164057 154800 0 1985
1987 0 351385 164063 154840 0 1986
1988 0 351342 164074 154880 0 1987
1989 0 351231 164078 154960 0 1988
1990 0 351190 164089 155000 0 1989
1991 0 351079 164120 155120 0 1990
1992 0 351004 164141 155200 0 1991
1993 0 350843 164196 155280 0 1992
1994 0 350651 164363 155360 0 1993
1995 0 350730 164787 155440 0 1994
1996 5 350663 164923 155480 0 1995
1997 0 350592 165061 155520 0 1996
1998 0 350482 165208 155560 0 1997
1999 0 350364 165348 155600 0 1998
2000 0 350229 165618 155680 0 1999
2001 0 350086 165892 155760 0 2000
2002 0 350012 165931 155840 0 2001
2003 0 349790 165946 155920 0 2002
2004 0 349503 165918 156000 0 2003
2005 0 349363 165941 156080 0 2004
2006 0 349167 165927 156160 0 2005
2007 0 349016 165896 156240 0 2006
2008 0 348740 165850 156320 0 2007
2009 0 348552 165815 156360 0 2008
2010 5 348360 165850 156400 0 2009
2011 0 348899 165935 156440 0 2010
2012 0 348907 166034 156520 0 2011
2013 0 348925 166121 156600 0 2012
2014 0 348973 166202 156680 0 2013
2015 0 348970 166404 156760 0 2014
2016 0 348887 166547 156840 0 2015
2017 0 348872 166578 156920 0 2016
2018 0 348726 166636 157000 0 2017
2019 0 348656 166753 157080 0 2018
2020 0 348589 166851 157200 0 2019
2021 0 348516 166892 157240 0 2020
2022 0 348487 166942 157320 0 2021
2023 0 348411 166991 157360 0 2022
2024 0 348345 167103 157400 0 2023
2025 0 348191 167098 157480 0 2024
2026 0 348061 167096 157560 0 2025
2027 0 347904 167007 157640 0 2026
2028 0 347853 166972 157720 0 2027
2029 0 347689 166688 157800 0 2028
2030 5 347559 166620 157880 0 2029
2031 0 347666 166747 157920 0 2030
2032 0 348105 167296 157920 0 2031
2033 0 348166 167529 157920 0 2032
2034 0 348191 167569 157960 0 2033
2035 0 348172 167640 158040 0 2034
2036 0 348149 167759 158080 0 2035
2037 0 348082 167777 158120 0 2036
2038 0 348066 167846 158160 0 2037
2039 0 348068 167869 158200 0 2038
2040 0 348061 167908 158240 0 2039
2041 0 347953 168155 158840 0 2040
2042 0 347992 168290 159040 0 2041
2043 0 347985 168350 159320 0 2042
2044 0 347861 168511 159440 0 2043
2045 0 347829 168567 159560 0 2044
2046 0 347758 168597 159640 0 2045
2047 0 347673 168734 159840 0 2046
2048 0 347666 168762 160080 0 2047
2049 0 347685 168780 160200 0 2048
2050 0 347698 168825 160280 0 2049
2051 0 347441 168974 160560 0 2050
2052 0 347267 169108 160720 0 2051
2053 0 347321 169225 160960 0 2052
2054 0 347299 169199 161280 0 2053
2055 0 347218 169399 161520 0 2054
2056 0 347169 169591 161880 0 2055
2057 0 346823 169737 162160 0 2056
2058 0 346601 169922 162440 0 2057
2059 0 346449 170007 162520 0 2058
2060 0 346147 170123 162680 0 2059
2061 0 345840 170191 162960 0 2060
2062 0 345531 170261 163400 0 2061
2063 0 345266 170324 163640 0 2062
2064 0 345175 170268 163840 0 2063
2065 0 345113 170237 164000 0 2064
2066 0 344957 170300 164120 0 2065
2067 5 344866 170270 164200 0 2066
2068 0 344636 170218 164400 0 2067
2069 0 344436 170244 164600 0 2068
2070 0 344202 170278 164920 0 2069
2071 0 344103 170314 165120 0 2070
2072 0 344121 170247 165640 0 2071
2073 0 343941 170162 165920 0 2072
2074 0 343872 170104 166160 0 2073
2075 0 343878 170133 166200 0 2074
2076 0 343150 169745 166360 0 2075
2077 0 343122 169760 166600 0 2076
2078 0 342979 169649 166880 0 2077
2079 0 342794 169616 167120 0 2078
2080 0 342732 169648 167360 0 2079
2081 0 342689 169635 167440 0 2080
2082 0 342624 169609 167560 0 2081
2083 0 342516 169502 167720 0 2082
2084 0 342427 169354 167920 0 2083
2085 0 342503 169274 168120 0 2084
2086 0 342496 169275 168160 0 2085
2087 0 342588 169352 168280 0 2086
2088 5 342776 169447 168440 0 2087
2089 0 342992 169666 168560 0 2088
2090 0 342840 169703 168760 0 2089
2091 0 342740 169839 169000 0 2090
2092 0 342699 170067 169280 0 2091
2093 0 342652 170052 169360 0 2092
2094 0 342601 169994 169600 0 2093
2095 0 342615 170087 169640 0 2094
2096 0 342659 170242 169800 0 2095
2097 0 342632 170318 170040 0 2096
2098 0 342759 170307 170440 0 2097
2099 0 342880 170222 170800 0 2098
2100 0 342852 170091 171080 0 2099
2101 0 342968 169914 171440 0 2100
2102 0 342920 170023 172360 0 2101
2103 0 342965 169943 172680 0 2102
2104 0 342754 169727 173040 0 2103
2105 0 342661 169650 173200 0 2104
2106 0 342359 169317 174160 0 2105
2107 0 342201 169279 174440 0 2106
2108 0 342231 169223 174680 0 2107
2109 0 342092 168983 175040 0 2108
2110 0 341863 168796 175200 0 2109
2111 0 341664 168757 175280 0 2110
2112 0 341874 168499 175320 0 2111
2113 0 341733 168330 175480 0 2112
2114 0 341303 167999 175880 0 2113
2115 0 340916 167655 176400 0 2114
2116 0 340806 167536 176560 0 2115
2117 0 340772 167512 176720 0 2116
2118 0 340626 167363 176920 0 2117
2119 0 340480 167315 177080 0 2118
2120 5 340379 167203 177240 0 2119
2121 0 340320 166995 177440 0 2120
2122 0 340280 166779 177680 0 2121
2123 0 340295 166719 177920 0 2122
2124 0 340247 166579 178200 0 2123
2125 0 340261 166293 178480 0 2124
2126 0 340196 166243 178680 0 2125
2127 0 340059 166099 178800 0 2126
2128 0 339779 165883 178920 0 2127
2129 0 339740 165758 179000 0 2128
2130 0 339718 165694 179040 0 2129
2131 0 339661 165499 179160 0 2130
2132 0 339424 165259 179280 0 2131
2133 0 339231 165131 179400 0 2132
2134 5 339201 164960 179440 0 2133
2135 0 339111 164744 179560 0 2134
2136 0 339062 164710 179640 0 2135
2137 0 339006 164682 179920 0 2136
2138 0 339046 164709 180120 0 2137
2139 0 339028 164680 180280 0 2138
2140 0 339007 164647 180440 0 2139
2141 0 339019 164575 180560 0 2140
2142 0 339005 164568 180600 0 2141
2143 0 338948 164539 180760 0 2142
2144 0 338759 164560 180960 0 2143
2145 0 338662 164523 181040 0 2144
2146 0 338518 164405 181240 0 2145
2147 0 338443 164352 181320 0 2146
2148 0 338251 164250 181480 0 2147
2149 0 338155 164200 181560 0 2148
2150 0 338184 164120 181680 0 2149
2151 0 338204 164067 181760 0 2150
2152 0 338234 164010 181960 0 2151
2153 0 338220 163799 182200 0 2152
2154 0 338329 163709 182360 0 2153
2155 0 338438 163733 182440 0 2154
2156 0 338390 163646 182520 0 2155
2157 0 338488 163574 182600 0 2156
2158 0 338581 163501 182680 0 2157
2159 0 338869 163448 182840 0 2158
2160 0 339010 163363 183000 0 2159
2161 0 339062 163322 183040 0 2160
2162 0 339158 163223 183120 0 2161
2163 0 339225 163145 183200 0 2162
2164 0 339289 163119 183280 0 2163
2165 5 339262 163229 183520 0 2164
2166 0 339604 163280 183680 0 2165
2167 0 339785 163315 183920 0 2166
2168 0 339967 163404 184200 0 2167
2169 0 339989 163470 184400 0 2168
2170 0 340044 163623 184600 0 2169
2171 0 340150 163656 184880 0 2170
2172 0 340162 163705 185120 0 2171
2173 0 340359 163789 185360 0 2172
2174 0 340370 163899 185560 0 2173
2175 0 340485 163833 185720 0 2174
2176 0 340608 163708 185880 0 2175
2177 0 340689 163913 186200 0 2176
2178 0 340666 163942 186520 0 2177
2179 0 340642 163760 186720 0 2178
2180 0 340371 163585 187000 0 2179
2181 0 340294 163360 187560 0 2180
2182 0 340324 163301 187920 0 2181
2183 0 340300 163208 188040 0 2182
2184 0 340271 163057 188480 0 2183
2185 0 340605 162879 188920 0 2184
2186 0 340977 162881 189160 0 2185
2187 0 341474 162733 189600 0 2186
2188 0 341585 162685 189760 0 2187
2189 0 341900 162228 190120 0 2188
2190 0 342033 161908 190280 0 2189
2191 0 342313 161565 190480 0 2190
2192 0 342507 161444 190680 0 2191
2193 0 342635 161004 190880 0 2192
2194 0 342702 160857 191040 0 2193
2195 0 342753 160748 191160 0 2194
2196 0 342690 160409 191440 0 2195
2197 0 342523 160129 191640 0 2196
2198 0 342521 160004 191720 0 2197
2199 0 342401 159762 191880 0 2198
2200 0 342382 159707 191920 0 2199
2201 0 342227 159468 191960 0 2200
2202 0 342038 159068 192000 0 2201
2203 0 341865 158812 192240 0 2202
2204 0 341862 158653 192480 0 2203
2205 0 341944 158535 192680 0 2204
2206 0 342010 158467 192920 0 2205
2207 0 342176 158226 193080 0 2206
2208 0 342311 158031 193280 0 2207
2209 0 342357 157950 193360 0 2208
2210 0 342436 157765 193520 0 2209
2211 0 342448 157677 193560 0 2210
2212 0 342433 157562 193600 0 2211
2213 5 342506 156858 193760 0 2212
2214 5 342787 156005 193720 0 2213
2215 0 342944 155537 193680 0 2214
2216 0 343028 155198 193600 0 2215
2217 5 343208 155075 193520 0 2216
2218 0 343307 154813 193560 0 2217
2219 0 343311 154697 193720 0 2218
2220 6 343401 154622 193800 0 2219
2221 0 360910 155747 154000 0 1970
2222 0 360537 155803 153800 0 2221
2223 0 360525 155752 153760 0 2222
2224 0 360492 155658 153680 0 2223
2225 0 360426 155652 153560 0 2224
2226 0 360148 155714 153360 0 2225
2227 0 360083 155698 153320 0 2226
2228 0 360092 155548 153240 0 2227
2229 0 360122 155447 153160 0 2228
2230 0 359802 155468 153080 0 2229
2231 0 359553 155523 153040 0 2230
2232 0 359425 155490 152960 0 2231
2233 0 358904 155473 152880 0 2232
2234 0 358491 155395 152840 0 2233
2235 0 358371 155377 152800 0 2234
2236 0 358360 155392 152760 0 2235
2237 0 358352 155357 152720 0 2236
2238 0 358153 155342 152560 0 2237
2239 0 358018 155291 152480 0 2238
2240 0 357968 155158 152400 0 2239
2241 0 357886 155109 152320 0 2240
2242 0 357696 155005 152240 0 2241
2243 0 357610 154860 152160 0 2242
2244 0 357651 154835 152120 0 2243
2245 0 357594 154690 152040 0 2244
2246 0 357541 154664 151960 0 2245
2247 0 357476 154574 151880 0 2246
2248 0 357397 154539 151800 0 2247
2249 0 357373 154536 151720 0 2248
2250 0 357370 154526 151640 0 2249
2251 0 357380 154498 151560 0 2250
2252 0 357374 154487 151480 0 2251
2253 0 357397 154440 151400 0 2252
2254 0 357331 154372 151320 0 2253
2255 0 357336 154314 151240 0 2254
2256 0 357344 154150 151200 0 2255
2257 0 357362 154124 151120 0 2256
2258 0 357374 154058 151040 0 2257
2259 0 357316 153964 150960 0 2258
2260 0 357293 153934 150880 0 2259
2261 5 357318 153672 150840 0 2260
2262 0 357380 153676 150760 0 2261
2263 0 357437 153797 150680 0 2262
2264 0 357490 153930 150640 0 2263
2265 0 357506 154036 150600 0 2264
2266 0 357534 154244 150520 0 2265
2267 0 357723 154833 150320 0 2266
2268 0 357775 154984 150200 0 2267
2269 0 357777 154974 150160 0 2268
2270 0 357752 154903 150080 0 2269
2271 0 357581 154830 150000 0 2270
2272 0 357501 154782 149960 0 2271
2273 0 357428 154732 149920 0 2272
2274 0 357298 154677 149880 0 2273
2275 0 357124 154493 149800 0 2274
2276 0 356884 154288 149720 0 2275
2277 0 356671 153986 149640 0 2276
2278 0 356607 153868 149600 0 2277
2279 0 356503 153718 149560 0 2278
2280 0 356429 153458 149520 0 2279
2281 0 356357 153321 149440 0 2280
2282 0 356393 153316 149360 0 2281
2283 0 356391 153296 149280 0 2282
2284 0 356419 153294 149200 0 2283
2285 5 356446 153218 149120 0 2284
2286 0 356385 153138 149040 0 2285
2287 0 356343 153072 148960 0 2286
2288 0 356319 153090 148880 0 2287
2289 0 356262 153137 148800 0 2288
2290 0 356244 153161 148760 0 2289
2291 0 356227 153174 148720 0 2290
2292 0 356293 153142 148560 0 2291
2293 0 356327 153189 148520 0 2292
2294 0 356360 153171 148440 0 2293
2295 0 356363 153145 148360 0 2294
2296 0 356332 153069 148280 0 2295
2297 5 356336 152987 148200 0 2296
2298 0 355943 152895 148120 0 2297
2299 0 355754 152886 148040 0 2298
2300 0 355627 152834 148000 0 2299
2301 0 355402 152746 147960 0 2300
2302 0 355178 152622 147920 0 2301
2303 0 354842 152454 147840 0 2302
2304 0 354665 152335 147800 0 2303
2305 0 354456 152215 147720 0 2304
2306 5 354361 152097 147680 0 2305
2307 0 354267 151983 147640 0 2306
2308 0 354157 151898 147600 0 2307
2309 0 354034 151833 147520 0 2308
2310 0 353754 151635 147440 0 2309
2311 0 353379 151394 147360 0 2310
2312 0 353266 151247 147280 0 2311
2313 0 353217 151142 147200 0 2312
2314 5 353144 151004 147120 0 2313
2315 0 353047 150779 147040 0 2314
2316 0 352970 150542 146960 0 2315
2317 0 352993 150480 146920 0 2316
2318 0 353018 150449 146880 0 2317
2319 0 352970 150333 146800 0 2318
2320 0 352926 150270 146760 0 2319
2321 0 352893 150220 146720 0 2320
2322 0 352857 149857 146640 0 2321
2323 0 352881 149835 146600 0 2322
2324 0 352914 149662 146520 0 2323
2325 0 352946 149580 146440 0 2324
2326 0 352958 149471 146360 0 2325
2327 0 352960 149370 146280 0 2326
2328 0 352908 149295 146200 0 2327
2329 0 352871 149201 146160 0 2328
2330 0 352817 149105 146080 0 2329
2331 0 352813 149051 146040 0 2330
2332 0 352774 148915 146000 0 2331
2333 0 352711 148788 145920 0 2332
2334 0 352527 148606 145800 0 2333
2335 0 352448 148550 145720 0 2334
2336 0 352397 148508 145680 0 2335
2337 0 352374 148474 145640 0 2336
2338 0 352243 147904 145520 0 2337
2339 0 352253 147744 145440 0 2338
2340 0 352137 147570 145360 0 2339
2341 0 352148 147447 145320 0 2340
2342 0 351905 147080 145240 0 2341
2343 5 351564 146565 145200 0 2342
2344 0 351257 146335 145160 0 2343
2345 0 351185 146271 145080 0 2344
2346 0 351088 146241 145000 0 2345
2347 0 351029 146249 144920 0 2346
2348 0 351016 146154 144840 0 2347
2349 0 350956 145961 144760 0 2348
2350 0 350843 145646 144680 0 2349
2351 0 350894 145344 144600 0 2350
2352 0 350923 144788 144520 0 2351
2353 0 350932 144597 144560 0 2352
2354 0 350698 144456 144560 0 2353
2355 5 350420 144020 144600 0 2354
2356 0 350358 143541 144640 0 2355
2357 5 350376 142654 144600 0 2356
2358 5 350374 142261 144520 0 2357
2359 0 350659 140643 144600 0 2358
2360 0 350907 140133 144560 0 2359
2361 0 351008 139813 144440 0 2360
2362 0 351166 139438 144280 0 2361
2363 5 350780 138308 144080 0 2362
2364 0 350765 137652 144120 0 2363
2365 0 350818 137421 144240 0 2364
2366 0 350819 137058 144280 0 2365
2367 0 350784 136639 144320 0 2366
2368 0 350670 136054 144440 0 2367
2369 0 350701 135469 144480 0 2368
2370 0 350385 134852 144440 0 2369
2371 0 350193 134400 144360 0 2370
2372 0 350029 133809 144400 0 2371
2373 0 349936 133540 144560 0 2372
2374 0 349716 133109 144760 0 2373
2375 5 348839 132125 144800 0 2374
2376 5 348517 131600 144760 0 2375
2377 0 348241 131285 144720 0 2376
2378 0 348174 130985 144680 0 2377
2379 5 348183 130845 144640 0 2378
2380 0 348191 129593 144680 0 2379
2381 0 347946 129121 144760 0 2380
2382 5 348000 128805 144800 0 2381
2383 0 347943 128639 144920 0 2382
2384 0 347986 128749 145080 0 2383
2385 0 348011 128866 145280 0 2384
2386 0 347892 127997 145400 0 2385
2387 0 347824 127119 145480 0 2386
2388 0 347934 126590 145600 0 2387
2389 0 347460 125878 145760 0 2388
2390 0 347479 125721 145960 0 2389
2391 0 347484 125707 146040 0 2390
2392 0 347299 125560 146320 0 2391
2393 0 347396 125552 146520 0 2392
2394 0 347407 125443 146720 0 2393
2395 0 347382 125399 146960 0 2394
2396 0 347327 125452 147000 0 2395
2397 0 347228 125228 147200 0 2396
2398 0 347462 125163 147480 0 2397
2399 0 347589 125045 147600 0 2398
2400 0 347713 124919 147720 0 2399
2401 5 348407 124542 147840 0 2400
2402 0 348516 124559 147960 0 2401
2403 0 348544 124511 148000 0 2402
2404 0 348584 124502 148080 0 2403
2405 0 349164 124205 148120 0 2404
2406 0 349383 124107 148240 0 2405
2407 0 349400 124107 148320 0 2406
2408 0 349373 124118 148400 0 2407
2409 0 349372 124114 148440 0 2408
2410 0 349327 124141 148520 0 2409
2411 0 349111 124070 148680 0 2410
2412 0 348981 124103 148760 0 2411
2413 0 348896 124035 148880 0 2412
2414 6 348828 123976 148920 0 2413
2415 0 448270 229349 52600 224 126
2416 0 447185 228697 52360 154 2415
2417 0 446801 228347 52160 124 2416
2418 0 446485 228013 51960 128 2417
2419 0 446197 227714 51800 120 2418
2420 0 445893 227169 51680 157 2419
2421 0 445496 226596 51480 153 2420
2422 0 445113 225812 51320 102 2421
2423 0 445380 224765 51120 200 2422
2424 0 445614 224222 50960 134 2423
2425 0 445401 223965 50800 181 2424
2426 0 445467 223678 50640 40 2425
2427 0 445556 223436 50480 40 2426
2428 0 445528 223297 50280 40 2427
2429 5 444361 223156 50160 0 2428
2430 0 445158 223613 49960 98 2429
2431 0 445388 223785 49920 140 2430
2432 0 445474 224014 49880 98 2431
2433 0 445582 224191 49800 98 2432
2434 0 445566 223921 49760 140 2433
2435 0 445821 224005 49600 128 2434
2436 0 445922 223858 49440 122 2435
2437 0 446061 223715 49240 124 2436
2438 0 446386 223517 49120 80 2437
2439 0 446536 223296 49000 101 2438
2440 0 446764 222963 48840 186 2439
2441 0 447021 222522 48680 200 2440
2442 0 447353 222252 48520 202 2441
2443 0 447633 221949 48360 156 2442
2444 0 447695 221383 48200 120 2443
2445 0 447676 221019 48160 91 2444
2446 0 447687 220259 48000 120 2445
2447 0 448377 219602 48000 64 2446
2448 0 448768 219582 48000 0 2447
2449 0 448715 219107 48000 80 2448
2450 0 448085 218381 47840 0 2449
2451 0 447854 217687 47760 120 2450
2452 5 448104 217204 47520 139 2451
2453 0 447888 216740 47400 200 2452
2454 0 447812 216151 47120 32 2453
2455 0 447877 215986 46960 32 2454
2456 0 447903 216001 46920 32 2455
2457 0 447813 215497 46840 237 2456
2458 0 447723 215535 46800 237 2457
2459 0 447590 215242 46680 185 2458
2460 0 447501 215046 46600 185 2459
2461 0 447266 214334 46360 122 2460
2462 0 446649 214420 46080 107 2461
2463 0 446342 214318 45880 124 2462
2464 0 446311 214335 45840 124 2463
2465 0 446319 214232 45800 124 2464
2466 0 446205 213945 45680 124 2465
2467 0 446378 213423 45480 75 2466
2468 0 446499 213359 45320 203 2467
2469 0 446365 213279 45200 137 2468
2470 0 446255 213234 45120 137 2469
2471 0 445850 212709 44920 241 2470
2472 0 445839 212198 44720 258 2471
2473 0 445780 211843 44520 214 2472
2474 0 445624 211350 44360 243 2473
2475 0 445544 211194 44320 178 2474
2476 0 445426 211097 44080 163 2475
2477 0 445433 210958 43960 156 2476
2478 0 445259 210691 43840 226 2477
2479 0 444894 210302 43680 270 2478
2480 0 444712 210108 43600 270 2479
2481 0 444554 209967 43400 288 2480
2482 0 444483 209837 43200 312 2481
2483 0 444426 209797 43000 312 2482
2484 0 444380 209776 42800 227 2483
2485 0 444292 209841 42600 209 2484
2486 0 444044 209666 42440 163 2485
2487 0 443989 209611 42320 163 2486
2488 0 443952 209574 42240 214 2487
2489 0 443864 209530 42200 214 2488
2490 5 443874 209452 42000 214 2489
2491 0 443895 209448 41960 214 2490
2492 0 443846 209371 41720 134 2491
2493 0 443888 209270 41560 64 2492
2494 5 444005 209230 41320 64 2493
2495 0 443983 209072 41080 156 2494
2496 5 444011 209034 41040 156 2495
2497 0 444132 208867 40840 160 2496
2498 0 444055 208730 40680 150 2497
2499 0 443949 208527 40520 148 2498
2500 5 443895 208435 40360 102 2499
2501 0 443861 208325 40200 164 2500
2502 0 443890 208292 40080 135 2501
2503 0 443866 208202 40000 135 2502
2504 0 443840 208226 39880 163 2503
2505 0 443727 208133 39720 163 2504
2506 0 443539 208087 39520 163 2505
2507 0 443528 207968 39320 160 2506
2508 0 443446 207912 39160 122 2507
2509 0 443358 207858 39000 45 2508
2510 0 443320 207766 38840 45 2509
2511 0 443367 207744 38680 140 2510
2512 0 443351 207708 38520 140 2511
2513 0 443387 207654 38400 164 2512
2514 0 443396 207580 38200 186 2513
2515 0 443413 207548 38040 137 2514
2516 0 443505 207488 37840 137 2515
2517 0 443565 207379 37680 190 2516
2518 0 443659 207303 37480 101 2517
2519 0 444197 207300 37320 40 2518
2520 0 444956 207421 37120 80 2519
2521 0 445259 207306 37080 40 2520
2522 5 445911 205832 37080 40 2521
2523 0 445054 204603 37400 108 2522
2524 0 445069 204230 37680 136 2523
2525 0 445035 204033 37840 102 2524
2526 0 445038 203943 38040 139 2525
2527 0 445024 203770 38200 128 2526
2528 0 445056 203598 38360 75 2527
2529 5 445111 203571 38400 75 2528
2530 5 445239 203370 38640 98 2529
2531 0 445907 202127 38640 98 2530
2532 0 445995 201915 38520 98 2531
2533 0 446021 201871 38440 98 2532
2534 0 445988 201796 38360 104 2533
2535 0 445951 201755 38280 104 2534
2536 0 446522 201452 38240 45 2535
2537 0 446858 200705 38160 71 2536
2538 0 447119 199678 38160 45 2537
2539 0 447174 199465 38200 81 2538
2540 0 447172 199355 38280 139 2539
2541 0 447127 199249 38360 139 2540
2542 0 447142 199173 38440 139 2541
2543 0 447171 199054 38520 98 2542
2544 0 447152 198977 38600 98 2543
2545 0 447209 198820 38720 96 2544
2546 0 447260 198780 38760 96 2545
2547 0 447267 198724 38840 75 2546
2548 0 447305 198691 38920 75 2547
2549 0 447304 198679 39000 75 2548
2550 0 447315 198671 39040 75 2549
2551 0 447303 198666 39080 134 2550
2552 0 447303 198654 39120 134 2551
2553 0 447321 198631 39200 134 2552
2554 0 447336 198526 39280 134 2553
2555 0 447360 198502 39320 115 2554
2556 0 447382 198458 39400 115 2555
2557 0 447585 198459 39480 115 2556
2558 0 447822 198392 39520 128 2557
2559 0 447720 198382 39600 128 2558
2560 0 447722 198348 39680 128 2559
2561 0 447713 198359 39760 128 2560
2562 0 447770 198354 39840 128 2561
2563 0 447875 198386 39880 128 2562
2564 0 447907 198381 39960 124 2563
2565 0 447868 198411 40040 128 2564
2566 0 447843 198455 40120 128 2565
2567 0 447764 198483 40200 128 2566
2568 5 448033 199241 40200 101 2567
2569 0 447982 199188 40320 101 2568
2570 0 447946 199158 40400 101 2569
2571 5 447958 199196 40480 101 2570
2572 0 447553 198522 40520 137 2571
2573 0 447458 198452 40600 136 2572
2574 5 447373 198408 40640 136 2573
2575 0 447372 198162 40680 124 2574
2576 0 447113 198121 40720 90 2575
2577 0 447022 198153 40760 90 2576
2578 0 446962 198153 40800 51 2577
2579 0 446937 198197 40840 51 2578
2580 0 446922 198195 40880 51 2579
2581 6 446918 198209 40920 51 2580
2582 0 443935 222184 50160 0 2429
2583 0 443400 221765 50160 0 2582
2584 0 443595 220954 50240 0 2583
2585 0 443692 220895 50280 0 2584
2586 0 443560 220661 50360 0 2585
2587 0 443642 220421 50400 0 2586
2588 0 443461 220423 50480 0 2587
2589 0 443466 220290 50560 0 2588
2590 0 443465 220158 50600 0 2589
2591 0 443435 218808 50600 0 2590
2592 0 443295 218465 50800 0 2591
2593 0 443242 218315 50840 0 2592
2594 0 442793 217514 50840 0 2593
2595 0 442773 217412 50760 0 2594
2596 0 442548 216796 50760 0 2595
2597 0 442703 216467 50880 0 2596
2598 0 442651 216213 50960 0 2597
2599 0 442223 215513 50960 0 2598
2600 5 442126 214612 50960 0 2599
2601 0 442601 214212 51080 0 2600
2602 0 442533 213926 51320 0 2601
2603 0 442344 212740 51320 0 2602
2604 0 442202 212397 51480 0 2603
2605 0 442144 212372 51600 0 2604
2606 0 442052 212232 51720 0 2605
2607 0 442177 212152 51760 0 2606
2608 0 441949 212117 51800 0 2607
2609 0 441824 211779 51920 0 2608
2610 0 441793 211669 52000 0 2609
2611 0 441283 210691 52160 0 2610
2612 0 441086 210355 52320 0 2611
2613 0 441012 210027 52440 0 2612
2614 0 440880 209680 52640 0 2613
2615 5 440327 208076 52640 75 2614
2616 0 440084 207537 52480 101 2615
2617 0 439945 207346 52320 108 2616
2618 0 439896 207174 52160 131 2617
2619 0 439723 207008 52000 178 2618
2620 0 439797 206962 51880 178 2619
2621 5 439759 206964 51840 178 2620
2622 0 439712 207009 51680 135 2621
2623 0 439553 206934 51600 98 2622
2624 0 439439 206894 51480 98 2623
2625 0 439386 206906 51400 98 2624
2626 0 439426 206908 51280 32 2625
2627 0 439390 206989 51200 32 2626
2628 0 439416 206990 51040 96 2627
2629 0 439443 206892 50880 96 2628
2630 0 439343 206990 50760 81 2629
2631 0 439392 207074 50680 81 2630
2632 0 439451 207077 50640 81 2631
2633 0 439440 207189 50520 32 2632
2634 0 439506 207380 50440 32 2633
2635 0 439600 206971 50360 32 2634
2636 0 439624 206843 50240 32 2635
2637 0 439415 206789 50120 32 2636
2638 0 439391 206787 50000 32 2637
2639 0 439336 206614 49880 71 2638
2640 0 439296 206589 49800 71 2639
2641 0 439342 206437 49680 115 2640
2642 0 439365 206299 49520 122 2641
2643 0 439350 206127 49400 122 2642
2644 0 439385 206104 49280 122 2643
2645 0 439485 206047 49200 128 2644
2646 0 439529 206018 49080 128 2645
2647 0 439545 205957 48960 128 2646
2648 5 439646 205816 48840 107 2647
2649 0 439948 205175 48840 104 2648
2650 0 439851 204916 49040 120 2649
2651 0 439848 204780 49160 120 2650
2652 0 439760 204601 49280 81 2651
2653 0 439660 204489 49480 156 2652
2654 0 439698 204364 49720 135 2653
2655 0 439746 204257 49800 135 2654
2656 0 439810 204121 49880 122 2655
2657 0 440018 203962 50040 32 2656
2658 0 440270 203710 50200 32 2657
2659 0 440452 203618 50360 32 2658
2660 0 440452 203953 50440 40 2659
2661 0 440446 203359 50600 51 2660
2662 0 440462 203233 50640 75 2661
2663 0 440460 203153 50720 75 2662
2664 0 440529 202799 50920 102 2663
2665 5 440510 202744 51080 102 2664
2666 5 441169 202892 51080 137 2665
2667 0 441274 202070 51080 163 2666
2668 0 441253 201848 50960 124 2667
2669 0 441261 201555 50880 51 2668
2670 0 441209 201083 50880 80 2669
2671 0 441141 201008 51000 51 2670
2672 0 441035 200886 51080 51 2671
2673 0 440912 200847 51200 115 2672
2674 0 440846 200862 51320 115 2673
2675 0 440715 200902 51400 115 2674
2676 0 439519 200752 51400 0 2675
2677 0 439083 200548 51400 0 2676
2678 0 438805 200408 51240 0 2677
2679 5 438746 200391 51200 0 2678
2680 0 438613 200048 51080 0 2679
2681 0 438498 200000 50960 0 2680
2682 0 438244 199939 50840 0 2681
2683 0 438306 200051 50720 0 2682
2684 0 438303 200078 50680 0 2683
2685 0 438314 200149 50640 0 2684
2686 0 438419 200074 50520 0 2685
2687 5 438525 200351 50440 0 2686
2688 0 438598 199973 50360 0 2687
2689 0 438693 199903 50240 0 2688
2690 0 438449 200011 50080 0 2689
2691 0 438430 199884 49920 0 2690
2692 0 438371 199869 49880 0 2691
2693 0 438414 199904 49800 0 2692
2694 0 438284 199652 49720 0 2693
2695 0 438326 199499 49560 0 2694
2696 0 438253 199492 49400 0 2695
2697 5 438241 199502 49240 0 2696
2698 0 438440 199354 49120 0 2697
2699 0 438510 199297 49000 0 2698
2700 0 438542 199297 48920 0 2699
2701 0 438602 199276 48800 0 2700
2702 0 438686 199235 48640 0 2701
2703 0 438762 199220 48520 0 2702
2704 0 438812 199223 48480 0 2703
2705 5 438983 199224 48440 0 2704
2706 0 438883 199270 48280 0 2705
2707 0 438868 199203 48240 0 2706
2708 0 438766 198720 48200 0 2707
2709 0 438848 198798 48160 0 2708
2710 0 438765 198939 48040 0 2709
2711 0 438656 198925 47880 0 2710
2712 0 438559 198878 47840 0 2711
2713 0 438709 198997 47760 0 2712
2714 6 438749 199020 47680 0 2713
2715 0 447810 216702 47680 156 2452
2716 0 447543 216284 47800 45 2715
2717 0 447505 216054 47920 32 2716
2718 0 447631 215849 48080 81 2717
2719 0 447688 215707 48120 64 2718
2720 0 447554 214984 48120 51 2719
2721 0 447089 213333 48120 86 2720
2722 0 446911 212741 48160 71 2721
2723 0 446860 212638 48200 71 2722
2724 0 446898 212940 48240 81 2723
2725 0 446892 212882 48280 71 2724
2726 0 447003 212419 48280 60 2725
2727 0 446831 211870 48280 32 2726
2728 0 446325 211244 48280 60 2727
2729 0 446294 211001 48240 101 2728
2730 0 446408 210527 48240 124 2729
2731 0 446293 210097 48240 131 2730
2732 0 446232 209802 48400 96 2731
2733 0 446189 209724 48520 122 2732
2734 0 446136 209594 48680 107 2733
2735 0 446332 209187 48720 107 2734
2736 0 446563 208294 48800 154 2735
2737 0 446525 207987 49040 137 2736
2738 0 446767 207512 49240 128 2737
2739 0 447083 206857 49400 160 2738
2740 0 447319 206492 49560 141 2739
2741 0 447502 206193 49760 164 2740
2742 0 447570 206148 49800 164 2741
2743 0 447633 206074 49880 164 2742
2744 0 447691 205993 50000 164 2743
2745 0 448082 205613 50160 124 2744
2746 0 448382 205327 50320 141 2745
2747 0 448491 205293 50360 107 2746
2748 0 448588 205378 50440 107 2747
2749 0 448638 204543 50640 153 2748
2750 0 448739 203936 50720 124 2749
2751 0 448732 203857 50760 81 2750
2752 0 449529 203195 50960 128 2751
2753 0 449936 202560 51120 141 2752
2754 0 450051 202384 51160 172 2753
2755 0 451004 200854 51160 86 2754
2756 0 451269 200650 51000 128 2755
2757 0 451028 200498 50840 128 2756
2758 0 451059 200538 50720 134 2757
2759 0 451071 200578 50640 134 2758
2760 0 451085 200458 50520 134 2759
2761 0 451121 200483 50440 134 2760
2762 0 451383 200461 50400 60 2761
2763 0 451223 200062 50360 120 2762
2764 0 451269 199932 50320 120 2763
2765 0 451295 199804 50280 131 2764
2766 0 451260 199506 50120 120 2765
2767 0 451113 199329 49960 91 2766
2768 0 451124 199176 49880 86 2767
2769 0 451144 199132 49800 86 2768
2770 0 451205 198999 49680 108 2769
2771 0 451254 198922 49560 108 2770
2772 0 451298 198744 49400 60 2771
2773 0 451359 198604 49240 102 2772
2774 0 451479 198413 49080 120 2773
2775 0 451379 198067 49040 164 2774
2776 0 451422 198335 49000 164 2775
2777 0 451391 198263 48840 164 2776
2778 0 451349 198138 48720 102 2777
2779 0 451242 198024 48600 122 2778
2780 0 451224 197962 48560 122 2779
2781 0 450700 197265 48560 175 2780
2782 0 449517 196785 48560 102 2781
2783 0 449117 196675 48600 120 2782
2784 0 447884 196541 48600 163 2783
2785 5 447065 197236 48600 91 2784
2786 0 446481 197012 48400 0 2785
2787 0 446408 197044 48280 0 2786
2788 0 446449 196969 48240 0 2787
2789 0 446238 196096 48200 0 2788
2790 0 445639 196724 48160 0 2789
2791 5 445123 197116 48000 0 2790
2792 0 444098 197578 48000 0 2791
2793 0 444539 198911 48000 0 2792
2794 0 444723 199125 48120 0 2793
2795 0 444853 199156 48160 163 2794
2796 0 445012 199543 48240 101 2795
2797 0 445101 199616 48280 101 2796
2798 5 445115 199671 48360 101 2797
2799 0 444783 199605 48440 102 2798
2800 0 444612 200387 48480 98 2799
2801 0 444625 201062 48440 81 2800
2802 0 445257 201628 48440 80 2801
2803 0 445627 201843 48480 107 2802
2804 5 446324 201793 48560 102 2803
2805 5 446592 201440 48840 172 2804
2806 0 446592 201440 48880 168 2805
2807 0 446528 201600 49080 128 2806
2808 0 446400 201824 49080 120 2807
2809 0 446432 202048 49200 101 2808
2810 0 446496 202304 49280 32 2809
2811 0 446720 202400 49480 32 2810
2812 0 446496 202528 49760 32 2811
2813 0 446336 202656 49920 32 2812
2814 0 446240 202784 50120 81 2813
2815 6 446048 203008 50080 102 2814
2816 0 348016 165529 156440 0 2010
2817 0 347793 165492 156520 0 2816
2818 0 347014 165140 156560 0 2817
2819 0 346714 165043 156680 0 2818
2820 0 346522 165002 156800 0 2819
2821 0 346141 165001 156960 0 2820
2822 0 345672 164943 157160 0 2821
2823 0 345214 165076 157320 0 2822
2824 0 344789 165229 157560 0 2823
2825 0 344565 165203 157720 0 2824
2826 0 344259 165173 157880 0 2825
2827 0 343989 165174 158080 0 2826
2828 0 343611 165170 158240 0 2827
2829 0 343377 165056 158400 0 2828
2830 0 343078 164994 158560 0 2829
2831 0 342950 164992 158680 0 2830
2832 0 342618 164987 158840 0 2831
2833 0 342236 164915 159000 0 2832
2834 0 341857 164788 159160 0 2833
2835 0 341575 164729 159320 0 2834
2836 0 341280 164642 159520 0 2835
2837 0 341161 164537 159680 0 2836
2838 0 341088 164414 159880 0 2837
2839 0 340981 164369 160120 0 2838
2840 0 340958 164358 160360 0 2839
2841 0 340826 164239 160520 0 2840
2842 0 340864 164023 160600 0 2841
2843 0 340701 163568 160640 0 2842
2844 0 340667 163481 160760 0 2843
2845 0 340568 163375 160880 0 2844
2846 0 340545 163360 160960 0 2845
2847 0 340413 163248 161080 0 2846
2848 5 340412 163091 161200 0 2847
2849 5 340407 162909 161240 0 2848
2850 0 339483 161879 161280 0 2849
2851 0 339138 161521 161400 0 2850
2852 0 338945 161343 161560 0 2851
2853 0 338812 161195 161680 0 2852
2854 0 338660 160988 161760 0 2853
2855 5 338078 160482 161920 0 2854
2856 0 337814 160397 162120 0 2855
2857 0 337632 160234 162200 0 2856
2858 5 337625 159615 162160 0 2857
2859 0 337529 159432 162240 0 2858
2860 0 337366 159344 162400 0 2859
2861 0 337306 159268 162520 0 2860
2862 5 336964 158822 162560 0 2861
2863 0 336460 158316 162520 0 2862
2864 0 336334 157752 162480 0 2863
2865 0 336461 157364 162280 0 2864
2866 5 336512 157107 162160 0 2865
2867 0 336248 156374 162160 0 2866
2868 5 335583 155990 162160 0 2867
2869 0 335244 155876 162320 0 2868
2870 5 335097 155669 162360 0 2869
2871 0 334908 155288 162320 0 2870
2872 0 334814 155192 162160 0 2871
2873 0 334709 155011 162040 0 2872
2874 0 334618 154895 161920 0 2873
2875 0 334414 154570 161840 0 2874
2876 0 334272 154200 161800 0 2875
2877 0 334171 153908 161680 0 2876
2878 0 334152 153772 161520 0 2877
2879 0 334216 153520 161360 0 2878
2880 0 334184 153348 161240 0 2879
2881 0 334103 153062 161160 0 2880
2882 0 333974 152539 161040 0 2881
2883 0 333826 152362 160880 0 2882
2884 0 333848 152245 160680 0 2883
2885 0 333772 152193 160560 0 2884
2886 0 333629 152106 160360 0 2885
2887 0 333598 152067 160120 0 2886
2888 0 333620 152154 160080 0 2887
2889 0 333610 152336 159960 0 2888
2890 5 333704 152397 159760 0 2889
2891 0 333812 152227 159680 0 2890
2892 0 333789 152178 159600 0 2891
2893 0 333768 152008 159480 0 2892
2894 0 333772 151906 159360 0 2893
2895 0 333770 151857 159280 0 2894
2896 0 333669 151658 159120 0 2895
2897 0 333548 151517 158920 0 2896
2898 6 333518 151450 158760 0 2897
2899 5 441186 208567 42000 254 2490
2900 0 440288 207800 42000 157 2899
2901 0 439807 207615 42560 107 2900
2902 0 439643 207535 42800 166 2901
2903 0 439401 207362 43000 148 2902
2904 0 439280 207106 43200 197 2903
2905 0 439363 207052 43240 217 2904
2906 0 439170 207004 43320 217 2905
2907 0 439138 206915 43400 181 2906
2908 0 439115 206877 43440 181 2907
2909 0 439008 206829 43480 181 2908
2910 0 438944 206144 43720 160 2909
2911 0 438912 205888 43760 168 2910
2912 5 438880 205664 43760 214 2911
2913 0 438976 205408 43760 224 2912
2914 0 439040 205152 43720 189 2913
2915 0 439040 204896 43720 178 2914
2916 0 439008 204672 43600 178 2915
2917 0 438976 204448 43480 226 2916
2918 0 438848 204224 43320 204 2917
2919 0 438816 204000 43160 219 2918
2920 0 438752 203840 42960 200 2919
2921 0 438656 203680 42760 176 2920
2922 0 438496 203520 42600 178 2921
2923 5 438496 203488 42560 176 2922
2924 0 438560 203392 42320 175 2923
2925 0 438720 203232 42120 202 2924
2926 0 438688 203072 41920 153 2925
2927 0 438624 202912 41720 143 2926
2928 0 438528 202656 41640 172 2927
2929 0 438496 202400 41560 200 2928
2930 0 438528 202144 41520 204 2929
2931 0 438624 201888 41440 200 2930
2932 0 438656 201632 41440 175 2931
2933 0 438784 201408 41440 197 2932
2934 0 438880 201152 41480 209 2933
2935 0 439008 200928 41520 200 2934
2936 0 439104 200672 41520 200 2935
2937 0 439104 200416 41600 240 2936
2938 0 439168 200160 41720 166 2937
2939 0 439200 199968 41920 137 2938
2940 0 439232 199776 42120 176 2939
2941 0 439264 199584 42280 209 2940
2942 0 439264 199424 42480 221 2941
2943 0 439264 199328 42720 134 2942
2944 5 439328 199264 42920 168 2943
2945 5 439488 199040 42920 153 2944
2946 0 439648 198880 42720 108 2945
2947 0 439808 198688 42680 120 2946
2948 0 440032 198496 42640 120 2947
2949 0 440288 198400 42640 64 2948
2950 0 440512 198272 42640 101 2949
2951 0 440704 198080 42600 141 2950
2952 0 440896 197984 42400 120 2951
2953 5 441056 197952 42320 124 2952
2954 0 441312 197952 42200 102 2953
2955 0 441568 197952 42120 120 2954
2956 5 441632 197920 42120 101 2955
2957 5 441824 197920 42120 104 2956
2958 0 441952 198176 42080 104 2957
2959 0 442176 198336 42080 81 2958
2960 0 442368 198528 42080 181 2959
2961 0 442432 198720 42240 163 2960
2962 5 442432 198784 42280 209 2961
2963 5 442432 198816 42320 217 2962
2964 0 442304 198944 42520 148 2963
2965 0 442208 199072 42720 166 2964
2966 0 442080 199328 42760 91 2965
2967 0 441984 199552 42880 136 2966
2968 0 441920 199744 43080 136 2967
2969 0 441760 199968 43160 45 2968
2970 0 441600 200192 43240 81 2969
2971 6 441536 200256 43320 60 2970
2972 0 445327 203242 38800 75 2530
2973 0 445327 203152 38920 75 2972
2974 0 445385 203205 39000 108 2973
2975 0 445424 203189 39080 108 2974
2976 0 445457 203192 39120 108 2975
2977 0 445489 203194 39160 108 2976
2978 0 445496 203224 39280 141 2977
2979 0 445633 203252 39360 141 2978
2980 0 445747 203263 39400 141 2979
2981 5 445793 203405 39440 164 2980
2982 0 445856 203392 40120 139 2981
2983 5 445952 203360 40360 137 2982
2984 0 446048 203360 40480 108 2983
2985 0 446080 203360 40760 104 2984
2986 0 446176 203360 41000 150 2985
2987 0 446272 203392 41240 124 2986
2988 0 446368 203424 41480 128 2987
2989 0 446400 203328 41720 150 2988
2990 0 446336 203264 41960 115 2989
2991 0 446208 203232 42200 90 2990
2992 0 446048 203200 42400 107 2991
2993 0 445952 203264 42640 128 2992
2994 5 445920 203136 42880 124 2993
2995 0 445984 202880 42880 137 2994
2996 0 445984 202656 43000 141 2995
2997 0 445952 202464 43200 166 2996
2998 0 445888 202240 43360 120 2997
2999 0 445888 202016 43520 115 2998
3000 0 445888 201792 43680 128 2999
3001 0 446048 201600 43760 135 3000
3002 0 446208 201408 43840 86 3001
3003 0 446400 201184 43840 122 3002
3004 5 446464 201120 43840 137 3003
3005 0 446624 200896 43800 153 3004
3006 5 446720 200768 43800 135 3005
3007 5 446720 200704 43800 136 3006
3008 0 446880 200480 43800 96 3007
3009 0 446976 200224 43920 108 3008
3010 5 447008 200192 43960 120 3009
3011 0 446944 199936 43960 229 3010
3012 5 446944 199872 43960 229 3011
3013 0 446784 199680 43840 143 3012
3014 0 446720 199584 43600 163 3013
3015 0 446752 199424 43400 80 3014
3016 0 446784 199360 43160 141 3015
3017 0 446784 199296 42880 137 3016
3018 0 446848 199232 42640 122 3017
3019 0 446912 199168 42400 122 3018
3020 6 446912 199168 42320 104 3019
3021 0 440186 206620 51840 0 2621
3022 0 440289 206589 51800 0 3021
3023 5 440404 206653 51720 0 3022
3024 0 440448 206374 51720 0 3023
3025 0 440485 206344 51640 0 3024
3026 0 440713 206046 51640 0 3025
3027 0 440730 206037 51560 0 3026
3028 0 440753 205971 51480 0 3027
3029 0 440811 205878 51400 0 3028
3030 0 440778 205927 51280 0 3029
3031 0 440800 205935 51240 0 3030
3032 0 440767 205933 51200 0 3031
3033 0 440746 205941 51160 0 3032
3034 0 440758 205935 51120 0 3033
3035 0 440755 205911 51080 0 3034
3036 0 440744 205912 51040 0 3035
3037 0 440724 205946 51000 0 3036
3038 0 440671 205977 50960 0 3037
3039 0 440660 206023 50920 0 3038
3040 0 440611 205975 50880 0 3039
3041 0 440385 206034 50840 0 3040
3042 0 440387 206012 50800 0 3041
3043 0 440470 206070 50760 0 3042
3044 0 440464 206073 50720 0 3043
3045 0 440494 206082 50680 0 3044
3046 0 440565 206117 50640 0 3045
3047 0 440526 206148 50600 0 3046
3048 0 440611 206191 50560 0 3047
3049 0 440690 206428 50480 0 3048
3050 0 440696 206577 50440 0 3049
3051 0 440698 206271 50360 0 3050
3052 0 440695 206234 50320 0 3051
3053 0 440825 206178 50280 0 3052
3054 0 440706 206225 50240 0 3053
3055 0 440662 206270 50200 0 3054
3056 0 440538 206356 50160 0 3055
3057 0 440517 206489 50080 0 3056
3058 6 440524 206522 50040 0 3057
3059 0 447982 198264 48600 120 2785
3060 0 448795 198538 48600 0 3059
3061 0 449428 198438 48600 75 3060
3062 0 449593 198517 48360 75 3061
3063 0 449575 198496 48240 75 3062
3064 0 449148 197612 48200 45 3063
3065 0 449302 198017 48160 32 3064
3066 0 449133 198034 48000 107 3065
3067 0 448814 197867 47880 81 3066
3068 0 449238 197870 47680 45 3067
3069 0 449580 197895 47480 40 3068
3070 0 449601 197693 47320 71 3069
3071 0 449643 197693 47200 40 3070
3072 5 449613 197597 47080 40 3071
3073 0 449528 198205 47080 45 3072
3074 0 449433 198284 47040 45 3073
3075 0 449565 198204 46960 45 3074
3076 0 449246 198563 46920 32 3075
3077 0 449609 198707 46880 96 3076
3078 0 449620 198506 46800 96 3077
3079 0 449657 198478 46680 96 3078
3080 0 449773 198402 46520 120 3079
3081 0 449863 198406 46360 107 3080
3082 0 449818 198403 46320 107 3081
3083 0 449812 198439 46280 107 3082
3084 0 449936 198494 46120 107 3083
3085 6 450352 198324 45960 32 3084
3086 0 439392 199264 43200 128 2944
3087 0 439392 199264 43480 128 3086
3088 0 439488 199328 43720 148 3087
3089 0 439552 199360 43960 160 3088
3090 0 439616 199392 44200 134 3089
3091 0 439680 199424 44440 148 3090
3092 0 439840 199424 44640 107 3091
3093 0 439872 199456 44920 172 3092
3094 5 439936 199424 45160 143 3093
3095 0 440032 199520 45400 96 3094
3096 0 439936 199680 45600 91 3095
3097 0 439840 199840 45800 81 3096
3098 0 439936 199872 46040 51 3097
3099 0 440128 199872 46240 75 3098
3100 0 440352 199840 46400 32 3099
3101 0 440512 199840 46600 104 3100
3102 0 440640 199968 46840 91 3101
3103 0 440736 199936 47080 60 3102
3104 0 440864 199872 47320 71 3103
3105 0 440864 199904 47600 120 3104
3106 0 440928 199968 47840 60 3105
3107 0 441088 200064 48040 80 3106
3108 0 441344 200128 48120 80 3107
3109 0 441600 200128 48120 45 3108
3110 6 441760 200128 48120 40 3109
3111 0 439496 200456 50440 0 2687
3112 0 439669 200197 50480 0 3111
3113 0 439751 199899 50520 0 3112
3114 0 439742 199830 50560 0 3113
3115 0 439732 199720 50600 0 3114
3116 0 439696 199624 50640 0 3115
3117 0 439609 199527 50680 0 3116
3118 0 439638 199488 50720 0 3117
3119 0 439777 199713 50760 0 3118
3120 0 439748 199667 50840 0 3119
3121 0 439966 199670 50880 0 3120
3122 0 440003 199687 50920 0 3121
3123 0 439995 199680 50960 0 3122
3124 0 439976 199695 51000 0 3123
3125 0 439927 199717 51040 0 3124
3126 0 439897 199726 51080 0 3125
3127 0 439879 199768 51160 0 3126
3128 0 439864 199691 51240 0 3127
3129 0 439856 199640 51320 0 3128
3130 0 439841 199578 51400 0 3129
3131 0 439938 199589 51480 0 3130
3132 0 439979 199586 51520 0 3131
3133 6 439996 199580 51560 0 3132
3134 0 441225 208283 42360 254 2899
3135 0 441238 208188 42480 217 3134
3136 0 441295 208108 42600 186 3135
3137 0 441338 208090 42800 186 3136
3138 0 441333 208080 43040 208 3137
3139 5 441200 208100 43240 160 3138
3140 0 441120 207616 43560 153 3139
3141 0 441248 207456 43720 71 3140
3142 0 441440 207264 43800 80 3141
3143 5 441472 207264 43800 71 3142
3144 0 441536 207136 44040 32 3143
3145 0 441536 206944 44240 51 3144
3146 0 441472 206784 44440 75 3145
3147 0 441472 206656 44680 101 3146
3148 0 441600 206560 44920 122 3147
3149 5 441760 206592 45120 32 3148
3150 0 441920 206720 45320 32 3149
3151 0 442016 206880 45520 51 3150
3152 0 442016 207104 45640 40 3151
3153 0 442016 207360 45720 75 3152
3154 0 442048 207552 45880 40 3153
3155 6 442112 207648 46000 32 3154
3156 0 336936 158933 162640 0 2862
3157 0 336886 158941 162800 0 3156
3158 0 336954 159110 162840 0 3157
3159 0 336794 159115 162960 0 3158
3160 0 336720 159137 163040 0 3159
3161 0 336663 159243 163200 0 3160
3162 0 336619 159338 163320 0 3161
3163 0 336579 159400 163360 0 3162
3164 0 336544 159453 163520 0 3163
3165 0 336582 159576 163600 0 3164
3166 0 336205 159700 163680 0 3165
3167 0 336071 159574 163720 0 3166
3168 0 335934 159624 163840 0 3167
3169 0 335997 159705 163960 0 3168
3170 0 336036 159726 164080 0 3169
3171 0 336256 159658 164200 0 3170
3172 0 336288 159679 164320 0 3171
3173 0 336258 159707 164440 0 3172
3174 0 336195 159680 164560 0 3173
3175 0 336087 159639 164680 0 3174
3176 6 336070 159638 164720 0 3175
3177 0 340549 164016 161240 0 2848
3178 0 340589 164056 161360 0 3177
3179 0 340678 164136 161440 0 3178
3180 0 340751 164107 161480 0 3179
3181 0 340706 164204 161640 0 3180
3182 0 340678 164220 161680 0 3181
3183 0 340748 164186 161720 0 3182
3184 0 340852 164229 161800 0 3183
3185 0 340919 164306 161840 0 3184
3186 0 341035 164418 161920 0 3185
3187 0 341271 164533 162040 0 3186
3188 0 341297 164625 162200 0 3187
3189 0 341368 164666 162360 0 3188
3190 0 341382 164866 162520 0 3189
3191 0 341480 165099 162600 0 3190
3192 0 341652 165260 162640 0 3191
3193 0 341679 165360 162760 0 3192
3194 0 341715 165506 162840 0 3193
3195 0 341754 165672 162920 0 3194
3196 6 341785 165749 162960 0 3195
3197 0 442626 214337 50920 0 2600
3198 0 442575 213948 50840 0 3197
3199 0 442573 213635 50720 0 3198
3200 0 442525 213578 50680 0 3199
3201 0 442716 213537 50640 0 3200
3202 0 442763 213511 50560 0 3201
3203 0 442833 213562 50480 0 3202
3204 0 443064 214028 50400 0 3203
3205 0 442843 213411 50320 0 3204
3206 0 442915 213388 50280 0 3205
3207 0 442804 213388 50240 0 3206
3208 0 442756 213423 50200 0 3207
3209 0 442539 213579 50160 0 3208
3210 0 442471 213612 50080 0 3209
3211 0 442473 213582 50000 0 3210
3212 0 442529 213505 49920 0 3211
3213 0 442539 213479 49880 0 3212
3214 0 442640 213498 49800 0 3213
3215 0 442623 213429 49760 0 3214
3216 6 442629 213433 49720 0 3215
3217 0 347376 166575 157960 0 2030
3218 5 347291 166558 158000 0 3217
3219 0 347190 166548 158040 0 3218
3220 0 347110 166563 158080 0 3219
3221 0 347026 166580 158120 0 3220
3222 0 346709 166686 158200 0 3221
3223 5 346337 166792 158280 0 3222
3224 0 346847 166716 158320 0 3223
3225 0 346965 166733 158400 0 3224
3226 0 346953 166918 158440 0 3225
3227 0 346973 166920 158520 0 3226
3228 0 346984 166958 158600 0 3227
3229 0 346936 167007 158680 0 3228
3230 0 346937 167020 158720 0 3229
3231 0 346927 167024 158760 0 3230
3232 0 346904 167067 158800 0 3231
3233 0 346920 167126 158880 0 3232
3234 6 346930 167199 158960 0 3233
3235 0 445888 203200 42960 122 2994
3236 0 445856 203296 43200 122 3235
3237 0 445824 203392 43440 122 3236
3238 0 445952 203488 43640 122 3237
3239 0 445984 203520 43920 101 3238
3240 0 446016 203616 44160 150 3239
3241 0 446016 203712 44400 154 3240
3242 0 445984 203840 44640 203 3241
3243 0 445920 203904 44880 192 3242
3244 0 445920 203904 45160 164 3243
3245 0 445920 203904 45440 98 3244
3246 0 445760 203872 45640 115 3245
3247 0 445600 203904 45880 115 3246
3248 5 445664 203808 46120 60 3247
3249 0 445728 203584 46240 60 3248
3250 0 445792 203392 46440 45 3249
3251 0 445696 203232 46640 101 3250
3252 6 445632 203200 46720 101 3251
3253 0 358770 158726 154560 0 1974
3254 0 358441 158980 154600 0 3253
3255 0 358272 159078 154680 0 3254
3256 0 358158 159064 154800 0 3255
3257 0 358095 158950 154840 0 3256
3258 0 357893 159010 154880 0 3257
3259 0 357808 159270 154920 0 3258
3260 0 357803 159287 154960 0 3259
3261 0 357754 159351 155080 0 3260
3262 0 357725 159340 155160 0 3261
3263 0 357713 159378 155240 0 3262
3264 0 357697 159434 155280 0 3263
3265 0 357629 159512 155360 0 3264
3266 0 357569 159572 155440 0 3265
3267 0 357534 159638 155520 0 3266
3268 0 357614 159733 155680 0 3267
3269 6 357646 159739 155800 0 3268
3270 5 360920 154742 155000 0 1962
3271 0 360804 154733 154920 0 3270
3272 5 360540 154530 154800 0 3271
3273 0 360406 154420 154720 0 3272
3274 0 360426 154429 154640 0 3273
3275 0 360241 154476 154560 0 3274
3276 5 360223 154523 154520 0 3275
3277 0 360599 154460 154480 0 3276
3278 0 360635 154383 154400 0 3277
3279 0 360657 154371 154360 0 3278
3280 0 360677 154364 154320 0 3279
3281 0 360708 154387 154280 0 3280
3282 0 360858 154459 154240 0 3281
3283 0 360962 154522 154200 0 3282
3284 0 360971 154608 154120 0 3283
3285 0 360972 154674 154080 0 3284
3286 6 361075 154733 154040 0 3285
3287 0 438656 205664 43600 163 2912
3288 0 438400 205600 43560 81 3287
3289 0 438144 205568 43520 64 3288
3290 0 437888 205568 43520 64 3289
3291 0 437632 205632 43480 128 3290
3292 0 437408 205632 43280 64 3291
3293 0 437216 205600 43120 32 3292
3294 0 436960 205600 43080 75 3293
3295 0 436704 205568 43080 80 3294
3296 0 436448 205440 43080 51 3295
3297 0 436288 205312 42920 45 3296
3298 0 436224 205120 42720 51 3297
3299 0 436224 204928 42520 64 3298
3300 0 436224 204768 42320 98 3299
3301 0 436224 204608 42080 60 3300
3302 0 436384 204576 41880 32 3301
3303 6 436512 204608 41720 45 3302
3304 0 336371 157028 162240 0 2866
3305 5 336203 157061 162480 0 3304
3306 0 335880 156933 162640 0 3305
3307 0 335638 156799 162680 0 3306
3308 0 335575 156774 162760 0 3307
3309 0 335548 156714 162840 0 3308
3310 0 335517 156837 162920 0 3309
3311 0 335425 156912 163040 0 3310
3312 0 335458 156927 163120 0 3311
3313 0 335475 157006 163240 0 3312
3314 0 335406 157125 163360 0 3313
3315 0 335382 157110 163480 0 3314
3316 0 335379 157117 163600 0 3315
3317 0 335439 157197 163720 0 3316
3318 6 335410 157201 163760 0 3317
3319 0 438464 203328 42760 135 2923
3320 0 438304 203232 42960 163 3319
3321 0 438144 203104 43120 143 3320
3322 0 437952 203040 43280 75 3321
3323 0 437792 202944 43480 51 3322
3324 0 437696 202944 43720 122 3323
3325 0 437568 202848 43960 45 3324
3326 0 437504 202688 44160 32 3325
3327 0 437376 202496 44280 32 3326
3328 5 437280 202400 44280 40 3327
3329 0 437216 202496 44520 101 3328
3330 0 437120 202432 44760 148 3329
3331 0 437120 202304 45000 108 3330
3332 0 437088 202112 45160 81 3331
3333 6 437088 202016 45160 32 3332
3334 0 443158 209296 41040 71 2496
3335 0 443100 209236 40920 71 3334
3336 0 442944 209152 40440 172 3335
3337 0 442848 209024 40240 140 3336
3338 0 442784 208928 40000 134 3337
3339 0 442624 208864 39800 32 3338
3340 5 442592 208704 39600 45 3339
3341 0 442368 208672 39440 128 3340
3342 0 442144 208480 39440 45 3341
3343 0 442016 208256 39400 75 3342
3344 0 441920 208064 39240 71 3343
3345 0 441792 207840 39120 90 3344
3346 0 441600 207648 39040 51 3345
3347 0 441408 207456 39000 64 3346
3348 6 441280 207360 38960 60 3347
3349 0 440384 208576 52800 148 2615
3350 0 440512 208800 52760 178 3349
3351 0 440736 208800 52600 90 3350
3352 0 440800 208832 52360 45 3351
3353 0 440832 208992 52160 71 3352
3354 0 440832 209216 52040 71 3353
3355 0 440960 209440 51880 60 3354
3356 0 441120 209600 51720 51 3355
3357 0 441280 209728 51560 60 3356
3358 0 441504 209792 51400 51 3357
3359 0 441664 209824 51200 71 3358
3360 0 441856 209888 51000 45 3359
3361 0 441984 209984 50800 75 3360
3362 0 442112 210144 50640 71 3361
3363 6 442144 210176 50600 40 3362
3364 0 338271 161056 161960 0 2855
3365 0 338351 161301 162080 0 3364
3366 0 338335 161441 162120 0 3365
3367 0 338160 161635 162280 0 3366
3368 0 338079 161634 162360 0 3367
3369 0 337921 161626 162480 0 3368
3370 0 337912 161584 162560 0 3369
3371 0 337985 161376 162600 0 3370
3372 0 337971 161197 162800 0 3371
3373 0 338029 161167 162920 0 3372
3374 0 338047 161071 163040 0 3373
3375 0 338039 160990 163120 0 3374
3376 6 337984 160786 163200 0 3375
3377 0 447681 199899 40240 71 2568
3378 0 447352 200068 40200 115 3377
3379 0 447289 200100 40160 115 3378
3380 0 447224 200035 40080 153 3379
3381 0 447128 200131 40000 153 3380
3382 0 447138 200083 39960 153 3381
3383 0 447150 200002 39920 153 3382
3384 0 447097 200014 39880 51 3383
3385 0 446913 200136 39840 51 3384
3386 0 446825 200168 39800 120 3385
3387 0 446710 200235 39720 120 3386
3388 0 446663 200224 39640 120 3387
3389 6 446658 200209 39560 120 3388
3390 0 441984 197760 41920 60 2957
3391 0 442208 197664 41800 115 3390
3392 0 442368 197632 41600 75 3391
3393 0 442528 197632 41400 140 3392
3394 0 442688 197536 41200 128 3393
3395 5 442912 197536 41080 64 3394
3396 0 443104 197344 41040 71 3395
3397 0 443360 197280 40960 134 3396
3398 0 443616 197312 41080 198 3397
3399 0 443840 197184 41160 160 3398
3400 0 443904 196960 41040 178 3399
3401 0 444128 196832 41080 120 3400
3402 6 444288 196864 41040 40 3401
3403 5 445213 204053 39520 102 2981
3404 0 445440 204608 39760 148 3403
3405 0 445440 204864 39840 86 3404
3406 0 445408 205120 39920 81 3405
3407 5 445376 205216 39920 60 3406
3408 0 445472 205216 40200 81 3407
3409 0 445536 205216 40480 90 3408
3410 0 445664 205184 40720 150 3409
3411 0 445760 205088 40960 98 3410
3412 0 445792 205184 41240 32 3411
3413 0 445760 205248 41480 71 3412
3414 0 445824 205216 41720 64 3413
3415 6 445792 205216 41800 60 3414
3416 0 445353 199633 48520 122 2798
3417 0 445490 199667 48600 115 3416
3418 0 445665 199695 48680 128 3417
3419 0 445736 199717 48800 150 3418
3420 0 445756 199795 48920 128 3419
3421 0 445772 199803 49000 128 3420
3422 0 445574 199714 49080 115 3421
3423 0 445526 199747 49160 115 3422
3424 0 445483 199732 49200 115 3423
3425 0 445415 199757 49240 115 3424
3426 0 445400 199733 49280 0 3425
3427 0 445404 199704 49320 0 3426
3428 6 445440 199698 49360 0 3427
3429 0 350989 138049 144240 0 2363
3430 0 351052 138026 144400 0 3429
3431 0 351172 137995 144520 0 3430
3432 0 351184 137964 144680 0 3431
3433 0 350974 137941 144800 0 3432
3434 0 350954 137951 144880 0 3433
3435 0 350931 138049 145040 0 3434
3436 0 350989 138113 145200 0 3435
3437 0 350965 138116 145280 0 3436
3438 0 351057 138108 145520 0 3437
3439 0 351135 138101 145640 0 3438
3440 6 351182 138118 145800 0 3439
3441 0 337678 159467 162080 0 2858
3442 0 337817 159256 162000 0 3441
3443 0 337977 159165 161880 0 3442
3444 0 338037 159065 161760 0 3443
3445 0 338077 158989 161640 0 3444
3446 0 338164 158897 161520 0 3445
3447 0 338178 158844 161480 0 3446
3448 0 338388 158789 161360 0 3447
3449 0 338492 158984 161200 0 3448
3450 0 338458 159164 161040 0 3449
3451 0 338483 159149 160920 0 3450
3452 6 338525 159077 160880 0 3451
3453 0 360808 154716 155120 0 3270
3454 5 360817 154751 155200 0 3453
3455 0 360920 154778 155280 0 3454
3456 0 361002 154771 155440 0 3455
3457 0 360989 154844 155520 0 3456
3458 0 360916 154919 155560 0 3457
3459 0 360830 154936 155640 0 3458
3460 0 360868 154876 155760 0 3459
3461 0 360926 154819 155920 0 3460
3462 0 361180 154902 155960 0 3461
3463 0 361237 154931 156040 0 3462
3464 6 361275 154940 156120 0 3463
3465 0 350349 142805 144800 0 2357
3466 0 350441 143083 144880 0 3465
3467 0 350397 143271 144960 0 3466
3468 0 350353 143540 145040 0 3467
3469 0 350395 143716 145120 0 3468
3470 0 350346 143607 145200 0 3469
3471 0 350578 143859 145240 0 3470
3472 0 350587 143876 145280 0 3471
3473 0 350604 143904 145360 0 3472
3474 0 350585 143989 145480 0 3473
3475 6 350673 143967 145560 0 3474
3476 0 432685 134257 180960 0 1713
3477 0 432564 134249 180920 0 3476
3478 0 432408 134224 180880 0 3477
3479 0 432420 134239 180840 0 3478
3480 0 432287 134205 180800 0 3479
3481 0 432337 134173 180760 0 3480
3482 0 432336 134139 180720 0 3481
3483 0 432225 134219 180680 0 3482
3484 0 432252 134169 180640 0 3483
3485 0 432293 134087 180600 0 3484
3486 6 432355 134054 180560 0 3485
3487 0 446528 200544 43640 128 3007
3488 0 446336 200352 43520 183 3487
3489 0 446144 200224 43400 153 3488
3490 0 445888 200224 43360 128 3489
3491 0 445632 200192 43360 115 3490
3492 0 445376 200096 43440 204 3491
3493 0 445248 199904 43560 163 3492
3494 0 445024 199776 43560 81 3493
3495 0 444768 199776 43600 81 3494
3496 0 444512 199872 43640 102 3495
3497 6 444384 199872 43600 122 3496
3498 5 444096 209824 41440 51 2494
3499 0 443936 209920 41240 81 3498
3500 0 443776 210016 41040 81 3499
3501 0 443680 210208 40840 107 3500
3502 0 443520 210368 40680 60 3501
3503 0 443552 210592 40800 32 3502
3504 0 443360 210784 40800 80 3503
3505 0 443104 210848 40840 60 3504
3506 0 442848 210816 40960 90 3505
3507 0 442624 210848 41080 51 3506
3508 6 442496 210944 41160 64 3507
3509 0 339152 164745 179400 0 2134
3510 0 339188 164755 179280 0 3509
3511 0 339073 164887 179160 0 3510
3512 5 339056 164896 179080 0 3511
3513 0 338868 164999 179000 0 3512
3514 0 338536 165068 178880 0 3513
3515 0 338430 165160 178760 0 3514
3516 0 338419 165241 178640 0 3515
3517 0 338409 165241 178480 0 3516
3518 6 338404 165244 178440 0 3517
3519 0 350228 142182 144400 0 2358
3520 0 350157 142143 144240 0 3519
3521 0 350111 142138 144160 0 3520
3522 0 350027 142088 144040 0 3521
3523 0 349969 142031 143960 0 3522
3524 0 349884 142246 143920 0 3523
3525 0 349861 142415 143760 0 3524
3526 0 349878 142411 143720 0 3525
3527 0 350071 142609 143560 0 3526
3528 6 350068 142631 143400 0 3527
3529 0 436879 134388 181120 0 1709
3530 0 436717 134416 181160 0 3529
3531 0 436721 134459 181200 0 3530
3532 0 436155 134495 181240 0 3531
3533 0 435730 134790 181280 0 3532
3534 5 434968 134525 181320 0 3533
3535 0 434626 134253 181320 0 3534
3536 0 434151 134289 181320 0 3535
3537 0 434028 134320 181360 0 3536
3538 6 433950 134291 181400 0 3537
3539 0 348409 131703 144840 0 2376
3540 0 348283 131674 145000 0 3539
3541 0 348163 131656 145120 0 3540
3542 5 348002 131722 145280 0 3541
3543 5 347992 131848 145480 0 3542
3544 0 348609 131855 145520 0 3543
3545 0 348800 131885 145600 0 3544
3546 0 348791 131915 145640 0 3545
3547 6 348815 131940 145680 0 3546
3548 5 438165 199636 49160 0 2697
3549 0 438109 199706 49120 0 3548
3550 0 438102 199820 49000 0 3549
3551 0 438065 199894 48840 0 3550
3552 0 438053 199904 48720 0 3551
3553 0 438041 199909 48560 0 3552
3554 0 438048 199917 48400 0 3553
3555 0 437991 199870 48240 0 3554
3556 6 437855 199389 48200 0 3555
3557 0 446848 201376 48760 163 2805
3558 5 447008 201472 48800 189 3557
3559 0 447136 201536 49040 107 3558
3560 5 447200 201664 49200 148 3559
3561 0 447200 201664 49480 86 3560
3562 0 447296 201824 49680 107 3561
3563 0 447328 201984 49920 75 3562
3564 0 447456 202016 50160 71 3563
3565 6 447616 201920 50280 71 3564
3566 0 449580 197569 47000 40 3072
3567 0 449521 197465 46960 40 3566
3568 0 449132 197906 46920 32 3567
3569 0 449566 198025 46880 32 3568
3570 0 449463 197836 46760 32 3569
3571 0 449437 197678 46480 32 3570
3572 0 449313 197712 46320 32 3571
3573 0 449008 197789 46160 45 3572
3574 6 448887 197802 46040 45 3573
3575 0 441504 207104 43600 163 3143
3576 0 441536 206944 43400 224 3575
3577 5 441664 206784 43200 157 3576
3578 0 441760 206560 43080 91 3577
3579 0 441696 206304 43080 32 3578
3580 0 441824 206048 43120 71 3579
3581 0 442016 205888 43200 45 3580
3582 0 442240 205760 43200 32 3581
3583 6 442336 205760 43200 32 3582
3584 0 440471 206739 51600 0 3023
3585 0 440509 206775 51480 0 3584
3586 0 440681 206809 51480 0 3585
3587 0 440815 206905 51480 0 3586
3588 0 440933 206935 51440 0 3587
3589 0 440955 206936 51400 0 3588
3590 0 440924 206950 51360 0 3589
3591 0 440920 206967 51320 0 3590
3592 6 440937 206981 51280 0 3591
3593 0 350673 164722 155520 0 1996
3594 0 350606 164742 155640 0 3593
3595 0 350581 164753 155720 0 3594
3596 0 350509 164693 155840 0 3595
3597 0 350460 164581 155960 0 3596
3598 0 350474 164598 156040 0 3597
3599 0 350463 164546 156120 0 3598
3600 6 350461 164510 156160 0 3599
3601 0 430304 134418 181040 0 1716
3602 0 430007 134349 181080 0 3601
3603 0 430102 134387 181120 0 3602
3604 0 430210 134367 181160 0 3603
3605 0 430148 134372 181200 0 3604
3606 0 429996 134253 181240 0 3605
3607 0 429979 134506 181280 0 3606
3608 6 430419 134453 181320 0 3607
3609 0 446400 201120 44120 86 3004
3610 0 446400 201120 44400 108 3609
3611 0 446240 200928 44440 150 3610
3612 0 446080 200768 44280 197 3611
3613 0 445824 200672 44280 166 3612
3614 0 445568 200768 44320 164 3613
3615 0 445344 200768 44480 186 3614
3616 6 445184 200704 44520 115 3615
3617 0 445635 202737 38400 115 2529
3618 0 445680 202723 38640 115 3617
3619 0 445729 202734 38720 115 3618
3620 0 445867 202130 38760 98 3619
3621 0 445885 202111 38840 98 3620
3622 0 445813 202067 38920 98 3621
3623 0 445829 202094 39000 98 3622
3624 6 445785 202066 39080 98 3623
3625 0 348219 130558 144560 0 2379
3626 0 348272 130403 144480 0 3625
3627 0 348353 130304 144320 0 3626
3628 0 348404 130287 144280 0 3627
3629 0 348503 130265 144200 0 3628
3630 0 348506 130197 144120 0 3629
3631 6 348539 130157 144000 0 3630
3632 0 336268 157181 162520 0 3305
3633 0 336310 157347 162680 0 3632
3634 0 336282 157322 162760 0 3633
3635 0 336213 157318 162840 0 3634
3636 0 336267 157338 162960 0 3635
3637 0 336353 157314 163120 0 3636
3638 6 336163 157333 163200 0 3637
3639 0 356594 152712 149160 0 2285
3640 0 356607 152605 149240 0 3639
3641 0 356547 152573 149320 0 3640
3642 0 356530 152505 149400 0 3641
3643 0 356472 152370 149520 0 3642
3644 0 356487 152333 149560 0 3643
3645 6 356579 152375 149600 0 3644
3646 0 367481 150747 158680 0 1940
3647 0 367467 150662 158800 0 3646
3648 0 367481 150492 158960 0 3647
3649 0 367447 150492 159120 0 3648
3650 0 367439 150607 159240 0 3649
3651 0 367474 150547 159360 0 3650
3652 6 367489 150454 159480 0 3651
3653 0 375694 148073 165640 0 1901
3654 0 375991 147686 165600 0 3653
3655 0 376030 147700 165400 0 3654
3656 0 376016 147631 165320 0 3655
3657 0 376070 147437 165240 0 3656
3658 0 376174 147205 165200 0 3657
3659 6 376159 147214 165080 0 3658
3660 0 423416 132755 180280 0 1735
3661 0 424367 132839 180280 0 3660
3662 0 424662 133220 180280 0 3661
3663 0 424503 133303 180240 0 3662
3664 0 424527 133231 180200 0 3663
3665 0 424537 133178 180160 0 3664
3666 6 424749 133929 180040 0 3665
3667 0 447264 200224 44040 71 3010
3668 0 447488 200256 43880 64 3667
3669 0 447680 200192 43720 71 3668
3670 0 447840 200192 43520 75 3669
3671 0 448000 200064 43320 107 3670
3672 0 448224 199936 43280 71 3671
3673 6 448288 199872 43240 45 3672
3674 0 442560 198848 42040 202 2962
3675 0 442592 198880 41760 185 3674
3676 0 442656 198944 41520 185 3675
3677 0 442688 199008 41280 150 3676
3678 0 442720 199168 41080 75 3677
3679 0 442848 199360 40920 51 3678
3680 6 442944 199456 40840 45 3679
3681 0 342480 156761 193880 0 2213
3682 0 342470 156839 193920 0 3681
3683 0 342490 157026 194000 0 3682
3684 0 342423 157069 194080 0 3683
3685 0 342318 157124 194160 0 3684
3686 6 342318 157134 194240 0 3685
3687 5 340526 162805 161400 0 2849
3688 0 340990 163095 161440 0 3687
3689 0 341365 163227 161520 0 3688
3690 0 341348 163215 161600 0 3689
3691 0 341298 163232 161640 0 3690
3692 6 341299 163230 161720 0 3691
3693 0 365917 152978 158040 0 1947
3694 0 365939 153062 158120 0 3693
3695 0 366040 153114 158280 0 3694
3696 0 366055 153074 158440 0 3695
3697 0 366072 153100 158480 0 3696
3698 6 366186 153054 158560 0 3697
3699 0 447072 199648 44080 91 3012
3700 0 447168 199424 44160 101 3699
3701 0 447232 199168 44280 40 3700
3702 0 447296 199168 44560 90 3701
3703 0 447360 199136 44840 60 3702
3704 6 447424 199072 45000 32 3703
3705 0 442528 198688 42520 108 2963
3706 0 442528 198688 42800 90 3705
3707 0 442528 198624 43080 60 3706
3708 0 442528 198592 43360 75 3707
3709 0 442400 198496 43560 122 3708
3710 6 442400 198464 43640 122 3709
3711 0 439247 199003 48440 0 2705
3712 0 439250 198930 48440 0 3711
3713 0 439290 198879 48320 0 3712
3714 0 439321 198821 48280 0 3713
3715 0 439308 198776 48240 0 3714
3716 6 439174 198341 48200 0 3715
3717 0 447200 201664 48720 115 3558
3718 0 447456 201632 48800 51 3717
3719 0 447648 201472 48720 60 3718
3720 0 447872 201376 48640 45 3719
3721 0 448128 201376 48680 75 3720
3722 6 448288 201376 48680 60 3721
3723 0 338786 162829 183520 0 2165
3724 0 338721 162657 183600 0 3723
3725 0 338861 162493 183760 0 3724
3726 0 338893 162431 183880 0 3725
3727 6 338921 162448 183920 0 3726
3728 0 333964 153229 159760 0 2890
3729 0 334382 153495 159720 0 3728
3730 0 334696 153702 159680 0 3729
3731 0 334755 153780 159600 0 3730
3732 6 334789 153809 159560 0 3731
3733 0 337817 160045 161880 0 2855
3734 0 337650 160052 161840 0 3733
3735 0 337592 160062 161800 0 3734
3736 0 337498 160101 161720 0 3735
3737 6 337344 160077 161600 0 3736
3738 0 346990 166514 157960 0 3218
3739 0 346962 166510 157840 0 3738
3740 0 346994 166458 157680 0 3739
3741 0 346980 166405 157600 0 3740
3742 6 347005 166381 157520 0 3741
3743 0 360224 154787 155240 0 3454
3744 0 359587 154516 155160 0 3743
3745 0 359480 154528 155240 0 3744
3746 0 359404 154608 155360 0 3745
3747 6 359297 154647 155440 0 3746
3748 0 367663 150592 158360 0 1943
3749 0 367585 150612 158280 0 3748
3750 0 367587 150506 158120 0 3749
3751 0 367546 150456 158000 0 3750
3752 6 367553 150493 157920 0 3751
3753 0 375833 146160 166320 0 1896
3754 0 376046 146416 166120 0 3753
3755 0 376033 146392 166080 0 3754
3756 0 375981 146472 165960 0 3755
3757 6 376174 146147 165920 0 3756
3758 0 447328 201888 49120 139 3560
3759 0 447232 202048 49320 101 3758
3760 0 447232 202272 49480 98 3759
3761 0 447104 202400 49680 80 3760
3762 6 447136 202400 49840 60 3761
3763 0 445280 205472 39920 75 3407
3764 0 445184 205728 39960 75 3763
3765 0 445120 205984 39960 128 3764
3766 0 445216 206240 39960 96 3765
3767 6 445248 206272 39960 71 3766
3768 0 437120 202240 44120 32 3328
3769 0 436960 202080 43920 81 3768
3770 0 436864 202016 43680 137 3769
3771 0 436640 202048 43560 60 3770
3772 6 436416 202048 43600 40 3771
3773 0 441760 206912 43000 160 3577
3774 0 441920 207008 42800 115 3773
3775 0 442048 207136 42600 32 3774
3776 0 442048 207232 42360 51 3775
3777 6 442080 207264 42120 60 3776
3778 0 349493 124164 147800 0 2401
3779 0 349712 124007 147760 0 3778
3780 0 349809 123910 147720 0 3779
3781 6 349950 123771 147600 0 3780
3782 0 348094 128552 144760 0 2382
3783 0 347988 128564 144640 0 3782
3784 0 347958 128514 144480 0 3783
3785 6 347964 128488 144360 0 3784
3786 0 347359 131565 145200 0 3542
3787 0 347246 131266 145080 0 3786
3788 0 347472 130958 144880 0 3787
3789 6 347382 130987 144840 0 3788
3790 0 348804 132071 144680 0 2375
3791 0 348748 132023 144520 0 3790
3792 0 348682 131835 144400 0 3791
3793 6 348654 131726 144280 0 3792
3794 0 340139 166884 177240 0 2120
3795 0 340121 166930 177160 0 3794
3796 0 340053 166900 177040 0 3795
3797 6 339987 166863 176920 0 3796
3798 0 351566 146530 145280 0 2343
3799 0 351595 146513 145400 0 3798
3800 0 351950 146532 145520 0 3799
3801 6 352047 146575 145640 0 3800
3802 0 335574 155948 162080 0 2868
3803 0 335605 155928 161960 0 3802
3804 0 335628 155911 161920 0 3803
3805 6 335648 155920 161880 0 3804
3806 0 336798 157039 161920 0 2866
3807 0 336782 156937 161840 0 3806
3808 0 336814 156928 161800 0 3807
3809 6 336792 156919 161760 0 3808
3810 0 356712 152958 148160 0 2297
3811 0 356773 152870 148120 0 3810
3812 0 356815 152803 148040 0 3811
3813 6 356853 152795 148000 0 3812
3814 0 350647 164047 154720 0 1985
3815 0 350590 164041 154640 0 3814
3816 0 350485 164097 154520 0 3815
3817 6 350476 163974 154400 0 3816
3818 0 446816 200736 43520 104 3006
3819 0 446944 200736 43280 64 3818
3820 0 447104 200704 43080 60 3819
3821 6 447168 200640 42920 64 3820
3822 0 442976 197664 40840 104 3395
3823 0 443104 197824 40640 120 3822
3824 0 443296 197920 40480 32 3823
3825 6 443520 197792 40520 32 3824
3826 0 446560 201184 48840 115 2805
3827 0 446400 201024 48960 32 3826
3828 0 446176 200928 49040 45 3827
3829 6 446048 201024 49200 64 3828
3830 0 445952 203616 40360 124 2983
3831 0 445920 203872 40360 80 3830
3832 0 445920 204096 40480 120 3831
3833 6 445920 204224 40640 64 3832
3834 0 441600 206528 45320 32 3149
3835 0 441440 206528 45560 64 3834
3836 0 441280 206528 45760 51 3835
3837 6 441248 206528 45920 32 3836
3838 0 339320 164264 179080 0 3512
3839 0 339285 164139 179040 0 3838
3840 6 339252 164166 179000 0 3839
3841 0 350105 143984 144520 0 2355
3842 0 350015 144029 144440 0 3841
3843 6 349845 144007 144240 0 3842
3844 0 345044 170350 164240 0 2067
3845 0 345080 170367 164280 0 3844
3846 6 345082 170372 164320 0 3845
3847 0 334955 155464 162400 0 2870
3848 0 334812 155349 162480 0 3847
3849 6 334735 155434 162560 0 3848
3850 0 354668 152225 147640 0 2306
3851 0 354641 152129 147520 0 3850
3852 6 354686 152138 147480 0 3851
3853 0 340261 162571 161440 0 3687
3854 0 340150 162504 161520 0 3853
3855 6 340210 162595 161560 0 3854
3856 0 346060 166970 158320 0 3223
3857 0 346005 167062 158360 0 3856
3858 6 345976 167108 158400 0 3857
3859 0 357536 153630 150880 0 2261
3860 0 357620 153582 150960 0 3859
3861 6 357622 153541 151040 0 3860
3862 0 360191 154578 154480 0 3276
3863 0 360096 154615 154440 0 3862
3864 6 360045 154693 154400 0 3863
3865 0 360399 154253 154840 0 3272
3866 0 360453 154207 154880 0 3865
3867 6 360474 154206 154920 0 3866
3868 0 367305 152038 157960 0 1946
3869 0 367441 151962 157880 0 3868
3870 6 367466 151890 157760 0 3869
3871 0 373221 150197 164400 0 1908
3872 0 373297 150242 164280 0 3871
3873 6 373196 150211 164160 0 3872
3874 0 447312 198647 40680 137 2574
3875 0 447022 198658 40760 136 3874
3876 6 446945 198655 40800 136 3875
3877 0 445760 203936 46200 81 3248
3878 0 445888 204096 46400 40 3877
3879 6 446016 204096 46640 40 3878
3880 0 441056 197696 42320 64 2953
3881 0 441152 197440 42240 81 3880
3882 6 441184 197184 42200 40 3881
3883 0 439424 198784 43040 98 2945
3884 0 439392 198528 43120 80 3883
3885 6 439552 198368 43320 60 3884
3886 0 343265 154947 193480 0 2217
3887 6 343255 154926 193400 0 3886
3888 0 343044 155953 193680 0 2214
3889 6 343148 155918 193520 0 3888
3890 0 342388 169175 168480 0 2088
3891 6 342340 169145 168560 0 3890
3892 0 353400 151005 147080 0 2314
3893 6 353453 150909 146960 0 3892
3894 0 435238 134611 181400 0 3534
3895 6 435552 134827 181440 0 3894
3896 0 441664 197632 42480 32 2956
3897 6 441600 197504 42440 32 3896
3898 0 440352 197792 45080 128 3094
3899 6 440480 197632 45280 91 3898
3900 0 438717 200576 51160 0 2679
3901 6 438834 200718 51120 0 3900
3902 0 442656 208608 39480 75 3340
3903 6 442848 208416 39360 32 3902
3904 0 441035 208207 43440 160 3139
3905 6 440618 208137 43560 160 3904
3906 0 439653 205773 48560 104 2648
3907 6 439659 205792 48400 104 3906
3908 6 347920 131999 145560 0 3543
3909 6 448735 199675 40520 0 2571
3910 6 438247 200067 49160 0 3548
3911 6 446722 201872 48240 51 2804
3912 6 445318 203948 39560 102 3403
3913 6 445196 196764 47360 0 2791
3914 6 446008 206113 36880 0 2522
3915 6 441224 202974 51200 137 2666
3916 6 440188 202541 51240 0 2665
3917 6 444698 208423 40400 81 2500
3918 6 444064 209856 41480 64 3498
```
