## Supplementary material for "Complete connectomic reconstruction of olfactory projection neurons in the fly brain": neuron skeletons: 57463.swc

```
# SWC format file
# based on specifications at http://research.mssm.edu/cnic/swc.html
# Created by pymaid (https://github.com/schlegelp/PyMaid)
# PointNo Label X Y Z Radius Parent
# Labels:
# 0 = undefined
# 1 = soma
# 5 = fork point
# 6 = end point
1 1 414583 232890 64040 1455 -1
2 0 414527 232818 63960 0 1
3 0 414309 232659 63800 0 2
4 0 415556 232081 63600 0 3
5 0 416642 231409 63600 0 4
6 0 416977 231173 63400 0 5
7 0 417488 231136 63280 0 6
8 0 418104 231189 63160 0 7
9 0 418405 230989 63120 0 8
10 0 419291 230633 62960 0 9
11 0 419438 230476 62880 0 10
12 0 419623 230347 62680 0 11
13 0 419732 230330 62560 0 12
14 0 419799 230333 62520 0 13
15 0 419850 230314 62480 0 14
16 0 420345 229845 62320 0 15
17 0 420621 229608 62160 0 16
18 0 420730 229420 61960 0 17
19 0 421056 228903 61720 0 18
20 0 421312 228420 61480 0 19
21 0 421500 227945 61280 0 20
22 0 421798 227588 61080 0 21
23 0 421981 227478 60920 0 22
24 0 422016 227479 60840 0 23
25 0 422421 227479 60520 0 24
26 0 422630 227641 60120 0 25
27 0 422773 227636 59840 0 26
28 0 423151 227630 59480 0 27
29 0 423031 227502 59160 0 28
30 0 423407 227501 58720 0 29
31 0 423786 227585 58360 0 30
32 0 424256 227707 58000 0 31
33 0 424420 227735 57840 0 32
34 0 424579 227741 57680 0 33
35 0 424787 227723 57520 0 34
36 0 424825 227717 57480 0 35
37 0 425112 227774 57280 0 36
38 0 425105 227666 57240 0 37
39 0 425201 227657 57200 0 38
40 0 425310 228021 57160 0 39
41 0 425297 228075 57120 0 40
42 0 425357 228080 57080 0 41
43 0 425501 228184 56920 0 42
44 0 425801 228244 56760 0 43
45 0 425978 228236 56640 0 44
46 0 426055 228292 56560 0 45
47 0 426392 228385 56360 0 46
48 0 426738 228518 56200 0 47
49 0 427138 228659 56120 0 48
50 0 427714 228932 55960 0 49
51 0 428311 229155 55840 0 50
52 0 429304 229337 55720 0 51
53 0 429667 229423 55680 0 52
54 0 430027 229585 55600 0 53
55 0 430898 229820 55440 0 54
56 0 431312 230019 55280 0 55
57 0 432206 230558 55120 0 56
58 0 432173 230561 55000 0 57
59 0 432333 230560 54840 0 58
60 0 433331 230798 54680 0 59
61 0 434547 231111 54680 0 60
62 0 435235 231276 54640 0 61
63 0 436222 231490 54480 0 62
64 0 437248 231783 54560 0 63
65 0 437895 231873 54640 0 64
66 0 438266 231986 54760 0 65
67 0 438420 231974 54800 0 66
68 0 438802 232115 54920 0 67
69 0 439834 232169 55040 0 68
70 0 440668 232225 55120 0 69
71 0 441787 232394 55120 0 70
72 0 443465 232542 55200 0 71
73 0 443683 232530 55360 0 72
74 0 444391 233039 55320 0 73
75 0 445184 233178 55320 0 74
76 0 445648 233099 55440 0 75
77 0 446452 232925 55480 0 76
78 0 447433 232948 55480 0 77
79 0 448666 232941 55520 0 78
80 0 449064 232876 55520 0 79
81 0 450919 233046 55680 0 80
82 0 451658 233025 55840 0 81
83 0 452422 233060 56000 0 82
84 0 452400 233022 56080 0 83
85 0 452829 233027 56200 0 84
86 0 452822 233030 56240 0 85
87 0 452905 233043 56280 0 86
88 0 453061 232987 56400 0 87
89 0 453365 232968 56560 0 88
90 0 454012 232995 56680 0 89
91 0 454655 232749 56880 0 90
92 0 455231 232645 57040 0 91
93 0 455523 232639 57080 0 92
94 0 455646 232679 57160 0 93
95 0 456234 232694 57240 0 94
96 0 456932 232642 57400 0 95
97 0 457410 232645 57560 0 96
98 0 457467 232612 57600 0 97
99 0 457977 232585 57760 0 98
100 0 458376 232530 57920 0 99
101 0 458743 232474 58120 0 100
102 0 459242 232410 58320 0 101
103 0 460249 232567 58480 0 102
104 0 460632 232503 58640 0 103
105 0 461798 232270 58800 0 104
106 0 462437 232289 58920 0 105
107 0 463502 232263 59080 0 106
108 0 464041 232258 59240 0 107
109 0 464608 232284 59400 0 108
110 0 465218 232306 59560 0 109
111 0 466525 232374 59720 0 110
112 0 466998 232363 59920 0 111
113 0 467490 232366 60080 0 112
114 0 467940 232395 60280 0 113
115 0 468111 232378 60320 0 114
116 0 468522 232394 60440 0 115
117 0 469098 232364 60640 0 116
118 0 469826 232246 60800 0 117
119 0 470380 232071 60800 0 118
120 0 470484 232038 60960 0 119
121 0 470537 232063 61000 0 120
122 0 470610 232119 61040 0 121
123 0 470661 232085 61200 0 122
124 0 470836 232063 61400 0 123
125 0 470906 232165 61600 0 124
126 0 470984 232293 61800 0 125
127 0 471312 232432 62000 0 126
128 0 471688 232459 62240 0 127
129 0 471912 232540 62400 0 128
130 0 472008 232537 62480 0 129
131 0 472220 232546 62680 0 130
132 0 472392 232493 62880 0 131
133 0 472566 232471 63040 0 132
134 0 472702 232402 63240 0 133
135 0 472951 232323 63440 0 134
136 0 473063 232312 63600 0 135
137 0 473308 232274 63760 0 136
138 0 473627 232321 63920 0 137
139 0 474004 232339 64120 0 138
140 0 474231 232383 64320 0 139
141 0 474402 232394 64480 0 140
142 0 474497 232381 64680 0 141
143 0 474612 232370 64840 0 142
144 0 474677 232471 64960 0 143
145 0 474851 232607 65160 0 144
146 0 474966 232614 65320 0 145
147 0 475069 232619 65480 0 146
148 0 475306 232586 65600 0 147
149 0 475483 232648 65800 0 148
150 0 475746 232750 66000 0 149
151 0 475820 232783 66080 0 150
152 0 476003 232886 66280 0 151
153 0 476177 232934 66480 0 152
154 0 476401 233011 66640 0 153
155 0 476739 233068 66840 0 154
156 0 477198 233114 67040 0 155
157 0 477472 233175 67240 0 156
158 0 477615 233185 67440 0 157
159 0 477660 233195 67480 0 158
160 0 477697 233214 67640 0 159
161 0 477697 233203 67680 0 160
162 0 477967 233296 67920 0 161
163 0 478194 233303 68080 0 162
164 0 478394 233319 68280 0 163
165 0 478540 233357 68400 0 164
166 0 478858 233416 68600 0 165
167 0 478967 233415 68720 0 166
168 0 479101 233429 68840 0 167
169 0 479292 233463 69000 0 168
170 0 479454 233481 69160 0 169
171 0 479552 233486 69320 0 170
172 0 479703 233557 69520 0 171
173 0 480009 233664 69720 0 172
174 0 480135 233724 69880 0 173
175 0 480190 233747 70000 0 174
176 0 480366 233799 70160 0 175
177 0 480573 233895 70360 0 176
178 0 480934 233970 70560 0 177
179 0 481093 234014 70640 0 178
180 0 481256 234066 70760 0 179
181 0 481474 234124 70960 0 180
182 0 481598 234206 71120 0 181
183 0 481864 234238 71320 0 182
184 0 482326 234308 71480 0 183
185 0 482688 234282 71640 0 184
186 0 482744 234291 71760 0 185
187 0 482937 234319 71920 0 186
188 0 483121 234393 72040 0 187
189 0 483577 234330 72200 0 188
190 0 483798 234353 72400 0 189
191 0 484020 234348 72600 0 190
192 0 484503 234300 72840 0 191
193 0 484689 234302 73000 0 192
194 0 484864 234369 73160 0 193
195 0 485333 234486 73280 0 194
196 0 485842 234481 73440 0 195
197 0 486017 234530 73560 0 196
198 0 486444 234544 73760 0 197
199 0 486800 234564 73880 0 198
200 0 487092 234581 74040 0 199
201 0 487293 234576 74160 0 200
202 0 487413 234539 74320 0 201
203 0 487551 234501 74440 0 202
204 0 487690 234479 74600 0 203
205 0 487734 234518 74760 0 204
206 0 487945 234529 75000 0 205
207 0 488151 234538 75200 0 206
208 0 488340 234569 75400 0 207
209 0 488510 234579 75560 0 208
210 0 488611 234616 75760 0 209
211 0 488834 234626 75960 0 210
212 0 489037 234636 76160 0 211
213 0 489165 234645 76320 0 212
214 0 489315 234625 76480 0 213
215 0 489547 234596 76720 0 214
216 0 489645 234618 76880 0 215
217 0 489748 234623 77040 0 216
218 0 489928 234633 77200 0 217
219 0 490079 234605 77360 0 218
220 0 490298 234511 77560 0 219
221 0 490476 234444 77760 0 220
222 0 490596 234416 77960 0 221
223 0 490722 234396 78120 0 222
224 0 490730 234392 78160 0 223
225 0 490777 234380 78200 0 224
226 0 491038 234296 78280 0 225
227 0 491073 234301 78400 0 226
228 0 491204 234292 78560 0 227
229 0 491311 234263 78760 0 228
230 0 491461 234323 78920 0 229
231 0 491541 234426 79120 0 230
232 0 491583 234414 79280 0 231
233 0 491650 234550 79480 0 232
234 0 491714 234643 79720 0 233
235 0 491785 234680 79840 0 234
236 0 491867 234696 80040 0 235
237 0 491897 234642 80240 0 236
238 0 491940 234671 80440 0 237
239 0 492038 234630 80680 0 238
240 0 492242 234629 80880 0 239
241 0 492528 234682 81080 0 240
242 0 492720 234699 81280 0 241
243 0 492819 234741 81440 0 242
244 0 492887 234796 81600 0 243
245 0 492983 234831 81800 0 244
246 0 493017 234788 81960 0 245
247 0 493173 234741 82160 0 246
248 0 493297 234739 82320 0 247
249 0 493461 234690 82480 0 248
250 0 493760 234702 82680 0 249
251 0 494163 234651 82880 0 250
252 0 494325 234660 82960 0 251
253 0 494588 234611 83160 0 252
254 0 494815 234549 83360 0 253
255 0 495031 234497 83520 0 254
256 0 495165 234394 83680 0 255
257 0 495373 234363 83880 0 256
258 0 495538 234291 84080 0 257
259 0 495610 234285 84160 0 258
260 0 495913 234314 84400 0 259
261 5 496242 234589 84600 0 260
262 0 496674 234329 85040 0 261
263 0 497001 234066 85320 0 262
264 0 496999 233983 85520 0 263
265 0 497280 233844 85720 0 264
266 0 497439 233764 85880 0 265
267 0 497570 233479 86120 0 266
268 0 497709 233160 86320 0 267
269 0 497777 232992 86480 0 268
270 0 497871 232823 86600 0 269
271 0 497943 232702 86800 0 270
272 0 497716 232841 86960 0 271
273 0 497876 232223 87160 0 272
274 0 497869 231948 87440 0 273
275 0 497892 231543 87600 0 274
276 0 497934 231356 87800 0 275
277 0 497932 231268 88000 0 276
278 0 498006 231118 88200 0 277
279 0 497908 230870 88360 0 278
280 0 497899 230798 88520 0 279
281 0 497985 230709 88560 0 280
282 0 497940 230787 88600 0 281
283 0 498102 230771 88640 0 282
284 0 498279 230636 88720 0 283
285 0 498154 230314 88880 0 284
286 0 498124 230158 89000 0 285
287 0 498031 229899 89240 0 286
288 0 498088 229564 89520 0 287
289 0 498044 229281 89760 0 288
290 0 497873 228975 90040 0 289
291 0 498040 228958 90320 0 290
292 0 498087 228891 90560 0 291
293 0 498182 228805 90600 0 292
294 0 498618 228865 90640 0 293
295 0 498845 228832 90840 0 294
296 0 498910 228812 90960 0 295
297 0 499117 228392 91000 0 296
298 0 499000 228634 91080 0 297
299 0 499140 228004 91480 0 298
300 0 498961 227648 91840 0 299
301 0 499140 227174 92200 0 300
302 0 499303 226934 92560 0 301
303 0 499421 226628 92880 0 302
304 0 499433 226347 93240 0 303
305 0 499564 226212 93560 0 304
306 0 499659 226133 93840 0 305
307 0 499656 225915 94160 0 306
308 0 499744 225492 94480 0 307
309 0 499641 225313 94640 0 308
310 0 499676 225049 94800 0 309
311 0 499523 224804 95000 0 310
312 0 499250 224464 95240 0 311
313 0 498978 224270 95440 0 312
314 0 498677 224098 95760 0 313
315 0 498448 223803 96000 0 314
316 0 498324 223528 96320 0 315
317 0 498277 223172 96800 0 316
318 0 498263 222804 97040 0 317
319 0 498447 221684 97040 0 318
320 0 498023 220873 97040 0 319
321 0 497836 220663 97400 0 320
322 0 497759 220429 97760 0 321
323 0 497751 220265 98080 0 322
324 0 497696 220215 98440 0 323
325 0 497801 220261 98840 0 324
326 0 497823 220168 99160 0 325
327 0 497976 220078 99440 0 326
328 0 498118 219868 99760 0 327
329 0 498392 219550 100200 0 328
330 0 498449 219397 100520 0 329
331 0 498545 219294 100840 0 330
332 0 498562 219222 101080 0 331
333 0 498698 219039 101400 0 332
334 0 498697 218963 101600 0 333
335 0 498546 218823 101920 0 334
336 0 497994 218540 102240 0 335
337 0 497688 218323 102440 0 336
338 0 497542 218273 102720 0 337
339 0 497541 218111 103040 0 338
340 0 497628 217985 103240 0 339
341 0 497609 217917 103480 0 340
342 0 497677 217708 103960 0 341
343 0 498247 217176 104840 0 342
344 0 498247 216728 105360 0 343
345 0 498281 216696 105400 0 344
346 0 486681 214101 105440 0 345
347 0 498172 216485 105480 0 346
348 0 498072 216413 105520 0 347
349 0 497958 216153 105720 0 348
350 0 497829 215867 105920 0 349
351 0 497593 215522 106240 0 350
352 0 497435 215388 106480 0 351
353 0 497413 215099 106760 0 352
354 0 497424 214930 107040 0 353
355 0 497506 214551 107360 0 354
356 0 497553 214218 107840 0 355
357 0 497827 214193 108160 0 356
358 0 498124 213874 108480 0 357
359 0 498252 213258 109040 0 358
360 0 498205 213093 109160 0 359
361 0 497655 212664 109360 0 360
362 0 497513 212532 109560 0 361
363 0 497365 212430 110040 0 362
364 0 497303 212400 110440 0 363
365 0 497279 212176 110760 0 364
366 0 497312 212130 110800 0 365
367 0 497249 211801 111040 0 366
368 0 497168 211280 111280 0 367
369 0 497150 211139 111680 0 368
370 0 497016 211118 111880 0 369
371 0 496828 211108 112400 0 370
372 0 496764 210840 113080 0 371
373 0 496445 210398 113600 0 372
374 0 496289 210220 114000 0 373
375 0 496329 210117 114080 0 374
376 0 495704 209685 114560 0 375
377 0 495692 209264 115000 0 376
378 0 495647 209141 115200 0 377
379 0 495608 209143 115240 0 378
380 0 495608 209160 115280 0 379
381 0 495595 209101 115320 0 380
382 0 495597 209006 115400 0 381
383 0 495510 208963 115480 0 382
384 0 495512 208965 115520 0 383
385 0 495352 208798 115760 0 384
386 0 494970 208335 116040 0 385
387 0 494762 208116 116280 0 386
388 0 494654 208026 116480 0 387
389 0 494727 207939 116760 0 388
390 0 494955 207843 117120 0 389
391 0 495096 207719 117440 0 390
392 0 494881 207603 117480 0 391
393 0 495247 207603 117640 0 392
394 0 495192 207340 117760 0 393
395 0 495093 206981 117960 0 394
396 0 495012 206655 118160 0 395
397 0 495190 206415 118360 0 396
398 0 495221 206234 118600 0 397
399 0 495243 205913 118960 0 398
400 0 495291 205491 119160 0 399
401 0 495479 205212 119440 0 400
402 0 495569 205070 119640 0 401
403 0 495615 204906 119680 0 402
404 0 495540 204613 119840 0 403
405 0 495411 204355 120000 0 404
406 0 495309 204288 120200 0 405
407 0 495252 204130 120600 0 406
408 0 495301 204078 120760 0 407
409 0 495323 203972 120920 0 408
410 0 495346 203978 121040 0 409
411 0 495295 203784 121320 0 410
412 0 494908 203276 121600 0 411
413 0 494597 202864 121880 0 412
414 0 494631 202244 122200 0 413
415 0 494764 201681 122480 0 414
416 0 494614 201434 122800 0 415
417 0 494330 201194 123200 0 416
418 0 494217 201036 123480 0 417
419 0 494228 200859 123800 0 418
420 0 494282 200542 123960 0 419
421 0 494405 200400 124040 0 420
422 0 494437 200281 124160 0 421
423 0 494536 200220 124280 0 422
424 0 494542 200085 124400 0 423
425 0 494574 200062 124480 0 424
426 0 494587 199878 124680 0 425
427 0 494539 199841 124760 0 426
428 0 494533 199755 124880 0 427
429 0 494532 199678 125000 0 428
430 0 494489 199542 125080 0 429
431 0 494458 199535 125200 0 430
432 0 494466 199393 125360 0 431
433 0 494442 199192 125480 0 432
434 0 494345 199002 125640 0 433
435 0 494289 198892 125760 0 434
436 0 494078 198788 125920 0 435
437 0 493970 198588 126080 0 436
438 0 493753 198298 126240 0 437
439 0 493725 198016 126520 0 438
440 0 493789 197827 126800 0 439
441 0 493948 197617 127040 0 440
442 0 494114 197333 127280 0 441
443 0 494054 197054 127520 0 442
444 0 494100 197073 127560 0 443
445 0 494020 196822 127880 0 444
446 0 494073 196538 128200 0 445
447 0 493738 196056 128680 0 446
448 0 493799 195700 129000 0 447
449 0 493724 195136 129200 0 448
450 0 493463 194784 129640 0 449
451 0 493383 194707 129760 0 450
452 0 493445 194666 129920 0 451
453 0 493422 194626 130080 0 452
454 0 493413 194526 130240 0 453
455 0 493527 194452 130440 0 454
456 0 493634 194263 130640 0 455
457 0 493739 193884 130840 0 456
458 0 493750 193840 130880 0 457
459 0 493762 193561 131280 0 458
460 0 493452 193214 131600 0 459
461 0 493166 192875 131880 0 460
462 0 493330 192687 132040 0 461
463 0 493608 192684 132320 0 462
464 0 493740 192713 132640 0 463
465 0 493614 192395 133080 0 464
466 0 493309 192078 133360 0 465
467 0 493281 191769 133680 0 466
468 0 493482 191494 133840 0 467
469 0 493620 191334 134080 0 468
470 0 493610 190802 134360 0 469
471 0 493523 190655 134440 0 470
472 0 493468 190437 134600 0 471
473 0 493423 190435 134720 0 472
474 0 493272 190376 134960 0 473
475 0 493213 190298 135120 0 474
476 0 493254 190026 135480 0 475
477 0 493214 189811 135720 0 476
478 0 493135 189615 135880 0 477
479 0 492968 189237 136080 0 478
480 0 492975 189047 136200 0 479
481 0 492890 188726 136400 0 480
482 0 492781 188626 136640 0 481
483 0 492656 188495 136840 0 482
484 0 492564 188295 137160 0 483
485 0 492565 188148 137360 0 484
486 0 492567 187913 137680 0 485
487 0 492571 187829 137800 0 486
488 0 492607 187567 137920 0 487
489 0 492553 187570 138000 0 488
490 0 492600 187521 138040 0 489
491 0 492611 187436 138080 0 490
492 0 492624 187366 138120 0 491
493 0 492610 187326 138160 0 492
494 0 492611 187256 138200 0 493
495 0 492610 187211 138240 0 494
496 0 492602 187160 138280 0 495
497 0 492608 187112 138320 0 496
498 0 492619 187063 138360 0 497
499 0 492631 187012 138400 0 498
500 0 492641 186966 138440 0 499
501 0 492638 186919 138480 0 500
502 0 492627 186872 138520 0 501
503 0 492627 186828 138560 0 502
504 0 492616 186781 138600 0 503
505 0 492614 186737 138640 0 504
506 0 492616 186688 138680 0 505
507 0 492635 186675 138720 0 506
508 0 492665 186677 138760 0 507
509 0 492692 186670 138800 0 508
510 0 492724 186669 138840 0 509
511 0 492756 186665 138880 0 510
512 0 492743 186665 138920 0 511
513 0 492736 186657 138960 0 512
514 0 492732 186657 139000 0 513
515 0 492728 186649 139040 0 514
516 0 492734 186674 139080 0 515
517 0 492736 186670 139120 0 516
518 0 492744 186681 139160 0 517
519 0 492748 186684 139200 0 518
520 0 492764 186702 139240 0 519
521 0 492829 186779 139280 0 520
522 0 492836 186793 139320 0 521
523 0 492876 186814 139360 0 522
524 0 492905 186825 139400 0 523
525 0 492935 186846 139440 0 524
526 0 492968 186846 139480 0 525
527 0 493001 186840 139520 0 526
528 0 493041 186847 139560 0 527
529 0 493075 186845 139600 0 528
530 0 493106 186865 139640 0 529
531 0 493129 186855 139680 0 530
532 0 493163 186853 139720 0 531
533 0 493191 186857 139760 0 532
534 0 493189 186826 139800 0 533
535 0 493189 186795 139840 0 534
536 0 493185 186764 139880 0 535
537 0 493185 186740 139920 0 536
538 0 493167 186661 139960 0 537
539 0 493139 186585 140000 0 538
540 0 493105 186516 140040 0 539
541 0 492998 186542 140080 0 540
542 0 493017 186467 140120 0 541
543 0 493024 186398 140160 0 542
544 0 493027 186322 140200 0 543
545 0 493015 186272 140240 0 544
546 0 493010 186226 140280 0 545
547 0 493008 186174 140320 0 546
548 0 493002 186127 140360 0 547
549 0 492996 186074 140400 0 548
550 0 493020 186054 140440 0 549
551 0 493038 186026 140480 0 550
552 0 493066 186006 140520 0 551
553 0 493094 186004 140560 0 552
554 0 493148 185996 140600 0 553
555 0 493202 185987 140640 0 554
556 0 493254 185975 140680 0 555
557 0 493295 185938 140720 0 556
558 0 493335 185901 140760 0 557
559 0 493375 185872 140800 0 558
560 0 493415 185832 140840 0 559
561 0 493424 185801 140880 0 560
562 0 493434 185772 140920 0 561
563 0 493449 185723 140960 0 562
564 0 493459 185681 141000 0 563
565 0 493460 185664 141040 0 564
566 0 493455 185626 141080 0 565
567 0 493456 185597 141120 0 566
568 0 493457 185570 141160 0 567
569 0 493438 185538 141200 0 568
570 0 493422 185487 141240 0 569
571 0 493405 185446 141280 0 570
572 0 493389 185406 141320 0 571
573 0 493367 185362 141360 0 572
574 0 493335 185314 141400 0 573
575 0 493315 185259 141440 0 574
576 0 493288 185217 141480 0 575
577 0 493244 185166 141520 0 576
578 0 493201 185105 141560 0 577
579 0 493151 185045 141600 0 578
580 0 493105 184981 141640 0 579
581 0 493082 184935 141680 0 580
582 0 493053 184885 141720 0 581
583 0 493038 184853 141760 0 582
584 0 493014 184807 141800 0 583
585 0 492991 184753 141840 0 584
586 0 492969 184696 141880 0 585
587 0 492954 184660 141920 0 586
588 0 492974 184612 141960 0 587
589 0 492980 184578 142000 0 588
590 0 492988 184537 142040 0 589
591 0 493008 184475 142080 0 590
592 0 493035 184418 142120 0 591
593 0 493048 184359 142160 0 592
594 0 493074 184301 142200 0 593
595 0 493067 184269 142240 0 594
596 0 493083 184249 142280 0 595
597 0 493099 184230 142320 0 596
598 0 493118 184178 142360 0 597
599 0 493130 184113 142400 0 598
600 0 493136 184058 142440 0 599
601 0 493150 183997 142480 0 600
602 0 493134 183812 142520 0 601
603 0 493133 183791 142560 0 602
604 0 493126 183782 142600 0 603
605 0 493132 183751 142640 0 604
606 0 493138 183714 142680 0 605
607 0 493157 183683 142720 0 606
608 0 493160 183661 142760 0 607
609 0 493164 183647 142800 0 608
610 0 493168 183644 142840 0 609
611 0 493182 183615 142880 0 610
612 0 493182 183596 142920 0 611
613 0 493180 183581 142960 0 612
614 0 493195 183556 143000 0 613
615 0 493203 183520 143040 0 614
616 0 493216 183507 143080 0 615
617 0 493225 183497 143120 0 616
618 0 493236 183464 143160 0 617
619 0 493262 183448 143200 0 618
620 0 493265 183383 143240 0 619
621 0 493277 183342 143280 0 620
622 0 493285 183290 143320 0 621
623 0 493268 183282 143360 0 622
624 0 493261 183282 143400 0 623
625 0 493243 183248 143440 0 624
626 0 493226 183234 143480 0 625
627 0 493238 183185 143520 0 626
628 0 493255 183138 143560 0 627
629 0 493267 183094 143600 0 628
630 0 493292 183055 143640 0 629
631 0 493316 183008 143680 0 630
632 0 493343 182956 143720 0 631
633 0 493380 182883 143760 0 632
634 0 493359 182747 143920 0 633
635 0 493365 182680 143960 0 634
636 0 493345 182646 144000 0 635
637 0 493326 182572 144040 0 636
638 0 493320 182517 144080 0 637
639 0 493309 182451 144120 0 638
640 0 493303 182393 144160 0 639
641 0 493297 182337 144200 0 640
642 0 493274 182319 144240 0 641
643 0 493256 182273 144280 0 642
644 0 493236 182212 144320 0 643
645 0 493212 182155 144360 0 644
646 0 493189 182109 144400 0 645
647 0 493165 182058 144440 0 646
648 0 493160 182031 144480 0 647
649 0 493157 181991 144520 0 648
650 0 493146 181967 144560 0 649
651 0 493135 181897 144600 0 650
652 0 493116 181815 144640 0 651
653 0 493108 181751 144680 0 652
654 0 493091 181677 144720 0 653
655 0 493087 181655 144760 0 654
656 0 493072 181623 144800 0 655
657 0 493059 181596 144840 0 656
658 0 493049 181556 144880 0 657
659 0 493044 181500 144920 0 658
660 0 493037 181425 144960 0 659
661 0 493030 181364 145000 0 660
662 0 493045 181333 145040 0 661
663 0 493072 181284 145080 0 662
664 0 493093 181238 145120 0 663
665 0 493088 181198 145160 0 664
666 0 493090 181160 145200 0 665
667 0 493092 181117 145240 0 666
668 0 493123 181074 145280 0 667
669 0 493154 181043 145320 0 668
670 0 493194 180979 145360 0 669
671 0 493227 180937 145400 0 670
672 0 493249 180891 145440 0 671
673 0 493273 180851 145480 0 672
674 0 493299 180812 145520 0 673
675 0 493331 180760 145560 0 674
676 0 493360 180739 145600 0 675
677 0 493380 180703 145640 0 676
678 0 493411 180691 145680 0 677
679 0 493419 180737 145720 0 678
680 0 493428 180694 145760 0 679
681 0 493404 180608 145800 0 680
682 0 493410 180507 145840 0 681
683 0 493367 180454 145880 0 682
684 0 493333 180429 145920 0 683
685 0 493293 180401 145960 0 684
686 0 493252 180369 146000 0 685
687 0 493174 180326 146040 0 686
688 0 493090 180279 146080 0 687
689 0 493002 180249 146120 0 688
690 0 492917 180218 146160 0 689
691 0 492866 180193 146200 0 690
692 0 492824 180178 146240 0 691
693 0 492775 180160 146280 0 692
694 0 492722 180146 146320 0 693
695 0 492669 180112 146360 0 694
696 0 492599 180077 146400 0 695
697 0 492602 180037 146440 0 696
698 0 492587 180018 146480 0 697
699 0 492607 179980 146520 0 698
700 0 492616 179940 146560 0 699
701 0 492637 179912 146600 0 700
702 0 492626 179881 146640 0 701
703 0 492606 179840 146720 0 702
704 0 492577 179798 146760 0 703
705 0 492555 179733 146800 0 704
706 0 492537 179692 146840 0 705
707 0 492517 179630 146880 0 706
708 0 492490 179592 146920 0 707
709 0 492457 179549 146960 0 708
710 0 492428 179504 147000 0 709
711 0 492396 179448 147040 0 710
712 0 492365 179407 147080 0 711
713 0 492337 179366 147120 0 712
714 0 492317 179319 147160 0 713
715 0 492294 179257 147200 0 714
716 0 492293 179214 147240 0 715
717 0 492278 179166 147280 0 716
718 0 492275 179116 147320 0 717
719 0 492272 179058 147360 0 718
720 0 492271 179035 147400 0 719
721 0 492265 179015 147440 0 720
722 0 492269 178993 147480 0 721
723 0 492272 178979 147520 0 722
724 0 492303 178929 147560 0 723
725 0 492336 178888 147600 0 724
726 0 492366 178845 147640 0 725
727 0 492379 178845 147680 0 726
728 0 492400 178836 147720 0 727
729 0 492415 178831 147760 0 728
730 0 492427 178822 147800 0 729
731 0 492430 178793 147840 0 730
732 0 492427 178743 147880 0 731
733 0 492428 178706 147920 0 732
734 0 492430 178688 147960 0 733
735 0 492439 178682 148000 0 734
736 0 492440 178668 148040 0 735
737 0 492450 178659 148080 0 736
738 0 492465 178638 148120 0 737
739 0 492473 178622 148160 0 738
740 0 492462 178585 148200 0 739
741 0 492430 178520 148240 0 740
742 0 492457 178531 148280 0 741
743 0 492451 178565 148320 0 742
744 0 492444 178544 148360 0 743
745 0 492439 178537 148400 0 744
746 0 492417 178512 148440 0 745
747 0 492390 178490 148480 0 746
748 0 492370 178481 148520 0 747
749 0 492335 178437 148560 0 748
750 0 492289 178383 148640 0 749
751 0 492250 178362 148680 0 750
752 0 492242 178335 148720 0 751
753 0 492226 178319 148760 0 752
754 0 492195 178250 148800 0 753
755 0 492174 178222 148840 0 754
756 0 492159 178196 148880 0 755
757 0 492150 178170 148920 0 756
758 0 492131 178117 148960 0 757
759 0 492124 178069 149000 0 758
760 0 492115 178013 149040 0 759
761 0 492112 177943 149080 0 760
762 0 492109 177861 149120 0 761
763 0 492105 177784 149160 0 762
764 0 492102 177701 149200 0 763
765 0 492109 177635 149240 0 764
766 0 492122 177585 149280 0 765
767 0 492133 177518 149320 0 766
768 0 492150 177470 149360 0 767
769 0 492159 177385 149400 0 768
770 0 492165 177289 149440 0 769
771 0 492178 177198 149480 0 770
772 0 492172 177172 149520 0 771
773 0 492166 177135 149560 0 772
774 0 492188 177176 149600 0 773
775 0 492228 177207 149640 0 774
776 0 492242 177253 149680 0 775
777 0 492279 177300 149720 0 776
778 0 492329 177303 149760 0 777
779 0 492335 177333 149800 0 778
780 0 492365 177368 149840 0 779
781 0 492390 177373 149880 0 780
782 0 492404 177408 149920 0 781
783 0 492421 177402 149960 0 782
784 0 492430 177427 150000 0 783
785 0 492417 177423 150040 0 784
786 0 492390 177423 150080 0 785
787 0 492405 177393 150120 0 786
788 0 492405 177345 150160 0 787
789 0 492399 177303 150200 0 788
790 0 492387 177257 150240 0 789
791 0 492376 177192 150280 0 790
792 0 492366 177133 150320 0 791
793 0 492348 177048 150360 0 792
794 0 492345 176982 150400 0 793
795 0 492342 176887 150440 0 794
796 0 492328 176762 150480 0 795
797 0 492311 176655 150520 0 796
798 0 492285 176539 150560 0 797
799 0 492264 176451 150600 0 798
800 0 492233 176363 150640 0 799
801 0 492207 176268 150680 0 800
802 0 492184 176165 150720 0 801
803 0 492167 176096 150760 0 802
804 0 492146 176035 150800 0 803
805 0 492129 175964 150840 0 804
806 0 492109 175892 150880 0 805
807 0 492105 175835 150920 0 806
808 0 492090 175752 150960 0 807
809 0 492070 175726 151000 0 808
810 0 492059 175702 151040 0 809
811 0 492049 175674 151080 0 810
812 0 492029 175632 151120 0 811
813 0 492016 175590 151160 0 812
814 0 492007 175542 151200 0 813
815 0 491981 175494 151240 0 814
816 0 491982 175441 151280 0 815
817 0 491955 175388 151320 0 816
818 0 491933 175334 151360 0 817
819 0 491912 175296 151400 0 818
820 0 491895 175243 151440 0 819
821 0 491875 175179 151480 0 820
822 0 491857 175124 151520 0 821
823 0 491835 175053 151560 0 822
824 0 491827 175019 151600 0 823
825 0 491826 174988 151640 0 824
826 0 491821 174948 151680 0 825
827 0 491819 174916 151720 0 826
828 0 491810 174889 151760 0 827
829 0 491796 174857 151800 0 828
830 0 491782 174809 151840 0 829
831 0 491752 174748 151880 0 830
832 0 491724 174708 151920 0 831
833 0 491718 174686 151960 0 832
834 0 491706 174672 152000 0 833
835 0 491701 174650 152040 0 834
836 0 491692 174633 152080 0 835
837 0 491685 174621 152120 0 836
838 0 491675 174598 152160 0 837
839 0 491667 174579 152200 0 838
840 0 491653 174562 152240 0 839
841 0 491633 174543 152280 0 840
842 0 491612 174498 152320 0 841
843 0 491587 174462 152360 0 842
844 0 491570 174422 152400 0 843
845 0 491552 174417 152440 0 844
846 0 491535 174402 152480 0 845
847 0 491529 174385 152520 0 846
848 0 491516 174377 152560 0 847
849 0 491496 174352 152600 0 848
850 0 491450 174344 152640 0 849
851 0 491402 174321 152680 0 850
852 0 491392 174278 152720 0 851
853 0 491383 174236 152760 0 852
854 0 491375 174192 152800 0 853
855 0 491368 174152 152840 0 854
856 0 491353 174080 152880 0 855
857 0 491341 174033 152920 0 856
858 0 491324 173973 152960 0 857
859 0 491310 173928 153000 0 858
860 0 491297 173865 153040 0 859
861 0 491276 173804 153080 0 860
862 0 491258 173724 153120 0 861
863 0 491240 173671 153160 0 862
864 0 491200 173590 153200 0 863
865 0 491165 173529 153240 0 864
866 0 491139 173466 153280 0 865
867 0 491104 173402 153320 0 866
868 0 491058 173308 153360 0 867
869 0 491040 173264 153400 0 868
870 0 491063 173216 153440 0 869
871 0 491081 173184 153480 0 870
872 0 491080 173156 153520 0 871
873 0 491076 173130 153560 0 872
874 0 491072 173097 153600 0 873
875 0 491062 173062 153640 0 874
876 0 491063 173022 153680 0 875
877 0 491054 172999 153720 0 876
878 0 491044 172975 153760 0 877
879 0 491034 172943 153800 0 878
880 0 490997 172892 153840 0 879
881 0 490978 172839 153880 0 880
882 0 490944 172783 153920 0 881
883 0 490912 172713 153960 0 882
884 0 490867 172653 154000 0 883
885 0 490874 172573 154040 0 884
886 0 490868 172496 154080 0 885
887 0 490856 172404 154120 0 886
888 0 490855 172319 154160 0 887
889 0 490853 172233 154200 0 888
890 0 490821 172162 154240 0 889
891 0 490801 172099 154280 0 890
892 0 490774 172039 154320 0 891
893 0 490762 171986 154360 0 892
894 0 490735 171944 154400 0 893
895 0 490711 171907 154440 0 894
896 0 490692 171862 154480 0 895
897 0 490674 171834 154520 0 896
898 0 490670 171814 154560 0 897
899 0 490667 171785 154600 0 898
900 0 490661 171762 154640 0 899
901 0 490654 171738 154680 0 900
902 0 490648 171714 154720 0 901
903 0 490643 171686 154760 0 902
904 0 490636 171657 154800 0 903
905 0 490626 171618 154840 0 904
906 0 490605 171568 154880 0 905
907 0 490585 171531 154920 0 906
908 0 490569 171489 154960 0 907
909 0 490560 171478 155000 0 908
910 0 490551 171474 155040 0 909
911 0 490541 171463 155080 0 910
912 0 490529 171436 155120 0 911
913 0 490524 171429 155160 0 912
914 0 490519 171407 155200 0 913
915 0 490503 171387 155240 0 914
916 0 490505 171371 155280 0 915
917 0 490514 171310 155320 0 916
918 0 490527 171252 155360 0 917
919 0 490539 171197 155400 0 918
920 0 490553 171145 155440 0 919
921 0 490542 171108 155480 0 920
922 0 490540 171072 155520 0 921
923 0 490541 171031 155560 0 922
924 0 490543 171009 155600 0 923
925 0 490518 170969 155640 0 924
926 0 490508 170907 155680 0 925
927 0 490484 170865 155720 0 926
928 0 490458 170821 155760 0 927
929 0 490436 170746 155800 0 928
930 0 490408 170686 155840 0 929
931 0 490378 170637 155880 0 930
932 0 490343 170594 155920 0 931
933 0 490299 170521 155960 0 932
934 0 490270 170466 156000 0 933
935 0 490223 170409 156040 0 934
936 0 490170 170333 156080 0 935
937 0 490135 170274 156120 0 936
938 0 490112 170208 156160 0 937
939 0 490087 170166 156200 0 938
940 0 490057 170104 156240 0 939
941 0 490034 170055 156280 0 940
942 0 490020 170015 156320 0 941
943 0 489991 169988 156360 0 942
944 0 489974 169951 156400 0 943
945 0 489953 169886 156440 0 944
946 0 489924 169830 156480 0 945
947 0 489912 169765 156520 0 946
948 0 489890 169712 156560 0 947
949 0 489874 169661 156600 0 948
950 0 489865 169616 156640 0 949
951 0 489850 169583 156680 0 950
952 0 489830 169559 156720 0 951
953 0 489808 169449 156760 0 952
954 0 489778 169343 156800 0 953
955 0 489743 169241 156840 0 954
956 0 489707 169110 156880 0 955
957 0 489707 169041 156920 0 956
958 0 489695 168979 156960 0 957
959 0 489698 168901 157000 0 958
960 0 489701 168822 157040 0 959
961 0 489704 168751 157080 0 960
962 0 489670 168655 157120 0 961
963 0 489646 168557 157160 0 962
964 0 489609 168450 157200 0 963
965 0 489576 168361 157240 0 964
966 0 489553 168313 157280 0 965
967 0 489509 168291 157320 0 966
968 0 489483 168270 157360 0 967
969 0 489445 168221 157400 0 968
970 0 489417 168206 157440 0 969
971 0 489397 168167 157480 0 970
972 0 489373 168124 157520 0 971
973 0 489342 168090 157560 0 972
974 0 489325 168026 157600 0 973
975 0 489305 167966 157640 0 974
976 0 489280 167931 157680 0 975
977 0 489277 167889 157720 0 976
978 0 489260 167849 157760 0 977
979 0 489252 167816 157800 0 978
980 0 489251 167768 157840 0 979
981 0 489259 167707 157880 0 980
982 0 489253 167654 157920 0 981
983 0 489240 167622 157960 0 982
984 0 489239 167576 158000 0 983
985 0 489225 167515 158040 0 984
986 0 489216 167485 158080 0 985
987 0 489192 167470 158120 0 986
988 0 489185 167428 158160 0 987
989 0 489164 167389 158200 0 988
990 0 489155 167327 158240 0 989
991 0 489137 167281 158280 0 990
992 0 489125 167217 158320 0 991
993 0 489119 167210 158360 0 992
994 0 489115 167170 158400 0 993
995 0 489110 167162 158440 0 994
996 0 489103 167128 158480 0 995
997 0 489103 167117 158520 0 996
998 0 489110 167074 158560 0 997
999 0 489120 167060 158600 0 998
1000 0 489120 167028 158640 0 999
1001 0 489123 167005 158680 0 1000
1002 0 489130 166992 158720 0 1001
1003 0 489129 166973 158760 0 1002
1004 0 489111 166918 158800 0 1003
1005 0 489113 166865 158840 0 1004
1006 0 489095 166818 158880 0 1005
1007 0 489115 166786 158920 0 1006
1008 0 489125 166753 158960 0 1007
1009 0 489148 166745 159000 0 1008
1010 0 489130 166713 159040 0 1009
1011 0 489119 166670 159080 0 1010
1012 0 489111 166627 159120 0 1011
1013 0 489107 166586 159160 0 1012
1014 0 489105 166551 159200 0 1013
1015 0 489099 166523 159240 0 1014
1016 0 489091 166466 159280 0 1015
1017 0 489084 166402 159320 0 1016
1018 0 489084 166331 159360 0 1017
1019 0 489071 166246 159400 0 1018
1020 0 489068 166209 159440 0 1019
1021 0 489046 166153 159480 0 1020
1022 0 489040 166095 159520 0 1021
1023 0 489046 165999 159560 0 1022
1024 0 489007 165956 159600 0 1023
1025 0 489027 165894 159640 0 1024
1026 0 489020 165855 159680 0 1025
1027 0 489009 165831 159720 0 1026
1028 0 489008 165785 159760 0 1027
1029 0 488997 165730 159800 0 1028
1030 0 488988 165670 159840 0 1029
1031 0 488986 165595 159880 0 1030
1032 0 489014 165474 159920 0 1031
1033 0 489031 165427 159960 0 1032
1034 0 489033 165404 160000 0 1033
1035 0 489043 165341 160040 0 1034
1036 0 489050 165305 160080 0 1035
1037 0 489055 165258 160120 0 1036
1038 0 489073 165209 160160 0 1037
1039 0 489092 165180 160200 0 1038
1040 0 489106 165124 160240 0 1039
1041 0 489109 165094 160280 0 1040
1042 0 489123 165042 160320 0 1041
1043 0 489141 165020 160360 0 1042
1044 0 489152 164985 160400 0 1043
1045 0 489124 164943 160440 0 1044
1046 0 489081 164885 160480 0 1045
1047 0 489039 164828 160520 0 1046
1048 0 489007 164783 160560 0 1047
1049 0 488986 164729 160600 0 1048
1050 0 488940 164695 160640 0 1049
1051 0 488936 164630 160680 0 1050
1052 0 488922 164537 160720 0 1051
1053 0 488908 164459 160760 0 1052
1054 0 488891 164402 160800 0 1053
1055 0 488872 164327 160840 0 1054
1056 0 488859 164259 160880 0 1055
1057 0 488831 164208 160920 0 1056
1058 0 488829 164133 160960 0 1057
1059 0 488811 164072 161000 0 1058
1060 0 488797 164003 161040 0 1059
1061 0 488796 163941 161080 0 1060
1062 0 488777 163894 161120 0 1061
1063 0 488757 163841 161160 0 1062
1064 0 488752 163790 161200 0 1063
1065 0 488746 163720 161240 0 1064
1066 0 488726 163652 161280 0 1065
1067 0 488705 163593 161320 0 1066
1068 0 488689 163532 161360 0 1067
1069 0 488673 163480 161400 0 1068
1070 0 488662 163424 161440 0 1069
1071 0 488641 163375 161480 0 1070
1072 0 488627 163344 161520 0 1071
1073 0 488590 163297 161560 0 1072
1074 0 488575 163243 161600 0 1073
1075 0 488546 163223 161640 0 1074
1076 0 488523 163188 161680 0 1075
1077 0 488514 163138 161720 0 1076
1078 0 488495 163096 161760 0 1077
1079 0 488483 163060 161800 0 1078
1080 0 488454 163032 161840 0 1079
1081 0 488435 162967 161880 0 1080
1082 0 488420 162895 161920 0 1081
1083 0 488395 162831 161960 0 1082
1084 0 488367 162758 162000 0 1083
1085 0 488332 162687 162040 0 1084
1086 0 488290 162618 162080 0 1085
1087 0 488230 162588 162120 0 1086
1088 0 488185 162521 162160 0 1087
1089 0 488148 162476 162200 0 1088
1090 0 488096 162416 162240 0 1089
1091 0 488066 162347 162280 0 1090
1092 0 488017 162295 162320 0 1091
1093 0 487976 162263 162360 0 1092
1094 0 487951 162211 162400 0 1093
1095 0 487955 162138 162440 0 1094
1096 0 487926 162080 162480 0 1095
1097 0 487918 162010 162520 0 1096
1098 0 487887 161955 162560 0 1097
1099 0 487846 161917 162600 0 1098
1100 0 487815 161864 162640 0 1099
1101 0 487769 161785 162680 0 1100
1102 0 487707 161715 162720 0 1101
1103 0 487660 161625 162760 0 1102
1104 0 487622 161533 162800 0 1103
1105 0 487602 161479 162840 0 1104
1106 0 487593 161436 162880 0 1105
1107 0 487564 161404 162920 0 1106
1108 0 487532 161389 162960 0 1107
1109 0 487531 161364 163000 0 1108
1110 0 487523 161321 163040 0 1109
1111 0 487510 161274 163080 0 1110
1112 0 487527 161229 163120 0 1111
1113 0 487521 161187 163160 0 1112
1114 0 487515 161154 163200 0 1113
1115 0 487491 161133 163240 0 1114
1116 0 487458 161103 163280 0 1115
1117 0 487463 161069 163320 0 1116
1118 0 487450 160997 163360 0 1117
1119 0 487418 160913 163400 0 1118
1120 0 487390 160843 163440 0 1119
1121 0 487372 160770 163480 0 1120
1122 0 487343 160702 163520 0 1121
1123 0 487322 160659 163560 0 1122
1124 0 487299 160619 163600 0 1123
1125 0 487273 160602 163640 0 1124
1126 0 487242 160546 163680 0 1125
1127 0 487195 160511 163720 0 1126
1128 0 487172 160437 163760 0 1127
1129 0 487134 160369 163800 0 1128
1130 0 487112 160295 163840 0 1129
1131 0 487035 160239 163880 0 1130
1132 0 487000 160136 163920 0 1131
1133 0 486966 160028 163960 0 1132
1134 0 486938 159918 164000 0 1133
1135 0 486900 159895 164040 0 1134
1136 0 486871 159870 164080 0 1135
1137 0 486840 159884 164120 0 1136
1138 0 486817 159874 164160 0 1137
1139 0 486792 159879 164200 0 1138
1140 0 486772 159782 164240 0 1139
1141 0 486772 159712 164280 0 1140
1142 0 486740 159645 164320 0 1141
1143 0 486712 159584 164360 0 1142
1144 0 486706 159551 164400 0 1143
1145 0 486696 159496 164440 0 1144
1146 0 486684 159460 164480 0 1145
1147 0 486679 159356 164520 0 1146
1148 0 486644 159220 164560 0 1147
1149 0 486603 159096 164600 0 1148
1150 0 486331 158831 164640 0 1149
1151 0 486270 158777 164680 0 1150
1152 0 486229 158733 164720 0 1151
1153 0 486161 158685 164760 0 1152
1154 0 486112 158635 164800 0 1153
1155 0 486061 158567 164840 0 1154
1156 0 485982 158521 164880 0 1155
1157 0 485902 158453 164920 0 1156
1158 0 485832 158405 164960 0 1157
1159 0 485798 158301 165000 0 1158
1160 0 485733 158216 165040 0 1159
1161 0 485694 158102 165080 0 1160
1162 0 485628 158041 165120 0 1161
1163 0 485561 157965 165160 0 1162
1164 0 485522 157910 165200 0 1163
1165 0 485466 157801 165240 0 1164
1166 0 485399 157712 165280 0 1165
1167 0 485335 157633 165320 0 1166
1168 0 485261 157549 165360 0 1167
1169 0 485186 157459 165400 0 1168
1170 0 485116 157360 165440 0 1169
1171 0 485030 157223 165480 0 1170
1172 0 484938 157089 165520 0 1171
1173 0 484834 156969 165560 0 1172
1174 0 484752 156856 165600 0 1173
1175 0 484658 156774 165640 0 1174
1176 0 484547 156655 165680 0 1175
1177 0 484459 156580 165720 0 1176
1178 0 484368 156504 165760 0 1177
1179 0 484271 156423 165800 0 1178
1180 0 484164 156348 165840 0 1179
1181 0 484065 156233 165880 0 1180
1182 0 483983 156109 165920 0 1181
1183 0 483889 156050 165960 0 1182
1184 0 483772 155893 166000 0 1183
1185 0 483686 155781 166040 0 1184
1186 0 483569 155727 166080 0 1185
1187 0 483481 155649 166120 0 1186
1188 0 483360 155580 166160 0 1187
1189 0 483263 155493 166200 0 1188
1190 0 483182 155394 166240 0 1189
1191 0 483134 155262 166280 0 1190
1192 0 483071 155102 166320 0 1191
1193 0 483015 154968 166360 0 1192
1194 0 482884 154864 166400 0 1193
1195 0 482753 154730 166440 0 1194
1196 0 482638 154598 166480 0 1195
1197 0 482547 154498 166520 0 1196
1198 0 482469 154388 166560 0 1197
1199 0 482418 154266 166600 0 1198
1200 0 482339 154259 166640 0 1199
1201 0 482303 154157 166680 0 1200
1202 0 482263 154127 166720 0 1201
1203 0 482215 154017 166760 0 1202
1204 0 482190 153958 166800 0 1203
1205 0 482148 153917 166840 0 1204
1206 0 482105 153819 166880 0 1205
1207 0 482054 153745 166920 0 1206
1208 0 482022 153675 166960 0 1207
1209 0 481994 153518 167000 0 1208
1210 0 481950 153461 167040 0 1209
1211 0 481925 153362 167080 0 1210
1212 0 481871 153294 167120 0 1211
1213 0 481830 153255 167160 0 1212
1214 0 481777 153205 167200 0 1213
1215 0 481760 153129 167240 0 1214
1216 0 481703 153051 167280 0 1215
1217 0 481672 153068 167320 0 1216
1218 0 481617 152982 167360 0 1217
1219 0 481570 152964 167400 0 1218
1220 0 481522 152897 167440 0 1219
1221 0 481441 152827 167480 0 1220
1222 0 481360 152760 167520 0 1221
1223 0 481275 152697 167560 0 1222
1224 0 481197 152643 167600 0 1223
1225 0 481131 152622 167640 0 1224
1226 0 480991 152500 167720 0 1225
1227 0 480937 152461 167760 0 1226
1228 0 480882 152428 167800 0 1227
1229 0 480808 152324 167840 0 1228
1230 0 480724 152227 167880 0 1229
1231 0 480646 152135 167920 0 1230
1232 0 480552 152076 167960 0 1231
1233 0 480479 152013 168000 0 1232
1234 0 480365 151948 168040 0 1233
1235 0 480272 151855 168080 0 1234
1236 0 480213 151664 168120 0 1235
1237 0 480150 151471 168160 0 1236
1238 0 480090 151402 168200 0 1237
1239 0 480036 151328 168240 0 1238
1240 0 479979 151264 168280 0 1239
1241 0 479926 151195 168320 0 1240
1242 0 479865 151133 168360 0 1241
1243 0 479823 151049 168400 0 1242
1244 0 479739 150984 168440 0 1243
1245 0 479669 150901 168480 0 1244
1246 0 479601 150816 168520 0 1245
1247 0 479527 150740 168560 0 1246
1248 0 479399 150676 168600 0 1247
1249 0 479266 150612 168640 0 1248
1250 0 479129 150574 168680 0 1249
1251 0 479016 150507 168720 0 1250
1252 0 478932 150478 168760 0 1251
1253 0 478846 150447 168800 0 1252
1254 0 478781 150394 168840 0 1253
1255 0 478677 150362 168880 0 1254
1256 0 478649 150305 168920 0 1255
1257 0 478601 150262 168960 0 1256
1258 0 478554 150200 169000 0 1257
1259 0 478501 150168 169040 0 1258
1260 0 478435 150173 169080 0 1259
1261 0 478394 150159 169120 0 1260
1262 0 478346 150149 169160 0 1261
1263 0 478280 150149 169200 0 1262
1264 0 478234 150130 169240 0 1263
1265 0 478158 150109 169280 0 1264
1266 0 478090 150083 169320 0 1265
1267 0 477977 149919 169360 0 1266
1268 0 477835 149777 169400 0 1267
1269 0 477731 149639 169440 0 1268
1270 0 477647 149536 169480 0 1269
1271 0 477544 149443 169520 0 1270
1272 0 477451 149357 169560 0 1271
1273 0 477356 149335 169600 0 1272
1274 0 477243 149304 169640 0 1273
1275 0 477140 149272 169680 0 1274
1276 0 477054 149230 169720 0 1275
1277 0 477013 149212 169760 0 1276
1278 0 476962 149196 169800 0 1277
1279 0 476930 149178 169840 0 1278
1280 0 476884 149178 169880 0 1279
1281 0 476853 149159 169920 0 1280
1282 0 476836 149130 169960 0 1281
1283 0 476784 149106 170000 0 1282
1284 0 476788 149074 170040 0 1283
1285 0 476760 149051 170080 0 1284
1286 0 476738 149001 170120 0 1285
1287 0 476713 149001 170160 0 1286
1288 0 476672 149004 170200 0 1287
1289 0 476625 149010 170240 0 1288
1290 0 476584 148996 170280 0 1289
1291 0 476515 148975 170320 0 1290
1292 0 476487 148960 170360 0 1291
1293 0 476454 148949 170400 0 1292
1294 0 476383 148929 170440 0 1293
1295 0 476348 148896 170480 0 1294
1296 0 476299 148870 170520 0 1295
1297 0 476246 148851 170560 0 1296
1298 0 476066 148699 170600 0 1297
1299 0 475629 148500 170640 0 1298
1300 0 475537 148457 170680 0 1299
1301 0 475443 148401 170720 0 1300
1302 0 475337 148359 170760 0 1301
1303 0 475246 148304 170800 0 1302
1304 0 475159 148256 170840 0 1303
1305 0 474963 148114 170880 0 1304
1306 0 474805 147967 170920 0 1305
1307 0 474674 147835 170960 0 1306
1308 0 474459 147826 171000 0 1307
1309 0 474287 147757 171040 0 1308
1310 0 474163 147688 171080 0 1309
1311 0 474036 147624 171120 0 1310
1312 0 473905 147560 171160 0 1311
1313 0 473838 147513 171200 0 1312
1314 0 473745 147479 171240 0 1313
1315 0 473667 147433 171280 0 1314
1316 0 473612 147387 171320 0 1315
1317 0 473533 147365 171360 0 1316
1318 0 473469 147349 171400 0 1317
1319 0 473391 147324 171440 0 1318
1320 0 473300 147309 171480 0 1319
1321 0 473218 147291 171520 0 1320
1322 0 473130 147284 171560 0 1321
1323 0 473085 147211 171600 0 1322
1324 0 473025 147143 171640 0 1323
1325 0 472979 147135 171680 0 1324
1326 0 472895 147126 171720 0 1325
1327 0 472801 147047 171760 0 1326
1328 0 472779 146824 171800 0 1327
1329 0 472720 146720 171840 0 1328
1330 0 472698 146700 171880 0 1329
1331 0 472596 146693 171920 0 1330
1332 0 472495 146637 171960 0 1331
1333 0 472394 146578 172000 0 1332
1334 0 472298 146531 172040 0 1333
1335 0 472237 146474 172080 0 1334
1336 0 472090 146366 172120 0 1335
1337 5 471965 146267 172160 0 1336
1338 0 471303 145985 172160 0 1337
1339 0 471191 145915 172200 0 1338
1340 0 471093 145847 172240 0 1339
1341 0 470988 145784 172280 0 1340
1342 0 470895 145705 172320 0 1341
1343 0 470781 145646 172360 0 1342
1344 0 470655 145590 172400 0 1343
1345 0 470535 145541 172440 0 1344
1346 0 470429 145463 172480 0 1345
1347 0 470331 145399 172520 0 1346
1348 0 470250 145325 172560 0 1347
1349 0 470175 145268 172600 0 1348
1350 0 470111 145216 172640 0 1349
1351 0 470049 145139 172680 0 1350
1352 0 469863 145055 172720 0 1351
1353 0 469683 144978 172760 0 1352
1354 0 469515 144877 172800 0 1353
1355 0 469320 144787 172840 0 1354
1356 0 469096 144687 172880 0 1355
1357 0 468891 144611 172920 0 1356
1358 0 468650 144534 172960 0 1357
1359 0 468567 144487 173000 0 1358
1360 0 468465 144448 173040 0 1359
1361 0 468375 144393 173080 0 1360
1362 0 468267 144315 173120 0 1361
1363 0 468200 144205 173160 0 1362
1364 0 468095 144110 173200 0 1363
1365 0 468108 144137 173240 0 1364
1366 0 468025 144023 173280 0 1365
1367 0 467968 143966 173320 0 1366
1368 0 467812 143924 173360 0 1367
1369 0 467664 143869 173400 0 1368
1370 0 467486 143826 173440 0 1369
1371 0 466765 143788 173480 0 1370
1372 0 466254 143479 173520 0 1371
1373 0 465973 143440 173560 0 1372
1374 0 465551 143354 173600 0 1373
1375 0 465285 143208 173640 0 1374
1376 0 464999 143046 173680 0 1375
1377 0 464693 142923 173720 0 1376
1378 0 464403 142775 173760 0 1377
1379 0 464084 142640 173800 0 1378
1380 0 463766 142500 173840 0 1379
1381 0 463443 142360 173880 0 1380
1382 0 463089 142232 173920 0 1381
1383 0 462444 141950 173960 0 1382
1384 0 461836 141629 174000 0 1383
1385 0 461175 141422 174000 0 1384
1386 0 460777 141402 174040 0 1385
1387 0 460606 141342 174080 0 1386
1388 0 460180 141154 174160 0 1387
1389 0 459678 141007 174200 0 1388
1390 0 459208 140865 174240 0 1389
1391 0 458842 140693 174280 0 1390
1392 0 458609 140629 174320 0 1391
1393 0 458416 140493 174360 0 1392
1394 0 458068 140468 174400 0 1393
1395 0 457895 140487 174440 0 1394
1396 0 457666 140426 174480 0 1395
1397 0 457576 140360 174520 0 1396
1398 5 457436 140188 174560 0 1397
1399 0 457383 140259 174600 0 1398
1400 0 457291 140211 174640 0 1399
1401 0 457199 140190 174680 0 1400
1402 0 457120 140162 174720 0 1401
1403 0 457035 140136 174760 0 1402
1404 0 456958 140098 174800 0 1403
1405 0 456853 140083 174840 0 1404
1406 0 456721 140088 174880 0 1405
1407 0 456628 140056 174920 0 1406
1408 0 456349 139991 174920 0 1407
1409 0 456025 139992 174920 0 1408
1410 0 455746 139917 174920 0 1409
1411 0 455555 139703 174920 0 1410
1412 0 455504 139677 174960 0 1411
1413 0 455458 139647 175000 0 1412
1414 0 455398 139626 175040 0 1413
1415 0 455373 139603 175080 0 1414
1416 0 455317 139549 175120 0 1415
1417 0 455279 139489 175160 0 1416
1418 0 455228 139466 175200 0 1417
1419 0 455176 139397 175240 0 1418
1420 0 455123 139344 175280 0 1419
1421 0 455004 139168 175320 0 1420
1422 0 454695 139087 175360 0 1421
1423 0 454261 139190 175400 0 1422
1424 0 454183 138786 175440 0 1423
1425 0 453961 138656 175480 0 1424
1426 0 453732 138450 175520 0 1425
1427 0 453616 138241 175560 0 1426
1428 0 453493 138084 175600 0 1427
1429 0 453312 137876 175640 0 1428
1430 0 452943 137585 175680 0 1429
1431 0 452393 137195 175680 0 1430
1432 0 451879 137002 175680 0 1431
1433 5 451236 136786 175680 0 1432
1434 0 451123 136722 175720 0 1433
1435 0 450921 136766 175760 0 1434
1436 0 450778 136746 175800 0 1435
1437 0 450627 136716 175840 0 1436
1438 0 450482 136687 175880 0 1437
1439 0 450332 136660 175920 0 1438
1440 0 450192 136587 175960 0 1439
1441 0 450070 136514 176000 0 1440
1442 0 449962 136462 176040 0 1441
1443 0 449864 136401 176080 0 1442
1444 0 449774 136343 176120 0 1443
1445 0 449669 136233 176160 0 1444
1446 0 449569 136126 176200 0 1445
1447 0 449457 136030 176240 0 1446
1448 0 449353 135908 176280 0 1447
1449 0 449241 135797 176320 0 1448
1450 0 449211 135765 176360 0 1449
1451 0 449190 135732 176400 0 1450
1452 0 449169 135682 176440 0 1451
1453 0 449102 135599 176480 0 1452
1454 0 448957 135664 176520 0 1453
1455 0 448805 135750 176560 0 1454
1456 0 448773 135628 176600 0 1455
1457 0 448602 135510 176640 0 1456
1458 0 448064 135351 176720 0 1457
1459 0 447843 135139 176760 0 1458
1460 0 447627 134903 176800 0 1459
1461 0 447113 134581 176840 0 1460
1462 0 446891 134557 176880 0 1461
1463 0 446596 134508 176880 0 1462
1464 0 446266 134512 176880 0 1463
1465 0 445849 134632 176880 0 1464
1466 5 445283 134596 176880 0 1465
1467 0 445203 134588 176840 0 1466
1468 0 445118 134573 176800 0 1467
1469 0 445009 134598 176760 0 1468
1470 0 444931 134613 176720 0 1469
1471 0 444976 134414 176680 0 1470
1472 0 444813 134431 176640 0 1471
1473 0 444746 134461 176600 0 1472
1474 0 444652 134504 176560 0 1473
1475 5 444669 134475 176520 0 1474
1476 0 444608 134094 176520 0 1475
1477 0 444115 133657 176520 0 1476
1478 0 444047 133637 176480 0 1477
1479 0 443937 133644 176440 0 1478
1480 0 443874 133632 176400 0 1479
1481 0 443790 133612 176360 0 1480
1482 0 443729 133585 176320 0 1481
1483 0 443539 133546 176280 0 1482
1484 0 443357 133503 176240 0 1483
1485 0 442923 133428 176200 0 1484
1486 0 442745 133419 176160 0 1485
1487 0 442563 133413 176120 0 1486
1488 5 442397 133386 176080 0 1487
1489 0 441882 133309 176080 0 1488
1490 0 441527 133235 176080 0 1489
1491 0 441186 133078 176080 0 1490
1492 0 441109 132970 176080 0 1491
1493 0 441633 132856 176080 0 1492
1494 0 441668 132558 176080 0 1493
1495 0 441618 132570 176120 0 1494
1496 0 441585 132559 176160 0 1495
1497 0 441544 132553 176200 0 1496
1498 0 441527 132546 176240 0 1497
1499 0 441472 132539 176280 0 1498
1500 0 441427 132523 176320 0 1499
1501 0 441330 132493 176360 0 1500
1502 0 441235 132459 176400 0 1501
1503 0 441140 132414 176440 0 1502
1504 0 441087 132347 176480 0 1503
1505 0 440694 132087 176520 0 1504
1506 0 440322 131837 176560 0 1505
1507 0 439794 131839 176600 0 1506
1508 0 439718 131812 176640 0 1507
1509 0 439742 131333 176680 0 1508
1510 5 439339 131773 176720 0 1509
1511 0 438923 131645 176720 0 1510
1512 0 438628 131457 176720 0 1511
1513 0 438573 131460 176760 0 1512
1514 0 438503 131489 176800 0 1513
1515 0 438446 131496 176840 0 1514
1516 0 438393 131501 176880 0 1515
1517 0 438329 131503 176920 0 1516
1518 0 438290 131492 176960 0 1517
1519 0 438198 131507 177000 0 1518
1520 0 438091 131540 177040 0 1519
1521 0 437976 131587 177080 0 1520
1522 0 437884 131605 177120 0 1521
1523 0 437786 131616 177160 0 1522
1524 0 437680 131623 177200 0 1523
1525 0 437514 131644 177240 0 1524
1526 0 437387 131633 177280 0 1525
1527 0 437250 131627 177320 0 1526
1528 0 437151 131618 177360 0 1527
1529 0 437052 131619 177400 0 1528
1530 0 436952 131618 177440 0 1529
1531 0 436901 131595 177480 0 1530
1532 0 436840 131573 177520 0 1531
1533 0 436798 131561 177560 0 1532
1534 0 436764 131562 177600 0 1533
1535 0 436723 131561 177640 0 1534
1536 0 436688 131561 177680 0 1535
1537 0 436658 131558 177720 0 1536
1538 0 436615 131525 177760 0 1537
1539 0 436517 131547 177800 0 1538
1540 0 436460 131532 177840 0 1539
1541 0 436367 131534 177880 0 1540
1542 0 436262 131536 177920 0 1541
1543 0 436142 131550 177960 0 1542
1544 0 436052 131544 178000 0 1543
1545 0 435938 131529 178040 0 1544
1546 0 435836 131518 178080 0 1545
1547 0 435738 131520 178120 0 1546
1548 0 435492 131521 178160 0 1547
1549 0 434999 131696 178200 0 1548
1550 0 435011 131523 178240 0 1549
1551 0 434769 131512 178280 0 1550
1552 0 434424 131735 178320 0 1551
1553 0 434092 131742 178360 0 1552
1554 0 433782 131871 178400 0 1553
1555 0 433493 131970 178440 0 1554
1556 0 433190 132077 178480 0 1555
1557 0 432906 132169 178520 0 1556
1558 0 432738 132197 178560 0 1557
1559 0 432577 132247 178600 0 1558
1560 0 432398 132287 178640 0 1559
1561 0 431817 132377 178680 0 1560
1562 0 431614 132390 178720 0 1561
1563 0 431437 132433 178760 0 1562
1564 0 431258 132485 178800 0 1563
1565 0 431051 132549 178840 0 1564
1566 0 430796 132578 178880 0 1565
1567 0 430609 132616 178920 0 1566
1568 0 430226 132670 179000 0 1567
1569 0 430051 132761 179040 0 1568
1570 0 429866 132851 179080 0 1569
1571 0 429775 132911 179120 0 1570
1572 0 429660 132989 179160 0 1571
1573 0 429566 133060 179200 0 1572
1574 0 429464 133134 179240 0 1573
1575 0 429355 133161 179280 0 1574
1576 0 429226 133200 179320 0 1575
1577 0 429125 133226 179360 0 1576
1578 0 428991 133260 179400 0 1577
1579 0 428861 133269 179440 0 1578
1580 0 428732 133289 179480 0 1579
1581 0 428521 133301 179520 0 1580
1582 0 428301 133319 179560 0 1581
1583 0 428222 133329 179600 0 1582
1584 0 428148 133359 179640 0 1583
1585 0 428025 133373 179680 0 1584
1586 0 427924 133376 179720 0 1585
1587 0 427880 133400 179760 0 1586
1588 0 427797 133477 179800 0 1587
1589 0 427731 133508 179840 0 1588
1590 0 427672 133523 179880 0 1589
1591 0 427612 133539 179920 0 1590
1592 0 427548 133560 179960 0 1591
1593 0 427430 133625 180000 0 1592
1594 0 427278 133711 180040 0 1593
1595 0 427165 133760 180080 0 1594
1596 0 427121 133996 180160 0 1595
1597 0 427010 134027 180200 0 1596
1598 0 426864 134145 180240 0 1597
1599 0 426665 134254 180320 0 1598
1600 0 425415 134321 180440 0 1599
1601 0 425257 134445 180520 0 1600
1602 0 424035 134653 180680 0 1601
1603 0 423091 135111 180680 0 1602
1604 0 422554 135134 180720 0 1603
1605 0 422267 135374 180880 0 1604
1606 0 421195 135622 180880 0 1605
1607 0 421095 135717 180920 0 1606
1608 0 421040 135961 181000 0 1607
1609 0 420164 136533 181000 0 1608
1610 0 419157 136807 181120 0 1609
1611 0 418919 136942 181160 0 1610
1612 0 419993 136473 181200 0 1611
1613 0 419982 136444 181240 0 1612
1614 0 419756 136580 181320 0 1613
1615 0 419020 136863 181360 0 1614
1616 0 417698 137916 181440 0 1615
1617 0 417606 138052 181480 0 1616
1618 0 417091 138294 181600 0 1617
1619 0 416502 138679 181600 0 1618
1620 0 415710 138975 181600 0 1619
1621 0 415042 140164 181600 0 1620
1622 0 415036 140259 181640 0 1621
1623 0 414882 140419 181720 0 1622
1624 0 414646 140843 181760 0 1623
1625 0 414694 141187 181800 0 1624
1626 0 414614 141258 181840 0 1625
1627 0 414534 141328 181880 0 1626
1628 0 414498 141516 181920 0 1627
1629 0 414173 141593 182000 0 1628
1630 0 413679 142258 182040 0 1629
1631 0 413818 142018 182080 0 1630
1632 0 413819 141895 182200 0 1631
1633 0 413789 141893 182240 0 1632
1634 0 413730 141888 182320 0 1633
1635 0 413687 142055 182480 0 1634
1636 5 413648 142486 182600 0 1635
1637 0 413594 142567 182720 0 1636
1638 0 413468 142830 182880 0 1637
1639 0 413337 143031 183040 0 1638
1640 0 412960 143264 183200 0 1639
1641 0 412842 143379 183320 0 1640
1642 0 412824 143487 183400 0 1641
1643 0 412672 143563 183520 0 1642
1644 0 412604 143587 183600 0 1643
1645 0 412652 143749 183720 0 1644
1646 0 412451 143766 183800 0 1645
1647 0 412422 144000 183880 0 1646
1648 0 412419 144076 183920 0 1647
1649 0 412292 144296 184040 0 1648
1650 0 412343 144591 184120 0 1649
1651 0 412154 144713 184240 0 1650
1652 0 411704 145074 184280 0 1651
1653 0 411504 145285 184360 0 1652
1654 0 411488 145401 184440 0 1653
1655 0 411275 145815 184560 0 1654
1656 5 410620 146379 184560 0 1655
1657 0 410399 146796 184640 0 1656
1658 0 410064 147045 184760 0 1657
1659 0 410064 147138 184880 0 1658
1660 0 410076 147244 185040 0 1659
1661 0 410079 147271 185080 0 1660
1662 0 410020 147677 185200 0 1661
1663 0 410011 147760 185240 0 1662
1664 0 409760 148016 185400 0 1663
1665 0 409611 148063 185480 0 1664
1666 0 409524 148100 185520 0 1665
1667 0 409221 148405 185720 0 1666
1668 0 409117 148632 185840 0 1667
1669 0 409071 148985 185880 0 1668
1670 0 409020 149090 185960 0 1669
1671 0 408985 149379 186000 0 1670
1672 0 408944 149372 186120 0 1671
1673 0 408946 149344 186200 0 1672
1674 0 408947 149330 186240 0 1673
1675 0 408920 149380 186320 0 1674
1676 0 408936 149442 186440 0 1675
1677 5 408622 149643 186480 0 1676
1678 0 408309 149844 186520 0 1677
1679 0 407329 150660 186520 0 1678
1680 0 407352 150764 186560 0 1679
1681 0 407220 150967 186720 0 1680
1682 0 406893 151005 186840 0 1681
1683 0 406777 151152 186920 0 1682
1684 0 406671 151111 187040 0 1683
1685 0 406636 151097 187080 0 1684
1686 0 406347 151352 187200 0 1685
1687 0 406537 151304 187320 0 1686
1688 0 406154 151577 187520 0 1687
1689 0 405983 151640 187640 0 1688
1690 0 405985 151636 187720 0 1689
1691 0 405973 151684 187800 0 1690
1692 0 405980 151620 187880 0 1691
1693 0 405888 151573 187960 0 1692
1694 0 405789 151605 188040 0 1693
1695 0 405671 151684 188200 0 1694
1696 0 405651 151705 188240 0 1695
1697 0 405608 151745 188320 0 1696
1698 0 405520 151922 188480 0 1697
1699 0 405488 152057 188640 0 1698
1700 0 405480 152121 188720 0 1699
1701 0 405448 152313 188800 0 1700
1702 0 405421 152457 188880 0 1701
1703 0 405225 152689 188960 0 1702
1704 0 405123 152832 189040 0 1703
1705 0 405056 152949 189160 0 1704
1706 0 404961 153149 189320 0 1705
1707 0 404373 153393 189320 0 1706
1708 0 404037 153884 189520 0 1707
1709 0 403761 154305 189640 0 1708
1710 0 403517 154459 189840 0 1709
1711 0 403333 154752 190040 0 1710
1712 0 403137 154796 190280 0 1711
1713 0 402961 154686 190520 0 1712
1714 0 401521 156154 190520 0 1713
1715 0 401513 156230 190560 0 1714
1716 0 401550 156221 190600 0 1715
1717 0 401579 156222 190640 0 1716
1718 0 401437 156525 190800 0 1717
1719 0 401274 156772 190960 0 1718
1720 0 400859 156779 191120 0 1719
1721 0 400705 156884 191280 0 1720
1722 0 400283 156901 191440 0 1721
1723 0 400239 156941 191560 0 1722
1724 0 400411 157024 191760 0 1723
1725 0 400299 157013 191840 0 1724
1726 0 400047 157113 191920 0 1725
1727 5 399491 157433 191960 0 1726
1728 0 399141 158077 191640 0 1727
1729 0 399196 158280 191400 0 1728
1730 0 399338 158334 191280 0 1729
1731 0 399314 158516 191120 0 1730
1732 0 399038 158704 190960 0 1731
1733 0 398294 158926 190920 0 1732
1734 0 397787 159295 190880 0 1733
1735 0 396950 159891 190920 0 1734
1736 0 396088 160250 191000 0 1735
1737 0 395029 160896 191040 0 1736
1738 5 394929 161004 191080 0 1737
1739 0 394547 161270 191040 0 1738
1740 0 394429 161408 190960 0 1739
1741 0 394232 161472 190800 0 1740
1742 0 393892 161428 190600 0 1741
1743 0 393522 161413 190520 0 1742
1744 0 393178 161497 190360 0 1743
1745 0 392828 161654 190200 0 1744
1746 0 392242 162029 190160 0 1745
1747 0 391927 162246 190040 0 1746
1748 0 391725 162590 189920 0 1747
1749 0 391656 162713 189800 0 1748
1750 0 391405 162881 189680 0 1749
1751 0 391213 162940 189600 0 1750
1752 0 391139 162900 189520 0 1751
1753 0 390922 162881 189440 0 1752
1754 0 390779 162930 189320 0 1753
1755 0 390691 162910 189160 0 1754
1756 0 390647 162836 189000 0 1755
1757 0 390553 162826 188840 0 1756
1758 0 390445 162959 188720 0 1757
1759 0 390666 163171 188560 0 1758
1760 0 390646 163476 188360 0 1759
1761 0 390508 163737 188280 0 1760
1762 0 390439 163875 188160 0 1761
1763 0 390420 163888 188080 0 1762
1764 0 390400 163900 188000 0 1763
1765 0 390282 163885 187880 0 1764
1766 0 390134 163841 187760 0 1765
1767 0 390090 163910 187600 0 1766
1768 0 389991 163875 187440 0 1767
1769 0 389863 163890 187320 0 1768
1770 0 390021 163861 187280 0 1769
1771 0 390011 163949 187200 0 1770
1772 0 390055 163856 187080 0 1771
1773 0 390075 163801 186960 0 1772
1774 0 390046 163885 186880 0 1773
1775 0 389750 164092 186800 0 1774
1776 5 388283 164407 186840 0 1775
1777 0 388096 164648 186800 0 1776
1778 0 387903 165003 186720 0 1777
1779 0 387638 165515 186560 0 1778
1780 0 387549 165678 186440 0 1779
1781 0 387421 165796 186320 0 1780
1782 0 387274 165870 186160 0 1781
1783 0 387003 165909 186040 0 1782
1784 0 386683 166012 185960 0 1783
1785 0 386382 166269 185840 0 1784
1786 0 386003 166530 185880 0 1785
1787 0 385569 166880 185960 0 1786
1788 0 385274 167062 186040 0 1787
1789 0 385081 167136 186120 0 1788
1790 0 384914 167313 186200 0 1789
1791 0 384722 167456 186280 0 1790
1792 0 384362 167697 186440 0 1791
1793 0 384156 167766 186560 0 1792
1794 0 383924 167761 186680 0 1793
1795 0 383772 167761 186800 0 1794
1796 0 383644 167742 186840 0 1795
1797 0 383195 168170 186880 0 1796
1798 0 382762 168367 186960 0 1797
1799 5 381742 168574 186920 0 1798
1800 0 381654 168515 187040 0 1799
1801 0 381284 168461 187160 0 1800
1802 0 381176 168515 187200 0 1801
1803 5 381082 168574 187360 0 1802
1804 0 380609 168490 187400 0 1803
1805 5 380403 168682 187480 0 1804
1806 0 380339 168594 187600 0 1805
1807 0 380363 168628 187800 0 1806
1808 0 380196 168638 187960 0 1807
1809 0 380092 168589 188120 0 1808
1810 0 379974 168550 188200 0 1809
1811 0 379949 168535 188320 0 1810
1812 0 379856 168510 188440 0 1811
1813 0 379737 168471 188600 0 1812
1814 0 379654 168505 188720 0 1813
1815 0 379797 168525 188840 0 1814
1816 0 379811 168545 188960 0 1815
1817 0 379782 168520 189080 0 1816
1818 0 379777 168560 189160 0 1817
1819 0 379639 168589 189280 0 1818
1820 0 379629 168604 189400 0 1819
1821 0 379600 168574 189480 0 1820
1822 0 379555 168500 189600 0 1821
1823 0 379403 168387 189720 0 1822
1824 0 379334 168264 189840 0 1823
1825 0 379225 168146 189920 0 1824
1826 0 379127 168082 190080 0 1825
1827 0 378900 167924 190200 0 1826
1828 0 378738 167776 190320 0 1827
1829 0 378644 167722 190400 0 1828
1830 0 378600 167752 190520 0 1829
1831 0 378615 167801 190640 0 1830
1832 0 378590 167845 190720 0 1831
1833 0 378546 167796 190840 0 1832
1834 0 378413 167722 190920 0 1833
1835 0 378354 167673 191000 0 1834
1836 0 378093 167624 191160 0 1835
1837 0 377635 167629 191280 0 1836
1838 5 376398 167321 191280 0 1837
1839 0 375984 166952 191240 0 1838
1840 0 375758 166907 191160 0 1839
1841 0 375645 166868 191040 0 1840
1842 5 375500 166824 190960 0 1841
1843 0 375354 166779 190880 0 1842
1844 0 374862 166868 190760 0 1843
1845 0 374744 166799 190640 0 1844
1846 0 374621 166543 190600 0 1845
1847 0 374301 166464 190560 0 1846
1848 0 374079 166415 190480 0 1847
1849 0 373843 166233 190320 0 1848
1850 0 373666 165992 190160 0 1849
1851 0 373405 165888 190040 0 1850
1852 0 373222 165657 189920 0 1851
1853 0 372902 165489 189800 0 1852
1854 5 372772 165482 189760 0 1853
1855 0 372641 165475 189720 0 1854
1856 0 372164 165391 189640 0 1855
1857 0 371883 165396 189560 0 1856
1858 0 371435 165554 189560 0 1857
1859 0 371213 165268 189600 0 1858
1860 0 370918 165243 189520 0 1859
1861 0 370672 165184 189400 0 1860
1862 0 370327 165199 189280 0 1861
1863 0 370022 165130 189200 0 1862
1864 0 369647 165105 189160 0 1863
1865 0 369416 165012 189040 0 1864
1866 0 369106 164820 188920 0 1865
1867 0 368869 164746 188840 0 1866
1868 0 368761 164736 188920 0 1867
1869 0 368520 164692 189000 0 1868
1870 0 368347 164761 189080 0 1869
1871 0 368057 164652 189040 0 1870
1872 0 367811 164505 188960 0 1871
1873 0 367594 164451 188880 0 1872
1874 0 367156 164470 188840 0 1873
1875 0 366663 164593 188880 0 1874
1876 0 366235 164401 188880 0 1875
1877 0 366067 164421 188960 0 1876
1878 0 365673 164534 189040 0 1877
1879 0 365511 164598 189120 0 1878
1880 0 365343 164628 189200 0 1879
1881 0 365146 164618 189280 0 1880
1882 0 365002 164470 189360 0 1881
1883 5 364844 164445 189480 0 1882
1884 0 364830 164514 189600 0 1883
1885 0 364672 164623 189720 0 1884
1886 0 364614 164705 189800 0 1885
1887 0 364250 164720 189920 0 1886
1888 0 364008 164641 190080 0 1887
1889 0 363737 164774 190240 0 1888
1890 0 363279 164966 190240 0 1889
1891 0 363073 165109 190320 0 1890
1892 0 362994 165247 190480 0 1891
1893 0 362832 165385 190560 0 1892
1894 0 362679 165459 190720 0 1893
1895 0 362487 165449 190880 0 1894
1896 0 362487 165503 191040 0 1895
1897 0 362457 165572 191200 0 1896
1898 0 362384 165626 191320 0 1897
1899 0 362211 165695 191440 0 1898
1900 0 362196 165695 191560 0 1899
1901 0 361965 166055 191640 0 1900
1902 5 361354 166365 191600 0 1901
1903 0 360660 166715 191560 0 1902
1904 0 360344 166917 191520 0 1903
1905 0 360108 167059 191440 0 1904
1906 0 359827 167236 191400 0 1905
1907 0 359364 167310 191440 0 1906
1908 0 359174 167340 191520 0 1907
1909 0 359079 167355 191560 0 1908
1910 0 358710 167513 191600 0 1909
1911 0 358606 167542 191520 0 1910
1912 0 358537 167478 191440 0 1911
1913 0 358404 167537 191320 0 1912
1914 0 358271 167651 191240 0 1913
1915 0 357966 167710 191160 0 1914
1916 0 357695 167774 191000 0 1915
1917 0 357346 167852 190920 0 1916
1918 0 357164 167887 190840 0 1917
1919 0 356932 167941 190760 0 1918
1920 0 356632 167980 190680 0 1919
1921 0 356257 168040 190640 0 1920
1922 0 355982 168020 190520 0 1921
1923 0 355854 168099 190440 0 1922
1924 0 355597 168143 190360 0 1923
1925 0 355351 168113 190320 0 1924
1926 0 355189 168163 190160 0 1925
1927 0 354987 168310 190040 0 1926
1928 0 354760 168286 189840 0 1927
1929 0 354568 168345 189720 0 1928
1930 0 354204 168330 189560 0 1929
1931 0 353893 168389 189520 0 1930
1932 0 353342 168321 189440 0 1931
1933 0 352618 168394 189360 0 1932
1934 0 352490 168508 189280 0 1933
1935 5 352214 168547 189200 0 1934
1936 0 352047 168862 189160 0 1935
1937 0 351879 168976 189040 0 1936
1938 0 351805 169069 188880 0 1937
1939 0 351805 169079 188800 0 1938
1940 0 351662 169064 188680 0 1939
1941 0 351564 169010 188520 0 1940
1942 0 351431 169000 188400 0 1941
1943 0 351209 169148 188280 0 1942
1944 0 351194 169266 188160 0 1943
1945 0 351234 169433 188080 0 1944
1946 0 351268 169552 187920 0 1945
1947 0 351204 169635 187800 0 1946
1948 0 351027 169724 187680 0 1947
1949 0 350850 169729 187560 0 1948
1950 0 350751 169778 187440 0 1949
1951 0 350569 169827 187360 0 1950
1952 0 350421 169931 187160 0 1951
1953 0 350461 170084 187040 0 1952
1954 0 350426 170113 186880 0 1953
1955 0 350377 170241 186760 0 1954
1956 0 350259 170300 186640 0 1955
1957 0 350175 170300 186480 0 1956
1958 0 350190 170335 186320 0 1957
1959 0 349973 170251 186120 0 1958
1960 0 349875 170162 186000 0 1959
1961 0 349825 170020 185880 0 1960
1962 0 349618 169960 185800 0 1961
1963 0 349456 169872 185680 0 1962
1964 0 349422 169852 185600 0 1963
1965 0 349343 169808 185480 0 1964
1966 0 349367 169882 185360 0 1965
1967 0 349412 169813 185280 0 1966
1968 0 349500 169813 185160 0 1967
1969 0 349574 169690 185040 0 1968
1970 6 349422 169650 184920 0 1969
1971 0 496379 235336 84600 0 261
1972 0 496364 235374 84440 0 1971
1973 0 496490 235860 84440 0 1972
1974 0 496067 236192 84440 0 1973
1975 0 495381 236697 84440 0 1974
1976 0 494895 236901 84440 0 1975
1977 0 494118 236830 84440 0 1976
1978 0 493267 237151 84440 0 1977
1979 0 493073 237601 84440 0 1978
1980 0 492536 238387 84440 0 1979
1981 0 492552 238612 84240 0 1980
1982 0 491578 239151 84000 0 1981
1983 0 491269 239400 84000 0 1982
1984 5 489810 239632 84000 0 1983
1985 0 489041 239841 84000 0 1984
1986 0 488582 240012 84000 0 1985
1987 0 488264 239969 84200 0 1986
1988 5 487697 240292 84400 0 1987
1989 0 487777 240204 84560 0 1988
1990 0 487825 240108 84720 0 1989
1991 0 487769 240132 84880 0 1990
1992 0 487685 240244 85040 0 1991
1993 0 487637 240316 85160 0 1992
1994 0 487561 240368 85280 0 1993
1995 0 487501 240484 85400 0 1994
1996 0 487321 240488 85520 0 1995
1997 0 487229 240520 85640 0 1996
1998 0 487261 240576 85760 0 1997
1999 0 487349 240692 85880 0 1998
2000 0 487369 240780 85960 0 1999
2001 0 487337 240828 86120 0 2000
2002 0 487269 240988 86240 0 2001
2003 0 487249 241260 86440 0 2002
2004 0 487401 241548 86560 0 2003
2005 0 487601 241740 86720 0 2004
2006 0 487625 241868 86840 0 2005
2007 0 487577 241928 86960 0 2006
2008 0 487601 242072 87080 0 2007
2009 0 487781 242444 87200 0 2008
2010 0 488105 242488 87360 0 2009
2011 0 488317 242596 87480 0 2010
2012 0 488417 242760 87640 0 2011
2013 0 488641 242912 87720 0 2012
2014 0 488821 243008 87880 0 2013
2015 0 488997 243044 88000 0 2014
2016 0 489157 243152 88120 0 2015
2017 0 489213 243204 88240 0 2016
2018 0 489341 243252 88360 0 2017
2019 0 489477 243408 88520 0 2018
2020 0 489845 243660 88680 0 2019
2021 0 490009 243320 88720 0 2020
2022 0 490101 243460 88880 0 2021
2023 5 490197 243428 89000 0 2022
2024 0 490473 243992 88960 0 2023
2025 0 491121 244764 88840 0 2024
2026 5 491401 245700 88760 0 2025
2027 0 490933 246428 88840 0 2026
2028 5 490321 246584 88960 0 2027
2029 0 489705 247500 88920 0 2028
2030 0 489845 248008 88880 0 2029
2031 0 489357 248528 88920 0 2030
2032 0 489133 248688 89040 0 2031
2033 0 489157 248844 89200 0 2032
2034 0 489089 248936 89360 0 2033
2035 0 489153 249232 89520 0 2034
2036 0 489217 249380 89680 0 2035
2037 0 489337 249708 89840 0 2036
2038 0 489533 250128 89760 0 2037
2039 0 489449 250404 89640 0 2038
2040 0 489441 250596 89440 0 2039
2041 0 489785 250752 89280 0 2040
2042 0 490029 250980 89120 0 2041
2043 0 490297 251344 89200 0 2042
2044 0 490349 251692 89280 0 2043
2045 0 490449 251892 89400 0 2044
2046 0 490645 252032 89520 0 2045
2047 0 490657 252180 89640 0 2046
2048 0 490805 252528 89760 0 2047
2049 0 490593 252828 89880 0 2048
2050 0 490541 253112 90000 0 2049
2051 0 490365 253796 90120 0 2050
2052 0 490641 254376 90160 0 2051
2053 0 490529 254776 90080 0 2052
2054 0 490465 254868 89920 0 2053
2055 0 490269 255136 89840 0 2054
2056 0 490217 255268 89720 0 2055
2057 0 489641 255416 89560 0 2056
2058 0 489185 256020 89600 0 2057
2059 0 488797 256392 89640 0 2058
2060 0 488277 256444 89760 0 2059
2061 0 487909 256608 89920 0 2060
2062 0 487541 256732 90040 0 2061
2063 0 487325 256820 90160 0 2062
2064 0 487165 256916 90240 0 2063
2065 0 487121 256948 90360 0 2064
2066 0 487005 257000 90520 0 2065
2067 0 486809 257276 90600 0 2066
2068 0 488317 257244 90640 0 2067
2069 0 487961 257328 90680 0 2068
2070 5 487981 257372 90800 0 2069
2071 0 487037 257368 90800 0 2070
2072 0 486693 257524 90840 0 2071
2073 0 486521 257596 90960 0 2072
2074 0 486253 257684 91080 0 2073
2075 0 486049 257736 91200 0 2074
2076 0 485873 257868 91320 0 2075
2077 0 485477 258132 91440 0 2076
2078 0 485053 258384 91560 0 2077
2079 0 484461 258632 91640 0 2078
2080 0 483549 259472 91680 0 2079
2081 0 483141 259988 91600 0 2080
2082 0 483025 260292 91440 0 2081
2083 0 482901 260624 91280 0 2082
2084 0 482813 260732 91120 0 2083
2085 0 482789 260880 91000 0 2084
2086 0 482617 261076 90840 0 2085
2087 0 482469 261208 90680 0 2086
2088 0 482573 261196 90640 0 2087
2089 0 481045 261336 90600 0 2088
2090 0 481089 261272 90560 0 2089
2091 0 481045 261352 90440 0 2090
2092 0 480949 261416 90280 0 2091
2093 0 481069 261444 90160 0 2092
2094 0 481141 261484 90000 0 2093
2095 0 481225 261544 89880 0 2094
2096 0 481357 261632 89760 0 2095
2097 0 481265 261596 89560 0 2096
2098 0 481273 261572 89440 0 2097
2099 0 481293 261612 89320 0 2098
2100 0 481321 261640 89200 0 2099
2101 0 481337 261736 89040 0 2100
2102 0 481289 261756 88920 0 2101
2103 0 481401 261984 88720 0 2102
2104 0 481561 261232 88680 0 2103
2105 0 481693 261568 88600 0 2104
2106 0 481545 261864 88480 0 2105
2107 0 481389 262136 88360 0 2106
2108 0 481061 262640 88120 0 2107
2109 0 480857 263088 87920 0 2108
2110 0 480709 263548 87800 0 2109
2111 5 480602 263721 87720 0 2110
2112 0 480549 263808 87680 0 2111
2113 0 480545 263912 87520 0 2112
2114 0 480497 264024 87440 0 2113
2115 0 480541 264156 87320 0 2114
2116 0 480489 264180 87200 0 2115
2117 0 480409 264392 87080 0 2116
2118 0 480153 264748 86960 0 2117
2119 0 479805 265348 86840 0 2118
2120 0 479729 265712 86680 0 2119
2121 0 479985 265828 86560 0 2120
2122 0 480117 266088 86440 0 2121
2123 0 480257 266200 86400 0 2122
2124 0 480225 266440 86200 0 2123
2125 0 480305 266684 86120 0 2124
2126 0 480209 266884 85960 0 2125
2127 0 480041 267000 85840 0 2126
2128 0 479809 267176 85720 0 2127
2129 0 479841 267280 85560 0 2128
2130 0 479845 267552 85400 0 2129
2131 0 479837 267724 85280 0 2130
2132 0 479845 267852 85160 0 2131
2133 0 479709 267964 85040 0 2132
2134 0 479665 268088 84920 0 2133
2135 0 479561 268244 84840 0 2134
2136 0 479433 268352 84720 0 2135
2137 0 479337 268384 84560 0 2136
2138 0 479229 268784 84360 0 2137
2139 0 479245 268904 84240 0 2138
2140 0 479145 268996 84160 0 2139
2141 0 479093 269136 84040 0 2140
2142 0 478957 269256 83920 0 2141
2143 0 478993 269480 83760 0 2142
2144 0 479065 269672 83560 0 2143
2145 0 478869 269764 83440 0 2144
2146 0 478849 270048 83280 0 2145
2147 0 478769 270180 83200 0 2146
2148 0 478753 270288 83040 0 2147
2149 0 478673 270448 82920 0 2148
2150 0 478509 270524 82800 0 2149
2151 0 478465 270628 82680 0 2150
2152 0 478497 270732 82520 0 2151
2153 0 478465 270776 82360 0 2152
2154 0 478569 270860 82240 0 2153
2155 0 478557 270844 82120 0 2154
2156 0 478577 270896 82000 0 2155
2157 0 478573 270908 81880 0 2156
2158 0 478721 270936 81760 0 2157
2159 0 478829 271056 81560 0 2158
2160 0 478869 271136 81360 0 2159
2161 0 478877 271164 81240 0 2160
2162 0 478941 271196 81120 0 2161
2163 0 478977 271268 80960 0 2162
2164 0 478997 271312 80840 0 2163
2165 0 479041 271376 80720 0 2164
2166 0 479033 271436 80600 0 2165
2167 0 479073 271484 80480 0 2166
2168 0 479097 271516 80360 0 2167
2169 0 479125 271556 80240 0 2168
2170 0 479165 271556 80120 0 2169
2171 0 479201 271600 80000 0 2170
2172 0 479269 271620 79880 0 2171
2173 0 479361 271628 79720 0 2172
2174 0 479465 271620 79600 0 2173
2175 0 479621 271532 79440 0 2174
2176 0 479745 271444 79240 0 2175
2177 0 479885 271500 79120 0 2176
2178 0 480069 271496 79000 0 2177
2179 0 480133 271464 78880 0 2178
2180 0 480193 271436 78760 0 2179
2181 0 480289 271436 78680 0 2180
2182 0 480329 271396 78560 0 2181
2183 0 480469 271400 78440 0 2182
2184 0 480545 271356 78320 0 2183
2185 0 480613 271340 78240 0 2184
2186 0 480689 271304 78120 0 2185
2187 0 480649 271280 78000 0 2186
2188 0 480733 271220 77880 0 2187
2189 5 480837 271168 77760 0 2188
2190 0 480977 271076 77680 0 2189
2191 0 481041 271044 77520 0 2190
2192 0 481181 271048 77400 0 2191
2193 0 481229 271040 77280 0 2192
2194 0 481257 271000 77160 0 2193
2195 0 481301 271004 77000 0 2194
2196 0 481289 270948 76880 0 2195
2197 0 481385 270892 76760 0 2196
2198 0 481477 270864 76640 0 2197
2199 0 481613 270812 76480 0 2198
2200 0 481621 270752 76360 0 2199
2201 0 481693 270716 76240 0 2200
2202 0 481717 270660 76120 0 2201
2203 0 481737 270608 76000 0 2202
2204 0 481713 270588 75880 0 2203
2205 0 481713 270580 75720 0 2204
2206 0 481705 270556 75600 0 2205
2207 0 481677 270492 75480 0 2206
2208 0 481665 270444 75360 0 2207
2209 0 481653 270400 75280 0 2208
2210 0 481561 270276 74920 0 2209
2211 0 481553 270260 74680 0 2210
2212 0 481549 270236 74480 0 2211
2213 0 481637 270296 74160 0 2212
2214 0 481781 270232 73840 0 2213
2215 5 481749 270252 73800 0 2214
2216 0 481481 270232 73560 0 2215
2217 0 481013 270100 73120 0 2216
2218 0 480521 269996 72720 0 2217
2219 0 479877 269856 72280 0 2218
2220 0 479313 269812 72240 0 2219
2221 0 479065 269668 71920 0 2220
2222 0 478433 269552 71560 0 2221
2223 0 478137 269600 71080 0 2222
2224 5 478029 269616 70880 0 2223
2225 0 477921 269632 70680 0 2224
2226 0 477597 269576 70400 0 2225
2227 0 477137 269600 70040 0 2226
2228 0 476433 269636 69920 0 2227
2229 0 476281 269628 69760 0 2228
2230 0 475961 269532 69480 0 2229
2231 0 475841 269440 69360 0 2230
2232 0 475577 269436 69120 0 2231
2233 0 475149 269292 69040 0 2232
2234 0 474617 269128 68800 0 2233
2235 0 473585 268892 68680 0 2234
2236 0 473177 268776 68560 0 2235
2237 0 472793 268688 68440 0 2236
2238 0 472481 268612 68280 0 2237
2239 0 472237 268560 68160 0 2238
2240 5 472167 268515 68080 0 2239
2241 0 472132 268492 68040 0 2240
2242 0 471957 268404 67920 0 2241
2243 0 472029 268392 67800 0 2242
2244 0 472057 268304 67680 0 2243
2245 0 472141 268180 67560 0 2244
2246 0 472309 268080 67480 0 2245
2247 0 472521 267976 67360 0 2246
2248 0 472497 267964 67240 0 2247
2249 0 472413 267908 67080 0 2248
2250 0 472265 267960 66920 0 2249
2251 0 472013 267940 66840 0 2250
2252 0 471833 267944 66720 0 2251
2253 0 471621 267916 66600 0 2252
2254 0 471329 267792 66520 0 2253
2255 0 471197 267708 66360 0 2254
2256 0 471013 267528 66280 0 2255
2257 0 470681 267304 66120 0 2256
2258 0 470669 267320 66040 0 2257
2259 0 470505 267096 65920 0 2258
2260 0 470333 267008 65720 0 2259
2261 0 470189 266880 65520 0 2260
2262 0 470189 266856 65400 0 2261
2263 0 470173 266824 65280 0 2262
2264 0 470189 266876 65160 0 2263
2265 0 470157 266904 65000 0 2264
2266 0 470145 266912 64960 0 2265
2267 0 470073 266984 64800 0 2266
2268 0 469961 266976 64720 0 2267
2269 0 469929 267000 64600 0 2268
2270 0 469969 266904 64480 0 2269
2271 0 470081 266732 64320 0 2270
2272 0 469973 266664 64240 0 2271
2273 0 469905 266616 64120 0 2272
2274 0 469701 266592 64040 0 2273
2275 0 469561 266600 63920 0 2274
2276 0 469369 266736 63840 0 2275
2277 0 469185 266752 63760 0 2276
2278 0 468981 266776 63640 0 2277
2279 0 468569 266644 63560 0 2278
2280 5 468361 266504 63480 0 2279
2281 0 468321 266416 63400 0 2280
2282 0 468217 266184 63280 0 2281
2283 0 468057 266040 63120 0 2282
2284 5 467809 265988 62960 0 2283
2285 0 467809 265968 62800 0 2284
2286 0 467789 265900 62600 0 2285
2287 0 467781 266084 62440 0 2286
2288 0 467649 266108 62360 0 2287
2289 0 467573 266112 62240 0 2288
2290 0 467365 266124 62120 0 2289
2291 0 467193 265908 62000 0 2290
2292 0 466785 265816 61880 0 2291
2293 0 466517 265764 61760 0 2292
2294 0 466173 265832 61600 0 2293
2295 0 466033 265924 61440 0 2294
2296 0 465665 265960 61280 0 2295
2297 0 465293 266004 61160 0 2296
2298 0 464885 266112 60920 0 2297
2299 0 464493 266181 60840 0 2298
2300 0 464305 266216 60800 0 2299
2301 0 463853 266568 60640 0 2300
2302 0 463121 266440 60440 0 2301
2303 0 462409 266372 60280 0 2302
2304 0 461797 266356 60120 0 2303
2305 0 461313 266244 59960 0 2304
2306 0 460857 266288 59880 0 2305
2307 0 460733 266448 59760 0 2306
2308 0 460509 266460 59640 0 2307
2309 5 460077 266492 59440 0 2308
2310 0 459961 266616 59360 0 2309
2311 0 459585 266740 59160 0 2310
2312 0 459317 266960 59040 0 2311
2313 0 459257 267076 58920 0 2312
2314 0 459153 267152 58800 0 2313
2315 0 459049 267212 58680 0 2314
2316 0 459089 267284 58560 0 2315
2317 0 459045 267360 58400 0 2316
2318 0 458889 267548 58320 0 2317
2319 0 458877 267604 58200 0 2318
2320 0 458729 267804 58040 0 2319
2321 0 458597 267960 57920 0 2320
2322 0 458573 268068 57800 0 2321
2323 0 458545 268172 57680 0 2322
2324 0 458361 268208 57560 0 2323
2325 0 458221 268248 57480 0 2324
2326 0 458221 268268 57360 0 2325
2327 0 458061 268348 57200 0 2326
2328 0 457869 268396 57080 0 2327
2329 0 457641 268400 56960 0 2328
2330 0 457505 268480 56880 0 2329
2331 0 457417 268564 56760 0 2330
2332 5 457197 268644 56640 0 2331
2333 0 456985 268776 56520 0 2332
2334 0 456849 268840 56400 0 2333
2335 0 456709 268804 56320 0 2334
2336 0 456705 268864 56200 0 2335
2337 0 456585 268928 56120 0 2336
2338 0 456445 268964 56040 0 2337
2339 0 456301 269004 55960 0 2338
2340 0 456073 269056 55840 0 2339
2341 5 455929 269100 55720 0 2340
2342 0 455801 269216 55680 0 2341
2343 0 455693 269448 55560 0 2342
2344 0 455693 269480 55440 0 2343
2345 0 455705 269540 55280 0 2344
2346 0 455633 269544 55160 0 2345
2347 0 455429 269440 55000 0 2346
2348 0 455233 269332 54880 0 2347
2349 0 455145 269260 54800 0 2348
2350 0 455069 269260 54680 0 2349
2351 0 454989 269240 54600 0 2350
2352 0 454929 269236 54480 0 2351
2353 0 454873 269220 54400 0 2352
2354 0 454809 269220 54200 0 2353
2355 0 454781 269272 54120 0 2354
2356 5 454733 269252 54000 0 2355
2357 0 454641 269260 53920 0 2356
2358 0 454625 269268 53760 0 2357
2359 0 454569 269324 53680 0 2358
2360 0 454525 269376 53560 0 2359
2361 0 454449 269408 53480 0 2360
2362 0 454369 269460 53360 0 2361
2363 0 454289 269560 53240 0 2362
2364 0 454273 269592 53160 0 2363
2365 0 454261 269640 53040 0 2364
2366 0 454177 269672 52920 0 2365
2367 0 454041 269684 52840 0 2366
2368 0 453949 269692 52720 0 2367
2369 0 453873 269704 52600 0 2368
2370 0 453701 269772 52440 0 2369
2371 0 453593 269732 52320 0 2370
2372 0 453421 269660 52240 0 2371
2373 0 453337 269628 52120 0 2372
2374 0 453193 269580 52040 0 2373
2375 0 453041 269556 51880 0 2374
2376 0 452881 269476 51800 0 2375
2377 0 452757 269368 51680 0 2376
2378 5 452747 269356 51640 0 2377
2379 0 452717 269320 51520 0 2378
2380 0 452685 269364 51360 0 2379
2381 0 452601 269360 51240 0 2380
2382 0 452605 269332 51080 0 2381
2383 0 452641 269284 50880 0 2382
2384 0 452197 269244 50680 0 2383
2385 0 452017 269108 50560 0 2384
2386 0 451873 268992 50480 0 2385
2387 0 451825 268784 50360 0 2386
2388 0 451837 268692 50240 0 2387
2389 0 451801 268612 50120 0 2388
2390 0 451929 268368 50000 0 2389
2391 0 451841 268292 49840 0 2390
2392 0 451625 267964 49680 0 2391
2393 0 451489 267736 49560 0 2392
2394 0 451549 267200 49520 0 2393
2395 5 451589 266728 49440 0 2394
2396 0 451093 266072 49480 0 2395
2397 0 450841 265668 49520 0 2396
2398 0 450669 265404 49560 0 2397
2399 0 450609 265320 49720 0 2398
2400 0 450565 264976 49880 0 2399
2401 0 450505 264720 50000 0 2400
2402 0 450625 264520 50120 0 2401
2403 0 450644 264455 50200 0 2402
2404 0 450611 264382 50240 0 2403
2405 0 450457 264339 50280 0 2404
2406 0 450487 264223 50320 0 2405
2407 0 450440 264060 50440 0 2406
2408 0 450084 263550 50440 0 2407
2409 0 449668 263083 50440 0 2408
2410 0 449527 262954 50400 0 2409
2411 0 449133 262748 50400 0 2410
2412 0 448665 262632 50400 0 2411
2413 0 448691 262641 50480 0 2412
2414 0 448279 262105 50600 0 2413
2415 0 448305 262041 50680 0 2414
2416 0 448095 261929 50760 0 2415
2417 5 448305 261899 50800 0 2416
2418 0 448515 261869 50840 0 2417
2419 0 448880 261749 50960 0 2418
2420 0 448951 261174 51000 0 2419
2421 0 448885 260986 51080 0 2420
2422 0 448845 260916 51160 0 2421
2423 0 448865 260782 51280 0 2422
2424 0 448921 260690 51400 0 2423
2425 0 448919 260582 51520 0 2424
2426 0 448871 260470 51680 0 2425
2427 0 448895 260356 51840 0 2426
2428 0 449013 260184 52000 0 2427
2429 0 449099 259948 52160 0 2428
2430 0 449095 259920 52240 0 2429
2431 0 449219 259854 52280 0 2430
2432 0 449251 259808 52320 0 2431
2433 0 449595 259496 52360 0 2432
2434 0 449583 259460 52400 0 2433
2435 0 449763 259320 52360 0 2434
2436 0 449881 259302 52280 0 2435
2437 0 450243 259250 52200 0 2436
2438 0 450401 259204 52160 0 2437
2439 0 450771 259134 52160 0 2438
2440 0 450981 258950 52200 0 2439
2441 0 451197 258826 52280 0 2440
2442 0 451729 258604 52320 0 2441
2443 0 451829 258530 52400 0 2442
2444 0 451871 258480 52560 0 2443
2445 0 452301 258120 52680 0 2444
2446 0 452485 257918 52760 0 2445
2447 0 452575 257740 52840 0 2446
2448 0 452901 257330 52880 0 2447
2449 0 452947 257094 52960 0 2448
2450 0 452987 256902 53000 0 2449
2451 0 453093 256598 53120 0 2450
2452 0 453045 256504 53200 0 2451
2453 0 453049 256444 53280 0 2452
2454 0 453067 256368 53320 0 2453
2455 0 453213 256276 53280 0 2454
2456 0 453359 256226 53200 0 2455
2457 0 453399 256200 53160 0 2456
2458 0 453579 256088 53080 0 2457
2459 5 453659 255958 53040 0 2458
2460 0 453799 255134 53080 0 2459
2461 0 453795 254770 53120 0 2460
2462 0 453791 254406 53160 0 2461
2463 0 453751 254258 53280 0 2462
2464 0 453619 254050 53400 0 2463
2465 0 453703 253858 53480 0 2464
2466 5 453587 253202 53720 0 2465
2467 0 453543 252906 53680 0 2466
2468 0 453479 252806 53560 0 2467
2469 0 453379 252842 53360 0 2468
2470 0 453479 252742 53160 0 2469
2471 0 453635 252738 53000 0 2470
2472 0 453779 252922 52840 0 2471
2473 0 453887 252822 52760 0 2472
2474 0 453939 252754 52720 0 2473
2475 0 453883 252618 52640 0 2474
2476 0 453847 252562 52520 0 2475
2477 0 453855 252406 52480 0 2476
2478 0 453967 251786 52440 0 2477
2479 0 454003 251482 52400 0 2478
2480 0 454047 251438 52320 0 2479
2481 0 454015 251434 52240 0 2480
2482 0 454003 251438 52160 0 2481
2483 0 454011 251406 52120 0 2482
2484 0 453983 251174 52080 0 2483
2485 0 454023 251146 52000 0 2484
2486 6 454099 250946 51880 0 2485
2487 0 486510 241460 84400 0 1988
2488 0 485320 241992 84280 0 2487
2489 0 484383 242298 84280 0 2488
2490 0 483213 242767 84280 0 2489
2491 0 481419 243233 84280 0 2490
2492 5 480578 243407 84280 0 2491
2493 0 479158 244147 84280 0 2492
2494 0 478865 244593 84560 0 2493
2495 0 478643 244917 84640 0 2494
2496 0 478583 245277 84560 0 2495
2497 0 477933 245925 84480 0 2496
2498 0 477199 246641 84480 0 2497
2499 0 476697 247061 84560 0 2498
2500 0 476633 247109 84680 0 2499
2501 5 476549 247153 84760 0 2500
2502 0 476185 247089 84840 0 2501
2503 0 475841 247009 84960 0 2502
2504 0 475085 246877 85040 0 2503
2505 0 474905 246861 85160 0 2504
2506 0 474263 246689 85160 0 2505
2507 0 473557 246677 85240 0 2506
2508 0 472775 246901 85200 0 2507
2509 0 471813 246885 85240 0 2508
2510 0 471091 246633 85200 0 2509
2511 0 470383 246465 85120 0 2510
2512 0 470009 246513 85040 0 2511
2513 0 469945 246569 84960 0 2512
2514 0 469725 246665 84880 0 2513
2515 0 468885 246777 84800 0 2514
2516 5 468736 246783 84760 0 2515
2517 0 468587 246789 84720 0 2516
2518 0 468587 246781 84600 0 2517
2519 0 468491 246797 84480 0 2518
2520 0 468215 246797 84360 0 2519
2521 0 468043 246817 84240 0 2520
2522 0 467891 246813 84120 0 2521
2523 0 467635 246789 84000 0 2522
2524 0 467449 246785 83880 0 2523
2525 0 467377 246753 83760 0 2524
2526 0 467085 246629 83600 0 2525
2527 0 466821 246565 83480 0 2526
2528 0 466761 246621 83360 0 2527
2529 5 466761 246569 83320 0 2528
2530 0 466609 246377 83240 0 2529
2531 0 466063 245901 83160 0 2530
2532 0 465835 245657 83080 0 2531
2533 0 465557 245501 83000 0 2532
2534 0 465489 245457 82920 0 2533
2535 0 465273 245325 82800 0 2534
2536 0 465017 245273 82680 0 2535
2537 0 464938 245227 82640 0 2536
2538 0 464859 245181 82600 0 2537
2539 0 464767 245141 82520 0 2538
2540 0 464663 245081 82440 0 2539
2541 0 464519 245029 82320 0 2540
2542 0 464383 244957 82240 0 2541
2543 0 464203 244893 82120 0 2542
2544 0 464125 244825 82040 0 2543
2545 0 464033 244749 81920 0 2544
2546 0 463941 244581 81800 0 2545
2547 0 463805 244445 81720 0 2546
2548 0 463713 244405 81600 0 2547
2549 0 463689 244349 81520 0 2548
2550 0 463653 244305 81400 0 2549
2551 0 463601 244237 81280 0 2550
2552 0 463585 244225 81160 0 2551
2553 0 463627 244153 81040 0 2552
2554 0 463527 244049 80920 0 2553
2555 0 463523 243921 80840 0 2554
2556 0 463459 243737 80720 0 2555
2557 0 463419 243541 80640 0 2556
2558 0 463399 243229 80560 0 2557
2559 0 463457 242905 80480 0 2558
2560 0 463473 242701 80400 0 2559
2561 0 463489 242513 80280 0 2560
2562 0 463493 242405 80200 0 2561
2563 0 463525 242273 80120 0 2562
2564 0 463521 242177 80000 0 2563
2565 0 463551 241965 79840 0 2564
2566 0 463551 241793 79720 0 2565
2567 0 463583 241613 79600 0 2566
2568 0 463555 241485 79480 0 2567
2569 0 463539 241357 79360 0 2568
2570 0 463515 241209 79240 0 2569
2571 5 463551 241145 79200 0 2570
2572 0 463459 241045 79120 0 2571
2573 0 463375 240933 79040 0 2572
2574 0 463325 240849 78960 0 2573
2575 0 463225 240725 78880 0 2574
2576 0 463133 240653 78800 0 2575
2577 0 463005 240565 78720 0 2576
2578 0 462949 240537 78640 0 2577
2579 0 462909 240477 78560 0 2578
2580 0 462873 240353 78440 0 2579
2581 0 462821 240249 78320 0 2580
2582 0 462645 240153 78200 0 2581
2583 0 462489 240013 78120 0 2582
2584 0 462501 239965 78000 0 2583
2585 0 462435 239949 77920 0 2584
2586 0 462371 239821 77840 0 2585
2587 0 462351 239721 77720 0 2586
2588 0 462319 239649 77600 0 2587
2589 0 462331 239601 77480 0 2588
2590 0 462299 239545 77360 0 2589
2591 0 462279 239489 77280 0 2590
2592 0 462247 239477 77160 0 2591
2593 0 462247 239477 77040 0 2592
2594 0 462183 239465 76920 0 2593
2595 5 462103 239429 76800 0 2594
2596 0 461911 239725 76640 0 2595
2597 0 461751 239809 76520 0 2596
2598 0 461559 239869 76400 0 2597
2599 0 461433 239929 76280 0 2598
2600 0 461321 239989 76160 0 2599
2601 0 461189 240017 76040 0 2600
2602 0 461005 240029 75920 0 2601
2603 0 460913 239985 75800 0 2602
2604 0 460861 239945 75680 0 2603
2605 0 460739 239941 75600 0 2604
2606 0 460571 239961 75480 0 2605
2607 0 460347 239965 75360 0 2606
2608 0 460095 239925 75240 0 2607
2609 0 460003 239913 75120 0 2608
2610 0 459981 239909 75000 0 2609
2611 0 459941 239865 74880 0 2610
2612 0 459785 239821 74760 0 2611
2613 0 459681 239829 74640 0 2612
2614 0 459581 239781 74560 0 2613
2615 0 459537 239789 74520 0 2614
2616 0 459449 239777 74400 0 2615
2617 0 459329 239757 74320 0 2616
2618 0 459285 239757 74240 0 2617
2619 0 459217 239809 74160 0 2618
2620 0 458985 240025 74080 0 2619
2621 0 458797 240153 73960 0 2620
2622 0 458251 240729 73880 0 2621
2623 0 457975 240805 73800 0 2622
2624 0 457839 240865 73720 0 2623
2625 0 457405 241093 73640 0 2624
2626 0 457105 241201 73560 0 2625
2627 0 456925 241333 73440 0 2626
2628 0 456741 241413 73360 0 2627
2629 0 456599 241513 73280 0 2628
2630 0 456507 241573 73160 0 2629
2631 0 456383 241641 73040 0 2630
2632 0 456239 241685 72880 0 2631
2633 0 455971 241769 72760 0 2632
2634 0 455791 241841 72640 0 2633
2635 0 455363 241973 72520 0 2634
2636 0 455199 242045 72400 0 2635
2637 0 455045 242089 72280 0 2636
2638 0 454897 242193 72120 0 2637
2639 0 454801 242329 71960 0 2638
2640 5 454765 242509 71800 0 2639
2641 0 454669 242581 71680 0 2640
2642 0 454533 242649 71560 0 2641
2643 0 454421 242685 71440 0 2642
2644 0 454361 242741 71280 0 2643
2645 0 454269 242753 71120 0 2644
2646 0 454125 242737 70960 0 2645
2647 0 454021 242633 70840 0 2646
2648 0 453585 242625 70760 0 2647
2649 0 453169 242713 70680 0 2648
2650 0 452987 242773 70600 0 2649
2651 0 452883 242765 70480 0 2650
2652 0 452627 242833 70360 0 2651
2653 0 452447 242861 70240 0 2652
2654 0 451959 243041 70160 0 2653
2655 0 451539 243165 70080 0 2654
2656 0 451471 243189 70000 0 2655
2657 0 451447 243189 69880 0 2656
2658 0 451187 243285 69680 0 2657
2659 0 450927 243413 69560 0 2658
2660 0 450883 243449 69400 0 2659
2661 0 450731 243513 69280 0 2660
2662 0 450499 243625 69160 0 2661
2663 0 450351 243677 68960 0 2662
2664 0 450071 243869 68880 0 2663
2665 0 449783 243985 68800 0 2664
2666 0 449447 243993 68760 0 2665
2667 0 449123 244105 68680 0 2666
2668 0 448991 244261 68600 0 2667
2669 0 448595 244493 68440 0 2668
2670 0 447967 244777 68360 0 2669
2671 0 447331 244789 68240 0 2670
2672 0 447087 244925 68080 0 2671
2673 5 446863 245245 68000 0 2672
2674 0 446359 246001 67960 0 2673
2675 0 445731 246617 68000 0 2674
2676 0 445303 246973 67960 0 2675
2677 5 445215 247061 67880 0 2676
2678 0 445231 247097 67760 0 2677
2679 0 445235 247153 67680 0 2678
2680 0 445451 247249 67520 0 2679
2681 0 445531 247297 67360 0 2680
2682 0 445643 247441 67200 0 2681
2683 0 445567 247685 67080 0 2682
2684 0 445223 248049 67000 0 2683
2685 0 445083 248273 66840 0 2684
2686 0 444947 248501 66760 0 2685
2687 0 444811 248885 66640 0 2686
2688 0 444743 249013 66520 0 2687
2689 0 444843 249197 66400 0 2688
2690 0 444783 249525 66280 0 2689
2691 0 444755 249749 66160 0 2690
2692 0 444611 250021 66040 0 2691
2693 0 444435 250337 65920 0 2692
2694 0 444395 250725 65880 0 2693
2695 0 444431 250881 65800 0 2694
2696 0 444463 250929 65680 0 2695
2697 0 444519 251069 65560 0 2696
2698 0 444515 251089 65440 0 2697
2699 0 444615 251233 65320 0 2698
2700 0 444687 251357 65200 0 2699
2701 0 444611 251505 65120 0 2700
2702 0 444447 251861 64960 0 2701
2703 0 444435 252073 64840 0 2702
2704 0 444491 252421 64680 0 2703
2705 0 444523 252637 64600 0 2704
2706 0 444667 252981 64440 0 2705
2707 0 444855 253137 64280 0 2706
2708 0 444747 253569 64160 0 2707
2709 0 444735 253757 64120 0 2708
2710 5 444723 253945 64080 0 2709
2711 0 444847 254493 63920 0 2710
2712 0 445079 254933 63760 0 2711
2713 0 445067 255209 63560 0 2712
2714 0 445251 255345 63400 0 2713
2715 5 445223 255365 63280 0 2714
2716 0 445111 255649 63160 0 2715
2717 0 445083 255877 63160 0 2716
2718 0 445183 256061 63040 0 2717
2719 0 445375 256225 62840 0 2718
2720 0 445551 256713 62480 0 2719
2721 0 445531 256929 62360 0 2720
2722 0 445547 257089 62160 0 2721
2723 0 445643 257289 62000 0 2722
2724 0 445931 257517 61920 0 2723
2725 0 445883 257857 61840 0 2724
2726 0 445799 258209 61680 0 2725
2727 0 445635 258413 61560 0 2726
2728 0 445543 258613 61440 0 2727
2729 0 445531 258837 61240 0 2728
2730 0 445555 259469 61040 0 2729
2731 0 445547 259617 60840 0 2730
2732 0 445503 259777 60640 0 2731
2733 0 445163 259697 60480 0 2732
2734 0 445059 259473 60280 0 2733
2735 0 444799 259421 60040 0 2734
2736 0 444615 259525 59960 0 2735
2737 0 444491 259597 59880 0 2736
2738 0 444371 259681 59760 0 2737
2739 0 444239 259765 59600 0 2738
2740 0 444067 259873 59480 0 2739
2741 0 444071 259997 59360 0 2740
2742 0 443995 260025 59240 0 2741
2743 0 443835 260017 59080 0 2742
2744 0 443799 260101 58960 0 2743
2745 0 443899 260337 58880 0 2744
2746 0 443763 260613 58840 0 2745
2747 5 443807 260801 58720 0 2746
2748 0 443851 261089 58600 0 2747
2749 0 444035 261413 58440 0 2748
2750 0 444163 261769 58240 0 2749
2751 5 444435 262101 58080 0 2750
2752 5 444439 262497 58040 0 2751
2753 0 444235 262745 58000 0 2752
2754 0 444067 262933 57920 0 2753
2755 0 443791 263177 57880 0 2754
2756 0 443547 263317 57920 0 2755
2757 0 443447 263345 58000 0 2756
2758 0 443127 263529 58040 0 2757
2759 0 442891 263577 58080 0 2758
2760 0 442187 263257 58080 0 2759
2761 0 441971 263197 58200 0 2760
2762 0 441775 263097 58320 0 2761
2763 0 441339 262897 58480 0 2762
2764 0 441135 262885 58600 0 2763
2765 0 440855 262761 58680 0 2764
2766 0 440658 262777 58760 0 2765
2767 0 440559 262785 58800 0 2766
2768 0 440547 262753 58920 0 2767
2769 0 440455 262749 59040 0 2768
2770 0 440135 262793 59200 0 2769
2771 0 439623 262829 59240 0 2770
2772 5 439399 262741 59200 0 2771
2773 0 439163 262713 59240 0 2772
2774 0 438991 262721 59320 0 2773
2775 5 439043 262681 59360 0 2774
2776 0 438863 262573 59400 0 2775
2777 0 438619 262501 59480 0 2776
2778 0 438573 262459 59520 0 2777
2779 0 438557 262459 59600 0 2778
2780 0 438389 262583 59640 0 2779
2781 0 438401 262571 59680 0 2780
2782 0 438341 262555 59760 0 2781
2783 0 438317 262555 59880 0 2782
2784 0 438277 262587 59960 0 2783
2785 6 438257 262559 60000 0 2784
2786 0 394729 161221 191160 0 1738
2787 0 394749 161152 191320 0 2786
2788 0 394739 161108 191400 0 2787
2789 0 394645 161078 191520 0 2788
2790 0 394350 160980 191680 0 2789
2791 0 394222 160921 191760 0 2790
2792 0 394207 160940 191920 0 2791
2793 0 394301 161034 192080 0 2792
2794 0 394301 161063 192200 0 2793
2795 0 394222 161132 192320 0 2794
2796 0 394133 161245 192520 0 2795
2797 0 394035 161285 192640 0 2796
2798 0 393966 161359 192800 0 2797
2799 0 393985 161580 192960 0 2798
2800 0 393966 161694 193080 0 2799
2801 0 393921 161836 193200 0 2800
2802 0 393779 161866 193320 0 2801
2803 0 393719 161900 193440 0 2802
2804 0 393705 161920 193600 0 2803
2805 0 393616 161891 193720 0 2804
2806 0 393532 161777 193840 0 2805
2807 5 393424 161713 193960 0 2806
2808 0 393621 161718 194000 0 2807
2809 0 393724 161772 194120 0 2808
2810 0 393833 161802 194240 0 2809
2811 0 393916 161896 194360 0 2810
2812 0 393916 161891 194560 0 2811
2813 0 393976 161905 194640 0 2812
2814 0 393985 161950 194760 0 2813
2815 0 394020 162053 194960 0 2814
2816 0 393951 162063 195120 0 2815
2817 0 394010 162211 195240 0 2816
2818 0 394173 162363 195400 0 2817
2819 0 394187 162373 195520 0 2818
2820 0 394192 162442 195640 0 2819
2821 0 394168 162600 195760 0 2820
2822 0 394232 162752 195880 0 2821
2823 0 394335 162861 196000 0 2822
2824 0 394547 162935 196120 0 2823
2825 0 394729 162940 196200 0 2824
2826 5 395374 163112 196400 0 2825
2827 0 395566 163171 196480 0 2826
2828 0 395793 163191 196560 0 2827
2829 0 396113 163299 196720 0 2828
2830 0 396610 163491 196760 0 2829
2831 0 396758 163590 196880 0 2830
2832 0 397078 163900 196960 0 2831
2833 0 397354 164171 197040 0 2832
2834 5 397390 164195 197080 0 2833
2835 0 397144 164651 197200 0 2834
2836 0 397359 164937 197280 0 2835
2837 0 397893 165385 197400 0 2836
2838 0 398007 165493 197440 0 2837
2839 0 398081 165505 197480 0 2838
2840 0 398155 165561 197640 0 2839
2841 0 397925 165763 197800 0 2840
2842 0 397867 165813 197840 0 2841
2843 0 397744 165944 197920 0 2842
2844 0 397746 166144 198000 0 2843
2845 0 397766 166252 198120 0 2844
2846 5 397967 166353 198160 0 2845
2847 0 398370 166556 198240 0 2846
2848 0 398426 166676 198360 0 2847
2849 0 398432 166904 198440 0 2848
2850 0 398422 167072 198520 0 2849
2851 5 398706 167524 198680 0 2850
2852 0 398702 167828 198760 0 2851
2853 0 398734 167972 198840 0 2852
2854 0 398736 168204 199000 0 2853
2855 0 398780 168380 199160 0 2854
2856 0 398704 168656 199280 0 2855
2857 0 398856 169016 199440 0 2856
2858 0 398930 169392 199520 0 2857
2859 0 398856 169692 199480 0 2858
2860 0 398964 170076 199400 0 2859
2861 0 398990 170648 199480 0 2860
2862 0 399120 170888 199600 0 2861
2863 0 399356 171288 199680 0 2862
2864 0 399698 171776 199840 0 2863
2865 0 400036 172208 199960 0 2864
2866 0 400196 172912 200120 0 2865
2867 0 400314 173364 200240 0 2866
2868 0 400402 173812 200400 0 2867
2869 0 400256 174224 200480 0 2868
2870 5 400192 174608 200600 0 2869
2871 0 400210 175420 200640 0 2870
2872 0 400316 176296 200680 0 2871
2873 0 400998 177128 200720 0 2872
2874 0 401264 177604 200640 0 2873
2875 0 401416 177844 200520 0 2874
2876 0 401584 178044 200360 0 2875
2877 0 401482 177916 200240 0 2876
2878 0 401686 177988 200120 0 2877
2879 0 401614 178180 199960 0 2878
2880 5 402080 179340 199920 0 2879
2881 0 401912 180416 200080 0 2880
2882 0 401818 180692 200120 0 2881
2883 0 401742 180972 200160 0 2882
2884 0 401588 181544 200200 0 2883
2885 0 401594 182076 200120 0 2884
2886 0 401438 182204 199960 0 2885
2887 0 401468 182564 199840 0 2886
2888 0 401528 183316 199760 0 2887
2889 0 401246 183852 199800 0 2888
2890 0 400972 184292 199680 0 2889
2891 0 401088 184652 199560 0 2890
2892 0 401106 185288 199480 0 2891
2893 0 400554 185912 199360 0 2892
2894 0 400348 186300 199320 0 2893
2895 0 400396 186744 199240 0 2894
2896 0 400450 187024 199120 0 2895
2897 0 400594 187300 199000 0 2896
2898 0 400496 187460 198880 0 2897
2899 0 400496 187776 198760 0 2898
2900 0 400106 188324 198640 0 2899
2901 0 399414 188836 198560 0 2900
2902 0 399264 189132 198480 0 2901
2903 0 399252 189300 198400 0 2902
2904 0 399206 189416 198360 0 2903
2905 0 399166 189656 198320 0 2904
2906 0 399274 189528 198280 0 2905
2907 0 399318 189672 198240 0 2906
2908 0 399530 190092 198200 0 2907
2909 0 399572 190652 198120 0 2908
2910 0 399588 191100 197960 0 2909
2911 0 399554 191756 197920 0 2910
2912 0 399298 192000 197840 0 2911
2913 0 399042 192468 197800 0 2912
2914 0 398836 192832 197720 0 2913
2915 0 398628 193268 197680 0 2914
2916 0 398366 193796 197640 0 2915
2917 0 398322 193852 197520 0 2916
2918 0 398144 194136 197360 0 2917
2919 0 398096 194260 197200 0 2918
2920 0 398044 194500 197080 0 2919
2921 0 397938 194820 196920 0 2920
2922 0 397886 195088 196840 0 2921
2923 0 397720 195388 196680 0 2922
2924 0 397400 196020 196560 0 2923
2925 0 397130 196516 196480 0 2924
2926 0 396814 197696 196440 0 2925
2927 0 396568 198044 196360 0 2926
2928 0 396452 198184 196160 0 2927
2929 0 396450 198300 196080 0 2928
2930 0 396358 198440 195880 0 2929
2931 0 396266 198656 195760 0 2930
2932 0 395936 199612 195600 0 2931
2933 0 395794 199924 195520 0 2932
2934 0 395590 200412 195480 0 2933
2935 0 395312 200812 195440 0 2934
2936 0 395092 201244 195320 0 2935
2937 0 394990 201520 195240 0 2936
2938 0 394906 201804 195160 0 2937
2939 0 394908 202152 195040 0 2938
2940 0 394872 202616 195000 0 2939
2941 0 394640 203184 194960 0 2940
2942 0 394320 203528 194840 0 2941
2943 0 394160 203788 194800 0 2942
2944 0 394086 204516 194720 0 2943
2945 0 394162 204800 194640 0 2944
2946 0 394196 205072 194520 0 2945
2947 0 394108 205584 194360 0 2946
2948 0 393920 205920 194320 0 2947
2949 0 393670 206588 194200 0 2948
2950 0 393626 206940 194080 0 2949
2951 0 393508 207408 194000 0 2950
2952 0 393366 207780 193760 0 2951
2953 0 393354 207984 193560 0 2952
2954 0 393348 208105 193480 0 2953
2955 0 393321 208231 193400 0 2954
2956 5 393327 208188 193360 0 2955
2957 0 392902 207845 193320 0 2956
2958 0 392550 207795 193280 0 2957
2959 0 392075 207617 193320 0 2958
2960 0 391705 207298 193280 0 2959
2961 0 391621 207224 193200 0 2960
2962 0 391558 207049 193120 0 2961
2963 0 391664 207098 193040 0 2962
2964 0 391647 207112 192960 0 2963
2965 0 391641 207098 192880 0 2964
2966 0 391638 207091 192840 0 2965
2967 0 391586 206910 192720 0 2966
2968 0 391584 206838 192640 0 2967
2969 0 391630 206896 192560 0 2968
2970 0 391654 206967 192440 0 2969
2971 0 391702 206964 192280 0 2970
2972 0 391697 207073 192120 0 2971
2973 0 391603 207105 191960 0 2972
2974 0 391327 207160 191840 0 2973
2975 0 391189 207162 191760 0 2974
2976 0 391106 207151 191680 0 2975
2977 0 391078 207127 191560 0 2976
2978 0 391050 207138 191440 0 2977
2979 0 390997 207162 191360 0 2978
2980 0 390983 207199 191280 0 2979
2981 0 390757 207226 191200 0 2980
2982 0 390672 207267 191120 0 2981
2983 0 390538 207287 191080 0 2982
2984 0 390465 207267 191040 0 2983
2985 0 390427 207248 190960 0 2984
2986 0 390393 207212 190880 0 2985
2987 0 390369 207265 190760 0 2986
2988 0 390339 207267 190680 0 2987
2989 0 390324 207244 190560 0 2988
2990 0 390261 207276 190440 0 2989
2991 0 390233 207381 190360 0 2990
2992 5 389909 207810 190320 0 2991
2993 0 389903 207904 190160 0 2992
2994 0 389901 207905 190120 0 2993
2995 0 389888 207993 189960 0 2994
2996 0 389740 208112 189800 0 2995
2997 0 389744 208105 189640 0 2996
2998 0 389699 208095 189480 0 2997
2999 0 389577 208082 189360 0 2998
3000 0 389393 208165 189280 0 2999
3001 0 389313 208194 189200 0 3000
3002 0 389240 208234 189120 0 3001
3003 0 389204 208294 189080 0 3002
3004 0 389188 208317 189000 0 3003
3005 0 389118 208560 188800 0 3004
3006 0 389140 208590 188680 0 3005
3007 0 389186 208664 188520 0 3006
3008 0 389188 208696 188440 0 3007
3009 6 389190 208668 188400 0 3008
3010 0 399521 157356 192080 0 1727
3011 0 399532 157300 192160 0 3010
3012 0 399244 157422 192320 0 3011
3013 0 398789 157368 192440 0 3012
3014 0 398652 157326 192600 0 3013
3015 0 398472 157296 192680 0 3014
3016 0 398202 157273 192880 0 3015
3017 0 398084 157324 193000 0 3016
3018 0 397962 157332 193120 0 3017
3019 0 397734 157286 193200 0 3018
3020 0 397713 157295 193280 0 3019
3021 0 397564 157303 193440 0 3020
3022 0 397366 157267 193600 0 3021
3023 0 397307 157215 193680 0 3022
3024 0 397081 157227 193880 0 3023
3025 0 396890 157148 194000 0 3024
3026 0 396798 157157 194160 0 3025
3027 0 396694 157074 194280 0 3026
3028 0 396669 157120 194480 0 3027
3029 0 396701 156935 194640 0 3028
3030 0 396620 156971 194760 0 3029
3031 0 396696 156904 194880 0 3030
3032 0 396795 156919 195000 0 3031
3033 0 396863 156952 195040 0 3032
3034 0 396814 156952 195120 0 3033
3035 0 396818 156951 195200 0 3034
3036 0 396846 156980 195240 0 3035
3037 0 396831 156986 195280 0 3036
3038 0 396891 156978 195360 0 3037
3039 0 396925 156978 195440 0 3038
3040 0 396901 156912 195520 0 3039
3041 0 396884 156983 195680 0 3040
3042 0 396818 156989 195840 0 3041
3043 0 396846 157013 195960 0 3042
3044 0 396847 157013 196040 0 3043
3045 0 396754 157025 196200 0 3044
3046 0 396809 157046 196400 0 3045
3047 0 396770 157138 196560 0 3046
3048 0 396707 157132 196720 0 3047
3049 0 396605 157161 196880 0 3048
3050 5 396548 157200 196920 0 3049
3051 0 396491 157240 196960 0 3050
3052 5 396377 157319 197040 0 3051
3053 0 396969 157208 197120 0 3052
3054 0 397145 157260 197200 0 3053
3055 0 397161 157252 197280 0 3054
3056 0 397173 157236 197400 0 3055
3057 0 397200 157314 197480 0 3056
3058 0 397262 157440 197560 0 3057
3059 0 397229 157644 197680 0 3058
3060 0 397243 157760 197800 0 3059
3061 0 397279 157844 197960 0 3060
3062 0 397515 157812 198160 0 3061
3063 0 397661 157876 198280 0 3062
3064 0 397665 157844 198440 0 3063
3065 0 397697 157784 198560 0 3064
3066 0 397617 157672 198720 0 3065
3067 0 397613 157544 198840 0 3066
3068 0 397876 157558 198960 0 3067
3069 0 397859 157560 199080 0 3068
3070 0 397991 157324 199240 0 3069
3071 0 398051 157184 199360 0 3070
3072 0 397989 156972 199480 0 3071
3073 0 397955 156981 199560 0 3072
3074 5 398025 156820 199640 0 3073
3075 0 398141 156136 199680 0 3074
3076 5 398693 155636 199640 0 3075
3077 5 398875 155424 199720 0 3076
3078 0 399703 154852 199760 0 3077
3079 0 399985 154468 199680 0 3078
3080 0 400193 154376 199600 0 3079
3081 0 400223 154228 199480 0 3080
3082 0 400287 154092 199360 0 3081
3083 0 400391 153900 199200 0 3082
3084 0 400491 153748 199040 0 3083
3085 0 400599 153516 198920 0 3084
3086 0 400669 153272 198840 0 3085
3087 0 400895 153020 198760 0 3086
3088 0 401003 152792 198640 0 3087
3089 0 401399 152136 198480 0 3088
3090 0 401801 151676 198440 0 3089
3091 0 401893 151168 198320 0 3090
3092 0 401963 151032 198240 0 3091
3093 0 402011 150832 198080 0 3092
3094 0 401919 150536 198000 0 3093
3095 0 401971 150456 197920 0 3094
3096 0 402099 150136 197800 0 3095
3097 0 401993 149976 197640 0 3096
3098 0 401945 149796 197440 0 3097
3099 0 401957 149492 197240 0 3098
3100 0 402133 149068 197120 0 3099
3101 0 402623 148720 197120 0 3100
3102 0 402969 148344 197000 0 3101
3103 0 402901 148076 196880 0 3102
3104 0 402905 147752 196760 0 3103
3105 0 402871 147588 196600 0 3104
3106 0 402831 147292 196440 0 3105
3107 0 402687 146860 196280 0 3106
3108 0 402749 146512 196160 0 3107
3109 0 402833 146156 196000 0 3108
3110 0 402965 145904 195920 0 3109
3111 0 403093 145804 195880 0 3110
3112 0 403067 145700 195760 0 3111
3113 0 403171 145344 195560 0 3112
3114 0 403187 144992 195400 0 3113
3115 0 403191 144888 195320 0 3114
3116 0 403173 144700 195200 0 3115
3117 0 403477 144476 195080 0 3116
3118 0 403543 143816 195040 0 3117
3119 0 403619 143572 194960 0 3118
3120 0 403645 143356 194880 0 3119
3121 0 403781 143020 194840 0 3120
3122 0 403987 142528 194680 0 3121
3123 0 404079 142156 194520 0 3122
3124 5 404209 141280 194440 0 3123
3125 0 404151 141394 194360 0 3124
3126 0 404275 140816 194280 0 3125
3127 0 404375 140524 194240 0 3126
3128 0 404397 140500 194160 0 3127
3129 0 404381 140356 194040 0 3128
3130 0 404457 140392 193880 0 3129
3131 0 404581 140352 193720 0 3130
3132 0 404765 140256 193560 0 3131
3133 0 404833 139912 193360 0 3132
3134 0 404947 139680 193240 0 3133
3135 0 405039 139420 193080 0 3134
3136 0 405007 138992 192960 0 3135
3137 0 405009 138692 192920 0 3136
3138 0 404989 138524 192760 0 3137
3139 0 405033 138288 192640 0 3138
3140 0 405215 138056 192560 0 3139
3141 0 405223 137828 192400 0 3140
3142 0 405371 137588 192280 0 3141
3143 0 405389 137556 192160 0 3142
3144 0 405521 137428 192000 0 3143
3145 0 405641 137252 191880 0 3144
3146 0 405741 137080 191760 0 3145
3147 0 405793 136980 191680 0 3146
3148 0 405903 136860 191560 0 3147
3149 0 405987 136760 191440 0 3148
3150 0 406091 136652 191320 0 3149
3151 0 406179 136584 191160 0 3150
3152 0 406391 136504 191040 0 3151
3153 0 406575 136408 190880 0 3152
3154 0 406681 136308 190720 0 3153
3155 0 406873 136084 190560 0 3154
3156 0 407089 135832 190480 0 3155
3157 0 407251 135636 190400 0 3156
3158 0 407367 135380 190280 0 3157
3159 0 407447 135316 190120 0 3158
3160 0 407525 135316 190000 0 3159
3161 0 407909 135016 189880 0 3160
3162 0 408099 134780 189840 0 3161
3163 0 408251 134408 189720 0 3162
3164 0 408393 134044 189600 0 3163
3165 0 408505 133968 189480 0 3164
3166 0 408685 133820 189360 0 3165
3167 0 408867 133576 189240 0 3166
3168 0 409095 133412 189160 0 3167
3169 0 409333 133228 189080 0 3168
3170 0 409507 133080 189040 0 3169
3171 0 409643 132924 189000 0 3170
3172 0 409695 132788 188960 0 3171
3173 0 409783 132644 188840 0 3172
3174 0 409937 132484 188720 0 3173
3175 0 410149 132308 188560 0 3174
3176 0 410365 132276 188400 0 3175
3177 0 410625 132272 188200 0 3176
3178 0 410813 132264 188040 0 3177
3179 0 410875 132168 187880 0 3178
3180 0 411179 131948 187680 0 3179
3181 0 411303 131700 187640 0 3180
3182 0 411533 131440 187520 0 3181
3183 0 411819 131084 187480 0 3182
3184 0 412199 130716 187360 0 3183
3185 0 412353 130564 187240 0 3184
3186 0 412497 130464 187120 0 3185
3187 0 412741 130240 186960 0 3186
3188 0 412957 130080 186800 0 3187
3189 0 413127 130072 186680 0 3188
3190 0 413239 130052 186560 0 3189
3191 0 413431 129992 186400 0 3190
3192 0 413585 129924 186320 0 3191
3193 0 413737 129772 186160 0 3192
3194 0 414025 129556 186000 0 3193
3195 0 414191 129396 185880 0 3194
3196 0 414303 129200 185720 0 3195
3197 0 414495 128880 185560 0 3196
3198 0 414677 128712 185480 0 3197
3199 0 414829 128596 185320 0 3198
3200 0 415209 128392 185200 0 3199
3201 0 415555 128232 185080 0 3200
3202 0 415807 128080 184920 0 3201
3203 0 416257 127796 184800 0 3202
3204 0 416365 127500 184720 0 3203
3205 0 416795 127124 184560 0 3204
3206 0 416955 126980 184440 0 3205
3207 0 417143 126824 184280 0 3206
3208 0 417329 126500 184120 0 3207
3209 0 417557 126372 184040 0 3208
3210 0 417893 126228 183960 0 3209
3211 0 418059 126096 183920 0 3210
3212 0 418327 125892 183800 0 3211
3213 0 418543 125792 183680 0 3212
3214 0 418703 125712 183520 0 3213
3215 0 418739 125608 183440 0 3214
3216 0 418483 125737 183400 0 3215
3217 0 418537 125693 183280 0 3216
3218 0 418541 125873 183120 0 3217
3219 0 418513 125797 182960 0 3218
3220 0 418553 125685 182840 0 3219
3221 6 418681 125637 182760 0 3220
3222 0 456348 139729 174560 0 1398
3223 0 455886 139698 174560 0 3222
3224 0 455681 139621 174560 0 3223
3225 0 455346 139743 174560 0 3224
3226 0 454900 139682 174560 0 3225
3227 0 454851 139671 174520 0 3226
3228 0 454800 139667 174480 0 3227
3229 0 454802 139684 174440 0 3228
3230 0 454785 139681 174400 0 3229
3231 0 454769 139682 174360 0 3230
3232 0 454765 139677 174320 0 3231
3233 0 454774 139685 174280 0 3232
3234 0 454466 139933 174240 0 3233
3235 0 454412 140078 174160 0 3234
3236 0 454347 139973 174040 0 3235
3237 5 454325 139938 174000 0 3236
3238 0 454403 139987 173920 0 3237
3239 0 454347 139875 173840 0 3238
3240 0 454327 139573 173800 0 3239
3241 0 454443 139477 173720 0 3240
3242 0 454443 139453 173680 0 3241
3243 0 454463 139329 173640 0 3242
3244 0 454607 139245 173600 0 3243
3245 0 454627 139185 173560 0 3244
3246 0 454619 139089 173520 0 3245
3247 0 454795 139073 173400 0 3246
3248 0 454771 139089 173360 0 3247
3249 0 454711 139085 173280 0 3248
3250 0 454755 139005 173160 0 3249
3251 0 454779 138969 173080 0 3250
3252 0 454771 138845 172960 0 3251
3253 0 454735 138661 172840 0 3252
3254 0 454919 138601 172720 0 3253
3255 0 455019 138537 172640 0 3254
3256 0 454955 138193 172360 0 3255
3257 0 455099 138113 172040 0 3256
3258 0 455435 138029 171680 0 3257
3259 0 455687 137745 171520 0 3258
3260 0 455875 137229 171080 0 3259
3261 0 455859 137113 170880 0 3260
3262 0 455907 137081 170760 0 3261
3263 0 456131 136761 170760 0 3262
3264 0 456099 136609 170600 0 3263
3265 0 456103 136497 170440 0 3264
3266 0 456363 136233 170440 0 3265
3267 0 456467 135993 170440 0 3266
3268 0 456619 135681 170200 0 3267
3269 0 456615 135545 170000 0 3268
3270 0 456643 135273 169800 0 3269
3271 0 456731 134913 169520 0 3270
3272 0 456767 134869 169480 0 3271
3273 0 456795 134877 169400 0 3272
3274 5 456923 134709 169240 0 3273
3275 0 457071 134517 169080 0 3274
3276 0 457431 134189 168920 0 3275
3277 0 457743 133937 168720 0 3276
3278 0 458131 133677 168160 0 3277
3279 0 458371 133469 168040 0 3278
3280 0 458479 133417 167960 0 3279
3281 0 458619 133371 167880 0 3280
3282 0 458719 133225 167800 0 3281
3283 0 458805 133195 167720 0 3282
3284 0 458997 133037 167720 0 3283
3285 0 459147 132922 167640 0 3284
3286 0 459247 132858 167520 0 3285
3287 0 459413 132751 167320 0 3286
3288 0 459431 132837 167120 0 3287
3289 0 459543 132890 167040 0 3288
3290 0 459847 133044 166800 0 3289
3291 0 460223 133013 166520 0 3290
3292 0 460169 132943 166360 0 3291
3293 0 460219 132951 166320 0 3292
3294 0 460269 132959 166280 0 3293
3295 0 460269 132959 166200 0 3294
3296 0 460367 133015 166120 0 3295
3297 0 460453 133031 166040 0 3296
3298 0 460517 133073 165960 0 3297
3299 0 460659 133141 165880 0 3298
3300 0 460731 133128 165760 0 3299
3301 0 460849 133134 165680 0 3300
3302 0 460955 133074 165560 0 3301
3303 0 461113 133090 165440 0 3302
3304 0 461179 133078 165400 0 3303
3305 0 461267 133052 165320 0 3304
3306 0 461235 132944 165200 0 3305
3307 0 461241 132942 165160 0 3306
3308 0 461251 132888 165040 0 3307
3309 0 461263 132778 164880 0 3308
3310 0 461225 132603 164640 0 3309
3311 0 461201 132535 164480 0 3310
3312 0 461135 132501 164320 0 3311
3313 0 461079 132397 164160 0 3312
3314 0 461059 132295 164000 0 3313
3315 0 461089 132229 163880 0 3314
3316 0 461127 132179 163800 0 3315
3317 0 461109 132040 163640 0 3316
3318 0 461029 131996 163560 0 3317
3319 0 460989 131974 163520 0 3318
3320 0 460971 131922 163400 0 3319
3321 0 460929 131914 163320 0 3320
3322 0 460801 131768 163320 0 3321
3323 0 460755 131678 163280 0 3322
3324 0 460707 131659 163000 0 3323
3325 0 460687 131659 162920 0 3324
3326 0 460637 131643 162840 0 3325
3327 0 460609 131549 162720 0 3326
3328 0 460579 131348 162640 0 3327
3329 0 460582 131310 162560 0 3328
3330 0 460595 131188 162480 0 3329
3331 0 460626 130907 162200 0 3330
3332 0 460687 130712 162080 0 3331
3333 0 460714 130567 162000 0 3332
3334 0 460547 130505 161560 0 3333
3335 0 460592 130394 161440 0 3334
3336 0 460516 130296 161320 0 3335
3337 0 460471 130294 161120 0 3336
3338 0 460360 130194 161000 0 3337
3339 0 460344 130130 160920 0 3338
3340 0 460326 130072 160800 0 3339
3341 0 460312 129956 160560 0 3340
3342 0 460318 129945 160440 0 3341
3343 0 460286 129916 160280 0 3342
3344 0 460239 129835 160120 0 3343
3345 0 460212 129763 160040 0 3344
3346 0 460207 129718 159960 0 3345
3347 0 460389 129675 159720 0 3346
3348 5 460505 129675 159600 0 3347
3349 0 460357 129569 159600 0 3348
3350 0 460355 129514 159480 0 3349
3351 0 460307 129398 159400 0 3350
3352 0 460286 129271 159280 0 3351
3353 0 460294 129150 159160 0 3352
3354 0 460289 128976 159040 0 3353
3355 0 460262 128857 158960 0 3354
3356 0 460117 128642 158720 0 3355
3357 0 460078 128547 158560 0 3356
3358 0 460014 128444 158440 0 3357
3359 0 459932 128391 158360 0 3358
3360 0 459864 128352 158280 0 3359
3361 0 459803 128270 158200 0 3360
3362 0 459761 128204 158080 0 3361
3363 0 459671 128204 158080 0 3362
3364 0 459608 128148 157960 0 3363
3365 0 459410 128169 157880 0 3364
3366 0 459410 128169 157840 0 3365
3367 0 459201 128179 157840 0 3366
3368 0 459091 128092 157600 0 3367
3369 0 459162 127999 157400 0 3368
3370 0 459217 127968 157240 0 3369
3371 0 459196 127886 157160 0 3370
3372 0 459228 127851 157080 0 3371
3373 0 459170 127754 156960 0 3372
3374 0 459110 127722 156880 0 3373
3375 0 458950 127606 156840 0 3374
3376 0 458694 127578 156840 0 3375
3377 0 458610 127450 156840 0 3376
3378 0 458518 127434 156760 0 3377
3379 0 458498 127434 156640 0 3378
3380 0 458458 127422 156480 0 3379
3381 0 458454 127338 156400 0 3380
3382 0 458434 127258 156280 0 3381
3383 0 458450 127302 156120 0 3382
3384 0 458430 127306 155840 0 3383
3385 0 458330 127238 155640 0 3384
3386 0 458290 127130 155440 0 3385
3387 0 458306 127074 155280 0 3386
3388 0 458186 127026 155080 0 3387
3389 0 458102 126886 154880 0 3388
3390 0 457994 126850 154720 0 3389
3391 0 457786 126610 154400 0 3390
3392 0 457714 126502 154200 0 3391
3393 0 457722 126462 153880 0 3392
3394 0 457658 126382 153440 0 3393
3395 0 457718 126314 153280 0 3394
3396 5 457690 126430 152920 0 3395
3397 0 457786 126470 152800 0 3396
3398 0 457822 126458 152720 0 3397
3399 0 457454 126450 152440 0 3398
3400 0 457402 126498 152360 0 3399
3401 0 457238 126378 152080 0 3400
3402 0 457234 126234 151920 0 3401
3403 0 457302 126270 151720 0 3402
3404 0 457266 126418 151200 0 3403
3405 0 457390 126538 151040 0 3404
3406 0 457434 126566 150840 0 3405
3407 0 457534 126698 150680 0 3406
3408 0 457674 127150 150560 0 3407
3409 0 457770 127546 150440 0 3408
3410 0 457818 127694 150360 0 3409
3411 0 457882 127862 150160 0 3410
3412 0 457942 127826 150080 0 3411
3413 0 457950 127742 150000 0 3412
3414 0 457882 127422 149880 0 3413
3415 0 457782 127194 149800 0 3414
3416 0 457714 126746 149680 0 3415
3417 0 457514 126390 149560 0 3416
3418 6 457738 126306 149440 0 3417
3419 0 476533 247229 84880 0 2501
3420 0 476533 247393 85040 0 3419
3421 0 476397 247701 85120 0 3420
3422 0 476417 247837 85200 0 3421
3423 0 476313 248117 85240 0 3422
3424 0 476425 248321 85280 0 3423
3425 0 476465 248525 85240 0 3424
3426 0 476481 248589 85200 0 3425
3427 0 476515 248621 85120 0 3426
3428 0 476635 248801 85040 0 3427
3429 0 476643 248845 84960 0 3428
3430 0 476647 248917 84880 0 3429
3431 0 476903 249085 84840 0 3430
3432 0 477015 249169 84760 0 3431
3433 0 477155 249265 84680 0 3432
3434 0 477227 249305 84600 0 3433
3435 0 477303 249361 84520 0 3434
3436 0 477367 249453 84440 0 3435
3437 0 477511 249637 84360 0 3436
3438 0 477553 249733 84280 0 3437
3439 0 477573 249829 84200 0 3438
3440 0 477573 249913 84080 0 3439
3441 0 477685 250053 83960 0 3440
3442 0 477729 250137 83840 0 3441
3443 0 477817 250245 83720 0 3442
3444 0 477989 250309 83600 0 3443
3445 0 478181 250345 83480 0 3444
3446 0 478265 250433 83360 0 3445
3447 0 478357 250517 83240 0 3446
3448 0 478445 250581 83120 0 3447
3449 0 478509 250633 83040 0 3448
3450 0 478597 250660 82960 0 3449
3451 0 478641 250673 82920 0 3450
3452 0 478687 250701 82840 0 3451
3453 0 478827 250841 82720 0 3452
3454 0 478919 250885 82640 0 3453
3455 0 479027 250913 82520 0 3454
3456 0 479047 250933 82400 0 3455
3457 0 479175 250997 82280 0 3456
3458 0 479279 251021 82160 0 3457
3459 0 479359 251041 82040 0 3458
3460 0 479427 251065 81920 0 3459
3461 0 479491 251081 81800 0 3460
3462 0 479543 251097 81680 0 3461
3463 0 479583 251109 81560 0 3462
3464 0 479675 251129 81440 0 3463
3465 0 479743 251169 81320 0 3464
3466 0 479811 251245 81200 0 3465
3467 0 479951 251337 81080 0 3466
3468 0 480059 251409 80960 0 3467
3469 0 480179 251505 80840 0 3468
3470 0 480249 251633 80680 0 3469
3471 0 480333 251713 80560 0 3470
3472 0 480401 251829 80400 0 3471
3473 0 480549 252009 80280 0 3472
3474 0 480573 252049 80240 0 3473
3475 0 480683 252149 80120 0 3474
3476 0 480767 252225 80000 0 3475
3477 0 480771 252253 79920 0 3476
3478 0 480851 252285 79840 0 3477
3479 0 481019 252293 79680 0 3478
3480 0 481191 252369 79520 0 3479
3481 0 481323 252369 79360 0 3480
3482 0 481431 252333 79240 0 3481
3483 0 481531 252345 79120 0 3482
3484 0 481575 252349 79000 0 3483
3485 0 481679 252357 78840 0 3484
3486 0 481795 252453 78680 0 3485
3487 0 481843 252541 78560 0 3486
3488 0 481851 252589 78480 0 3487
3489 0 481957 252697 78360 0 3488
3490 0 482037 252821 78240 0 3489
3491 0 482093 252913 78160 0 3490
3492 0 482233 253009 78040 0 3491
3493 0 482329 253133 77960 0 3492
3494 0 482441 253177 77840 0 3493
3495 0 482473 253253 77720 0 3494
3496 0 482553 253337 77600 0 3495
3497 0 482641 253385 77480 0 3496
3498 0 482849 253413 77360 0 3497
3499 0 482965 253393 77240 0 3498
3500 0 483049 253365 77120 0 3499
3501 0 483317 253313 77000 0 3500
3502 0 483577 253301 76920 0 3501
3503 5 483711 253269 76800 0 3502
3504 0 484275 253081 76760 0 3503
3505 0 484847 252929 76760 0 3504
3506 0 485075 252897 76680 0 3505
3507 0 485171 252805 76600 0 3506
3508 0 485219 252745 76520 0 3507
3509 0 485291 252641 76400 0 3508
3510 0 485347 252545 76280 0 3509
3511 0 485411 252437 76160 0 3510
3512 0 485451 252301 76040 0 3511
3513 0 485493 252261 76000 0 3512
3514 0 485527 252233 75920 0 3513
3515 0 485519 252129 75800 0 3514
3516 0 485447 252003 75640 0 3515
3517 0 485515 251725 75520 0 3516
3518 0 485639 251475 75360 0 3517
3519 0 485711 251399 75240 0 3518
3520 0 485739 251293 75080 0 3519
3521 0 485773 251231 74920 0 3520
3522 0 485843 251143 74840 0 3521
3523 0 486033 250985 74800 0 3522
3524 0 486547 250741 74720 0 3523
3525 0 487331 250449 74680 0 3524
3526 0 487531 250313 74560 0 3525
3527 0 487603 250201 74520 0 3526
3528 0 487811 250129 74360 0 3527
3529 0 487839 250105 74120 0 3528
3530 0 487947 250009 73920 0 3529
3531 0 488027 250005 73720 0 3530
3532 0 488203 249937 73480 0 3531
3533 0 488383 249929 73120 0 3532
3534 0 488419 249857 72920 0 3533
3535 0 488435 249833 72720 0 3534
3536 0 488479 249813 72520 0 3535
3537 0 488483 249853 72200 0 3536
3538 0 488523 250037 71960 0 3537
3539 0 488627 250185 71720 0 3538
3540 0 488743 250161 71280 0 3539
3541 0 488743 249837 71120 0 3540
3542 0 488715 249673 70960 0 3541
3543 0 488679 249621 70640 0 3542
3544 0 488571 249461 70440 0 3543
3545 0 488403 249213 70320 0 3544
3546 0 488591 249037 70120 0 3545
3547 0 488791 248865 69920 0 3546
3548 0 488927 248729 69720 0 3547
3549 0 488979 248601 69560 0 3548
3550 0 489219 248413 69360 0 3549
3551 5 489231 247997 69320 0 3550
3552 0 489063 247437 69360 0 3551
3553 0 489307 247265 69600 0 3552
3554 0 489279 247081 69760 0 3553
3555 0 489287 247021 69880 0 3554
3556 0 489270 246966 69960 0 3555
3557 0 489238 246904 70080 0 3556
3558 0 489204 246782 70240 0 3557
3559 0 489264 246698 70400 0 3558
3560 0 489316 246644 70520 0 3559
3561 0 489328 246604 70640 0 3560
3562 0 489332 246606 70800 0 3561
3563 0 489362 246570 70960 0 3562
3564 0 489392 246590 71120 0 3563
3565 0 489370 246544 71320 0 3564
3566 0 489330 246508 71480 0 3565
3567 0 489280 246386 71680 0 3566
3568 0 489328 246274 71840 0 3567
3569 0 489414 246108 72000 0 3568
3570 0 489460 246036 72200 0 3569
3571 0 489586 245972 72360 0 3570
3572 0 489666 245842 72520 0 3571
3573 0 489774 245712 72680 0 3572
3574 0 489964 245546 72800 0 3573
3575 0 490044 245514 72960 0 3574
3576 0 490218 245382 73120 0 3575
3577 0 490368 245322 73280 0 3576
3578 0 490554 245274 73440 0 3577
3579 0 490710 245168 73600 0 3578
3580 0 490876 245098 73760 0 3579
3581 0 491074 244914 73920 0 3580
3582 0 491140 244762 74040 0 3581
3583 0 491256 244680 74240 0 3582
3584 0 491538 244530 74360 0 3583
3585 0 491766 244418 74480 0 3584
3586 5 492342 244176 74520 0 3585
3587 0 492660 244344 74480 0 3586
3588 0 492824 244410 74400 0 3587
3589 0 492904 244422 74320 0 3588
3590 0 493182 244452 74160 0 3589
3591 0 493504 244522 74000 0 3590
3592 0 493972 244510 74040 0 3591
3593 0 494188 244410 74000 0 3592
3594 0 494416 244372 73960 0 3593
3595 6 494482 244254 73920 0 3594
3596 0 462099 239373 76720 0 2595
3597 0 462099 239177 76600 0 3596
3598 0 462079 239029 76520 0 3597
3599 0 462055 238885 76400 0 3598
3600 0 462067 238805 76280 0 3599
3601 0 461991 238701 76200 0 3600
3602 0 461939 238605 76120 0 3601
3603 0 461951 238545 76040 0 3602
3604 0 461943 238541 75960 0 3603
3605 0 461903 238525 75880 0 3604
3606 0 461871 238417 75800 0 3605
3607 0 461907 238361 75680 0 3606
3608 5 461899 238349 75640 0 3607
3609 0 461637 237909 75600 0 3608
3610 0 461485 237713 75560 0 3609
3611 0 461413 237501 75640 0 3610
3612 0 461389 237201 75600 0 3611
3613 0 461387 237137 75520 0 3612
3614 5 461403 237001 75440 0 3613
3615 0 461267 236929 75400 0 3614
3616 0 461203 236837 75320 0 3615
3617 0 461167 236765 75240 0 3616
3618 0 461147 236685 75120 0 3617
3619 0 461143 236649 75000 0 3618
3620 0 461091 236601 74880 0 3619
3621 0 461055 236549 74760 0 3620
3622 0 460971 236501 74600 0 3621
3623 0 460967 236485 74480 0 3622
3624 0 460991 236445 74320 0 3623
3625 0 460879 236293 74200 0 3624
3626 0 460827 236161 74120 0 3625
3627 0 460819 236149 74040 0 3626
3628 0 460851 236145 73920 0 3627
3629 0 460867 236125 73800 0 3628
3630 0 460859 236069 73680 0 3629
3631 0 460799 236005 73560 0 3630
3632 0 460723 235885 73480 0 3631
3633 0 460627 235729 73400 0 3632
3634 5 460639 235681 73320 0 3633
3635 0 460721 235545 73240 0 3634
3636 0 460745 235441 73160 0 3635
3637 0 460741 235285 73120 0 3636
3638 0 460733 235217 73040 0 3637
3639 0 460717 235149 72960 0 3638
3640 0 460641 235061 72880 0 3639
3641 0 460609 234993 72800 0 3640
3642 0 460621 234961 72720 0 3641
3643 0 460601 234913 72640 0 3642
3644 0 460541 234833 72560 0 3643
3645 0 460519 234773 72480 0 3644
3646 0 460551 234709 72360 0 3645
3647 0 460543 234629 72240 0 3646
3648 0 460523 234617 72120 0 3647
3649 0 460579 234625 72080 0 3648
3650 5 460591 234609 72000 0 3649
3651 0 460703 234537 71880 0 3650
3652 0 460743 234521 71760 0 3651
3653 0 460819 234381 71680 0 3652
3654 0 460823 234325 71600 0 3653
3655 0 460839 234253 71480 0 3654
3656 0 460883 234201 71320 0 3655
3657 0 460963 234073 71200 0 3656
3658 0 461039 233885 71120 0 3657
3659 0 461167 233669 71040 0 3658
3660 0 461167 233601 70960 0 3659
3661 0 461255 233561 70880 0 3660
3662 0 461391 233465 70800 0 3661
3663 0 461463 233269 70680 0 3662
3664 0 461459 233181 70600 0 3663
3665 0 461457 233037 70480 0 3664
3666 0 461425 232925 70360 0 3665
3667 0 461405 232785 70240 0 3666
3668 0 461397 232633 70120 0 3667
3669 0 461405 232473 70040 0 3668
3670 0 461385 232341 69960 0 3669
3671 0 461349 232209 69880 0 3670
3672 0 461309 232153 69800 0 3671
3673 0 461301 232081 69720 0 3672
3674 0 461281 232005 69640 0 3673
3675 0 461283 231977 69560 0 3674
3676 0 461323 231925 69480 0 3675
3677 0 461483 231785 69400 0 3676
3678 5 461655 231413 69360 0 3677
3679 0 461915 230977 69320 0 3678
3680 0 462107 230725 69240 0 3679
3681 0 462151 230633 69120 0 3680
3682 0 462223 230413 69040 0 3681
3683 0 462233 230317 68960 0 3682
3684 0 462265 230237 68880 0 3683
3685 0 462257 230129 68800 0 3684
3686 0 462245 230053 68720 0 3685
3687 0 462269 229861 68640 0 3686
3688 0 462301 229777 68560 0 3687
3689 0 462297 229689 68480 0 3688
3690 0 462341 229637 68360 0 3689
3691 0 462369 229537 68280 0 3690
3692 0 462707 228921 68200 0 3691
3693 0 462643 228805 68080 0 3692
3694 0 462631 228621 68000 0 3693
3695 0 462611 228521 67880 0 3694
3696 0 462631 228453 67760 0 3695
3697 0 462715 228393 67640 0 3696
3698 0 462851 228385 67520 0 3697
3699 0 463175 228213 67440 0 3698
3700 0 463283 228141 67360 0 3699
3701 0 463471 228117 67240 0 3700
3702 0 463563 228093 67160 0 3701
3703 0 463647 227917 67080 0 3702
3704 0 463707 227685 67040 0 3703
3705 0 463743 227513 66960 0 3704
3706 0 463717 227389 66880 0 3705
3707 0 463725 227201 66800 0 3706
3708 0 463725 227129 66720 0 3707
3709 0 463841 226981 66600 0 3708
3710 0 463945 226833 66520 0 3709
3711 0 464141 226657 66440 0 3710
3712 0 464181 226569 66360 0 3711
3713 0 464229 226509 66240 0 3712
3714 0 464233 226461 66120 0 3713
3715 0 464245 226389 66000 0 3714
3716 0 464191 226245 65920 0 3715
3717 5 464175 226185 65800 0 3716
3718 0 464551 226373 65720 0 3717
3719 0 465011 226249 65680 0 3718
3720 0 465195 226153 65600 0 3719
3721 0 465274 226114 65560 0 3720
3722 0 465386 226060 65440 0 3721
3723 0 465422 226046 65320 0 3722
3724 0 465476 225948 65200 0 3723
3725 0 465664 225928 65040 0 3724
3726 0 465856 225956 64880 0 3725
3727 0 465972 225934 64760 0 3726
3728 0 466256 225994 64640 0 3727
3729 0 466388 226092 64520 0 3728
3730 0 466594 226084 64440 0 3729
3731 0 466778 226038 64320 0 3730
3732 0 466988 225938 64200 0 3731
3733 0 467022 225818 64160 0 3732
3734 0 467130 225744 64120 0 3733
3735 0 467288 225582 64080 0 3734
3736 0 467648 225232 64040 0 3735
3737 0 467632 225148 63880 0 3736
3738 0 467768 224964 63760 0 3737
3739 0 467810 224908 63720 0 3738
3740 0 467910 224858 63640 0 3739
3741 0 468120 224850 63600 0 3740
3742 0 468204 224818 63560 0 3741
3743 0 468302 224832 63480 0 3742
3744 0 468444 224746 63360 0 3743
3745 0 468710 224636 63320 0 3744
3746 0 468910 224596 63240 0 3745
3747 0 469394 224360 63120 0 3746
3748 0 469688 224158 63040 0 3747
3749 0 469978 223996 62920 0 3748
3750 0 470388 223960 62840 0 3749
3751 0 470894 223900 62800 0 3750
3752 0 471008 223748 62720 0 3751
3753 0 471130 223690 62640 0 3752
3754 0 471400 223530 62560 0 3753
3755 0 471456 223460 62520 0 3754
3756 0 471492 223300 62440 0 3755
3757 0 471530 223170 62320 0 3756
3758 0 471756 222962 62240 0 3757
3759 5 472050 222772 62200 0 3758
3760 0 472434 222564 62240 0 3759
3761 0 472500 222568 62360 0 3760
3762 0 472496 222548 62440 0 3761
3763 0 472520 222548 62480 0 3762
3764 6 472556 222492 62520 0 3763
3765 0 490491 240155 83200 0 1984
3766 0 490848 240538 83120 0 3765
3767 0 490994 240682 83040 0 3766
3768 0 491032 240790 83000 0 3767
3769 0 491070 240898 82960 0 3768
3770 0 491096 241122 82880 0 3769
3771 0 491088 241174 82840 0 3770
3772 0 491168 241266 82760 0 3771
3773 0 491208 241434 82680 0 3772
3774 0 491340 241618 82600 0 3773
3775 0 491588 241714 82520 0 3774
3776 0 491822 241834 82440 0 3775
3777 0 492062 241914 82360 0 3776
3778 0 492382 242018 82280 0 3777
3779 0 492534 242206 82200 0 3778
3780 0 492606 242302 82120 0 3779
3781 0 492674 242582 82040 0 3780
3782 0 492678 242714 81960 0 3781
3783 0 492692 242770 81840 0 3782
3784 0 492696 242822 81720 0 3783
3785 0 492684 242866 81600 0 3784
3786 0 492696 242926 81480 0 3785
3787 0 492756 242966 81320 0 3786
3788 0 492784 243030 81160 0 3787
3789 0 492868 243094 81000 0 3788
3790 0 492988 243194 80880 0 3789
3791 0 493210 243310 80760 0 3790
3792 0 493406 243430 80680 0 3791
3793 0 493562 243606 80560 0 3792
3794 0 493670 243726 80440 0 3793
3795 0 493774 243842 80320 0 3794
3796 0 493822 243918 80200 0 3795
3797 0 493862 243978 80080 0 3796
3798 0 493970 243978 79960 0 3797
3799 0 494058 244022 79840 0 3798
3800 0 494178 243978 79720 0 3799
3801 0 494310 243910 79560 0 3800
3802 0 494342 243866 79440 0 3801
3803 0 494458 243794 79320 0 3802
3804 0 494606 243762 79200 0 3803
3805 0 494728 243710 79080 0 3804
3806 0 494852 243662 78960 0 3805
3807 0 495092 243626 78840 0 3806
3808 0 495224 243626 78760 0 3807
3809 0 495276 243634 78640 0 3808
3810 0 495376 243634 78520 0 3809
3811 0 495484 243666 78400 0 3810
3812 0 495532 243710 78280 0 3811
3813 0 495460 243838 78200 0 3812
3814 0 495532 243838 78080 0 3813
3815 0 495672 243842 77960 0 3814
3816 0 495820 243890 77840 0 3815
3817 0 495940 243886 77720 0 3816
3818 0 496012 243822 77600 0 3817
3819 0 496104 243866 77480 0 3818
3820 0 496236 243910 77360 0 3819
3821 0 496352 243974 77240 0 3820
3822 0 496424 244026 77160 0 3821
3823 0 496564 244058 77080 0 3822
3824 0 496772 244082 77000 0 3823
3825 0 497410 244050 76960 0 3824
3826 0 497714 243982 76880 0 3825
3827 0 498352 243754 76800 0 3826
3828 0 498996 243642 76760 0 3827
3829 0 499232 243634 76880 0 3828
3830 0 499652 243742 76960 0 3829
3831 0 499880 243718 76840 0 3830
3832 0 500368 243658 76720 0 3831
3833 0 501150 243502 76640 0 3832
3834 0 501270 243534 76560 0 3833
3835 0 501350 243426 76440 0 3834
3836 0 501486 243298 76400 0 3835
3837 0 501594 243246 76360 0 3836
3838 0 501734 243210 76320 0 3837
3839 0 501886 243154 76240 0 3838
3840 0 501916 243132 76200 0 3839
3841 0 501946 243110 76160 0 3840
3842 0 501986 243068 76080 0 3841
3843 0 502346 242952 75960 0 3842
3844 0 502530 242888 75880 0 3843
3845 0 502638 242792 75800 0 3844
3846 0 502882 242444 75720 0 3845
3847 5 502974 242296 75640 0 3846
3848 0 502886 242288 75560 0 3847
3849 0 502762 242152 75600 0 3848
3850 0 502750 242060 75680 0 3849
3851 0 502684 241964 75720 0 3850
3852 0 502624 241868 75640 0 3851
3853 0 502568 241756 75560 0 3852
3854 0 502452 241676 75480 0 3853
3855 0 502216 241576 75400 0 3854
3856 0 502044 241484 75320 0 3855
3857 0 501828 241456 75240 0 3856
3858 0 501722 241444 75120 0 3857
3859 0 501614 241416 75000 0 3858
3860 0 501486 241400 74880 0 3859
3861 0 501422 241372 74760 0 3860
3862 0 501342 241328 74640 0 3861
3863 0 501234 241240 74520 0 3862
3864 0 501102 241176 74440 0 3863
3865 0 500950 241176 74360 0 3864
3866 0 500846 241140 74240 0 3865
3867 0 500778 241152 74160 0 3866
3868 0 500602 241088 74040 0 3867
3869 0 500442 240920 73960 0 3868
3870 0 500382 240908 73880 0 3869
3871 0 500394 240932 73760 0 3870
3872 0 500360 240960 73720 0 3871
3873 6 500120 240998 73600 0 3872
3874 0 471407 268221 68120 0 2240
3875 0 471247 268197 68200 0 3874
3876 0 471195 268205 68240 0 3875
3877 0 470803 268131 68280 0 3876
3878 0 470517 268081 68320 0 3877
3879 0 470169 267909 68360 0 3878
3880 0 470105 267899 68440 0 3879
3881 0 470011 267875 68520 0 3880
3882 0 469849 267821 68640 0 3881
3883 0 469709 267745 68760 0 3882
3884 5 469529 267587 68880 0 3883
3885 0 469421 267469 68920 0 3884
3886 0 469233 267297 69000 0 3885
3887 0 469129 267185 69120 0 3886
3888 0 469023 267031 69240 0 3887
3889 0 468871 266973 69360 0 3888
3890 0 468773 266903 69480 0 3889
3891 0 468651 266863 69600 0 3890
3892 0 468529 266811 69680 0 3891
3893 0 468399 266723 69800 0 3892
3894 0 468211 266691 69920 0 3893
3895 0 467825 266629 70040 0 3894
3896 0 467435 266555 70080 0 3895
3897 0 467233 266469 70120 0 3896
3898 0 467015 266379 70200 0 3897
3899 0 466859 266351 70280 0 3898
3900 0 466767 266335 70320 0 3899
3901 0 466585 266291 70440 0 3900
3902 0 466103 266187 70520 0 3901
3903 0 465911 266133 70640 0 3902
3904 0 465727 266117 70760 0 3903
3905 0 465377 266091 70880 0 3904
3906 0 464985 265921 71040 0 3905
3907 0 464747 265817 71120 0 3906
3908 0 464381 265585 71160 0 3907
3909 0 463889 265149 71240 0 3908
3910 0 463517 264977 71360 0 3909
3911 0 463113 264789 71400 0 3910
3912 0 462561 264465 71320 0 3911
3913 0 462541 264417 71200 0 3912
3914 0 462321 264273 71040 0 3913
3915 0 461949 263977 71000 0 3914
3916 0 461777 263697 70960 0 3915
3917 0 461389 262929 71000 0 3916
3918 0 461273 262561 71120 0 3917
3919 0 461201 262461 71200 0 3918
3920 5 461065 262297 71280 0 3919
3921 0 460957 262269 71320 0 3920
3922 0 461085 262137 71720 0 3921
3923 0 461053 262105 71840 0 3922
3924 0 461013 262085 71960 0 3923
3925 0 460733 262181 72000 0 3924
3926 0 460717 262125 72120 0 3925
3927 0 460465 262113 72440 0 3926
3928 0 460689 262117 72560 0 3927
3929 0 460649 262277 72760 0 3928
3930 0 460681 262641 72920 0 3929
3931 0 460641 262589 72960 0 3930
3932 0 460385 262597 73120 0 3931
3933 0 460321 262537 73280 0 3932
3934 0 460273 262229 73480 0 3933
3935 0 460097 262181 73600 0 3934
3936 0 459985 262145 73680 0 3935
3937 0 459945 262117 73800 0 3936
3938 0 459949 262097 73960 0 3937
3939 0 459861 262089 74120 0 3938
3940 0 459941 261993 74280 0 3939
3941 0 459957 261917 74440 0 3940
3942 0 460065 261877 74640 0 3941
3943 0 460113 261869 74760 0 3942
3944 0 460033 261865 74960 0 3943
3945 0 459901 261909 75080 0 3944
3946 0 459785 261869 75320 0 3945
3947 0 459625 261917 75480 0 3946
3948 0 459625 261713 75680 0 3947
3949 0 459889 261593 75840 0 3948
3950 0 460057 261717 76160 0 3949
3951 0 460057 261689 76440 0 3950
3952 0 460045 261557 76760 0 3951
3953 0 460005 261569 76960 0 3952
3954 0 459905 261549 77120 0 3953
3955 0 459869 261541 77160 0 3954
3956 0 459873 261541 77280 0 3955
3957 0 459849 261545 77440 0 3956
3958 0 459809 261545 77600 0 3957
3959 0 459525 261453 77720 0 3958
3960 0 459297 261393 77840 0 3959
3961 0 459237 261393 77960 0 3960
3962 0 458869 261429 78080 0 3961
3963 0 458589 261561 78240 0 3962
3964 0 458493 261597 78360 0 3963
3965 0 458401 261633 78520 0 3964
3966 0 458261 261677 78640 0 3965
3967 0 458113 261681 78800 0 3966
3968 0 458061 261653 78920 0 3967
3969 0 457977 261677 79040 0 3968
3970 0 457937 261753 79200 0 3969
3971 5 457829 261645 79320 0 3970
3972 0 457645 261649 79400 0 3971
3973 0 457461 261581 79520 0 3972
3974 0 457369 261497 79640 0 3973
3975 0 457165 261325 79800 0 3974
3976 0 456977 261209 79840 0 3975
3977 0 456833 261205 79920 0 3976
3978 0 456729 261201 80040 0 3977
3979 5 456661 261141 80120 0 3978
3980 0 456593 261081 80200 0 3979
3981 6 456517 261061 80240 0 3980
3982 0 454092 242615 71840 0 2640
3983 0 454032 242583 71880 0 3982
3984 0 453948 242603 71960 0 3983
3985 0 453772 242627 72120 0 3984
3986 0 453668 242611 72280 0 3985
3987 0 453388 242579 72400 0 3986
3988 0 453056 242667 72520 0 3987
3989 0 452936 242651 72640 0 3988
3990 0 452588 242579 72720 0 3989
3991 0 452420 242611 72840 0 3990
3992 0 451968 242723 73000 0 3991
3993 0 451928 242723 73160 0 3992
3994 0 451792 242739 73320 0 3993
3995 0 451700 242747 73480 0 3994
3996 0 451592 242823 73680 0 3995
3997 0 451488 242851 73840 0 3996
3998 0 451120 243051 74040 0 3997
3999 0 450820 243099 74160 0 3998
4000 0 450612 243067 74280 0 3999
4001 0 450288 243163 74440 0 4000
4002 0 449784 243539 74600 0 4001
4003 0 449823 243556 74640 0 4002
4004 0 449635 243656 74840 0 4003
4005 0 449579 243694 74960 0 4004
4006 0 449499 243786 75120 0 4005
4007 0 449373 243860 75280 0 4006
4008 0 449227 244092 75400 0 4007
4009 0 449147 244210 75480 0 4008
4010 0 449109 244332 75640 0 4009
4011 0 448881 244554 75760 0 4010
4012 0 448847 244642 75880 0 4011
4013 0 448671 244736 76040 0 4012
4014 0 448465 244762 76080 0 4013
4015 0 448313 244818 76200 0 4014
4016 0 448205 244824 76280 0 4015
4017 0 448193 244960 76440 0 4016
4018 0 448101 244974 76560 0 4017
4019 0 447721 245002 76720 0 4018
4020 0 447503 245036 76760 0 4019
4021 0 447359 245182 76880 0 4020
4022 0 447343 245352 77040 0 4021
4023 0 447253 245568 77240 0 4022
4024 0 447203 245654 77440 0 4023
4025 0 447201 245712 77520 0 4024
4026 0 447127 245718 77800 0 4025
4027 0 447121 245742 78080 0 4026
4028 0 446933 245800 78240 0 4027
4029 0 446887 245892 78280 0 4028
4030 0 446779 245896 78520 0 4029
4031 0 446593 245856 78640 0 4030
4032 5 446438 245993 78840 0 4031
4033 0 446407 246020 78880 0 4032
4034 0 446295 245956 79000 0 4033
4035 0 446005 245810 79160 0 4034
4036 0 445733 245808 79280 0 4035
4037 0 445645 245816 79440 0 4036
4038 0 445535 245888 79560 0 4037
4039 0 445447 245950 79720 0 4038
4040 0 445357 246036 79840 0 4039
4041 0 445287 246048 79920 0 4040
4042 0 445255 246116 80040 0 4041
4043 0 445215 246082 80200 0 4042
4044 0 445105 245998 80360 0 4043
4045 5 445043 245970 80560 0 4044
4046 0 444849 246096 80600 0 4045
4047 0 444779 246124 80680 0 4046
4048 0 444671 246186 80800 0 4047
4049 0 444591 246294 80840 0 4048
4050 0 444583 246286 80880 0 4049
4051 0 444593 246326 80960 0 4050
4052 0 444601 246338 81000 0 4051
4053 0 444655 246532 81080 0 4052
4054 0 444473 246642 81200 0 4053
4055 0 444357 246822 81240 0 4054
4056 0 443829 247278 81400 0 4055
4057 0 443815 247307 81440 0 4056
4058 0 443801 247336 81480 0 4057
4059 0 443741 247294 81640 0 4058
4060 5 443769 247314 81720 0 4059
4061 0 443725 247424 81920 0 4060
4062 0 443653 247456 82040 0 4061
4063 0 443637 247494 82080 0 4062
4064 0 443513 247588 82280 0 4063
4065 0 443415 247670 82400 0 4064
4066 6 443381 247780 82520 0 4065
4067 0 393242 161551 194040 0 2807
4068 0 392872 161575 194080 0 4067
4069 0 392636 161566 194160 0 4068
4070 0 392424 161600 194240 0 4069
4071 0 392296 161521 194360 0 4070
4072 0 392124 161260 194440 0 4071
4073 0 391872 161078 194560 0 4072
4074 0 391847 160940 194680 0 4073
4075 0 391636 161004 194760 0 4074
4076 0 391394 160896 194800 0 4075
4077 0 391217 160837 194920 0 4076
4078 0 391074 160694 195000 0 4077
4079 0 390914 160632 195040 0 4078
4080 0 390754 160571 195080 0 4079
4081 0 390720 160399 195200 0 4080
4082 0 390702 160340 195280 0 4081
4083 5 390685 160280 195360 0 4082
4084 0 390197 159625 195320 0 4083
4085 0 389833 159295 195320 0 4084
4086 0 389602 158936 195240 0 4085
4087 0 389656 158596 195280 0 4086
4088 0 389494 158493 195360 0 4087
4089 0 389390 158473 195480 0 4088
4090 0 389198 158473 195600 0 4089
4091 0 389100 158370 195720 0 4090
4092 0 388903 158306 195840 0 4091
4093 0 388804 158281 196040 0 4092
4094 0 388721 158173 196120 0 4093
4095 0 388450 157971 196240 0 4094
4096 0 388465 157907 196400 0 4095
4097 0 388095 157917 196520 0 4096
4098 0 387995 157886 196560 0 4097
4099 0 387795 157823 196640 0 4098
4100 5 387682 157750 196760 0 4099
4101 0 387505 157194 196760 0 4100
4102 0 387564 157105 196800 0 4101
4103 0 387584 156972 196920 0 4102
4104 0 387554 156755 197000 0 4103
4105 0 387569 156553 197120 0 4104
4106 0 387510 156283 197200 0 4105
4107 0 387569 156189 197280 0 4106
4108 0 387746 156041 197440 0 4107
4109 0 387850 155746 197520 0 4108
4110 0 387879 155544 197600 0 4109
4111 0 387761 155529 197720 0 4110
4112 0 387800 155288 197800 0 4111
4113 0 388007 154899 197840 0 4112
4114 0 388076 154776 197960 0 4113
4115 0 387972 154882 198000 0 4114
4116 0 388070 154893 198080 0 4115
4117 0 388106 154894 198200 0 4116
4118 5 388076 154825 198320 0 4117
4119 0 387963 154446 198360 0 4118
4120 0 387879 154190 198440 0 4119
4121 0 387731 153840 198560 0 4120
4122 0 387500 153643 198680 0 4121
4123 0 387534 153638 198800 0 4122
4124 0 387431 153535 198960 0 4123
4125 0 387209 153397 199040 0 4124
4126 0 387204 153353 199160 0 4125
4127 0 387096 153220 199160 0 4126
4128 0 386923 153131 199240 0 4127
4129 0 386777 153067 199120 0 4128
4130 0 386717 153043 199040 0 4129
4131 0 386613 152863 198920 0 4130
4132 0 386601 152823 198880 0 4131
4133 0 386570 152787 198960 0 4132
4134 0 386546 152807 199000 0 4133
4135 0 386514 152813 199040 0 4134
4136 0 386536 152541 199080 0 4135
4137 0 386435 152379 199120 0 4136
4138 0 386325 152311 199200 0 4137
4139 0 386177 152215 199240 0 4138
4140 0 386252 151937 199320 0 4139
4141 0 385987 151667 199400 0 4140
4142 6 385938 151543 199440 0 4141
4143 0 463943 240973 79200 0 2571
4144 0 464239 240841 79120 0 4143
4145 0 464443 240725 79040 0 4144
4146 0 464555 240671 79000 0 4145
4147 0 464667 240617 78960 0 4146
4148 0 464909 240521 78880 0 4147
4149 0 465073 240497 78800 0 4148
4150 0 465145 240337 78760 0 4149
4151 0 465237 240253 78680 0 4150
4152 0 465273 240017 78640 0 4151
4153 0 465333 239797 78560 0 4152
4154 0 465401 239617 78480 0 4153
4155 0 465397 239541 78400 0 4154
4156 0 465397 239461 78320 0 4155
4157 0 465437 239397 78280 0 4156
4158 0 465405 239297 78160 0 4157
4159 0 465465 239237 78080 0 4158
4160 0 465513 239169 78000 0 4159
4161 0 465521 238969 77880 0 4160
4162 0 465521 238945 77800 0 4161
4163 0 465525 238857 77720 0 4162
4164 0 465539 238589 77640 0 4163
4165 0 465583 238621 77520 0 4164
4166 0 465663 238573 77400 0 4165
4167 0 465739 238445 77280 0 4166
4168 0 465763 238381 77160 0 4167
4169 0 465803 238241 77040 0 4168
4170 0 465831 238161 76920 0 4169
4171 0 465855 238005 76800 0 4170
4172 0 465927 237873 76680 0 4171
4173 0 465927 237761 76560 0 4172
4174 0 465975 237693 76440 0 4173
4175 0 465983 237617 76320 0 4174
4176 0 466043 237501 76160 0 4175
4177 0 466095 237369 76080 0 4176
4178 0 466075 237277 76000 0 4177
4179 0 466071 237109 75880 0 4178
4180 0 466025 236885 75840 0 4179
4181 0 466333 236621 75840 0 4180
4182 0 466689 236505 75920 0 4181
4183 0 466961 236361 76000 0 4182
4184 0 467101 236341 76080 0 4183
4185 0 467221 236341 76160 0 4184
4186 0 467329 236325 76280 0 4185
4187 0 467401 236265 76360 0 4186
4188 0 467509 236209 76440 0 4187
4189 0 467562 236186 76480 0 4188
4190 0 467704 236142 76600 0 4189
4191 0 467842 236172 76760 0 4190
4192 0 467976 236152 76920 0 4191
4193 0 468174 236034 77040 0 4192
4194 0 468618 235758 77120 0 4193
4195 0 468906 235594 77240 0 4194
4196 0 469190 235448 77400 0 4195
4197 0 469362 235388 77520 0 4196
4198 0 469558 235314 77640 0 4197
4199 0 469734 235280 77760 0 4198
4200 0 469928 235272 77880 0 4199
4201 0 470042 235262 78040 0 4200
4202 0 470262 235182 78160 0 4201
4203 0 470338 235174 78200 0 4202
4204 0 470902 235158 78280 0 4203
4205 0 470974 235054 78400 0 4204
4206 0 471100 234954 78520 0 4205
4207 0 471102 234812 78640 0 4206
4208 0 471180 234578 78760 0 4207
4209 0 471144 234522 78880 0 4208
4210 5 471118 234453 79000 0 4209
4211 0 471152 234200 78960 0 4210
4212 6 471178 234156 78920 0 4211
4213 0 380181 168781 187400 0 1805
4214 0 379920 168830 187280 0 4213
4215 0 379634 168934 187120 0 4214
4216 0 379353 168993 187000 0 4215
4217 0 378866 168949 186960 0 4216
4218 0 378600 169028 186880 0 4217
4219 0 378191 168998 186800 0 4218
4220 0 377856 169018 186760 0 4219
4221 0 377403 169116 186680 0 4220
4222 0 377024 169161 186760 0 4221
4223 0 376940 169215 186840 0 4222
4224 0 376473 169422 186920 0 4223
4225 0 376074 169747 186880 0 4224
4226 0 375547 169993 186840 0 4225
4227 0 375281 170264 186800 0 4226
4228 0 375059 170461 186720 0 4227
4229 0 374636 170742 186600 0 4228
4230 0 374060 170860 186480 0 4229
4231 0 373582 171047 186400 0 4230
4232 0 373134 171126 186440 0 4231
4233 0 372922 171170 186400 0 4232
4234 0 372562 171269 186320 0 4233
4235 0 372109 171239 186280 0 4234
4236 0 371651 171170 186200 0 4235
4237 0 371099 171116 186120 0 4236
4238 5 370898 171027 186000 0 4237
4239 0 370784 171086 185960 0 4238
4240 0 370528 171396 185920 0 4239
4241 0 370134 171495 185800 0 4240
4242 0 369346 171800 185720 0 4241
4243 5 368598 172017 185760 0 4242
4244 0 368406 172332 185800 0 4243
4245 0 368080 172539 185840 0 4244
4246 0 367755 172647 185880 0 4245
4247 0 367238 172726 185960 0 4246
4248 0 366918 172750 185920 0 4247
4249 0 366692 172849 186000 0 4248
4250 0 366436 172839 186080 0 4249
4251 0 366298 172716 186000 0 4250
4252 0 366076 172494 185880 0 4251
4253 0 365825 172381 185920 0 4252
4254 0 365653 172337 186000 0 4253
4255 0 365229 172322 185960 0 4254
4256 0 365047 172219 185840 0 4255
4257 0 364762 172425 185880 0 4256
4258 0 364506 172435 185920 0 4257
4259 0 364259 172544 186000 0 4258
4260 0 363786 172628 186000 0 4259
4261 0 363515 172554 185920 0 4260
4262 0 363249 172510 185840 0 4261
4263 0 362466 172451 185760 0 4262
4264 0 361250 172476 185800 0 4263
4265 0 360654 172520 185840 0 4264
4266 0 360230 172288 185880 0 4265
4267 5 359639 172303 185880 0 4266
4268 0 359708 172279 185920 0 4267
4269 0 359747 172312 186000 0 4268
4270 0 359767 172328 186040 0 4269
4271 0 359866 172407 186160 0 4270
4272 0 359703 172648 186280 0 4271
4273 0 359595 172707 186400 0 4272
4274 0 359594 172632 186440 0 4273
4275 5 359594 172558 186480 0 4274
4276 0 360169 172322 186480 0 4275
4277 6 360366 172213 186560 0 4276
4278 0 442308 133357 176040 0 1488
4279 0 442229 133314 176000 0 4278
4280 0 442127 133298 175960 0 4279
4281 0 442124 133296 175920 0 4280
4282 0 442113 133300 175880 0 4281
4283 5 442098 133309 175840 0 4282
4284 0 442012 132928 175840 0 4283
4285 0 441942 132474 175840 0 4284
4286 0 441964 132415 175800 0 4285
4287 0 442002 132364 175760 0 4286
4288 0 442015 132322 175720 0 4287
4289 0 442053 132282 175680 0 4288
4290 0 442137 132246 175640 0 4289
4291 0 442177 132128 175600 0 4290
4292 0 442166 132063 175560 0 4291
4293 0 442146 132019 175520 0 4292
4294 0 442138 132058 175480 0 4293
4295 0 442105 131989 175440 0 4294
4296 0 441680 132500 175400 0 4295
4297 0 442095 132007 175360 0 4296
4298 0 442058 131982 175320 0 4297
4299 0 442010 131980 175280 0 4298
4300 0 441991 131886 175240 0 4299
4301 0 441961 131951 175200 0 4300
4302 0 441948 131942 175160 0 4301
4303 0 441915 131862 175120 0 4302
4304 0 441843 131780 175080 0 4303
4305 0 441803 131742 175040 0 4304
4306 0 441822 131675 175000 0 4305
4307 0 441808 131628 174960 0 4306
4308 0 441780 131545 174920 0 4307
4309 0 441758 131469 174880 0 4308
4310 0 441737 131360 174840 0 4309
4311 0 441716 131274 174800 0 4310
4312 0 441696 131180 174760 0 4311
4313 0 441715 131131 174720 0 4312
4314 0 441738 131061 174680 0 4313
4315 0 441764 130992 174640 0 4314
4316 0 441768 130968 174600 0 4315
4317 0 441774 130948 174560 0 4316
4318 0 441769 130933 174520 0 4317
4319 0 441779 130985 174480 0 4318
4320 0 441788 131036 174440 0 4319
4321 0 441777 131139 174400 0 4320
4322 0 441726 131267 174360 0 4321
4323 0 441776 131277 174320 0 4322
4324 0 441841 131276 174280 0 4323
4325 0 441866 131253 174240 0 4324
4326 0 441911 131228 174200 0 4325
4327 5 441916 131293 174160 0 4326
4328 0 442448 131096 174160 0 4327
4329 0 442566 131057 174000 0 4328
4330 0 442590 131057 173960 0 4329
4331 0 442645 131037 173840 0 4330
4332 0 442753 131037 173800 0 4331
4333 0 442526 130870 173800 0 4332
4334 5 442533 130323 173800 0 4333
4335 0 442572 130321 173760 0 4334
4336 0 442588 130386 173360 0 4335
4337 0 442630 130146 173280 0 4336
4338 0 442689 130033 173200 0 4337
4339 5 442689 130097 173040 0 4338
4340 0 442679 130259 173000 0 4339
4341 6 442615 130254 172880 0 4340
4342 0 482249 270120 73800 0 2215
4343 0 482525 269820 73800 0 4342
4344 0 482585 269608 73760 0 4343
4345 5 482645 269380 73680 0 4344
4346 0 482709 269344 73800 0 4345
4347 0 482781 269308 73880 0 4346
4348 0 482872 269235 73960 0 4347
4349 0 482869 269184 74000 0 4348
4350 0 482945 268968 74120 0 4349
4351 0 482945 268896 74240 0 4350
4352 0 483131 268722 74360 0 4351
4353 0 483471 268556 74400 0 4352
4354 0 483633 268396 74440 0 4353
4355 0 484205 267924 74400 0 4354
4356 0 484297 267848 74440 0 4355
4357 0 484681 267814 74480 0 4356
4358 0 484495 267710 74600 0 4357
4359 0 484533 267608 74720 0 4358
4360 0 484613 267540 74800 0 4359
4361 0 484777 267502 74880 0 4360
4362 0 484877 267454 74960 0 4361
4363 0 485037 267400 75080 0 4362
4364 0 485317 267358 75200 0 4363
4365 0 485551 267246 75280 0 4364
4366 0 485749 267138 75400 0 4365
4367 0 485777 267115 75440 0 4366
4368 0 485807 267068 75480 0 4367
4369 0 485929 267048 75560 0 4368
4370 0 486173 266914 75680 0 4369
4371 0 486255 266836 75760 0 4370
4372 0 486369 266694 75880 0 4371
4373 0 486453 266600 76000 0 4372
4374 0 486493 266566 76120 0 4373
4375 0 486555 266602 76280 0 4374
4376 0 486705 266656 76360 0 4375
4377 0 486789 266648 76520 0 4376
4378 0 486981 266668 76680 0 4377
4379 5 487289 266700 76800 0 4378
4380 0 487383 266464 76760 0 4379
4381 0 487219 266074 76800 0 4380
4382 0 487162 265997 76840 0 4381
4383 0 487042 265943 76920 0 4382
4384 0 486892 265899 77000 0 4383
4385 0 486710 265873 77120 0 4384
4386 0 486420 265991 77200 0 4385
4387 0 486010 266069 77240 0 4386
4388 0 485758 266151 77280 0 4387
4389 0 485442 266321 77400 0 4388
4390 0 485236 266473 77440 0 4389
4391 0 485130 266597 77480 0 4390
4392 0 485034 266675 77600 0 4391
4393 0 484888 266707 77640 0 4392
4394 0 484796 266705 77680 0 4393
4395 0 484640 266709 77760 0 4394
4396 0 484520 266717 77800 0 4395
4397 0 484382 266775 77880 0 4396
4398 0 484312 266805 77960 0 4397
4399 0 484262 266827 78000 0 4398
4400 0 484116 266919 78040 0 4399
4401 0 483970 266939 78080 0 4400
4402 0 483940 267019 78120 0 4401
4403 6 483874 267061 78160 0 4402
4404 0 376285 167282 191440 0 1838
4405 0 376226 167326 191680 0 4404
4406 0 376384 167282 191760 0 4405
4407 0 376393 167164 191920 0 4406
4408 0 376359 166907 192080 0 4407
4409 0 376236 166809 192240 0 4408
4410 5 376172 166765 192400 0 4409
4411 0 376541 166258 192440 0 4410
4412 0 376573 166170 192480 0 4411
4413 0 376605 166081 192520 0 4412
4414 0 376724 165731 192560 0 4413
4415 0 376581 165529 192680 0 4414
4416 0 376512 165229 192720 0 4415
4417 0 376665 164815 192760 0 4416
4418 0 376803 164505 192840 0 4417
4419 0 376921 164338 192960 0 4418
4420 0 377034 164210 193080 0 4419
4421 0 377084 164126 193240 0 4420
4422 0 377074 164018 193320 0 4421
4423 0 377118 163993 193560 0 4422
4424 0 377182 163998 193680 0 4423
4425 0 377231 163968 193800 0 4424
4426 0 377492 163761 193920 0 4425
4427 0 378177 163470 193960 0 4426
4428 0 378369 163382 194040 0 4427
4429 0 378413 163195 194160 0 4428
4430 0 378507 162939 194320 0 4429
4431 0 378635 162708 194400 0 4430
4432 0 378955 162712 194480 0 4431
4433 0 379713 162574 194520 0 4432
4434 5 380334 162727 194600 0 4433
4435 0 380378 162717 194720 0 4434
4436 0 380245 162693 194880 0 4435
4437 0 380334 162747 194960 0 4436
4438 0 380492 162727 195120 0 4437
4439 5 380467 162604 195200 0 4438
4440 0 379812 162939 195200 0 4439
4441 0 379800 163053 195240 0 4440
4442 0 379763 163126 195280 0 4441
4443 6 379699 163161 195360 0 4442
4444 0 398020 164436 197040 0 2834
4445 0 398227 164387 196960 0 4444
4446 0 398336 164367 196840 0 4445
4447 0 398542 164372 196680 0 4446
4448 0 398631 164377 196520 0 4447
4449 0 398734 164298 196400 0 4448
4450 0 398877 164219 196240 0 4449
4451 0 399271 164086 196160 0 4450
4452 0 399478 163978 196000 0 4451
4453 0 399552 163885 195840 0 4452
4454 0 399685 163801 195680 0 4453
4455 0 399778 163766 195520 0 4454
4456 0 400034 163560 195440 0 4455
4457 0 400207 163382 195360 0 4456
4458 0 400616 163141 195280 0 4457
4459 0 401000 163136 195200 0 4458
4460 0 401601 163042 195120 0 4459
4461 0 401985 162988 195040 0 4460
4462 0 402507 162555 194960 0 4461
4463 0 402807 162496 194880 0 4462
4464 0 403211 162422 194760 0 4463
4465 0 403457 162260 194680 0 4464
4466 0 403698 162260 194520 0 4465
4467 0 404132 162082 194440 0 4466
4468 0 404255 161737 194360 0 4467
4469 0 404378 161555 194200 0 4468
4470 0 404698 161452 194080 0 4469
4471 0 405137 161191 194000 0 4470
4472 0 405846 160856 194000 0 4471
4473 0 406151 160807 193920 0 4472
4474 0 406471 160831 193760 0 4473
4475 0 406983 160654 193600 0 4474
4476 0 407446 160226 193640 0 4475
4477 5 408347 160078 193680 0 4476
4478 0 408490 160073 193640 0 4477
4479 0 408554 160063 193480 0 4478
4480 6 408835 160068 193280 0 4479
4481 0 443879 254065 64080 0 2710
4482 0 443368 254180 63960 0 4481
4483 0 442856 254224 63840 0 4482
4484 0 442556 254264 63800 0 4483
4485 0 441844 254640 63960 0 4484
4486 0 441584 254880 63960 0 4485
4487 0 441476 254968 63920 0 4486
4488 0 441428 254992 63880 0 4487
4489 0 441268 255080 63840 0 4488
4490 0 441048 255228 63800 0 4489
4491 0 440992 255228 63760 0 4490
4492 0 440220 255552 63760 0 4491
4493 0 440080 255568 63840 0 4492
4494 0 439916 255508 63960 0 4493
4495 0 439676 255500 64120 0 4494
4496 0 439404 255760 64240 0 4495
4497 0 439100 255856 64360 0 4496
4498 0 438980 256100 64440 0 4497
4499 0 438632 256472 64520 0 4498
4500 0 438400 256836 64640 0 4499
4501 0 438056 257164 64840 0 4500
4502 0 437944 257288 65000 0 4501
4503 0 437760 257460 65200 0 4502
4504 0 437568 257636 65280 0 4503
4505 0 437048 257924 65360 0 4504
4506 0 436880 258028 65480 0 4505
4507 0 436696 258184 65680 0 4506
4508 0 436248 258360 65800 0 4507
4509 0 435936 258752 65960 0 4508
4510 0 435880 258960 66080 0 4509
4511 0 435668 259476 66160 0 4510
4512 0 435604 259656 66280 0 4511
4513 0 434884 259852 66480 0 4512
4514 0 435306 259769 66560 0 4513
4515 0 435346 259733 66680 0 4514
4516 0 435398 259701 66800 0 4515
4517 6 435638 259701 66840 0 4516
4518 0 460418 129823 159600 0 3348
4519 0 460431 129804 159480 0 4518
4520 0 460376 129829 159320 0 4519
4521 0 460428 129937 159240 0 4520
4522 0 460486 129985 159160 0 4521
4523 0 460531 129980 159040 0 4522
4524 0 460571 129932 158960 0 4523
4525 0 460605 129927 158800 0 4524
4526 0 460629 129885 158680 0 4525
4527 0 460663 129855 158560 0 4526
4528 0 460808 129834 158440 0 4527
4529 0 461051 129832 158280 0 4528
4530 0 461204 129747 158120 0 4529
4531 0 461326 129634 158000 0 4530
4532 0 461537 129543 157800 0 4531
4533 0 461611 129403 157680 0 4532
4534 0 461859 129297 157600 0 4533
4535 0 462099 129276 157480 0 4534
4536 0 462212 129200 157360 0 4535
4537 0 462223 129179 157280 0 4536
4538 0 462247 128711 157080 0 4537
4539 0 462339 128539 157000 0 4538
4540 5 462383 128459 156880 0 4539
4541 0 462759 127975 156880 0 4540
4542 0 462975 127967 156880 0 4541
4543 0 463083 127943 156760 0 4542
4544 0 463171 127943 156720 0 4543
4545 0 463219 127903 156680 0 4544
4546 0 463327 127895 156680 0 4545
4547 0 463435 127795 156680 0 4546
4548 0 463595 127755 156680 0 4547
4549 0 463639 127791 156600 0 4548
4550 0 463839 127771 156600 0 4549
4551 0 463891 127675 156560 0 4550
4552 0 463899 127623 156520 0 4551
4553 6 463879 127599 156440 0 4552
4554 0 451621 266664 49520 0 2395
4555 5 451625 266888 49680 0 4554
4556 0 451125 267100 49720 0 4555
4557 0 450701 266760 49720 0 4556
4558 0 450593 266628 49800 0 4557
4559 0 450585 266580 49880 0 4558
4560 0 450461 266504 50040 0 4559
4561 0 450301 266220 50080 0 4560
4562 0 450256 266225 50120 0 4561
4563 0 450212 266089 50240 0 4562
4564 0 449664 265927 50280 0 4563
4565 0 449430 265843 50240 0 4564
4566 0 448806 265801 50200 0 4565
4567 0 448150 265787 50120 0 4566
4568 0 448014 265791 50040 0 4567
4569 0 447710 265771 49960 0 4568
4570 0 447514 265765 49920 0 4569
4571 0 447308 265743 49880 0 4570
4572 0 446892 265649 49800 0 4571
4573 0 446746 265559 49760 0 4572
4574 0 446338 265401 49680 0 4573
4575 0 445244 264969 49640 0 4574
4576 0 445002 264807 49520 0 4575
4577 5 443984 264289 49560 0 4576
4578 0 443974 264277 49520 0 4577
4579 0 443768 264151 49360 0 4578
4580 0 443688 264137 49320 0 4579
4581 0 443600 264133 49280 0 4580
4582 0 443558 264025 49200 0 4581
4583 0 443468 264001 49080 0 4582
4584 5 443494 263915 48960 0 4583
4585 0 443486 263653 49000 0 4584
4586 0 443436 263547 49040 0 4585
4587 0 443358 263437 49120 0 4586
4588 6 443330 263353 49200 0 4587
4589 0 446521 246262 78840 0 4032
4590 0 446533 246308 78880 0 4589
4591 0 446493 246374 78960 0 4590
4592 0 446415 246454 79080 0 4591
4593 0 446487 246596 79200 0 4592
4594 0 446502 246663 79240 0 4593
4595 0 446480 246731 79360 0 4594
4596 0 446422 246755 79400 0 4595
4597 0 446356 246817 79520 0 4596
4598 0 446280 246877 79640 0 4597
4599 0 446232 246937 79680 0 4598
4600 0 446160 246963 79800 0 4599
4601 0 446056 246965 79840 0 4600
4602 0 446114 247033 79920 0 4601
4603 0 446140 247221 80040 0 4602
4604 0 446192 247291 80160 0 4603
4605 0 446290 247369 80280 0 4604
4606 0 446348 247425 80400 0 4605
4607 0 446400 247483 80520 0 4606
4608 0 446346 247513 80600 0 4607
4609 0 446314 247539 80720 0 4608
4610 0 446270 247623 80840 0 4609
4611 5 446294 247743 80960 0 4610
4612 0 446248 248027 80920 0 4611
4613 0 446376 248255 80880 0 4612
4614 6 446416 248281 80840 0 4613
4615 0 451352 136812 175640 0 1433
4616 0 451488 136830 175600 0 4615
4617 0 451609 136858 175560 0 4616
4618 0 451745 136877 175520 0 4617
4619 0 451866 136908 175480 0 4618
4620 0 451992 136947 175440 0 4619
4621 0 451877 137240 175400 0 4620
4622 0 452065 137029 175360 0 4621
4623 0 452047 137012 175320 0 4622
4624 0 452039 136960 175280 0 4623
4625 0 452050 136942 175240 0 4624
4626 0 452029 136967 175200 0 4625
4627 0 451973 136970 175160 0 4626
4628 0 451923 136972 175120 0 4627
4629 0 451900 136970 175080 0 4628
4630 0 451873 136952 175040 0 4629
4631 0 451885 136933 175000 0 4630
4632 0 451863 136921 174960 0 4631
4633 0 451886 136898 174920 0 4632
4634 0 451905 136876 174880 0 4633
4635 0 451954 136825 174840 0 4634
4636 0 451945 136804 174800 0 4635
4637 0 451950 136833 174760 0 4636
4638 0 451963 136864 174720 0 4637
4639 6 452017 136839 174600 0 4638
4640 0 487405 266720 76840 0 4379
4641 0 487699 266760 77000 0 4640
4642 0 488235 266796 77080 0 4641
4643 0 488595 266904 77200 0 4642
4644 0 488907 266984 77320 0 4643
4645 0 489139 267214 77440 0 4644
4646 0 489323 267418 77560 0 4645
4647 0 489439 267558 77680 0 4646
4648 0 489581 267628 77800 0 4647
4649 0 489849 267724 77840 0 4648
4650 0 489863 267738 77880 0 4649
4651 0 489965 267740 78000 0 4650
4652 0 490045 267794 78040 0 4651
4653 0 490227 267954 78120 0 4652
4654 0 490335 268066 78160 0 4653
4655 0 490667 268244 78320 0 4654
4656 0 490683 268332 78360 0 4655
4657 0 490809 268410 78560 0 4656
4658 0 490859 268448 78720 0 4657
4659 0 490949 268414 78880 0 4658
4660 0 490973 268370 79000 0 4659
4661 0 490935 268388 79160 0 4660
4662 0 490911 268612 79480 0 4661
4663 6 490933 268634 79560 0 4662
4664 0 395531 157130 197160 0 3052
4665 5 395461 157108 197200 0 4664
4666 0 394878 156706 197200 0 4665
4667 0 394604 156603 197120 0 4666
4668 0 394334 156602 197040 0 4667
4669 0 394148 156504 196960 0 4668
4670 0 393927 156384 196960 0 4669
4671 0 393775 156344 196920 0 4670
4672 0 393463 156425 196920 0 4671
4673 0 393048 156038 196920 0 4672
4674 0 393056 155614 196920 0 4673
4675 0 392456 155351 196920 0 4674
4676 0 392056 155176 197040 0 4675
4677 0 392141 155107 197080 0 4676
4678 0 392312 154970 197160 0 4677
4679 0 391994 154883 197280 0 4678
4680 0 392041 154909 197360 0 4679
4681 0 392056 154838 197440 0 4680
4682 0 392261 154896 197480 0 4681
4683 0 392402 154923 197520 0 4682
4684 0 392408 154925 197560 0 4683
4685 0 392451 154883 197600 0 4684
4686 6 392483 154901 197640 0 4685
4687 0 395924 157012 196840 0 3050
4688 0 395732 156944 196680 0 4687
4689 0 395625 156878 196640 0 4688
4690 0 395572 156766 196560 0 4689
4691 0 395434 156560 196520 0 4690
4692 0 395402 156534 196440 0 4691
4693 0 395277 156496 196320 0 4692
4694 0 395195 156364 196280 0 4693
4695 0 395047 156274 196200 0 4694
4696 0 395006 156262 196160 0 4695
4697 0 394924 156222 196080 0 4696
4698 0 394884 156184 195960 0 4697
4699 0 394814 156076 195920 0 4698
4700 0 394786 156030 195840 0 4699
4701 0 394757 155988 195760 0 4700
4702 0 394713 155900 195640 0 4701
4703 0 394509 155738 195480 0 4702
4704 0 394466 155692 195440 0 4703
4705 0 394428 155686 195320 0 4704
4706 0 394306 155576 195200 0 4705
4707 0 394078 155528 195080 0 4706
4708 6 393815 155374 195080 0 4707
4709 0 463695 225869 65680 0 3717
4710 0 463487 225913 65640 0 4709
4711 0 463359 225845 65560 0 4710
4712 0 463295 225769 65480 0 4711
4713 0 463108 225748 65440 0 4712
4714 0 462854 225598 65320 0 4713
4715 0 462588 225340 65240 0 4714
4716 0 462364 225218 65160 0 4715
4717 0 462306 225176 65040 0 4716
4718 0 462246 225188 65000 0 4717
4719 0 461950 225352 64960 0 4718
4720 5 461818 225956 64920 0 4719
4721 0 461730 226112 65040 0 4720
4722 0 461386 226340 65080 0 4721
4723 5 461354 226432 65120 0 4722
4724 0 461194 226504 65200 0 4723
4725 0 461110 226836 65240 0 4724
4726 0 461050 226924 65280 0 4725
4727 0 460818 227508 65240 0 4726
4728 6 460778 227572 65280 0 4727
4729 0 444219 255701 63320 0 2715
4730 0 443943 255857 63280 0 4729
4731 0 443919 255861 63240 0 4730
4732 0 443900 255910 63200 0 4731
4733 0 443826 255920 63160 0 4732
4734 0 443610 255786 63080 0 4733
4735 0 443384 255678 63000 0 4734
4736 0 443032 255642 62880 0 4735
4737 0 442806 255586 62760 0 4736
4738 0 442662 255596 62680 0 4737
4739 0 442584 255636 62560 0 4738
4740 0 442534 255664 62440 0 4739
4741 0 442462 255664 62360 0 4740
4742 0 442484 255790 62320 0 4741
4743 0 442306 255924 62160 0 4742
4744 0 442082 255960 62040 0 4743
4745 0 441958 256080 61920 0 4744
4746 6 441910 256098 61880 0 4745
4747 0 414290 141707 182600 0 1636
4748 5 414694 141406 182600 0 4747
4749 5 414615 141371 182680 0 4748
4750 0 414718 141869 182680 0 4749
4751 0 414955 141850 182760 0 4750
4752 0 415019 141825 182880 0 4751
4753 0 414896 141909 183040 0 4752
4754 0 414832 141987 183200 0 4753
4755 0 414841 141968 183240 0 4754
4756 0 414945 142160 183360 0 4755
4757 5 414877 142242 183440 0 4756
4758 0 414775 142364 183560 0 4757
4759 0 414745 142335 183640 0 4758
4760 0 414647 142325 183720 0 4759
4761 0 414529 142354 183840 0 4760
4762 6 414622 142231 183920 0 4761
4763 0 370698 170528 185960 0 4238
4764 0 370678 170420 185920 0 4763
4765 0 370596 170340 185880 0 4764
4766 0 370480 170204 185760 0 4765
4767 0 370320 170144 185720 0 4766
4768 0 370176 170088 185680 0 4767
4769 0 369856 170060 185600 0 4768
4770 0 369525 170048 185680 0 4769
4771 0 369414 169850 185640 0 4770
4772 0 369368 169794 185720 0 4771
4773 0 369384 169790 185800 0 4772
4774 0 369384 169826 185840 0 4773
4775 0 369384 169862 185880 0 4774
4776 0 369410 169918 185960 0 4775
4777 6 369434 169898 186000 0 4776
4778 0 386909 157922 196760 0 4100
4779 0 386633 158065 196800 0 4778
4780 0 386264 158134 196840 0 4779
4781 0 386047 158311 196920 0 4780
4782 0 385717 158351 197000 0 4781
4783 0 385422 158440 197080 0 4782
4784 0 384949 158381 197120 0 4783
4785 0 384757 158573 197240 0 4784
4786 0 384629 158735 197320 0 4785
4787 0 384565 158814 197440 0 4786
4788 5 384446 158981 197600 0 4787
4789 0 384229 158853 197640 0 4788
4790 0 384180 158804 197760 0 4789
4791 0 384131 158858 197880 0 4790
4792 6 384067 158853 197960 0 4791
4793 0 445167 134595 176920 0 1466
4794 0 445056 134592 176960 0 4793
4795 0 444923 134607 177000 0 4794
4796 0 444787 134619 177040 0 4795
4797 0 444741 134713 177080 0 4796
4798 5 444710 134781 177120 0 4797
4799 0 444647 135086 177120 0 4798
4800 0 444623 135139 177160 0 4799
4801 0 444600 135184 177200 0 4800
4802 0 444569 135216 177240 0 4801
4803 0 444548 135232 177280 0 4802
4804 0 444514 135260 177320 0 4803
4805 0 444438 135276 177360 0 4804
4806 6 444427 135274 177400 0 4805
4807 0 468061 266520 63520 0 2280
4808 0 468089 266604 63600 0 4807
4809 0 467981 266740 63600 0 4808
4810 0 467829 266804 63560 0 4809
4811 0 467649 266904 63480 0 4810
4812 0 467401 267044 63440 0 4811
4813 0 467225 267160 63400 0 4812
4814 0 467013 267376 63320 0 4813
4815 0 466873 267572 63320 0 4814
4816 0 466801 267708 63240 0 4815
4817 0 466705 267844 63120 0 4816
4818 0 466489 267856 63000 0 4817
4819 0 466313 267796 62840 0 4818
4820 6 465917 267756 62680 0 4819
4821 0 393479 208327 193160 0 2956
4822 0 393530 208390 193080 0 4821
4823 0 393556 208422 193040 0 4822
4824 0 393727 208673 192960 0 4823
4825 0 393713 208734 192880 0 4824
4826 0 393762 208833 192760 0 4825
4827 0 393779 208850 192720 0 4826
4828 0 393880 209019 192600 0 4827
4829 0 393996 209114 192480 0 4828
4830 0 393996 209156 192440 0 4829
4831 0 394088 209333 192360 0 4830
4832 0 394303 209571 192200 0 4831
4833 6 394245 209608 192080 0 4832
4834 0 451617 266768 49160 0 2395
4835 0 451645 266680 49000 0 4834
4836 0 451717 266672 48880 0 4835
4837 0 451841 266748 48720 0 4836
4838 0 451353 266636 48560 0 4837
4839 0 451369 266552 48400 0 4838
4840 0 451428 266576 48280 0 4839
4841 0 451101 266416 48120 0 4840
4842 0 450836 266169 47960 0 4841
4843 0 450794 266165 47800 0 4842
4844 0 450752 266092 47760 0 4843
4845 0 450856 265955 47680 0 4844
4846 6 450687 266105 47640 0 4845
4847 0 478398 269716 70880 0 2224
4848 0 478555 269643 70760 0 4847
4849 0 478726 269611 70560 0 4848
4850 0 478889 269542 70320 0 4849
4851 0 478931 269510 70040 0 4850
4852 0 478910 269500 69840 0 4851
4853 0 478826 269510 69640 0 4852
4854 0 478831 269525 69560 0 4853
4855 0 478840 269555 69400 0 4854
4856 0 478813 269719 69040 0 4855
4857 0 478753 269890 68800 0 4856
4858 0 478691 269952 68720 0 4857
4859 6 478551 269998 68480 0 4858
4860 0 444471 262065 58000 0 2751
4861 0 444535 262121 57840 0 4860
4862 0 444531 262149 57760 0 4861
4863 0 444463 262169 57640 0 4862
4864 0 444443 262197 57520 0 4863
4865 0 444495 262153 57400 0 4864
4866 0 444599 262105 57280 0 4865
4867 0 444659 261973 57120 0 4866
4868 0 444675 261881 57040 0 4867
4869 0 444759 261725 56920 0 4868
4870 0 444883 261485 56760 0 4869
4871 6 444979 261309 56680 0 4870
4872 0 447795 261912 50840 0 2417
4873 0 448057 261865 50880 0 4872
4874 0 447842 261514 51000 0 4873
4875 0 447756 261445 51040 0 4874
4876 0 447570 261357 51160 0 4875
4877 0 447290 261333 51320 0 4876
4878 5 447130 261288 51400 0 4877
4879 0 447050 261265 51440 0 4878
4880 0 446842 261213 51440 0 4879
4881 0 446766 260957 51440 0 4880
4882 6 446690 260745 51480 0 4881
4883 0 480341 271468 77800 0 2189
4884 0 480041 271564 77720 0 4883
4885 0 479669 271692 77680 0 4884
4886 0 479254 272022 77600 0 4885
4887 0 479069 272280 77400 0 4886
4888 0 478986 272405 77240 0 4887
4889 0 479017 272847 77120 0 4888
4890 0 478948 273157 77200 0 4889
4891 0 479014 273502 77360 0 4890
4892 0 478874 273739 77440 0 4891
4893 6 478902 273774 77560 0 4892
4894 0 468341 246853 84800 0 2516
4895 0 468321 246901 84920 0 4894
4896 0 468301 246921 85040 0 4895
4897 0 468113 246985 85160 0 4896
4898 0 468152 246940 85200 0 4897
4899 0 468372 246856 85280 0 4898
4900 0 468398 246802 85360 0 4899
4901 0 468359 246807 85520 0 4900
4902 0 468374 246781 85600 0 4901
4903 0 468322 246828 85640 0 4902
4904 6 468271 246874 85680 0 4903
4905 0 472304 146587 172160 0 1337
4906 0 472784 146749 172160 0 4905
4907 0 472746 146732 172200 0 4906
4908 0 472725 146711 172240 0 4907
4909 0 472689 146700 172280 0 4908
4910 0 472699 146674 172320 0 4909
4911 0 472706 146634 172360 0 4910
4912 0 472694 146598 172400 0 4911
4913 0 472712 146624 172440 0 4912
4914 6 472715 146649 172480 0 4913
4915 0 444315 262641 58080 0 2752
4916 0 444415 262501 58280 0 4915
4917 0 444387 262553 58360 0 4916
4918 0 444367 262581 58480 0 4917
4919 0 444311 262665 58600 0 4918
4920 0 444299 262689 58720 0 4919
4921 0 444239 262769 58800 0 4920
4922 0 444351 262993 58800 0 4921
4923 0 444291 263221 58840 0 4922
4924 6 444211 263365 58800 0 4923
4925 0 408602 149506 186760 0 1677
4926 0 408563 149653 186880 0 4925
4927 0 408386 149673 187000 0 4926
4928 0 408268 149727 187080 0 4927
4929 0 408253 149762 187120 0 4928
4930 5 408031 149811 187240 0 4929
4931 0 407760 149949 187320 0 4930
4932 0 407736 149964 187480 0 4931
4933 6 407800 149993 187640 0 4932
4934 0 481288 263745 87680 0 2111
4935 0 481476 263793 87600 0 4934
4936 0 481796 263837 87520 0 4935
4937 0 482032 264081 87440 0 4936
4938 0 482424 264285 87360 0 4937
4939 0 482724 264377 87400 0 4938
4940 0 483064 264561 87280 0 4939
4941 0 483056 264581 87200 0 4940
4942 6 483045 264626 87160 0 4941
4943 0 443607 260417 58680 0 2747
4944 0 443399 260361 58640 0 4943
4945 0 443287 260397 58560 0 4944
4946 0 443207 260441 58440 0 4945
4947 0 442987 260405 58320 0 4946
4948 0 442887 260357 58200 0 4947
4949 0 442619 260281 58080 0 4948
4950 6 442475 260053 57920 0 4949
4951 0 404248 141244 194560 0 3124
4952 0 404208 141124 194600 0 4951
4953 0 404195 141068 194680 0 4952
4954 0 404119 141064 194800 0 4953
4955 0 403995 141092 194960 0 4954
4956 0 404087 141228 195080 0 4955
4957 6 404059 141256 195160 0 4956
4958 0 401668 178332 199840 0 2880
4959 0 401878 178508 199680 0 4958
4960 0 401874 178520 199640 0 4959
4961 0 401866 178544 199560 0 4960
4962 0 401882 178536 199440 0 4961
4963 0 401926 178388 199280 0 4962
4964 6 401894 178644 199120 0 4963
4965 0 388426 154899 198320 0 4118
4966 0 388593 154855 198400 0 4965
4967 0 388815 154638 198480 0 4966
4968 0 388928 154412 198560 0 4967
4969 0 389125 154377 198720 0 4968
4970 0 389317 154338 198800 0 4969
4971 6 389371 154308 198840 0 4970
4972 0 439706 131700 176720 0 1510
4973 0 439976 131669 176720 0 4972
4974 0 440358 131789 176720 0 4973
4975 0 440378 131772 176760 0 4974
4976 0 440394 131777 176800 0 4975
4977 0 440408 131785 176840 0 4976
4978 6 440426 131787 176880 0 4977
4979 0 455041 269100 54040 0 2356
4980 0 455330 269006 54120 0 4979
4981 0 455452 269020 54160 0 4980
4982 0 455522 269065 54200 0 4981
4983 0 455616 269131 54280 0 4982
4984 0 455856 269298 54400 0 4983
4985 6 455925 269319 54480 0 4984
4986 0 368302 172238 185640 0 4243
4987 0 368159 172214 185520 0 4986
4988 0 368110 172100 185440 0 4987
4989 0 368041 172061 185280 0 4988
4990 0 368263 171770 185120 0 4989
4991 6 368243 171662 184960 0 4990
4992 0 410616 146369 184480 0 1656
4993 0 410648 146261 184360 0 4992
4994 0 410640 146205 184280 0 4993
4995 0 410664 146269 184240 0 4994
4996 0 410700 146205 184200 0 4995
4997 6 410692 146169 184120 0 4996
4998 0 442379 130333 173960 0 4334
4999 0 442364 130318 174000 0 4998
5000 0 442276 130230 174240 0 4999
5001 0 442256 130171 174320 0 5000
5002 0 442039 130215 174360 0 5001
5003 6 442068 130180 174440 0 5002
5004 0 444775 134385 177120 0 4798
5005 0 444709 134388 177160 0 5004
5006 0 444709 134356 177200 0 5005
5007 0 444735 134364 177240 0 5006
5008 0 444697 134354 177280 0 5007
5009 6 444665 134338 177320 0 5008
5010 0 457381 268408 56640 0 2332
5011 0 457777 267928 56600 0 5010
5012 0 457829 267660 56560 0 5011
5013 0 457765 267264 56520 0 5012
5014 0 457601 267208 56480 0 5013
5015 6 457569 267180 56400 0 5014
5016 0 459725 266204 59440 0 2309
5017 0 459641 266188 59400 0 5016
5018 0 459373 266096 59320 0 5017
5019 0 459041 266048 59280 0 5018
5020 0 458793 266024 59200 0 5019
5021 6 458789 266048 59160 0 5020
5022 0 381660 168771 186880 0 1799
5023 0 381680 168751 186680 0 5022
5024 0 381700 168767 186560 0 5023
5025 0 381576 168691 186480 0 5024
5026 6 381576 168679 186400 0 5025
5027 0 388416 164142 186800 0 1776
5028 0 388408 164006 186640 0 5027
5029 0 388460 163922 186480 0 5028
5030 0 388656 163958 186320 0 5029
5031 6 388848 163930 186240 0 5030
5032 0 457378 126530 152920 0 3396
5033 0 457330 126622 152920 0 5032
5034 0 457142 126714 152920 0 5033
5035 0 457010 126826 152920 0 5034
5036 6 457010 126822 152960 0 5035
5037 0 492462 244060 74880 0 3586
5038 0 492517 244025 74920 0 5037
5039 0 492561 243929 75080 0 5038
5040 0 492579 243849 75120 0 5039
5041 6 492631 243789 75160 0 5040
5042 0 483768 253570 76720 0 3503
5043 0 483796 253678 76800 0 5042
5044 0 483812 253778 76920 0 5043
5045 0 483856 253870 77080 0 5044
5046 6 483956 254054 77280 0 5045
5047 0 503182 242220 75720 0 3847
5048 0 503502 242016 75760 0 5047
5049 0 503622 241948 75840 0 5048
5050 0 503698 241936 75960 0 5049
5051 6 503694 241912 76040 0 5050
5052 0 359462 172205 185840 0 4267
5053 0 359388 172175 185760 0 5052
5054 0 359285 172057 185680 0 5053
5055 6 359255 171909 185520 0 5054
5056 0 384421 159429 197640 0 4788
5057 0 384387 159572 197760 0 5056
5058 0 384313 159695 197840 0 5057
5059 6 384279 159764 197920 0 5058
5060 0 398753 155576 199600 0 3076
5061 0 398837 155384 199480 0 5060
5062 0 398825 155392 199320 0 5061
5063 6 398909 155404 199200 0 5062
5064 0 395566 163186 196360 0 2826
5065 0 395625 163196 196280 0 5064
5066 0 395714 163186 196200 0 5065
5067 6 395891 163058 196120 0 5066
5068 0 390582 160162 195480 0 4083
5069 0 390567 160137 195600 0 5068
5070 0 390562 160152 195760 0 5069
5071 6 390596 160191 195920 0 5070
5072 0 388184 164378 187000 0 1776
5073 0 388051 164284 187120 0 5072
5074 0 387997 164402 187240 0 5073
5075 6 387761 164289 187320 0 5074
5076 0 395415 157088 197240 0 4665
5077 0 395352 157042 197280 0 5076
5078 0 395226 156951 197360 0 5077
5079 6 395201 157014 197440 0 5078
5080 0 442083 133319 175800 0 4283
5081 0 442067 133324 175760 0 5080
5082 0 442053 133321 175720 0 5081
5083 6 442041 133301 175680 0 5082
5084 0 444674 134474 176480 0 1475
5085 0 444642 134496 176440 0 5084
5086 0 444646 134506 176400 0 5085
5087 6 444710 134642 176360 0 5086
5088 0 454056 139371 174000 0 3237
5089 0 454023 139360 174040 0 5088
5090 0 453911 139479 174200 0 5089
5091 6 453933 139561 174280 0 5090
5092 0 453735 255432 52920 0 2459
5093 0 453711 255338 52680 0 5092
5094 0 453731 254690 52640 0 5093
5095 6 453647 254630 52480 0 5094
5096 0 455541 268752 55720 0 2341
5097 0 455353 268648 55680 0 5096
5098 0 455349 268636 55720 0 5097
5099 6 455277 268604 55800 0 5098
5100 0 460693 262193 71240 0 3920
5101 0 460641 262189 71120 0 5100
5102 0 460665 262213 71000 0 5101
5103 6 460701 262165 70880 0 5102
5104 0 469381 267373 68840 0 3884
5105 0 469415 267325 68800 0 5104
5106 0 469419 267337 68760 0 5105
5107 6 469487 267375 68680 0 5106
5108 0 444827 246189 67880 0 2677
5109 0 444683 245877 67960 0 5108
5110 0 444595 245837 68080 0 5109
5111 6 444383 245709 68200 0 5110
5112 0 460239 234713 72000 0 3650
5113 0 460143 234813 71920 0 5112
5114 0 460023 234925 71840 0 5113
5115 6 459855 234965 71760 0 5114
5116 0 488293 257412 90840 0 2070
5117 0 488341 257404 90960 0 5116
5118 0 488461 257480 91120 0 5117
5119 6 488689 257624 91240 0 5118
5120 0 466667 246705 83200 0 2529
5121 0 466431 246845 83080 0 5120
5122 0 466335 246929 83000 0 5121
5123 6 466263 246845 82920 0 5122
5124 0 490309 246448 89120 0 2028
5125 0 490225 246456 89200 0 5124
5126 0 490177 246520 89320 0 5125
5127 6 490321 246560 89520 0 5126
5128 0 389802 207895 190400 0 2992
5129 0 389875 207912 190480 0 5128
5130 6 389919 207998 190520 0 5129
5131 0 352093 168468 189120 0 1935
5132 0 351751 168458 189080 0 5131
5133 6 351682 168429 189000 0 5132
5134 0 363997 164953 189480 0 1883
5135 0 363982 165175 189440 0 5134
5136 6 363898 165209 189320 0 5135
5137 0 375792 166942 190920 0 1842
5138 0 375876 166887 190840 0 5137
5139 6 375901 166927 190760 0 5138
5140 0 399754 173732 200880 0 2870
5141 0 399550 173476 200960 0 5140
5142 6 399514 173412 201040 0 5141
5143 0 398018 166096 198280 0 2846
5144 0 398014 166172 198400 0 5143
5145 6 398242 166172 198520 0 5144
5146 0 415238 142748 183480 0 4757
5147 0 415132 143104 183520 0 5146
5148 6 414876 143172 183560 0 5147
5149 0 414979 141239 182640 0 4748
5150 0 415053 141180 182720 0 5149
5151 6 415053 141219 182760 0 5150
5152 0 462223 128599 156800 0 4540
5153 0 462083 128607 156640 0 5152
5154 6 462083 128607 156600 0 5153
5155 0 456791 135117 169240 0 3274
5156 0 456679 135225 169240 0 5155
5157 6 456679 135401 169240 0 5156
5158 0 443514 263867 48880 0 4584
5159 0 443460 263971 48760 0 5158
5160 6 443398 264033 48640 0 5159
5161 0 446908 261411 51400 0 4878
5162 0 446640 261551 51440 0 5161
5163 6 446652 261579 51480 0 5162
5164 0 452534 269032 51640 0 2378
5165 0 452518 268912 51680 0 5164
5166 6 452534 268768 51720 0 5165
5167 0 467237 265772 63000 0 2284
5168 0 466937 265716 63080 0 5167
5169 6 467133 265664 63200 0 5168
5170 0 445153 245670 80600 0 4045
5171 0 445155 245646 80680 0 5170
5172 6 445165 245642 80760 0 5171
5173 0 489099 247657 69200 0 3551
5174 0 489251 247337 68840 0 5173
5175 6 489243 247329 68760 0 5174
5176 0 491977 245808 88840 0 2026
5177 0 492429 245932 88800 0 5176
5178 6 492717 245992 88720 0 5177
5179 0 480487 243506 84640 0 2492
5180 0 480599 243418 85040 0 5179
5181 6 480519 243514 85200 0 5180
5182 0 361546 166587 191560 0 1902
5183 6 361635 166685 191520 0 5182
5184 0 380664 162530 195240 0 4439
5185 6 380954 162643 195440 0 5184
5186 0 359593 172484 186520 0 4275
5187 6 359598 172622 186720 0 5186
5188 0 372878 165504 189720 0 1854
5189 6 372927 165534 189640 0 5188
5190 0 375931 167016 192440 0 4410
5191 6 375832 167065 192560 0 5190
5192 0 408402 160058 193880 0 4477
5193 6 408150 160063 194080 0 5192
5194 0 398756 167848 198560 0 2851
5195 6 398819 167873 198440 0 5194
5196 0 381048 168702 187400 0 1803
5197 6 380969 168806 187520 0 5196
5198 0 387726 157652 196800 0 4100
5199 6 387716 157602 196920 0 5198
5200 0 397637 157524 199720 0 3074
5201 6 397589 157576 199840 0 5200
5202 0 408351 149742 187320 0 4930
5203 6 408351 149786 187480 0 5202
5204 0 414497 141318 182800 0 4749
5205 6 414457 141313 182920 0 5204
5206 0 442787 129919 173000 0 4339
5207 6 442797 129934 172960 0 5206
5208 0 443970 264289 49760 0 4577
5209 6 443880 264371 49880 0 5208
5210 0 451629 266472 49720 0 4555
5211 6 451769 266260 49760 0 5210
5212 0 456917 261313 80160 0 3979
5213 6 456881 261381 80240 0 5212
5214 0 458001 261729 79360 0 3971
5215 6 458105 261757 79440 0 5214
5216 0 439079 262765 59400 0 2775
5217 6 439127 262801 59480 0 5216
5218 0 472344 222582 62160 0 3759
5219 6 472550 222764 62000 0 5218
5220 0 461890 226016 64840 0 4720
5221 6 462018 226100 64720 0 5220
5222 0 443553 246716 81760 0 4060
5223 6 443505 246692 81800 0 5222
5224 0 446482 247661 81120 0 4611
5225 6 446534 247685 81240 0 5224
5226 0 462169 230707 69400 0 3678
5227 6 462189 230603 69640 0 5226
5228 0 446751 244957 68040 0 2673
5229 6 446603 244821 68120 0 5228
5230 0 471110 234430 79040 0 4210
5231 6 471018 234642 79160 0 5230
5232 6 380634 162721 194520 0 4434
5233 6 398875 155472 199920 0 3077
5234 6 441925 131352 174080 0 4327
5235 6 454015 253810 54280 0 2466
5236 6 439407 262765 59160 0 2772
5237 6 461242 226476 65080 0 4723
5238 6 482705 269372 73560 0 4345
5239 6 460113 235897 73280 0 3634
5240 6 461499 236905 75400 0 3614
5241 6 461891 238337 75600 0 3608
5242 6 490221 243280 89320 0 2023
```
