## Supplementary material for "Complete connectomic reconstruction of olfactory projection neurons in the fly brain": neuron skeletons: 57467.swc

```
# SWC format file
# based on specifications at http://research.mssm.edu/cnic/swc.html
# Created by pymaid (https://github.com/schlegelp/PyMaid)
# PointNo Label X Y Z Radius Parent
# Labels:
# 0 = undefined
# 1 = soma
# 5 = fork point
# 6 = end point
1 1 404242 234207 55400 1765 -1
2 0 404297 233969 55560 0 1
3 0 404617 233960 55920 0 2
4 0 404308 234120 56120 0 3
5 0 404788 234257 56520 0 4
6 0 404685 234272 57160 0 5
7 0 404587 234154 57200 0 6
8 0 405110 234652 57320 0 7
9 0 405273 234623 57520 0 8
10 0 405396 234687 57680 0 9
11 0 405370 234735 57800 0 10
12 0 405522 234776 57920 0 11
13 0 405560 234801 58080 0 12
14 0 405518 234767 58240 0 13
15 0 405569 234761 58360 0 14
16 0 405622 234781 58520 0 15
17 0 405817 234750 58760 0 16
18 0 406093 234896 58960 0 17
19 0 406289 235020 59160 0 18
20 0 406610 235131 59320 0 19
21 0 406787 235176 59480 0 20
22 0 406923 235249 59600 0 21
23 0 407053 235252 59680 0 22
24 0 407210 235376 59800 0 23
25 0 407438 235472 59880 0 24
26 0 407572 235536 59960 0 25
27 0 407861 235632 60080 0 26
28 0 408102 235679 60240 0 27
29 0 408143 235650 60280 0 28
30 0 408428 235604 60440 0 29
31 0 408862 235838 60600 0 30
32 0 409154 235734 60760 0 31
33 0 409389 235673 60920 0 32
34 0 409805 236025 61120 0 33
35 0 410032 236313 61320 0 34
36 0 410277 236605 61480 0 35
37 0 410431 236898 61600 0 36
38 0 410574 237059 61720 0 37
39 0 410823 237253 61880 0 38
40 0 411060 237387 62000 0 39
41 0 411292 237542 62040 0 40
42 0 411534 237713 62160 0 41
43 0 411736 237776 62160 0 42
44 0 411805 237970 62160 0 43
45 0 412404 238564 62320 0 44
46 0 412580 239379 62200 0 45
47 0 412720 239784 62040 0 46
48 0 412674 240282 61880 0 47
49 0 412713 241274 61760 0 48
50 0 412841 241599 61960 0 49
51 0 412951 241669 62000 0 50
52 0 413758 241771 62200 0 51
53 0 414158 241840 62360 0 52
54 0 414548 241984 62560 0 53
55 0 414888 241860 62800 0 54
56 0 415055 241850 62960 0 55
57 0 415192 241783 63160 0 56
58 0 415496 241704 63320 0 57
59 0 415821 241604 63480 0 58
60 0 416170 241422 63720 0 59
61 0 416753 240957 63920 0 60
62 0 417076 240734 64080 0 61
63 0 417289 240590 64280 0 62
64 0 417511 239979 64440 0 63
65 0 417712 239348 64640 0 64
66 0 417772 238618 64800 0 65
67 0 417894 238074 64640 0 66
68 0 417922 237438 64480 0 67
69 0 418052 237462 64280 0 68
70 0 417724 237283 64080 0 69
71 0 417553 237125 63960 0 70
72 0 417441 237006 63840 0 71
73 0 417251 236678 63680 0 72
74 0 417218 236584 63520 0 73
75 0 417207 236527 63440 0 74
76 0 417405 236479 63320 0 75
77 0 417522 236332 63160 0 76
78 0 417597 236231 63040 0 77
79 0 417739 235938 62880 0 78
80 0 417779 235937 62720 0 79
81 0 417761 235764 62480 0 80
82 0 417743 235576 62320 0 81
83 0 417800 235363 62240 0 82
84 0 418158 234680 62080 0 83
85 0 418415 234599 62040 0 84
86 0 419175 234160 61880 0 85
87 0 419926 233132 61920 0 86
88 0 420410 232381 61760 0 87
89 0 420419 232134 61600 0 88
90 0 420437 231935 61480 0 89
91 0 420582 231574 61360 0 90
92 0 420653 231375 61200 0 91
93 0 420318 231447 60480 0 92
94 0 420268 231522 60360 0 93
95 0 420333 231652 60240 0 94
96 0 420396 231622 60120 0 95
97 0 420361 231621 60000 0 96
98 0 420329 231552 59840 0 97
99 0 420339 231524 59680 0 98
100 0 420423 231377 59600 0 99
101 0 420547 231194 59440 0 100
102 0 420540 231150 59320 0 101
103 0 420679 231029 59240 0 102
104 0 420851 230912 59080 0 103
105 0 420735 230759 58920 0 104
106 0 420829 230790 58760 0 105
107 0 421144 230596 58600 0 106
108 0 421737 230522 58440 0 107
109 0 422183 230399 58320 0 108
110 0 422414 230364 58200 0 109
111 0 422578 230318 58080 0 110
112 0 422822 230293 57920 0 111
113 0 422988 230245 57760 0 112
114 0 423081 230141 57640 0 113
115 0 423353 230101 57440 0 114
116 0 423555 229996 57280 0 115
117 0 423531 229797 57240 0 116
118 0 423873 229785 57200 0 117
119 0 423791 230149 57160 0 118
120 0 423842 230209 57120 0 119
121 0 424068 230205 57000 0 120
122 0 424563 230227 56840 0 121
123 0 424879 230229 56640 0 122
124 0 425002 230265 56480 0 123
125 0 425150 230302 56320 0 124
126 0 425323 230296 56160 0 125
127 0 425401 230308 56040 0 126
128 0 425560 230313 55880 0 127
129 0 425988 230314 55720 0 128
130 0 426619 230419 55600 0 129
131 0 426983 230424 55440 0 130
132 0 427401 230530 55280 0 131
133 0 427895 230591 55120 0 132
134 0 428024 230557 54960 0 133
135 5 428492 230613 54800 0 134
136 0 430196 230696 54720 0 135
137 0 431204 230896 54680 0 136
138 0 431299 230934 54640 0 137
139 0 431647 230981 54520 0 138
140 0 432158 230981 54360 0 139
141 0 432451 231070 54200 0 140
142 0 433431 231370 54040 0 141
143 0 434728 231667 54000 0 142
144 0 436184 231881 54080 0 143
145 0 436526 231952 54200 0 144
146 0 437404 232236 54360 0 145
147 0 437805 232317 54480 0 146
148 0 438320 232412 54640 0 147
149 0 438501 232494 54680 0 148
150 0 438721 232554 54760 0 149
151 0 439208 232654 54920 0 150
152 0 440492 232894 55080 0 151
153 0 442044 233213 55200 0 152
154 0 443032 233477 55320 0 153
155 0 444063 233812 55360 0 154
156 0 444738 234089 55520 0 155
157 0 445550 234371 55680 0 156
158 0 445799 234410 55720 0 157
159 0 446124 234512 55880 0 158
160 0 446694 234702 56040 0 159
161 0 447219 234846 56160 0 160
162 0 447499 234923 56320 0 161
163 0 447901 235132 56440 0 162
164 0 448048 235211 56480 0 163
165 0 448796 235312 56560 0 164
166 0 449816 235494 56720 0 165
167 0 450935 235727 56760 0 166
168 0 451546 235616 56800 0 167
169 0 452069 235692 56760 0 168
170 0 452072 235618 56800 0 169
171 0 452244 235530 56920 0 170
172 0 452598 235393 57080 0 171
173 0 453528 234884 57120 0 172
174 0 453869 234808 57160 0 173
175 0 454242 234696 57240 0 174
176 0 454394 234653 57320 0 175
177 0 454963 234428 57440 0 176
178 0 455221 234263 57560 0 177
179 0 455333 234151 57680 0 178
180 0 455598 233947 57840 0 179
181 0 456129 233790 57880 0 180
182 5 456855 233695 57800 0 181
183 0 457347 233564 57800 0 182
184 0 457285 233542 57960 0 183
185 0 457457 233536 58080 0 184
186 0 457609 233614 58240 0 185
187 0 457550 233607 58400 0 186
188 0 458155 233638 58440 0 187
189 0 458742 233416 58480 0 188
190 0 459100 233212 58520 0 189
191 0 459234 233176 58640 0 190
192 0 459812 233027 58760 0 191
193 0 460654 232870 58800 0 192
194 0 461518 232677 58960 0 193
195 0 462235 232600 59120 0 194
196 0 462610 232577 59320 0 195
197 0 463045 232500 59480 0 196
198 0 463677 232417 59640 0 197
199 0 464558 232441 59800 0 198
200 0 465322 232513 59960 0 199
201 0 466291 232563 60000 0 200
202 0 466828 232632 60080 0 201
203 0 467528 232894 60120 0 202
204 0 468146 233017 60240 0 203
205 0 468644 232989 60360 0 204
206 0 468805 233078 60520 0 205
207 0 469088 233193 60680 0 206
208 0 469176 232903 60840 0 207
209 0 469337 232782 61000 0 208
210 0 469375 232798 61040 0 209
211 0 469456 232848 61080 0 210
212 0 469458 232751 61240 0 211
213 0 469429 232694 61400 0 212
214 0 469458 232740 61560 0 213
215 0 469561 232811 61720 0 214
216 0 469557 232823 61760 0 215
217 0 469576 232893 61840 0 216
218 0 469292 233445 61880 0 217
219 0 469838 232882 62000 0 218
220 0 469972 232901 62160 0 219
221 0 470194 232976 62360 0 220
222 0 470341 233036 62480 0 221
223 0 470454 233012 62680 0 222
224 0 470485 233009 62720 0 223
225 0 470546 233002 62800 0 224
226 0 470635 232975 62960 0 225
227 0 470800 232946 63120 0 226
228 0 470924 232930 63280 0 227
229 0 471060 233031 63440 0 228
230 0 471037 233005 63560 0 229
231 0 471074 233012 63720 0 230
232 0 471251 233054 63840 0 231
233 0 471494 233094 64000 0 232
234 0 471633 233122 64120 0 233
235 0 471630 233121 64280 0 234
236 5 471580 233188 64360 0 235
237 0 471554 233220 64400 0 236
238 0 471545 233248 64440 0 237
239 0 471516 233237 64480 0 238
240 0 471588 233251 64520 0 239
241 5 471619 233249 64560 0 240
242 0 472348 233204 64720 0 241
243 0 473561 234086 64760 0 242
244 5 473735 234615 64800 0 243
245 0 474158 234229 64840 0 244
246 0 474254 234001 65160 0 245
247 0 474178 234082 65320 0 246
248 0 474184 234000 65480 0 247
249 0 474102 234030 65760 0 248
250 0 474384 233922 65960 0 249
251 5 474553 233860 66120 0 250
252 0 474724 233773 66200 0 251
253 0 474905 233727 66360 0 252
254 0 475138 233715 66520 0 253
255 0 475422 233723 66680 0 254
256 0 475743 233736 66840 0 255
257 0 476113 233857 67000 0 256
258 0 476691 233761 67160 0 257
259 0 476932 233844 67320 0 258
260 0 476853 233858 67480 0 259
261 0 476858 233880 67640 0 260
262 0 476891 233944 67760 0 261
263 0 476925 233984 67920 0 262
264 0 476987 234010 68080 0 263
265 0 477259 234110 68200 0 264
266 0 477375 234138 68360 0 265
267 0 477515 234138 68520 0 266
268 0 477768 234152 68720 0 267
269 0 477990 234194 68880 0 268
270 0 478210 234231 69040 0 269
271 0 478391 234273 69200 0 270
272 0 478498 234239 69360 0 271
273 0 478718 234214 69560 0 272
274 0 478899 234213 69720 0 273
275 0 478968 234251 69880 0 274
276 0 479143 234223 70040 0 275
277 0 479357 234232 70200 0 276
278 0 479546 234333 70400 0 277
279 0 479674 234416 70560 0 278
280 0 479769 234394 70680 0 279
281 0 479867 234338 70840 0 280
282 0 479973 234320 71000 0 281
283 0 480162 234357 71160 0 282
284 0 480469 234380 71280 0 283
285 0 480595 234354 71400 0 284
286 0 480634 234391 71600 0 285
287 0 480869 234289 71760 0 286
288 0 480958 234324 71840 0 287
289 0 481091 234374 71960 0 288
290 0 481366 234441 72120 0 289
291 0 481628 234283 72200 0 290
292 0 481694 234248 72320 0 291
293 0 481942 234253 72480 0 292
294 0 482170 234280 72640 0 293
295 0 482617 234372 72760 0 294
296 0 482987 234438 72920 0 295
297 0 483319 234455 73080 0 296
298 0 483468 234510 73240 0 297
299 0 483735 234613 73400 0 298
300 0 483833 234630 73600 0 299
301 0 484185 234726 73720 0 300
302 0 484453 234773 73840 0 301
303 5 484435 234904 74000 0 302
304 0 484646 235129 74160 0 303
305 0 484612 235047 74320 0 304
306 0 484611 234963 74520 0 305
307 0 484666 234976 74680 0 306
308 0 484800 235002 74880 0 307
309 0 485028 235014 75040 0 308
310 5 485830 234809 75120 0 309
311 0 486027 234916 75320 0 310
312 0 486624 235022 75480 0 311
313 0 486848 234981 75640 0 312
314 0 487060 234869 75800 0 313
315 0 487191 234932 76000 0 314
316 0 487463 234863 76200 0 315
317 0 487636 234782 76320 0 316
318 0 487682 234796 76520 0 317
319 0 487865 234700 76680 0 318
320 0 488059 234533 76880 0 319
321 0 488321 234560 77080 0 320
322 0 488346 234601 77240 0 321
323 0 488415 234582 77400 0 322
324 0 488520 234542 77560 0 323
325 0 488635 234455 77680 0 324
326 0 488806 234374 78120 0 325
327 0 489058 234339 78160 0 326
328 0 488975 234270 78200 0 327
329 0 488990 234297 78280 0 328
330 0 489107 234131 78360 0 329
331 0 489223 234247 78520 0 330
332 0 489388 234134 79120 0 331
333 0 489541 234267 79600 0 332
334 0 489874 234431 80000 0 333
335 0 489994 234265 80360 0 334
336 0 489988 234203 80720 0 335
337 0 490034 234174 81120 0 336
338 0 490215 234128 81520 0 337
339 0 490287 234075 81720 0 338
340 0 490457 233955 81920 0 339
341 0 490509 233975 82120 0 340
342 0 490886 233908 82320 0 341
343 0 490946 233596 82560 0 342
344 0 490862 233586 82800 0 343
345 0 490881 233566 83000 0 344
346 0 490881 233359 83280 0 345
347 0 490943 233158 83480 0 346
348 0 490911 233058 83680 0 347
349 0 490883 232898 83880 0 348
350 0 491017 232723 84080 0 349
351 0 491112 232596 84240 0 350
352 0 491190 232449 84400 0 351
353 0 491221 232357 84600 0 352
354 0 491305 232215 84760 0 353
355 0 491368 232088 84960 0 354
356 0 491491 231913 85080 0 355
357 0 491585 231815 85240 0 356
358 0 491578 231761 85360 0 357
359 0 491607 231709 85520 0 358
360 0 491735 231541 85600 0 359
361 0 491797 231472 85800 0 360
362 0 491890 231374 85960 0 361
363 0 491999 231128 86000 0 362
364 0 492057 231098 86080 0 363
365 0 492168 230983 86240 0 364
366 0 492300 230784 86400 0 365
367 0 492433 230770 86560 0 366
368 0 492436 230553 86720 0 367
369 0 492459 230464 86880 0 368
370 0 492448 230298 87000 0 369
371 0 492444 230263 87120 0 370
372 0 492423 229977 87280 0 371
373 0 492503 229860 87480 0 372
374 0 492510 229813 87600 0 373
375 0 492593 229726 87760 0 374
376 0 492640 229664 87920 0 375
377 0 492673 229598 88040 0 376
378 0 492738 229497 88200 0 377
379 0 492811 229341 88400 0 378
380 0 492797 229288 88520 0 379
381 0 493042 229050 88560 0 380
382 0 492927 229197 88600 0 381
383 0 493041 229255 88640 0 382
384 0 493310 228739 88840 0 383
385 0 493258 228646 89000 0 384
386 0 493574 228451 89160 0 385
387 0 493698 228326 89400 0 386
388 0 493638 228070 89560 0 387
389 0 493614 228043 89720 0 388
390 0 493614 227825 89880 0 389
391 0 493752 227738 90040 0 390
392 0 493858 227672 90160 0 391
393 0 493870 227648 90320 0 392
394 0 493873 227648 90480 0 393
395 0 493969 227485 90600 0 394
396 0 494523 227475 90640 0 395
397 0 494630 227309 90800 0 396
398 0 494711 227009 90920 0 397
399 0 494729 226998 90960 0 398
400 0 495426 224116 91000 0 399
401 0 494824 226569 91040 0 400
402 0 494872 226414 91240 0 401
403 0 494777 225823 91440 0 402
404 0 494527 225617 91560 0 403
405 0 494525 225470 91760 0 404
406 0 494516 225323 91960 0 405
407 0 494730 225118 92120 0 406
408 0 495139 224858 92280 0 407
409 0 495402 224592 92480 0 408
410 0 495479 224418 92640 0 409
411 0 495566 224208 92840 0 410
412 0 495731 223994 93000 0 411
413 0 495772 223855 93160 0 412
414 0 495803 223755 93320 0 413
415 0 495880 223737 93480 0 414
416 0 495951 223629 93640 0 415
417 0 496113 223625 93840 0 416
418 0 496234 223611 94000 0 417
419 0 496182 223451 94200 0 418
420 0 496136 223396 94400 0 419
421 0 496145 223358 94600 0 420
422 0 495992 223273 94800 0 421
423 0 495955 223231 94840 0 422
424 0 495845 223106 94960 0 423
425 0 495702 222878 95160 0 424
426 0 495667 222700 95360 0 425
427 0 495603 222441 95560 0 426
428 0 495631 222327 95760 0 427
429 0 495676 222204 95920 0 428
430 0 495779 222104 96120 0 429
431 0 495857 221944 96280 0 430
432 0 495855 221755 96400 0 431
433 0 495898 221565 96560 0 432
434 0 495910 221433 96720 0 433
435 0 495874 221211 96840 0 434
436 0 495866 221007 97040 0 435
437 0 495842 220845 97200 0 436
438 0 495835 220693 97360 0 437
439 0 495864 220613 97520 0 438
440 0 495913 220611 97680 0 439
441 0 495880 220509 97840 0 440
442 0 495892 220452 98040 0 441
443 0 495864 220334 98200 0 442
444 0 495860 220283 98360 0 443
445 0 495814 220225 98520 0 444
446 0 495733 220207 98720 0 445
447 0 495666 220128 98840 0 446
448 0 495658 220117 98960 0 447
449 0 495659 220085 99120 0 448
450 0 495690 220105 99320 0 449
451 0 495725 220129 99480 0 450
452 0 495771 220135 99640 0 451
453 0 495968 220019 99840 0 452
454 0 496160 219941 100040 0 453
455 0 496287 219733 100200 0 454
456 0 496455 219389 100360 0 455
457 0 496506 219072 100560 0 456
458 0 496347 218817 100720 0 457
459 0 496333 218771 100880 0 458
460 0 496272 218710 101000 0 459
461 0 496323 218698 101120 0 460
462 0 496399 218689 101280 0 461
463 0 496415 218541 101480 0 462
464 0 496399 218430 101560 0 463
465 0 496416 218351 101680 0 464
466 0 496412 218307 101760 0 465
467 0 496290 218133 101880 0 466
468 0 496327 218055 102040 0 467
469 0 496350 218017 102080 0 468
470 0 496419 217904 102200 0 469
471 0 496437 217836 102320 0 470
472 0 496484 217784 102480 0 471
473 0 496521 217680 102640 0 472
474 0 496576 217578 102800 0 473
475 0 496597 217568 102880 0 474
476 0 496672 217497 103040 0 475
477 0 496731 217442 103200 0 476
478 0 496765 217352 103360 0 477
479 0 496783 217288 103480 0 478
480 0 496800 217240 103640 0 479
481 0 496837 217161 103760 0 480
482 0 496863 217111 103880 0 481
483 0 496915 216983 104000 0 482
484 0 496991 216741 104120 0 483
485 0 496981 216633 104160 0 484
486 0 497089 216675 104360 0 485
487 0 497109 216316 104560 0 486
488 0 497054 216187 104680 0 487
489 0 496990 216143 104840 0 488
490 0 497000 216130 105000 0 489
491 0 496920 216005 105160 0 490
492 0 496833 215886 105320 0 491
493 0 496723 215708 105480 0 492
494 0 496719 215628 105640 0 493
495 0 496655 215336 105800 0 494
496 0 496737 215230 105960 0 495
497 0 496749 215201 106120 0 496
498 0 496740 215106 106200 0 497
499 0 496736 215058 106240 0 498
500 0 496766 215005 106400 0 499
501 0 496781 214900 106520 0 500
502 0 496782 214788 106640 0 501
503 0 496797 214738 106800 0 502
504 0 496789 214551 106960 0 503
505 0 496808 214399 107040 0 504
506 0 496873 214326 107160 0 505
507 0 496903 214300 107240 0 506
508 0 496936 214217 107320 0 507
509 0 497012 214131 107440 0 508
510 0 497140 214036 107600 0 509
511 0 497349 213833 107840 0 510
512 0 497478 213813 107920 0 511
513 0 497635 213830 108080 0 512
514 0 497776 213726 108160 0 513
515 0 497850 213689 108240 0 514
516 0 497987 213665 108400 0 515
517 0 498074 213404 108520 0 516
518 0 498115 213250 108680 0 517
519 0 498003 213061 108800 0 518
520 0 497854 212915 108920 0 519
521 0 497698 212751 109080 0 520
522 0 497511 212589 109200 0 521
523 0 497365 212434 109320 0 522
524 0 497267 212287 109520 0 523
525 0 497251 212197 109720 0 524
526 0 497248 212146 109880 0 525
527 0 497395 212057 110040 0 526
528 0 497459 212010 110160 0 527
529 0 497487 211949 110360 0 528
530 0 497569 211523 110520 0 529
531 0 497563 211207 110680 0 530
532 0 497569 211163 110880 0 531
533 0 497498 210838 111000 0 532
534 0 497379 210634 111160 0 533
535 0 497300 210501 111280 0 534
536 0 497237 210429 111400 0 535
537 0 497236 210421 111520 0 536
538 0 497169 210369 111680 0 537
539 0 496998 210365 111840 0 538
540 0 496849 210329 111960 0 539
541 0 496779 210291 112120 0 540
542 0 496647 210275 112280 0 541
543 0 496599 210268 112400 0 542
544 0 496537 210268 112560 0 543
545 0 496564 210201 112720 0 544
546 0 496584 210014 112840 0 545
547 0 496597 209883 112960 0 546
548 0 496534 209699 113120 0 547
549 0 496346 209434 113240 0 548
550 0 496137 209346 113360 0 549
551 0 496017 209264 113440 0 550
552 0 495952 209140 113600 0 551
553 0 495921 209064 113760 0 552
554 0 496100 208969 113880 0 553
555 0 496174 208738 114040 0 554
556 0 496126 208635 114200 0 555
557 0 496152 208494 114320 0 556
558 0 496077 208458 114440 0 557
559 0 495993 208420 114600 0 558
560 0 495915 208306 114760 0 559
561 0 495899 208125 114960 0 560
562 0 495852 207960 115120 0 561
563 0 495764 207847 115280 0 562
564 0 495734 207719 115320 0 563
565 0 495702 207678 115400 0 564
566 0 495596 207670 115560 0 565
567 0 495383 207578 115720 0 566
568 0 495173 207514 115840 0 567
569 0 495144 207490 115960 0 568
570 0 495154 207533 116080 0 569
571 0 495018 207435 116200 0 570
572 0 494928 207384 116360 0 571
573 0 494832 207192 116520 0 572
574 0 494854 206957 116680 0 573
575 0 494764 206575 116760 0 574
576 0 494936 206692 116920 0 575
577 0 494962 206733 117080 0 576
578 0 495061 206567 117240 0 577
579 0 495112 206322 117400 0 578
580 0 495078 206302 117440 0 579
581 0 494759 206217 117480 0 580
582 0 494996 206297 117520 0 581
583 0 494936 206179 117680 0 582
584 0 494811 206140 117840 0 583
585 0 494782 206047 118000 0 584
586 0 494810 205784 118240 0 585
587 0 494952 205693 118400 0 586
588 0 495040 205523 118600 0 587
589 0 495049 205201 118640 0 588
590 0 494924 204999 118760 0 589
591 0 494750 204831 118920 0 590
592 0 494677 204619 119000 0 591
593 0 494725 204517 119160 0 592
594 0 494737 204486 119280 0 593
595 0 494724 204367 119480 0 594
596 0 494715 204150 119600 0 595
597 0 494673 204021 119760 0 596
598 0 494552 203679 119920 0 597
599 0 494369 203560 120040 0 598
600 0 494344 203506 120160 0 599
601 0 494333 203418 120320 0 600
602 0 494406 203432 120440 0 601
603 0 494418 203461 120600 0 602
604 0 494462 203280 120680 0 603
605 0 494464 203301 120840 0 604
606 0 494459 203304 121000 0 605
607 0 494324 203018 121120 0 606
608 0 494196 202765 121280 0 607
609 0 493977 202589 121400 0 608
610 0 493833 202378 121600 0 609
611 0 493724 202153 121720 0 610
612 0 493684 202035 121880 0 611
613 0 493684 201890 122040 0 612
614 0 493534 201672 122160 0 613
615 0 493480 201586 122320 0 614
616 0 493449 201499 122440 0 615
617 0 493430 201356 122640 0 616
618 0 493479 201328 122760 0 617
619 0 493274 201136 122920 0 618
620 0 493185 201056 123040 0 619
621 0 493043 200961 123200 0 620
622 0 492988 200840 123320 0 621
623 0 493070 200772 123440 0 622
624 0 493112 200628 123640 0 623
625 0 493170 200566 123840 0 624
626 0 493304 200425 124000 0 625
627 0 493191 200260 124160 0 626
628 0 493209 200147 124360 0 627
629 0 493235 200094 124480 0 628
630 0 493221 199975 124600 0 629
631 0 493194 199938 124760 0 630
632 0 493179 199872 124920 0 631
633 0 493151 199793 125040 0 632
634 0 493189 199586 125160 0 633
635 0 493217 199409 125320 0 634
636 0 493357 199260 125440 0 635
637 0 493536 199057 125600 0 636
638 0 493620 198849 125720 0 637
639 0 493607 198707 125880 0 638
640 0 493483 198644 126040 0 639
641 0 493385 198404 126200 0 640
642 0 493363 198335 126360 0 641
643 0 493298 198233 126480 0 642
644 0 493299 198031 126600 0 643
645 0 493327 197850 126760 0 644
646 0 493625 197464 126880 0 645
647 0 493805 197332 127040 0 646
648 0 493908 197238 127160 0 647
649 0 493805 197046 127320 0 648
650 0 493642 196944 127400 0 649
651 0 493471 196889 127560 0 650
652 0 493468 196846 127720 0 651
653 0 493532 196792 127880 0 652
654 0 493623 196659 128000 0 653
655 0 493691 196534 128120 0 654
656 0 493684 196402 128280 0 655
657 0 493553 196191 128440 0 656
658 0 493489 195982 128600 0 657
659 0 493460 195867 128760 0 658
660 0 493403 195636 128880 0 659
661 0 493380 195438 129000 0 660
662 0 493408 195336 129120 0 661
663 0 493336 195030 129280 0 662
664 0 493234 194813 129440 0 663
665 0 493145 194711 129600 0 664
666 0 493135 194665 129760 0 665
667 0 493112 194552 129880 0 666
668 0 493108 194592 130040 0 667
669 0 493107 194472 130200 0 668
670 0 493144 194415 130280 0 669
671 0 493142 194402 130440 0 670
672 0 493122 194261 130600 0 671
673 0 493116 194065 130720 0 672
674 0 493170 193847 130840 0 673
675 0 493185 193805 130920 0 674
676 0 493130 193689 131080 0 675
677 0 493088 193582 131240 0 676
678 0 492999 193471 131360 0 677
679 0 492901 193333 131520 0 678
680 0 492838 193158 131680 0 679
681 0 492823 192954 131760 0 680
682 0 492810 192839 131880 0 681
683 0 492816 192760 132000 0 682
684 0 492858 192689 132160 0 683
685 0 492916 192692 132280 0 684
686 0 493015 192585 132440 0 685
687 0 493021 192596 132560 0 686
688 0 493047 192528 132720 0 687
689 0 493097 192309 132880 0 688
690 0 493056 192235 133000 0 689
691 0 492951 192120 133160 0 690
692 0 492857 191959 133320 0 691
693 0 492819 191880 133440 0 692
694 0 492763 191735 133600 0 693
695 0 492667 191515 133760 0 694
696 0 492572 191010 133880 0 695
697 0 492529 190867 134040 0 696
698 0 492500 190844 134200 0 697
699 0 492465 190840 134360 0 698
700 0 492480 190834 134480 0 699
701 0 492467 190807 134600 0 700
702 0 492537 190652 134720 0 701
703 0 492490 190620 134880 0 702
704 0 492537 190449 135040 0 703
705 0 492599 190243 135200 0 704
706 0 492675 190020 135320 0 705
707 0 492592 189933 135480 0 706
708 0 492592 189782 135640 0 707
709 0 492636 189659 135760 0 708
710 0 492598 189288 135880 0 709
711 0 492507 189143 136040 0 710
712 0 492283 188959 136160 0 711
713 0 492204 188985 136320 0 712
714 0 492165 188920 136480 0 713
715 0 492124 188898 136560 0 714
716 0 492110 188878 136600 0 715
717 0 492035 188760 136720 0 716
718 0 491920 188650 136800 0 717
719 0 491925 188560 136960 0 718
720 0 491988 188333 137080 0 719
721 0 491913 188194 137240 0 720
722 0 492028 187968 137400 0 721
723 0 491973 187796 137560 0 722
724 0 492009 187578 137680 0 723
725 0 491981 187507 137880 0 724
726 0 491988 187290 138000 0 725
727 0 491961 187298 138040 0 726
728 0 491932 187215 138080 0 727
729 0 491902 187155 138120 0 728
730 0 491866 187141 138160 0 729
731 0 491845 187090 138200 0 730
732 0 491821 187072 138240 0 731
733 0 491791 187042 138280 0 732
734 0 491770 187012 138320 0 733
735 0 491756 186986 138360 0 734
736 0 491740 186953 138400 0 735
737 0 491684 186925 138440 0 736
738 0 491632 186904 138480 0 737
739 0 491578 186875 138520 0 738
740 0 491534 186848 138560 0 739
741 0 491528 186818 138600 0 740
742 0 491527 186793 138640 0 741
743 0 491531 186761 138680 0 742
744 0 491523 186748 138720 0 743
745 0 491528 186755 138760 0 744
746 0 491526 186746 138800 0 745
747 0 491532 186735 138840 0 746
748 0 491533 186720 138880 0 747
749 0 491527 186705 138920 0 748
750 0 491525 186675 138960 0 749
751 0 491526 186657 139000 0 750
752 0 491524 186630 139040 0 751
753 0 491524 186619 139080 0 752
754 0 491526 186604 139120 0 753
755 0 491533 186584 139160 0 754
756 0 491536 186578 139200 0 755
757 0 491538 186579 139240 0 756
758 0 491627 186591 139280 0 757
759 0 491622 186547 139320 0 758
760 0 491673 186506 139360 0 759
761 0 491685 186491 139400 0 760
762 0 491702 186494 139440 0 761
763 0 491713 186484 139480 0 762
764 0 491724 186468 139520 0 763
765 0 491741 186463 139560 0 764
766 0 491747 186447 139600 0 765
767 0 491762 186452 139640 0 766
768 0 491771 186426 139680 0 767
769 0 491783 186410 139720 0 768
770 0 491790 186404 139760 0 769
771 0 491790 186392 139800 0 770
772 0 491789 186379 139840 0 771
773 0 491792 186336 139880 0 772
774 0 491792 186298 139920 0 773
775 0 491791 186259 139960 0 774
776 0 491792 186216 140000 0 775
777 0 491773 186198 140040 0 776
778 0 491665 186297 140080 0 777
779 0 491747 186183 140120 0 778
780 0 491759 186152 140160 0 779
781 0 491764 186091 140200 0 780
782 0 491776 186039 140240 0 781
783 0 491778 185994 140280 0 782
784 0 491767 185980 140320 0 783
785 0 491755 185975 140360 0 784
786 0 491740 185961 140400 0 785
787 0 491746 185953 140440 0 786
788 0 491749 185942 140480 0 787
789 0 491759 185934 140520 0 788
790 0 491767 185945 140560 0 789
791 0 491765 185914 140600 0 790
792 0 491762 185876 140640 0 791
793 0 491758 185838 140680 0 792
794 0 491751 185791 140720 0 793
795 0 491749 185755 140760 0 794
796 0 491740 185728 140800 0 795
797 0 491732 185685 140840 0 796
798 0 491721 185657 140880 0 797
799 0 491696 185616 140920 0 798
800 0 491678 185556 140960 0 799
801 0 491659 185508 141000 0 800
802 0 491658 185484 141040 0 801
803 0 491648 185445 141080 0 802
804 0 491642 185417 141120 0 803
805 0 491630 185376 141160 0 804
806 0 491606 185334 141200 0 805
807 0 491586 185275 141240 0 806
808 0 491571 185227 141280 0 807
809 0 491556 185176 141320 0 808
810 0 491546 185129 141360 0 809
811 0 491526 185074 141400 0 810
812 0 491532 185006 141440 0 811
813 0 491536 184945 141480 0 812
814 0 491539 184888 141520 0 813
815 0 491543 184822 141560 0 814
816 0 491541 184755 141600 0 815
817 0 491540 184661 141640 0 816
818 0 491536 184567 141680 0 817
819 0 491526 184473 141720 0 818
820 0 491530 184397 141760 0 819
821 0 491541 184325 141800 0 820
822 0 491553 184247 141840 0 821
823 0 491562 184167 141880 0 822
824 0 491581 184106 141920 0 823
825 0 491602 184026 141960 0 824
826 0 491615 183981 142000 0 825
827 0 491630 183924 142040 0 826
828 0 491648 183865 142080 0 827
829 0 491670 183831 142120 0 828
830 0 491687 183798 142160 0 829
831 0 491712 183764 142200 0 830
832 0 491715 183716 142240 0 831
833 0 491758 183670 142280 0 832
834 0 491791 183624 142320 0 833
835 0 491831 183581 142360 0 834
836 0 491860 183533 142400 0 835
837 0 491882 183488 142440 0 836
838 0 491898 183437 142480 0 837
839 0 491910 183389 142520 0 838
840 0 491918 183334 142560 0 839
841 0 491919 183293 142600 0 840
842 0 491925 183250 142640 0 841
843 0 491936 183201 142680 0 842
844 0 491958 183159 142720 0 843
845 0 491964 183115 142760 0 844
846 0 491974 183078 142800 0 845
847 0 491965 183048 142840 0 846
848 0 491972 182995 142880 0 847
849 0 491948 182960 142920 0 848
850 0 491933 182935 142960 0 849
851 0 491938 182891 143000 0 850
852 0 491931 182860 143040 0 851
853 0 491929 182853 143080 0 852
854 0 491917 182840 143120 0 853
855 0 491912 182807 143160 0 854
856 0 491923 182788 143200 0 855
857 0 491919 182775 143240 0 856
858 0 491920 182739 143280 0 857
859 0 491931 182726 143320 0 858
860 0 491919 182692 143360 0 859
861 0 491933 182675 143400 0 860
862 0 491915 182605 143440 0 861
863 0 491888 182564 143480 0 862
864 0 491866 182501 143520 0 863
865 0 491844 182444 143560 0 864
866 0 491817 182394 143600 0 865
867 0 491816 182360 143640 0 866
868 0 491817 182322 143680 0 867
869 0 491822 182276 143720 0 868
870 0 491825 182231 143760 0 869
871 0 491823 182153 143920 0 870
872 0 491824 182077 143960 0 871
873 0 491874 181961 144000 0 872
874 0 491899 181938 144040 0 873
875 0 491909 181863 144080 0 874
876 0 491967 181738 144120 0 875
877 0 491971 181724 144160 0 876
878 0 491987 181702 144200 0 877
879 0 491995 181689 144240 0 878
880 0 491997 181693 144280 0 879
881 0 492025 181638 144320 0 880
882 0 492052 181588 144360 0 881
883 0 492078 181550 144400 0 882
884 0 492092 181533 144440 0 883
885 0 492110 181511 144480 0 884
886 0 492123 181485 144520 0 885
887 0 492137 181468 144560 0 886
888 0 492157 181448 144600 0 887
889 0 492156 181399 144640 0 888
890 0 492167 181371 144680 0 889
891 0 492169 181332 144720 0 890
892 0 492176 181298 144760 0 891
893 0 492178 181248 144800 0 892
894 0 492179 181198 144840 0 893
895 0 492186 181139 144880 0 894
896 0 492188 181094 144920 0 895
897 0 492186 181031 144960 0 896
898 0 492186 180978 145000 0 897
899 0 492181 180931 145040 0 898
900 0 492186 180873 145080 0 899
901 0 492194 180836 145120 0 900
902 0 492193 180800 145160 0 901
903 0 492200 180770 145200 0 902
904 0 492205 180732 145240 0 903
905 0 492184 180689 145280 0 904
906 0 492166 180657 145320 0 905
907 0 492153 180594 145360 0 906
908 0 492136 180557 145400 0 907
909 0 492129 180520 145440 0 908
910 0 492125 180488 145480 0 909
911 0 492121 180461 145520 0 910
912 0 492124 180411 145560 0 911
913 0 492118 180396 145600 0 912
914 0 492124 180359 145640 0 913
915 0 492127 180337 145680 0 914
916 0 492112 180371 145720 0 915
917 0 492101 180332 145760 0 916
918 0 492061 180288 145800 0 917
919 0 492033 180244 145840 0 918
920 0 492013 180187 145880 0 919
921 0 491998 180161 145920 0 920
922 0 491983 180135 145960 0 921
923 0 491966 180109 146000 0 922
924 0 491954 180089 146040 0 923
925 0 491947 180053 146080 0 924
926 0 491938 180037 146120 0 925
927 0 491927 180019 146160 0 926
928 0 491905 179995 146200 0 927
929 0 491878 179973 146240 0 928
930 0 491850 179947 146280 0 929
931 0 491799 179896 146320 0 930
932 0 491744 179856 146360 0 931
933 0 491683 179810 146400 0 932
934 0 491705 179764 146440 0 933
935 0 491671 179731 146480 0 934
936 0 491726 179686 146520 0 935
937 0 491748 179605 146560 0 936
938 0 491746 179538 146600 0 937
939 0 491737 179468 146640 0 938
940 0 491751 179425 146640 0 939
941 0 491778 179367 146720 0 940
942 0 491783 179326 146760 0 941
943 0 491802 179267 146800 0 942
944 0 491814 179234 146840 0 943
945 0 491827 179178 146880 0 944
946 0 491835 179146 146920 0 945
947 0 491842 179119 146960 0 946
948 0 491851 179071 147000 0 947
949 0 491851 179015 147040 0 948
950 0 491854 178976 147080 0 949
951 0 491860 178936 147120 0 950
952 0 491858 178892 147160 0 951
953 0 491858 178831 147200 0 952
954 0 491864 178818 147240 0 953
955 0 491845 178808 147280 0 954
956 0 491836 178795 147320 0 955
957 0 491829 178776 147360 0 956
958 0 491852 178769 147400 0 957
959 0 491869 178752 147440 0 958
960 0 491895 178731 147480 0 959
961 0 491919 178718 147520 0 960
962 0 491942 178689 147560 0 961
963 0 491942 178651 147600 0 962
964 0 491941 178615 147640 0 963
965 0 491942 178589 147680 0 964
966 0 491955 178558 147720 0 965
967 0 491954 178529 147760 0 966
968 0 491952 178496 147800 0 967
969 0 491990 178467 147840 0 968
970 0 492023 178417 147880 0 969
971 0 492062 178379 147920 0 970
972 0 492093 178334 147960 0 971
973 0 492106 178328 148000 0 972
974 0 492108 178310 148040 0 973
975 0 492109 178291 148080 0 974
976 0 492105 178263 148120 0 975
977 0 492102 178237 148160 0 976
978 0 492094 178210 148200 0 977
979 0 492070 178152 148240 0 978
980 0 492090 178168 148280 0 979
981 0 492083 178185 148320 0 980
982 0 492069 178148 148360 0 981
983 0 492057 178124 148400 0 982
984 0 492037 178086 148440 0 983
985 0 492014 178049 148480 0 984
986 0 491996 178030 148520 0 985
987 0 491965 177977 148560 0 986
988 0 491943 177898 148640 0 987
989 0 491911 177862 148680 0 988
990 0 491901 177823 148720 0 989
991 0 491881 177792 148760 0 990
992 0 491849 177717 148800 0 991
993 0 491836 177675 148840 0 992
994 0 491816 177636 148880 0 993
995 0 491810 177598 148920 0 994
996 0 491791 177570 148960 0 995
997 0 491792 177536 149000 0 996
998 0 491792 177492 149040 0 997
999 0 491796 177464 149080 0 998
1000 0 491800 177417 149120 0 999
1001 0 491802 177380 149160 0 1000
1002 0 491804 177336 149200 0 1001
1003 0 491808 177295 149240 0 1002
1004 0 491814 177262 149280 0 1003
1005 0 491818 177219 149320 0 1004
1006 0 491830 177188 149360 0 1005
1007 0 491832 177151 149400 0 1006
1008 0 491820 177094 149440 0 1007
1009 0 491815 177038 149480 0 1008
1010 0 491799 176987 149520 0 1009
1011 0 491785 176920 149560 0 1010
1012 0 491802 176940 149600 0 1011
1013 0 491830 176961 149640 0 1012
1014 0 491835 176994 149680 0 1013
1015 0 491858 177031 149720 0 1014
1016 0 491896 177030 149760 0 1015
1017 0 491875 177064 149800 0 1016
1018 0 491881 177115 149840 0 1017
1019 0 491878 177131 149880 0 1018
1020 0 491882 177155 149920 0 1019
1021 0 491892 177136 149960 0 1020
1022 0 491892 177140 150000 0 1021
1023 0 491873 177120 150040 0 1022
1024 0 491824 177129 150080 0 1023
1025 0 491908 177110 150120 0 1024
1026 0 491866 177061 150160 0 1025
1027 0 491832 176995 150200 0 1026
1028 0 491799 176925 150240 0 1027
1029 0 491767 176833 150280 0 1028
1030 0 491739 176750 150320 0 1029
1031 0 491707 176655 150360 0 1030
1032 0 491681 176565 150400 0 1031
1033 0 491656 176447 150440 0 1032
1034 0 491622 176298 150480 0 1033
1035 0 491584 176171 150520 0 1034
1036 0 491555 176069 150560 0 1035
1037 0 491535 176003 150600 0 1036
1038 0 491502 175927 150640 0 1037
1039 0 491476 175845 150680 0 1038
1040 0 491451 175715 150720 0 1039
1041 0 491435 175626 150760 0 1040
1042 0 491413 175543 150800 0 1041
1043 0 491387 175455 150840 0 1042
1044 0 491360 175367 150880 0 1043
1045 0 491369 175301 150920 0 1044
1046 0 491367 175211 150960 0 1045
1047 0 491352 175148 151000 0 1046
1048 0 491345 175113 151040 0 1047
1049 0 491337 175076 151080 0 1048
1050 0 491324 175023 151120 0 1049
1051 0 491309 174991 151160 0 1050
1052 0 491302 174955 151200 0 1051
1053 0 491283 174909 151240 0 1052
1054 0 491288 174862 151280 0 1053
1055 0 491280 174814 151320 0 1054
1056 0 491271 174764 151360 0 1055
1057 0 491268 174728 151400 0 1056
1058 0 491250 174679 151440 0 1057
1059 0 491221 174624 151480 0 1058
1060 0 491195 174582 151520 0 1059
1061 0 491167 174514 151560 0 1060
1062 0 491155 174484 151600 0 1061
1063 0 491140 174446 151640 0 1062
1064 0 491124 174401 151680 0 1063
1065 0 491107 174360 151720 0 1064
1066 0 491088 174327 151760 0 1065
1067 0 491075 174285 151800 0 1066
1068 0 491066 174222 151840 0 1067
1069 0 491039 174150 151880 0 1068
1070 0 491015 174094 151920 0 1069
1071 0 491000 174050 151960 0 1070
1072 0 490990 174050 152000 0 1071
1073 0 490983 174042 152040 0 1072
1074 0 490973 174036 152080 0 1073
1075 0 490961 174042 152120 0 1074
1076 0 490962 173968 152160 0 1075
1077 0 490961 173897 152200 0 1076
1078 0 490953 173830 152240 0 1077
1079 0 490949 173774 152280 0 1078
1080 0 490952 173737 152320 0 1079
1081 0 490950 173711 152360 0 1080
1082 0 490955 173681 152400 0 1081
1083 0 490956 173668 152440 0 1082
1084 0 490948 173636 152480 0 1083
1085 0 490946 173603 152520 0 1084
1086 0 490941 173578 152560 0 1085
1087 0 490942 173556 152600 0 1086
1088 0 490932 173512 152640 0 1087
1089 0 490919 173465 152680 0 1088
1090 0 490910 173418 152720 0 1089
1091 0 490896 173375 152760 0 1090
1092 0 490886 173350 152800 0 1091
1093 0 490873 173324 152840 0 1092
1094 0 490853 173267 152880 0 1093
1095 0 490838 173239 152920 0 1094
1096 0 490814 173180 152960 0 1095
1097 0 490799 173138 153000 0 1096
1098 0 490786 173089 153040 0 1097
1099 0 490769 173044 153080 0 1098
1100 0 490748 172964 153120 0 1099
1101 0 490721 172903 153160 0 1100
1102 0 490698 172841 153200 0 1101
1103 0 490681 172806 153240 0 1102
1104 0 490674 172772 153280 0 1103
1105 0 490662 172740 153320 0 1104
1106 0 490638 172698 153360 0 1105
1107 0 490626 172662 153400 0 1106
1108 0 490575 172566 153440 0 1107
1109 0 490523 172488 153480 0 1108
1110 0 490474 172397 153520 0 1109
1111 0 490422 172311 153560 0 1110
1112 0 490392 172227 153600 0 1111
1113 0 490355 172137 153640 0 1112
1114 0 490327 172055 153680 0 1113
1115 0 490345 172020 153720 0 1114
1116 0 490308 172002 153760 0 1115
1117 0 490297 172012 153800 0 1116
1118 0 490270 171933 153840 0 1117
1119 0 490240 171891 153880 0 1118
1120 0 490207 171847 153920 0 1119
1121 0 490171 171794 153960 0 1120
1122 0 490125 171744 154000 0 1121
1123 0 490133 171722 154040 0 1122
1124 0 490122 171699 154080 0 1123
1125 0 490108 171659 154120 0 1124
1126 0 490105 171630 154160 0 1125
1127 0 490091 171586 154200 0 1126
1128 0 490074 171543 154240 0 1127
1129 0 490063 171510 154280 0 1128
1130 0 490048 171480 154320 0 1129
1131 0 490029 171452 154360 0 1130
1132 0 490025 171426 154400 0 1131
1133 0 490011 171402 154440 0 1132
1134 0 490007 171364 154480 0 1133
1135 0 490000 171352 154520 0 1134
1136 0 489996 171333 154560 0 1135
1137 0 489996 171306 154600 0 1136
1138 0 489988 171282 154640 0 1137
1139 0 489983 171262 154680 0 1138
1140 0 489980 171241 154720 0 1139
1141 0 489972 171212 154760 0 1140
1142 0 489974 171181 154800 0 1141
1143 0 489975 171139 154840 0 1142
1144 0 489969 171104 154880 0 1143
1145 0 489969 171081 154920 0 1144
1146 0 489966 171054 154960 0 1145
1147 0 489960 171024 155000 0 1146
1148 0 489955 171000 155040 0 1147
1149 0 489950 170967 155080 0 1148
1150 0 489943 170923 155120 0 1149
1151 0 489933 170901 155160 0 1150
1152 0 489925 170860 155200 0 1151
1153 0 489906 170826 155240 0 1152
1154 0 489909 170793 155280 0 1153
1155 0 489877 170752 155320 0 1154
1156 0 489852 170714 155360 0 1155
1157 0 489824 170676 155400 0 1156
1158 0 489802 170645 155440 0 1157
1159 0 489768 170604 155480 0 1158
1160 0 489742 170570 155520 0 1159
1161 0 489718 170531 155560 0 1160
1162 0 489694 170504 155600 0 1161
1163 0 489662 170474 155640 0 1162
1164 0 489659 170406 155680 0 1163
1165 0 489643 170358 155720 0 1164
1166 0 489620 170302 155760 0 1165
1167 0 489608 170225 155800 0 1166
1168 0 489568 170168 155840 0 1167
1169 0 489528 170121 155880 0 1168
1170 0 489482 170082 155920 0 1169
1171 0 489450 170023 155960 0 1170
1172 0 489462 169990 156000 0 1171
1173 0 489452 169948 156040 0 1172
1174 0 489439 169897 156080 0 1173
1175 0 489421 169843 156120 0 1174
1176 0 489414 169785 156160 0 1175
1177 0 489380 169657 156200 0 1176
1178 0 489343 169512 156240 0 1177
1179 0 489307 169373 156280 0 1178
1180 0 489281 169242 156320 0 1179
1181 0 489264 169124 156360 0 1180
1182 0 489256 168995 156400 0 1181
1183 0 489249 168866 156440 0 1182
1184 0 489234 168746 156480 0 1183
1185 0 489232 168681 156520 0 1184
1186 0 489225 168625 156560 0 1185
1187 0 489214 168559 156600 0 1186
1188 0 489213 168498 156640 0 1187
1189 0 489175 168462 156680 0 1188
1190 0 489139 168434 156720 0 1189
1191 0 489112 168383 156760 0 1190
1192 0 489078 168335 156800 0 1191
1193 0 489044 168305 156840 0 1192
1194 0 489011 168255 156880 0 1193
1195 0 488976 168229 156920 0 1194
1196 0 488927 168207 156960 0 1195
1197 0 488889 168175 157000 0 1196
1198 0 488852 168137 157040 0 1197
1199 0 488875 168112 157080 0 1198
1200 0 488893 168092 157120 0 1199
1201 0 488917 168069 157160 0 1200
1202 0 488935 168042 157200 0 1201
1203 0 488958 168017 157240 0 1202
1204 0 488977 167989 157280 0 1203
1205 0 488987 167973 157320 0 1204
1206 0 489014 167961 157360 0 1205
1207 0 489014 167928 157400 0 1206
1208 0 489005 167916 157440 0 1207
1209 0 489008 167888 157480 0 1208
1210 0 489008 167853 157520 0 1209
1211 0 488983 167820 157560 0 1210
1212 0 488967 167778 157600 0 1211
1213 0 488948 167742 157640 0 1212
1214 0 488926 167729 157680 0 1213
1215 0 488921 167710 157720 0 1214
1216 0 488903 167693 157760 0 1215
1217 0 488894 167686 157800 0 1216
1218 0 488892 167662 157840 0 1217
1219 0 488900 167616 157880 0 1218
1220 0 488894 167583 157920 0 1219
1221 0 488881 167570 157960 0 1220
1222 0 488880 167538 158000 0 1221
1223 0 488882 167500 158040 0 1222
1224 0 488894 167486 158080 0 1223
1225 0 488881 167491 158120 0 1224
1226 0 488887 167428 158160 0 1225
1227 0 488873 167390 158200 0 1226
1228 0 488878 167327 158240 0 1227
1229 0 488853 167341 158280 0 1228
1230 0 488833 167340 158320 0 1229
1231 0 488813 167350 158360 0 1230
1232 0 488794 167329 158400 0 1231
1233 0 488807 167300 158440 0 1232
1234 0 488822 167242 158480 0 1233
1235 0 488827 167217 158520 0 1234
1236 0 488821 167172 158560 0 1235
1237 0 488814 167153 158600 0 1236
1238 0 488801 167120 158640 0 1237
1239 0 488792 167094 158680 0 1238
1240 0 488791 167076 158720 0 1239
1241 0 488779 167057 158760 0 1240
1242 0 488774 167006 158800 0 1241
1243 0 488789 166960 158840 0 1242
1244 0 488781 166917 158880 0 1243
1245 0 488783 166869 158920 0 1244
1246 0 488790 166757 158960 0 1245
1247 0 488802 166670 159000 0 1246
1248 0 488803 166566 159040 0 1247
1249 0 488801 166533 159080 0 1248
1250 0 488799 166497 159120 0 1249
1251 0 488800 166453 159160 0 1250
1252 0 488800 166400 159200 0 1251
1253 0 488803 166357 159240 0 1252
1254 0 488789 166316 159280 0 1253
1255 0 488776 166269 159320 0 1254
1256 0 488767 166234 159360 0 1255
1257 0 488748 166173 159400 0 1256
1258 0 488744 166157 159440 0 1257
1259 0 488706 166101 159480 0 1258
1260 0 488685 166045 159520 0 1259
1261 0 488673 165977 159560 0 1260
1262 0 488643 165922 159600 0 1261
1263 0 488618 165859 159640 0 1262
1264 0 488592 165815 159680 0 1263
1265 0 488563 165782 159720 0 1264
1266 0 488541 165730 159760 0 1265
1267 0 488496 165620 159800 0 1266
1268 0 488446 165507 159840 0 1267
1269 0 488403 165410 159880 0 1268
1270 0 488394 165316 159920 0 1269
1271 0 488403 165238 159960 0 1270
1272 0 488397 165187 160000 0 1271
1273 0 488397 165090 160040 0 1272
1274 0 488395 165022 160080 0 1273
1275 0 488393 164946 160120 0 1274
1276 0 488365 164875 160160 0 1275
1277 0 488351 164807 160200 0 1276
1278 0 488361 164729 160240 0 1277
1279 0 488358 164750 160280 0 1278
1280 0 488345 164739 160320 0 1279
1281 0 488386 164629 160360 0 1280
1282 0 488401 164538 160400 0 1281
1283 0 488365 164594 160440 0 1282
1284 0 488363 164490 160480 0 1283
1285 0 488368 164406 160520 0 1284
1286 0 488341 164423 160560 0 1285
1287 0 488367 164400 160600 0 1286
1288 0 488298 164254 160640 0 1287
1289 0 488263 164301 160680 0 1288
1290 0 488285 164127 160720 0 1289
1291 0 488265 164105 160760 0 1290
1292 0 488259 164014 160800 0 1291
1293 0 488259 163854 160840 0 1292
1294 0 488227 163886 160880 0 1293
1295 0 488258 163910 160920 0 1294
1296 0 488287 163861 160960 0 1295
1297 0 488280 163906 161000 0 1296
1298 0 488277 163881 161040 0 1297
1299 0 488262 163897 161080 0 1298
1300 0 488225 163885 161120 0 1299
1301 0 488217 163840 161160 0 1300
1302 0 488241 163824 161200 0 1301
1303 0 488245 163750 161240 0 1302
1304 0 488199 163747 161280 0 1303
1305 0 488156 163713 161320 0 1304
1306 0 488130 163653 161360 0 1305
1307 0 488125 163643 161400 0 1306
1308 0 488091 163571 161440 0 1307
1309 0 488067 163584 161480 0 1308
1310 0 488047 163436 161520 0 1309
1311 0 488040 163418 161560 0 1310
1312 0 488064 163290 161600 0 1311
1313 0 488075 163255 161640 0 1312
1314 0 488078 163212 161680 0 1313
1315 0 488035 163038 161720 0 1314
1316 0 487968 163045 161760 0 1315
1317 0 487937 162908 161800 0 1316
1318 0 487943 162772 161840 0 1317
1319 0 487936 162697 161880 0 1318
1320 0 487918 162695 161920 0 1319
1321 0 487864 162658 161960 0 1320
1322 0 487841 162607 162000 0 1321
1323 0 487813 162498 162040 0 1322
1324 0 487780 162398 162080 0 1323
1325 0 487731 162332 162120 0 1324
1326 0 487690 162291 162160 0 1325
1327 0 487658 162272 162200 0 1326
1328 0 487616 162241 162240 0 1327
1329 0 487612 162147 162280 0 1328
1330 0 487589 162064 162320 0 1329
1331 0 487576 162006 162360 0 1330
1332 0 487554 161930 162400 0 1331
1333 0 487536 161875 162440 0 1332
1334 0 487490 161832 162480 0 1333
1335 0 487462 161777 162520 0 1334
1336 0 487432 161720 162560 0 1335
1337 0 487398 161690 162600 0 1336
1338 0 487375 161647 162640 0 1337
1339 0 487342 161627 162680 0 1338
1340 0 487300 161621 162720 0 1339
1341 0 487272 161586 162760 0 1340
1342 0 487253 161548 162800 0 1341
1343 0 487225 161498 162840 0 1342
1344 0 487213 161459 162880 0 1343
1345 0 487205 161437 162920 0 1344
1346 0 487180 161431 162960 0 1345
1347 0 487189 161417 163000 0 1346
1348 0 487187 161387 163040 0 1347
1349 0 487173 161351 163080 0 1348
1350 0 487183 161299 163120 0 1349
1351 0 487170 161250 163160 0 1350
1352 0 487159 161212 163200 0 1351
1353 0 487133 161150 163240 0 1352
1354 0 487101 161078 163280 0 1353
1355 0 487104 161000 163320 0 1354
1356 0 487089 160889 163360 0 1355
1357 0 487068 160688 163400 0 1356
1358 0 487048 160505 163440 0 1357
1359 0 486985 160439 163480 0 1358
1360 0 486908 160379 163520 0 1359
1361 0 486839 160310 163560 0 1360
1362 0 486761 160247 163600 0 1361
1363 0 486714 160154 163640 0 1362
1364 0 486656 160026 163680 0 1363
1365 0 486587 159937 163720 0 1364
1366 0 486518 159788 163760 0 1365
1367 0 486430 159640 163800 0 1366
1368 0 486364 159492 163840 0 1367
1369 0 486316 159465 163880 0 1368
1370 0 486295 159374 163920 0 1369
1371 0 486276 159293 163960 0 1370
1372 0 486268 159209 164000 0 1371
1373 0 486243 159028 164040 0 1372
1374 0 486224 158847 164080 0 1373
1375 0 486207 158694 164120 0 1374
1376 0 486192 158519 164160 0 1375
1377 0 486157 158494 164200 0 1376
1378 0 486110 158448 164240 0 1377
1379 0 486081 158429 164280 0 1378
1380 0 486021 158396 164320 0 1379
1381 0 485972 158375 164360 0 1380
1382 0 485934 158329 164400 0 1381
1383 0 485897 158261 164440 0 1382
1384 0 485874 158231 164480 0 1383
1385 0 485838 158202 164520 0 1384
1386 0 485815 158161 164560 0 1385
1387 0 485786 158131 164600 0 1386
1388 0 485725 158142 164640 0 1387
1389 0 485677 158111 164680 0 1388
1390 0 485643 158070 164720 0 1389
1391 0 485578 158023 164760 0 1390
1392 0 485537 157976 164800 0 1391
1393 0 485501 157910 164840 0 1392
1394 0 485455 157870 164880 0 1393
1395 0 485404 157808 164920 0 1394
1396 0 485370 157746 164960 0 1395
1397 0 485342 157677 165000 0 1396
1398 0 485284 157633 165040 0 1397
1399 0 485236 157503 165080 0 1398
1400 0 485170 157377 165120 0 1399
1401 0 485103 157242 165160 0 1400
1402 0 485016 157141 165200 0 1401
1403 0 484915 157023 165240 0 1402
1404 0 484806 156928 165280 0 1403
1405 0 484720 156871 165320 0 1404
1406 0 484633 156801 165360 0 1405
1407 0 484540 156726 165400 0 1406
1408 0 484479 156630 165440 0 1407
1409 0 484419 156526 165480 0 1408
1410 0 484353 156429 165520 0 1409
1411 0 484269 156336 165560 0 1410
1412 0 484200 156228 165600 0 1411
1413 0 484119 156154 165640 0 1412
1414 0 484062 156105 165680 0 1413
1415 0 484018 156069 165720 0 1414
1416 0 483959 155984 165760 0 1415
1417 0 483890 155896 165800 0 1416
1418 0 483813 155812 165840 0 1417
1419 0 483624 155616 165880 0 1418
1420 0 483434 155398 165920 0 1419
1421 0 483273 155258 165960 0 1420
1422 0 483088 155163 166000 0 1421
1423 0 483002 155042 166040 0 1422
1424 0 482893 154973 166080 0 1423
1425 0 482809 154880 166120 0 1424
1426 0 482739 154776 166160 0 1425
1427 0 482690 154653 166200 0 1426
1428 0 482631 154559 166240 0 1427
1429 0 482577 154455 166280 0 1428
1430 0 482507 154337 166320 0 1429
1431 0 482410 154200 166360 0 1430
1432 0 482309 154082 166400 0 1431
1433 0 482209 153937 166440 0 1432
1434 0 482190 153802 166480 0 1433
1435 0 482150 153744 166520 0 1434
1436 0 482082 153698 166560 0 1435
1437 0 482015 153628 166600 0 1436
1438 0 481963 153552 166640 0 1437
1439 0 481896 153478 166680 0 1438
1440 0 481839 153399 166720 0 1439
1441 0 481764 153315 166760 0 1440
1442 0 481695 153261 166800 0 1441
1443 0 481630 153208 166840 0 1442
1444 0 481561 153159 166880 0 1443
1445 0 481532 153136 166920 0 1444
1446 0 481514 153100 166960 0 1445
1447 0 481504 153057 167000 0 1446
1448 0 481450 152984 167040 0 1447
1449 0 481406 152949 167080 0 1448
1450 0 481351 152884 167120 0 1449
1451 0 481288 152792 167160 0 1450
1452 0 481212 152725 167200 0 1451
1453 0 481159 152654 167240 0 1452
1454 0 481089 152610 167280 0 1453
1455 0 481043 152591 167320 0 1454
1456 0 480984 152589 167360 0 1455
1457 0 480926 152538 167400 0 1456
1458 0 480855 152448 167440 0 1457
1459 0 480797 152374 167480 0 1458
1460 0 480732 152289 167520 0 1459
1461 0 480664 152207 167560 0 1460
1462 0 480604 152129 167600 0 1461
1463 0 480492 152010 167640 0 1462
1464 0 480267 151689 167720 0 1463
1465 0 480169 151547 167760 0 1464
1466 0 480000 151365 167800 0 1465
1467 0 479825 151162 167840 0 1466
1468 0 479763 151157 167880 0 1467
1469 0 479703 151154 167920 0 1468
1470 0 479634 151172 167960 0 1469
1471 0 479588 151187 168000 0 1470
1472 0 479492 151151 168040 0 1471
1473 0 479416 151093 168080 0 1472
1474 0 479341 151038 168120 0 1473
1475 0 479239 150959 168160 0 1474
1476 0 479150 150885 168200 0 1475
1477 0 479063 150802 168240 0 1476
1478 0 479011 150717 168280 0 1477
1479 0 478962 150629 168320 0 1478
1480 0 478907 150549 168360 0 1479
1481 0 478860 150529 168400 0 1480
1482 0 478796 150532 168440 0 1481
1483 0 478744 150516 168480 0 1482
1484 0 478666 150456 168520 0 1483
1485 0 478587 150401 168560 0 1484
1486 0 478513 150335 168600 0 1485
1487 0 478468 150274 168640 0 1486
1488 0 478416 150231 168680 0 1487
1489 0 478393 150160 168720 0 1488
1490 0 478314 150141 168760 0 1489
1491 0 478234 150123 168800 0 1490
1492 0 478173 150083 168840 0 1491
1493 0 478068 149920 168880 0 1492
1494 0 478013 149734 168920 0 1493
1495 0 477922 149683 168960 0 1494
1496 0 477829 149621 169000 0 1495
1497 0 477729 149583 169040 0 1496
1498 0 477648 149444 169080 0 1497
1499 0 477576 149291 169120 0 1498
1500 0 477503 149265 169160 0 1499
1501 0 477415 149247 169200 0 1500
1502 0 477350 149236 169240 0 1501
1503 0 477233 149154 169280 0 1502
1504 0 477135 149063 169320 0 1503
1505 0 477037 148952 169360 0 1504
1506 0 476754 148829 169400 0 1505
1507 0 476505 148708 169440 0 1506
1508 0 476393 148674 169480 0 1507
1509 0 476280 148644 169520 0 1508
1510 0 476169 148620 169560 0 1509
1511 0 476120 148610 169600 0 1510
1512 0 476056 148591 169640 0 1511
1513 0 475995 148578 169680 0 1512
1514 0 475973 148539 169720 0 1513
1515 0 475933 148520 169760 0 1514
1516 0 475837 148476 169800 0 1515
1517 0 475758 148422 169840 0 1516
1518 0 475652 148384 169880 0 1517
1519 0 475600 148350 169920 0 1518
1520 0 475560 148310 169960 0 1519
1521 0 475493 148295 170000 0 1520
1522 0 475463 148281 170040 0 1521
1523 0 475403 148286 170080 0 1522
1524 0 475293 148191 170120 0 1523
1525 0 475195 148102 170160 0 1524
1526 0 475086 148019 170200 0 1525
1527 0 474990 147993 170240 0 1526
1528 0 474914 147936 170280 0 1527
1529 0 474803 147898 170320 0 1528
1530 0 474693 147850 170360 0 1529
1531 0 474599 147803 170400 0 1530
1532 0 474448 147759 170440 0 1531
1533 0 474422 147726 170480 0 1532
1534 0 474374 147704 170520 0 1533
1535 0 474319 147690 170560 0 1534
1536 0 474247 147659 170600 0 1535
1537 0 474160 147626 170640 0 1536
1538 0 474085 147599 170680 0 1537
1539 0 474020 147506 170720 0 1538
1540 0 473937 147431 170760 0 1539
1541 0 473912 147423 170800 0 1540
1542 0 473877 147422 170840 0 1541
1543 0 473817 147431 170880 0 1542
1544 0 473736 147319 170920 0 1543
1545 0 473631 147200 170960 0 1544
1546 0 473536 147079 171000 0 1545
1547 0 473437 147039 171040 0 1546
1548 0 473347 146992 171080 0 1547
1549 0 473253 146948 171120 0 1548
1550 0 473163 146923 171160 0 1549
1551 0 473082 146889 171200 0 1550
1552 0 472982 146864 171240 0 1551
1553 0 472882 146836 171280 0 1552
1554 0 472821 146804 171320 0 1553
1555 0 472676 146683 171360 0 1554
1556 0 472543 146569 171400 0 1555
1557 0 472403 146443 171440 0 1556
1558 0 472315 146421 171480 0 1557
1559 0 472237 146398 171520 0 1558
1560 0 472149 146382 171560 0 1559
1561 0 472066 146354 171600 0 1560
1562 0 471830 146187 171640 0 1561
1563 0 471585 146050 171680 0 1562
1564 0 471446 145926 171720 0 1563
1565 0 471318 145797 171760 0 1564
1566 0 471209 145672 171800 0 1565
1567 0 471052 145546 171840 0 1566
1568 0 470906 145423 171880 0 1567
1569 0 470820 145428 171920 0 1568
1570 0 470739 145421 171960 0 1569
1571 0 470644 145415 172000 0 1570
1572 0 470519 145377 172040 0 1571
1573 0 470425 145328 172080 0 1572
1574 0 470281 145282 172120 0 1573
1575 0 470161 145239 172160 0 1574
1576 0 470069 145192 172200 0 1575
1577 0 469983 145148 172240 0 1576
1578 0 469900 145109 172280 0 1577
1579 0 469777 144982 172320 0 1578
1580 0 469661 144846 172360 0 1579
1581 0 469488 144732 172400 0 1580
1582 0 469325 144622 172440 0 1581
1583 0 469154 144553 172480 0 1582
1584 0 468978 144507 172520 0 1583
1585 0 468786 144327 172560 0 1584
1586 0 468548 144172 172600 0 1585
1587 0 468322 144021 172640 0 1586
1588 0 468042 143827 172680 0 1587
1589 0 467845 143737 172720 0 1588
1590 0 467660 143647 172760 0 1589
1591 0 467331 143440 172800 0 1590
1592 0 466985 143244 172840 0 1591
1593 0 466937 143257 172880 0 1592
1594 0 466928 143272 172920 0 1593
1595 0 466853 143307 172960 0 1594
1596 0 466822 143304 173000 0 1595
1597 0 466766 143313 173040 0 1596
1598 0 466735 143293 173080 0 1597
1599 0 466655 143270 173120 0 1598
1600 0 466604 143215 173160 0 1599
1601 0 466300 143096 173200 0 1600
1602 0 465995 142979 173240 0 1601
1603 0 465724 142826 173280 0 1602
1604 0 465479 142746 173320 0 1603
1605 0 465237 142703 173360 0 1604
1606 0 464989 142546 173400 0 1605
1607 0 464719 142408 173440 0 1606
1608 0 464254 142214 173480 0 1607
1609 0 463798 142017 173520 0 1608
1610 5 463635 141793 173560 0 1609
1611 0 462318 141556 173560 0 1610
1612 0 461753 141382 173600 0 1611
1613 0 461485 141285 173640 0 1612
1614 0 461304 141025 173680 0 1613
1615 0 460982 140892 173720 0 1614
1616 0 460672 140754 173760 0 1615
1617 0 460565 140842 173800 0 1616
1618 0 460240 140725 173840 0 1617
1619 0 460130 140674 173880 0 1618
1620 0 459990 140577 173920 0 1619
1621 0 459959 140582 173960 0 1620
1622 0 459829 140500 174000 0 1621
1623 0 459670 140504 174040 0 1622
1624 0 459539 140424 174080 0 1623
1625 0 459338 140309 174160 0 1624
1626 0 459146 140307 174200 0 1625
1627 0 458923 140258 174240 0 1626
1628 0 458647 140205 174280 0 1627
1629 0 458529 140135 174320 0 1628
1630 0 458400 140087 174360 0 1629
1631 0 458335 140051 174400 0 1630
1632 0 458274 140007 174440 0 1631
1633 0 458194 139994 174480 0 1632
1634 0 458116 139986 174520 0 1633
1635 0 458014 139942 174560 0 1634
1636 0 457920 139891 174600 0 1635
1637 0 457823 139846 174640 0 1636
1638 0 457731 139828 174680 0 1637
1639 0 457656 139801 174720 0 1638
1640 0 457415 139760 174760 0 1639
1641 0 456949 139703 174800 0 1640
1642 0 456779 139705 174840 0 1641
1643 0 456477 139582 174880 0 1642
1644 0 456403 139668 174920 0 1643
1645 0 456411 139673 174960 0 1644
1646 0 456382 139681 175000 0 1645
1647 0 456306 139664 175040 0 1646
1648 0 456134 139638 175080 0 1647
1649 0 456073 139555 175120 0 1648
1650 0 456027 139471 175160 0 1649
1651 5 455972 139509 175200 0 1650
1652 0 455926 139503 175240 0 1651
1653 0 455863 139677 175280 0 1652
1654 0 454924 138747 175320 0 1653
1655 5 454723 138723 175360 0 1654
1656 0 454378 138918 175400 0 1655
1657 0 453791 138545 175400 0 1656
1658 0 453448 138120 175400 0 1657
1659 0 452891 137818 175400 0 1658
1660 0 452935 137626 175440 0 1659
1661 0 452943 137589 175480 0 1660
1662 0 452927 137607 175520 0 1661
1663 0 452750 137640 175560 0 1662
1664 0 452699 137640 175600 0 1663
1665 0 452616 137590 175640 0 1664
1666 0 452545 137584 175680 0 1665
1667 0 452478 137605 175720 0 1666
1668 0 452275 137572 175760 0 1667
1669 0 452131 137535 175800 0 1668
1670 0 452051 137584 175840 0 1669
1671 0 451998 137607 175880 0 1670
1672 0 451883 137592 175920 0 1671
1673 0 451739 137559 175960 0 1672
1674 0 451627 137496 176000 0 1673
1675 0 451578 137504 176040 0 1674
1676 0 451384 137452 176080 0 1675
1677 0 451437 137477 176120 0 1676
1678 0 451255 137386 176160 0 1677
1679 0 451285 137321 176200 0 1678
1680 0 451232 137347 176240 0 1679
1681 0 451195 137342 176280 0 1680
1682 0 451084 137248 176320 0 1681
1683 0 450998 137152 176360 0 1682
1684 0 450938 137157 176400 0 1683
1685 0 450891 137146 176440 0 1684
1686 0 450604 137080 176520 0 1685
1687 0 450513 137105 176560 0 1686
1688 0 450515 137007 176600 0 1687
1689 0 450439 136966 176640 0 1688
1690 0 450518 136240 176680 0 1689
1691 0 450123 136712 176720 0 1690
1692 0 450041 136670 176760 0 1691
1693 0 450028 136633 176800 0 1692
1694 0 449994 136652 176840 0 1693
1695 0 449919 136650 176880 0 1694
1696 0 449843 136648 176920 0 1695
1697 0 449658 136566 176960 0 1696
1698 0 449507 136492 177000 0 1697
1699 0 449441 136574 177040 0 1698
1700 0 449280 136518 177080 0 1699
1701 0 449232 136533 177120 0 1700
1702 0 449074 136552 177160 0 1701
1703 0 448912 136572 177200 0 1702
1704 5 448741 136589 177240 0 1703
1705 0 448416 136684 177280 0 1704
1706 0 448104 136795 177320 0 1705
1707 0 447796 136906 177360 0 1706
1708 0 447576 136936 177400 0 1707
1709 0 447563 136937 177440 0 1708
1710 0 447263 136982 177480 0 1709
1711 0 447049 136970 177520 0 1710
1712 0 446797 136977 177560 0 1711
1713 0 446398 137065 177600 0 1712
1714 0 446477 136875 177640 0 1713
1715 0 446437 136823 177680 0 1714
1716 0 446385 136726 177720 0 1715
1717 0 446368 136787 177760 0 1716
1718 0 446088 136802 177800 0 1717
1719 0 445622 136711 177840 0 1718
1720 0 445456 136747 177880 0 1719
1721 0 445158 136717 177920 0 1720
1722 0 445073 136717 177960 0 1721
1723 0 444908 136643 178000 0 1722
1724 0 444637 136649 178040 0 1723
1725 0 444550 136656 178080 0 1724
1726 0 444467 136600 178120 0 1725
1727 0 444397 136530 178160 0 1726
1728 0 444393 136454 178200 0 1727
1729 0 444229 136483 178240 0 1728
1730 0 444111 136441 178280 0 1729
1731 0 443986 136409 178320 0 1730
1732 0 443851 136413 178360 0 1731
1733 0 443753 136345 178400 0 1732
1734 0 443709 136343 178440 0 1733
1735 0 443665 136338 178480 0 1734
1736 5 443620 136331 178520 0 1735
1737 0 443572 136327 178560 0 1736
1738 0 443571 136342 178600 0 1737
1739 0 443535 136381 178640 0 1738
1740 0 443518 136405 178680 0 1739
1741 0 443491 136413 178720 0 1740
1742 0 443296 136313 178760 0 1741
1743 0 443103 136213 178800 0 1742
1744 0 442979 136188 178840 0 1743
1745 0 442860 136161 178880 0 1744
1746 0 442645 136171 178920 0 1745
1747 0 442271 136156 179000 0 1746
1748 0 442001 136140 179040 0 1747
1749 0 441980 136218 179080 0 1748
1750 0 441919 136245 179120 0 1749
1751 0 441630 136202 179160 0 1750
1752 0 441494 136167 179200 0 1751
1753 0 441356 136132 179240 0 1752
1754 0 441344 136090 179280 0 1753
1755 0 441332 136049 179320 0 1754
1756 0 441145 135967 179360 0 1755
1757 0 440948 135870 179400 0 1756
1758 0 440777 135838 179440 0 1757
1759 0 440599 135807 179480 0 1758
1760 0 440555 135799 179520 0 1759
1761 0 440509 135797 179560 0 1760
1762 0 440620 135843 179600 0 1761
1763 5 440707 135729 179640 0 1762
1764 0 440088 135738 179640 0 1763
1765 0 439483 135742 179640 0 1764
1766 0 439010 135448 179640 0 1765
1767 0 438905 135382 179680 0 1766
1768 0 438744 135298 179720 0 1767
1769 0 438626 135256 179760 0 1768
1770 0 438526 135177 179800 0 1769
1771 0 438432 135058 179840 0 1770
1772 0 438224 134771 179880 0 1771
1773 0 437950 134617 179920 0 1772
1774 0 437518 134552 179960 0 1773
1775 0 437389 134720 180000 0 1774
1776 0 436800 134853 180040 0 1775
1777 0 435675 134583 180080 0 1776
1778 0 434962 134221 180080 0 1777
1779 0 434403 134362 180080 0 1778
1780 0 433828 134423 180080 0 1779
1781 0 433186 134299 180080 0 1780
1782 0 432786 134335 180120 0 1781
1783 0 432636 134374 180160 0 1782
1784 0 431944 134278 180200 0 1783
1785 0 431749 134316 180240 0 1784
1786 0 431155 134289 180280 0 1785
1787 0 430900 134309 180320 0 1786
1788 0 430055 134303 180360 0 1787
1789 0 429029 134285 180400 0 1788
1790 0 429027 134252 180440 0 1789
1791 0 428852 134212 180480 0 1790
1792 0 428334 134272 180520 0 1791
1793 0 428301 134291 180560 0 1792
1794 0 427687 134252 180600 0 1793
1795 0 427191 134119 180640 0 1794
1796 0 426927 134236 180680 0 1795
1797 0 426465 134274 180720 0 1796
1798 0 425835 134447 180760 0 1797
1799 0 425705 134500 180800 0 1798
1800 0 425651 134554 180840 0 1799
1801 0 425487 134613 180880 0 1800
1802 0 425370 134605 180920 0 1801
1803 0 425297 134657 180960 0 1802
1804 0 424958 134640 180960 0 1803
1805 0 424540 134704 180960 0 1804
1806 5 424134 134600 180960 0 1805
1807 0 423611 134787 181000 0 1806
1808 0 423236 134830 181040 0 1807
1809 0 421963 135212 181080 0 1808
1810 0 421845 135294 181120 0 1809
1811 0 421783 135343 181160 0 1810
1812 0 421411 135489 181200 0 1811
1813 0 419838 135922 181200 0 1812
1814 0 417745 137003 181200 0 1813
1815 0 417485 137031 181080 0 1814
1816 0 417318 137049 180920 0 1815
1817 0 417093 137301 180800 0 1816
1818 0 416188 137510 180680 0 1817
1819 0 415144 138130 180680 0 1818
1820 0 414694 138215 180760 0 1819
1821 0 414137 138237 180840 0 1820
1822 0 414109 138338 180880 0 1821
1823 0 413806 138666 180920 0 1822
1824 0 413557 138662 180960 0 1823
1825 0 413166 138837 181040 0 1824
1826 0 412850 139457 181040 0 1825
1827 0 412566 139677 181040 0 1826
1828 0 412326 139755 181160 0 1827
1829 5 412169 139760 181200 0 1828
1830 0 412043 139874 181320 0 1829
1831 0 411987 140035 181360 0 1830
1832 0 411850 140171 181440 0 1831
1833 0 411713 140271 181520 0 1832
1834 0 411614 140275 181600 0 1833
1835 0 411577 140386 181680 0 1834
1836 0 411629 140404 181760 0 1835
1837 0 411797 140639 181840 0 1836
1838 0 411826 140579 181920 0 1837
1839 0 411787 140798 182000 0 1838
1840 0 411626 140774 182080 0 1839
1841 0 411488 141114 182120 0 1840
1842 0 411578 140912 182200 0 1841
1843 0 411568 140976 182280 0 1842
1844 0 411556 141143 182360 0 1843
1845 0 411485 141324 182440 0 1844
1846 0 411190 141359 182480 0 1845
1847 0 411058 141294 182560 0 1846
1848 0 410968 141262 182600 0 1847
1849 0 410879 141231 182640 0 1848
1850 0 410791 141086 182720 0 1849
1851 0 410773 141089 182800 0 1850
1852 0 410578 141294 182840 0 1851
1853 0 410515 141382 182920 0 1852
1854 0 410441 141463 183000 0 1853
1855 0 410376 141481 183080 0 1854
1856 5 409889 141981 183120 0 1855
1857 0 409261 143088 183120 0 1856
1858 0 409142 143255 183160 0 1857
1859 0 408839 143627 183240 0 1858
1860 0 408745 143669 183320 0 1859
1861 0 408718 143772 183400 0 1860
1862 0 408638 143999 183520 0 1861
1863 0 408543 143928 183600 0 1862
1864 0 408638 144076 183680 0 1863
1865 0 408426 144300 183760 0 1864
1866 0 408214 144472 183840 0 1865
1867 0 408106 144599 183920 0 1866
1868 0 407797 144684 184000 0 1867
1869 0 407922 144904 184080 0 1868
1870 0 407634 145063 184120 0 1869
1871 0 407381 145203 184200 0 1870
1872 0 407550 145318 184280 0 1871
1873 0 407196 145402 184400 0 1872
1874 0 407134 145619 184480 0 1873
1875 0 407016 145595 184560 0 1874
1876 0 406908 145876 184680 0 1875
1877 0 406790 146031 184720 0 1876
1878 0 406827 146076 184840 0 1877
1879 0 406675 146326 184960 0 1878
1880 0 406746 146515 185080 0 1879
1881 0 406511 146736 185200 0 1880
1882 0 406514 146768 185360 0 1881
1883 0 406470 146994 185480 0 1882
1884 0 406202 147318 185640 0 1883
1885 0 406175 147609 185840 0 1884
1886 0 405873 147999 186000 0 1885
1887 0 405750 148176 186160 0 1886
1888 0 405383 148519 186360 0 1887
1889 0 404543 149092 186360 0 1888
1890 0 404471 149192 186520 0 1889
1891 0 404284 149520 186680 0 1890
1892 5 404187 149580 186800 0 1891
1893 0 404155 149601 186840 0 1892
1894 0 403826 149866 186920 0 1893
1895 0 403496 150130 187000 0 1894
1896 5 403411 150326 187120 0 1895
1897 0 403241 150365 187160 0 1896
1898 0 402985 150482 187240 0 1897
1899 5 402208 150874 187280 0 1898
1900 0 401828 150970 187360 0 1899
1901 0 401781 150949 187400 0 1900
1902 0 401715 151063 187520 0 1901
1903 0 401764 151306 187760 0 1902
1904 0 401777 151414 187840 0 1903
1905 0 401764 151442 188040 0 1904
1906 0 401700 151555 188240 0 1905
1907 0 401576 151773 188440 0 1906
1908 0 401532 151915 188600 0 1907
1909 0 401528 151938 188720 0 1908
1910 0 401453 152118 188880 0 1909
1911 0 401468 152336 189080 0 1910
1912 0 401409 152489 189200 0 1911
1913 0 401244 152723 189360 0 1912
1914 0 401168 152839 189560 0 1913
1915 0 401100 152874 189760 0 1914
1916 0 400992 153115 189800 0 1915
1917 0 400844 153630 189960 0 1916
1918 5 400413 154081 190000 0 1917
1919 0 400353 154346 189840 0 1918
1920 0 400040 154696 189720 0 1919
1921 0 399685 155200 189680 0 1920
1922 5 399534 155578 189600 0 1921
1923 0 399572 155721 189360 0 1922
1924 0 399475 155707 189200 0 1923
1925 0 399437 155888 189160 0 1924
1926 0 398951 156044 189160 0 1925
1927 0 398776 156041 188920 0 1926
1928 0 398674 156054 188760 0 1927
1929 0 398481 155988 188560 0 1928
1930 0 398330 156137 188320 0 1929
1931 0 398230 156487 188160 0 1930
1932 0 397933 156844 188120 0 1931
1933 0 397742 157375 187960 0 1932
1934 0 397604 157571 187800 0 1933
1935 0 397575 157731 187640 0 1934
1936 0 397305 157841 187480 0 1935
1937 0 397167 158003 187400 0 1936
1938 0 396904 158260 187360 0 1937
1939 0 396445 158581 187320 0 1938
1940 0 396212 158775 187160 0 1939
1941 0 396103 159059 187080 0 1940
1942 0 395956 159347 186960 0 1941
1943 0 395859 159526 186840 0 1942
1944 0 395704 159811 186800 0 1943
1945 0 395263 159926 186880 0 1944
1946 0 394868 160286 186920 0 1945
1947 0 394504 160406 187000 0 1946
1948 0 394148 160839 187120 0 1947
1949 0 393692 161191 187160 0 1948
1950 5 392679 161376 187200 0 1949
1951 0 392115 161443 187320 0 1950
1952 0 391880 161483 187440 0 1951
1953 0 391592 161669 187560 0 1952
1954 5 391354 161789 187720 0 1953
1955 0 391237 161847 187800 0 1954
1956 0 390858 161899 188000 0 1955
1957 0 390484 161942 188160 0 1956
1958 0 390143 162033 188280 0 1957
1959 0 389680 162081 188440 0 1958
1960 0 389492 162077 188520 0 1959
1961 0 388598 162161 188480 0 1960
1962 5 387448 162586 188440 0 1961
1963 0 386958 163009 188480 0 1962
1964 0 386608 163530 188560 0 1963
1965 0 385685 164062 188640 0 1964
1966 5 384429 164278 188640 0 1965
1967 0 384406 164327 188720 0 1966
1968 5 383360 164970 188840 0 1967
1969 5 382828 165211 188880 0 1968
1970 0 382604 165094 189000 0 1969
1971 5 381648 165515 189040 0 1970
1972 0 380645 165757 189000 0 1971
1973 0 380230 165766 188920 0 1972
1974 0 379893 165778 188800 0 1973
1975 5 379795 165778 188720 0 1974
1976 5 378745 166291 188640 0 1975
1977 0 377225 166684 188640 0 1976
1978 0 376433 166815 188600 0 1977
1979 0 375836 167079 188680 0 1978
1980 0 375566 167126 188760 0 1979
1981 5 375133 167552 188800 0 1980
1982 0 374877 167915 188680 0 1981
1983 0 374647 168136 188560 0 1982
1984 0 374429 168362 188440 0 1983
1985 0 374242 168471 188240 0 1984
1986 0 373918 168618 188160 0 1985
1987 0 373574 168768 188000 0 1986
1988 0 373395 168792 187960 0 1987
1989 0 373126 168899 187880 0 1988
1990 0 372829 168883 187720 0 1989
1991 0 372569 168955 187600 0 1990
1992 0 372245 169055 187400 0 1991
1993 0 372203 169159 187240 0 1992
1994 0 372031 169235 187080 0 1993
1995 0 371626 169370 187120 0 1994
1996 0 371483 169428 186960 0 1995
1997 0 371235 169475 186840 0 1996
1998 0 370998 169532 186680 0 1997
1999 0 370809 169556 186560 0 1998
2000 0 370610 169632 186440 0 1999
2001 0 370306 169727 186280 0 2000
2002 0 370272 169453 186080 0 2001
2003 0 370134 169500 185960 0 2002
2004 0 369791 169724 185920 0 2003
2005 5 369366 169605 185960 0 2004
2006 0 369342 169568 185880 0 2005
2007 0 369166 169543 185840 0 2006
2008 0 369146 169573 185640 0 2007
2009 0 369074 169579 185560 0 2008
2010 0 369037 169585 185520 0 2009
2011 0 368767 169355 185400 0 2010
2012 0 368510 169179 185280 0 2011
2013 0 368488 169187 185240 0 2012
2014 0 368442 169233 185120 0 2013
2015 0 367985 169464 185040 0 2014
2016 0 367706 169466 184800 0 2015
2017 0 367577 169299 184680 0 2016
2018 0 367390 169072 184560 0 2017
2019 0 367175 169005 184400 0 2018
2020 5 367050 169146 184360 0 2019
2021 0 366922 169185 184200 0 2020
2022 0 366930 169122 184080 0 2021
2023 0 366930 169068 184040 0 2022
2024 0 366925 169024 184000 0 2023
2025 0 366714 168957 183840 0 2024
2026 0 366398 168968 183680 0 2025
2027 5 366250 168929 183480 0 2026
2028 0 365598 169144 183520 0 2027
2029 0 365129 169364 183400 0 2028
2030 0 364718 169712 183320 0 2029
2031 0 364365 170032 183280 0 2030
2032 0 364007 170207 183160 0 2031
2033 0 363722 170345 183040 0 2032
2034 0 363301 170588 182880 0 2033
2035 0 363003 170827 182840 0 2034
2036 5 362874 170930 182800 0 2035
2037 0 362621 171145 182720 0 2036
2038 0 362490 171256 182680 0 2037
2039 0 362039 171390 182640 0 2038
2040 0 361447 171662 182640 0 2039
2041 0 361294 172024 182480 0 2040
2042 0 361180 172278 182280 0 2041
2043 0 361147 172482 182080 0 2042
2044 0 361026 172670 181880 0 2043
2045 0 361002 172972 181720 0 2044
2046 0 360842 173244 181640 0 2045
2047 0 360383 173445 181560 0 2046
2048 0 359889 173618 181480 0 2047
2049 5 359551 173633 181440 0 2048
2050 0 359428 173769 181400 0 2049
2051 0 358903 173891 181240 0 2050
2052 0 358634 173969 181120 0 2051
2053 0 358487 173974 181080 0 2052
2054 0 358370 174011 181000 0 2053
2055 0 358247 173882 180840 0 2054
2056 0 358218 173794 180760 0 2055
2057 0 358138 173567 180600 0 2056
2058 0 358161 173567 180480 0 2057
2059 0 358010 173591 180360 0 2058
2060 0 357998 173596 180280 0 2059
2061 0 357824 173639 180120 0 2060
2062 0 357605 173607 179920 0 2061
2063 0 357501 173666 179880 0 2062
2064 0 357253 173771 179720 0 2063
2065 0 357121 173849 179600 0 2064
2066 0 357169 173930 179400 0 2065
2067 0 357123 173943 179320 0 2066
2068 0 357002 173976 179120 0 2067
2069 0 356889 174027 178920 0 2068
2070 0 356818 174054 178680 0 2069
2071 0 356634 174110 178480 0 2070
2072 0 356545 174185 178320 0 2071
2073 0 356358 174250 178200 0 2072
2074 0 356281 174271 178080 0 2073
2075 5 356098 174367 178000 0 2074
2076 0 355890 174444 177960 0 2075
2077 0 355750 174586 177920 0 2076
2078 0 355525 174811 177800 0 2077
2079 0 355471 174835 177720 0 2078
2080 0 355389 174901 177560 0 2079
2081 0 355418 174924 177440 0 2080
2082 0 355254 174980 177320 0 2081
2083 0 355278 175043 177200 0 2082
2084 0 355310 175095 177080 0 2083
2085 0 355190 175130 176920 0 2084
2086 0 355173 175147 176880 0 2085
2087 0 355146 175220 176720 0 2086
2088 0 355085 175311 176560 0 2087
2089 0 355108 175468 176320 0 2088
2090 0 355254 175532 176120 0 2089
2091 0 355293 175683 175960 0 2090
2092 0 355248 175900 175800 0 2091
2093 0 355066 176075 175640 0 2092
2094 0 355015 176221 175480 0 2093
2095 0 354973 176294 175400 0 2094
2096 0 354826 176354 175280 0 2095
2097 0 354775 176394 175120 0 2096
2098 0 354615 176516 175040 0 2097
2099 0 354454 176635 174880 0 2098
2100 0 354271 176721 174720 0 2099
2101 0 353930 176775 174440 0 2100
2102 0 353686 176820 174280 0 2101
2103 0 353477 176786 174000 0 2102
2104 0 353186 176747 173880 0 2103
2105 0 352961 176663 173720 0 2104
2106 0 352825 176573 173640 0 2105
2107 0 352746 176460 173520 0 2106
2108 0 352745 176430 173400 0 2107
2109 0 352744 176252 173320 0 2108
2110 0 352614 176196 173200 0 2109
2111 0 352559 176159 173080 0 2110
2112 0 352478 176208 172920 0 2111
2113 0 352427 176140 172800 0 2112
2114 0 352323 176200 172560 0 2113
2115 0 351962 176235 172400 0 2114
2116 5 351802 176295 172320 0 2115
2117 0 351722 176324 172280 0 2116
2118 0 351670 176299 171960 0 2117
2119 0 351613 176222 171680 0 2118
2120 0 351578 176171 171480 0 2119
2121 6 351544 176195 171320 0 2120
2122 0 486434 234458 74760 0 310
2123 0 486419 234326 74560 0 2122
2124 0 486383 234302 74520 0 2123
2125 0 486413 234267 74440 0 2124
2126 0 486445 234251 74280 0 2125
2127 0 486451 234257 74240 0 2126
2128 0 486533 234283 74000 0 2127
2129 0 486651 234247 73880 0 2128
2130 0 486761 234227 73760 0 2129
2131 0 486787 234253 73600 0 2130
2132 0 486847 234205 73440 0 2131
2133 0 486833 234133 73320 0 2132
2134 0 486877 234121 73160 0 2133
2135 0 486871 234073 73040 0 2134
2136 0 486933 234165 72920 0 2135
2137 0 486931 234183 72640 0 2136
2138 0 486933 234137 72400 0 2137
2139 0 486915 233977 72200 0 2138
2140 0 486973 233901 71960 0 2139
2141 0 487079 233801 71720 0 2140
2142 0 487155 233793 71560 0 2141
2143 0 487221 233779 71320 0 2142
2144 0 487135 233661 71040 0 2143
2145 0 487137 233537 70800 0 2144
2146 0 487151 233445 70560 0 2145
2147 0 487137 233307 70360 0 2146
2148 0 487163 233307 70160 0 2147
2149 0 487175 233243 70000 0 2148
2150 0 487171 233151 69840 0 2149
2151 0 487245 233137 69640 0 2150
2152 0 487371 233047 69320 0 2151
2153 0 487365 233011 69080 0 2152
2154 0 487451 232913 68840 0 2153
2155 0 487335 232901 68640 0 2154
2156 0 487267 232807 68440 0 2155
2157 0 487313 232777 68240 0 2156
2158 0 487253 232731 68040 0 2157
2159 0 487225 232667 67760 0 2158
2160 0 487367 232575 67480 0 2159
2161 0 487465 232547 67240 0 2160
2162 0 487385 232593 67040 0 2161
2163 0 487089 232469 66840 0 2162
2164 0 487135 232421 66600 0 2163
2165 0 486923 232277 66440 0 2164
2166 0 486773 232367 66200 0 2165
2167 0 486737 232335 66040 0 2166
2168 0 486653 232309 65920 0 2167
2169 0 486765 232211 65760 0 2168
2170 0 486761 232103 65640 0 2169
2171 0 487195 232001 65520 0 2170
2172 0 487205 231979 65360 0 2171
2173 0 487333 231847 65200 0 2172
2174 0 487247 231945 65160 0 2173
2175 5 487246 231928 65120 0 2174
2176 0 487241 231845 64920 0 2175
2177 0 487237 231849 64680 0 2176
2178 0 487243 231853 64640 0 2177
2179 0 487563 231821 64480 0 2178
2180 0 487725 231789 64200 0 2179
2181 0 487509 231683 63600 0 2180
2182 0 487471 231719 63400 0 2181
2183 0 487399 231721 63200 0 2182
2184 0 487527 231785 62920 0 2183
2185 5 487709 231832 62880 0 2184
2186 0 488073 231925 62800 0 2185
2187 0 488325 231981 62680 0 2186
2188 0 488342 231998 62640 0 2187
2189 0 488443 232017 62560 0 2188
2190 0 488522 232016 62520 0 2189
2191 0 488960 232118 62520 0 2190
2192 5 489432 231933 62520 0 2191
2193 0 489444 231952 62440 0 2192
2194 0 489436 231952 62400 0 2193
2195 0 489632 231870 62320 0 2194
2196 0 489666 231870 62280 0 2195
2197 0 489686 231808 62200 0 2196
2198 0 489736 231748 62040 0 2197
2199 0 489716 231804 61960 0 2198
2200 0 489714 231682 61800 0 2199
2201 0 489666 231626 61720 0 2200
2202 0 489734 231648 61640 0 2201
2203 0 489796 231648 61560 0 2202
2204 0 489668 231642 61520 0 2203
2205 5 489653 231634 61480 0 2204
2206 0 489638 231626 61440 0 2205
2207 0 490104 231620 61400 0 2206
2208 0 490144 231602 61320 0 2207
2209 0 490180 231570 61280 0 2208
2210 0 490226 231552 61200 0 2209
2211 0 490258 231564 61080 0 2210
2212 0 490458 231664 60960 0 2211
2213 0 490786 231686 60800 0 2212
2214 0 490834 231692 60760 0 2213
2215 0 490928 231730 60640 0 2214
2216 0 491014 231722 60520 0 2215
2217 0 491150 231696 60360 0 2216
2218 0 491270 231682 60200 0 2217
2219 0 491314 231640 60040 0 2218
2220 0 491190 231552 59920 0 2219
2221 5 490922 231340 59840 0 2220
2222 0 491258 231596 59800 0 2221
2223 0 491374 231600 59680 0 2222
2224 0 491486 231596 59520 0 2223
2225 0 491542 231576 59360 0 2224
2226 0 491668 231628 59200 0 2225
2227 0 491912 231616 59040 0 2226
2228 0 492292 231416 58920 0 2227
2229 0 492408 231346 58880 0 2228
2230 0 492726 231260 58840 0 2229
2231 0 493100 231078 58800 0 2230
2232 0 493744 230790 58760 0 2231
2233 0 494156 230638 58720 0 2232
2234 5 495176 230346 58760 0 2233
2235 0 495500 230542 58600 0 2234
2236 0 495688 230690 58440 0 2235
2237 0 495936 230766 58280 0 2236
2238 0 496064 230838 58040 0 2237
2239 0 496252 230782 57880 0 2238
2240 0 496256 230734 57840 0 2239
2241 0 496192 230702 57800 0 2240
2242 0 496120 230554 57760 0 2241
2243 0 496212 230546 57680 0 2242
2244 0 496308 230542 57600 0 2243
2245 0 496304 230546 57440 0 2244
2246 0 496300 230528 57400 0 2245
2247 0 496252 230426 57280 0 2246
2248 0 496356 230398 57120 0 2247
2249 0 496472 230392 56960 0 2248
2250 0 496508 230394 56840 0 2249
2251 0 496602 230394 56680 0 2250
2252 0 496650 230352 56520 0 2251
2253 0 496710 230376 56480 0 2252
2254 0 496960 230462 56440 0 2253
2255 0 497062 230438 56360 0 2254
2256 0 497184 230380 56200 0 2255
2257 0 497366 230204 56080 0 2256
2258 0 497402 229992 56000 0 2257
2259 0 497420 229886 55960 0 2258
2260 0 497456 229810 55880 0 2259
2261 0 497684 229726 55720 0 2260
2262 0 497810 229628 55600 0 2261
2263 0 497790 229584 55440 0 2262
2264 0 497672 229340 55400 0 2263
2265 0 497646 229180 55280 0 2264
2266 0 497658 229082 55200 0 2265
2267 5 497900 229022 55160 0 2266
2268 0 497716 228882 54960 0 2267
2269 0 497812 228622 54920 0 2268
2270 5 497868 228368 54880 0 2269
2271 0 497778 228244 54840 0 2270
2272 0 497636 228078 54720 0 2271
2273 0 497582 227982 54520 0 2272
2274 5 497458 227854 54480 0 2273
2275 0 497120 228059 54440 0 2274
2276 0 496910 228017 54280 0 2275
2277 0 496760 228005 54120 0 2276
2278 0 496622 228001 54000 0 2277
2279 0 496522 228017 53880 0 2278
2280 0 496412 227991 53720 0 2279
2281 0 496348 227889 53560 0 2280
2282 0 496264 227919 53480 0 2281
2283 0 495968 228007 53440 0 2282
2284 0 496228 227895 53400 0 2283
2285 0 496198 227799 53320 0 2284
2286 0 496046 227775 53160 0 2285
2287 0 496030 227787 53040 0 2286
2288 0 495972 227709 53000 0 2287
2289 0 496016 227649 52960 0 2288
2290 0 496032 227655 52880 0 2289
2291 0 496050 227625 52840 0 2290
2292 0 496060 227599 52680 0 2291
2293 0 495902 227465 52440 0 2292
2294 0 495736 227325 52280 0 2293
2295 0 495660 227177 52120 0 2294
2296 0 495566 227113 51920 0 2295
2297 0 495472 226921 51760 0 2296
2298 0 495426 226825 51600 0 2297
2299 0 495348 226795 51440 0 2298
2300 0 495302 226805 51240 0 2299
2301 0 495274 226767 51040 0 2300
2302 0 495212 226755 50880 0 2301
2303 0 495022 226753 50840 0 2302
2304 0 494928 226685 50800 0 2303
2305 0 494900 226603 50760 0 2304
2306 0 494848 226581 50720 0 2305
2307 0 494754 226559 50680 0 2306
2308 0 494634 226559 50640 0 2307
2309 0 494594 226485 50520 0 2308
2310 0 494526 226347 50440 0 2309
2311 0 494502 226265 50400 0 2310
2312 0 494498 226497 50360 0 2311
2313 0 494456 226521 50320 0 2312
2314 0 494386 226671 50200 0 2313
2315 0 494302 226833 50080 0 2314
2316 0 494286 226803 49920 0 2315
2317 0 494284 226711 49800 0 2316
2318 0 494356 226621 49640 0 2317
2319 0 494402 226429 49480 0 2318
2320 0 494476 226263 49320 0 2319
2321 0 494418 226197 49160 0 2320
2322 0 494330 226165 49000 0 2321
2323 0 494224 226179 48840 0 2322
2324 0 494228 226081 48800 0 2323
2325 0 494192 226087 48760 0 2324
2326 0 494192 226033 48720 0 2325
2327 5 494016 225991 48640 0 2326
2328 0 494130 225995 48600 0 2327
2329 0 494058 225975 48480 0 2328
2330 0 493900 225921 48320 0 2329
2331 0 493688 225845 48160 0 2330
2332 0 493482 225635 48000 0 2331
2333 0 493390 225595 47960 0 2332
2334 0 493550 225675 47920 0 2333
2335 0 493648 225693 47880 0 2334
2336 0 493500 225709 47840 0 2335
2337 0 493466 225733 47760 0 2336
2338 0 493570 225797 47640 0 2337
2339 0 493674 225585 47520 0 2338
2340 0 493726 225367 47400 0 2339
2341 0 493666 225363 47280 0 2340
2342 0 493622 225323 47120 0 2341
2343 0 493616 225343 46960 0 2342
2344 0 493642 225343 46920 0 2343
2345 0 493652 225795 46880 0 2344
2346 0 493408 225453 46840 0 2345
2347 0 493610 225771 46800 0 2346
2348 0 493642 225825 46760 0 2347
2349 0 493626 225825 46680 0 2348
2350 0 493628 225793 46520 0 2349
2351 0 493556 225623 46440 0 2350
2352 0 493510 225649 46320 0 2351
2353 0 493462 225741 46240 0 2352
2354 0 493430 225813 46160 0 2353
2355 0 493360 225863 46040 0 2354
2356 0 493230 225941 45920 0 2355
2357 0 493050 225897 45800 0 2356
2358 0 492972 225937 45640 0 2357
2359 0 492854 225877 45480 0 2358
2360 0 492688 225845 45320 0 2359
2361 0 492556 225833 45160 0 2360
2362 0 492444 225705 45120 0 2361
2363 0 492422 225705 45080 0 2362
2364 0 492228 225561 45000 0 2363
2365 0 492180 225511 44920 0 2364
2366 0 492110 225515 44800 0 2365
2367 0 491936 225551 44680 0 2366
2368 0 491882 225493 44560 0 2367
2369 0 491818 225435 44400 0 2368
2370 0 491766 225391 44240 0 2369
2371 0 491660 225339 44080 0 2370
2372 0 491528 225273 43920 0 2371
2373 0 491544 225245 43760 0 2372
2374 0 491378 225271 43560 0 2373
2375 0 491238 225261 43360 0 2374
2376 0 491088 225137 43200 0 2375
2377 0 490990 225035 43000 0 2376
2378 0 490922 224989 42880 0 2377
2379 0 490882 224897 42720 0 2378
2380 0 490750 224681 42560 0 2379
2381 0 490574 224395 42400 0 2380
2382 0 490444 224387 42320 0 2381
2383 0 490378 224389 42080 0 2382
2384 0 490258 224331 41880 0 2383
2385 0 490196 224377 41720 0 2384
2386 0 490016 224399 41560 0 2385
2387 0 490146 224359 41440 0 2386
2388 0 489688 223719 41400 0 2387
2389 0 489524 223425 41360 0 2388
2390 0 489404 223317 41320 0 2389
2391 0 489322 223171 41240 0 2390
2392 0 489240 222865 41120 0 2391
2393 0 489122 222737 41040 0 2392
2394 0 488928 222659 41080 0 2393
2395 0 488746 222491 41160 0 2394
2396 0 488558 222441 41240 0 2395
2397 0 488194 222139 41120 0 2396
2398 0 488004 221925 41000 0 2397
2399 0 488026 221699 40920 0 2398
2400 0 488186 221327 40840 0 2399
2401 0 488080 221187 40800 0 2400
2402 0 487880 221027 40680 0 2401
2403 5 487652 220739 40600 0 2402
2404 0 487290 220503 40440 0 2403
2405 0 487194 220385 40280 0 2404
2406 0 486968 220319 40200 0 2405
2407 0 486852 220293 40080 0 2406
2408 0 486746 220201 39920 0 2407
2409 0 486580 220339 39720 0 2408
2410 0 486366 220239 39480 0 2409
2411 0 486164 220227 39280 0 2410
2412 0 485996 220127 39160 0 2411
2413 0 485952 220061 39000 0 2412
2414 0 485788 220043 38840 0 2413
2415 5 485804 220039 38800 0 2414
2416 0 485832 220069 38760 0 2415
2417 0 485752 220213 38640 0 2416
2418 0 485684 220261 38480 0 2417
2419 0 485586 220333 38400 0 2418
2420 0 485536 220315 38280 0 2419
2421 0 485326 220249 38120 0 2420
2422 0 485136 220367 37960 0 2421
2423 0 485028 220429 37800 0 2422
2424 0 484788 220421 37640 0 2423
2425 0 484512 220397 37480 0 2424
2426 0 484508 220455 37400 0 2425
2427 0 484582 220505 37360 0 2426
2428 0 484646 220613 37320 0 2427
2429 0 484672 220681 37280 0 2428
2430 0 484682 220765 37240 0 2429
2431 0 484822 220971 37120 0 2430
2432 0 484854 221095 37040 0 2431
2433 0 484864 221107 37000 0 2432
2434 0 484860 221357 36880 0 2433
2435 0 484724 221341 36800 0 2434
2436 0 484516 221341 36680 0 2435
2437 0 484210 221277 36520 0 2436
2438 0 483984 221239 36360 0 2437
2439 0 483918 221297 36200 0 2438
2440 0 483792 221437 36000 0 2439
2441 0 483776 221575 35800 0 2440
2442 0 483758 221491 35760 0 2441
2443 0 483814 221625 35720 0 2442
2444 0 483740 221527 35640 0 2443
2445 0 483660 221549 35480 0 2444
2446 0 483580 221577 35320 0 2445
2447 0 483500 221567 35160 0 2446
2448 0 483426 221689 35120 0 2447
2449 0 483478 221503 35040 0 2448
2450 0 483428 221485 34920 0 2449
2451 0 483354 221551 34800 0 2450
2452 0 483338 221587 34640 0 2451
2453 0 483418 221643 34400 0 2452
2454 0 483394 221789 33960 0 2453
2455 0 483682 221765 33840 0 2454
2456 5 483704 221795 33760 0 2455
2457 0 484258 221425 33760 0 2456
2458 0 484664 221155 33720 0 2457
2459 6 484716 221059 33600 0 2458
2460 0 472544 236247 65120 0 244
2461 0 472534 236445 65200 0 2460
2462 5 472533 236539 65240 0 2461
2463 0 472578 236898 65240 0 2462
2464 0 472698 237216 65360 0 2463
2465 5 472657 237947 65400 0 2464
2466 0 472110 238433 65600 0 2465
2467 5 472347 238444 65720 0 2466
2468 0 471589 238782 65760 0 2467
2469 0 471174 239806 65880 0 2468
2470 0 471117 240164 66080 0 2469
2471 0 471175 240805 66280 0 2470
2472 0 471415 242475 66080 0 2471
2473 5 471345 242594 65880 0 2472
2474 0 470562 243021 66240 0 2473
2475 0 469987 243122 66400 0 2474
2476 0 469290 243530 66560 0 2475
2477 0 468120 243980 66600 0 2476
2478 0 466932 244156 66480 0 2477
2479 0 466472 244572 66400 0 2478
2480 0 466360 244824 66320 0 2479
2481 0 466252 244960 66280 0 2480
2482 0 466036 245232 66200 0 2481
2483 0 465544 246056 66120 0 2482
2484 0 465540 246088 66040 0 2483
2485 0 465500 246184 65960 0 2484
2486 0 465396 246244 65880 0 2485
2487 0 465396 246244 65800 0 2486
2488 0 465248 246392 65720 0 2487
2489 0 465216 246464 65600 0 2488
2490 0 465152 246524 65520 0 2489
2491 0 464988 246564 65440 0 2490
2492 0 464684 247020 65360 0 2491
2493 0 464636 247184 65280 0 2492
2494 0 464536 247288 65200 0 2493
2495 0 464492 247468 65120 0 2494
2496 0 464456 247568 65040 0 2495
2497 0 464424 247712 64960 0 2496
2498 0 464360 247864 64840 0 2497
2499 0 464304 248080 64760 0 2498
2500 0 464292 248212 64640 0 2499
2501 0 464352 248260 64520 0 2500
2502 0 464420 248312 64400 0 2501
2503 0 464464 248384 64280 0 2502
2504 0 464416 248476 64160 0 2503
2505 0 464352 248620 64040 0 2504
2506 0 464168 248812 63920 0 2505
2507 0 463992 248928 63840 0 2506
2508 0 463732 249168 63760 0 2507
2509 0 463524 249348 63680 0 2508
2510 0 463372 249568 63600 0 2509
2511 0 462988 250012 63560 0 2510
2512 5 462392 250928 63480 0 2511
2513 0 462072 251160 63400 0 2512
2514 0 462048 251204 63280 0 2513
2515 0 461808 251296 63200 0 2514
2516 0 461700 251332 63080 0 2515
2517 0 461692 251336 62960 0 2516
2518 0 461576 251372 62920 0 2517
2519 0 461592 251376 62840 0 2518
2520 0 461540 251408 62720 0 2519
2521 0 461504 251524 62560 0 2520
2522 0 461368 251620 62480 0 2521
2523 0 461116 251812 62400 0 2522
2524 0 460948 251904 62320 0 2523
2525 0 460820 251948 62240 0 2524
2526 0 460704 252108 62160 0 2525
2527 0 460660 252312 62080 0 2526
2528 0 460472 252476 62000 0 2527
2529 0 460316 252624 61840 0 2528
2530 0 460276 252720 61720 0 2529
2531 0 460216 252776 61600 0 2530
2532 0 460048 252852 61520 0 2531
2533 0 459912 252920 61440 0 2532
2534 0 459708 253156 61320 0 2533
2535 0 459600 253276 61240 0 2534
2536 0 459416 253348 61160 0 2535
2537 0 459088 253528 61080 0 2536
2538 0 458908 253660 61000 0 2537
2539 0 458700 253800 60920 0 2538
2540 0 458484 253972 60840 0 2539
2541 0 458380 254072 60760 0 2540
2542 0 458280 254080 60680 0 2541
2543 0 458144 253984 60600 0 2542
2544 5 458036 253856 60520 0 2543
2545 0 457680 253504 60440 0 2544
2546 0 457492 253216 60360 0 2545
2547 0 457204 252924 60280 0 2546
2548 0 457044 252768 60200 0 2547
2549 0 456888 252612 60120 0 2548
2550 0 456732 252520 60080 0 2549
2551 0 456284 252276 59960 0 2550
2552 0 455628 251908 59880 0 2551
2553 0 454960 251804 59800 0 2552
2554 0 454004 251772 59760 0 2553
2555 5 453748 251752 59720 0 2554
2556 0 453100 251832 59640 0 2555
2557 0 452580 251848 59600 0 2556
2558 0 451904 251840 59520 0 2557
2559 0 450524 251784 59520 0 2558
2560 0 449620 252236 59480 0 2559
2561 0 449328 252432 59600 0 2560
2562 5 448832 252548 59640 0 2561
2563 0 448636 252584 59560 0 2562
2564 0 448552 252568 59440 0 2563
2565 0 448160 252608 59360 0 2564
2566 0 447412 252932 59280 0 2565
2567 0 446984 252976 59240 0 2566
2568 0 446844 252948 59080 0 2567
2569 5 446720 252936 58960 0 2568
2570 0 446724 252968 58880 0 2569
2571 0 446588 253056 58760 0 2570
2572 0 446556 253100 58600 0 2571
2573 5 446364 253384 58480 0 2572
2574 0 445680 253680 58520 0 2573
2575 0 445440 253844 58440 0 2574
2576 0 445372 253924 58320 0 2575
2577 0 445348 254000 58200 0 2576
2578 0 445240 254148 58080 0 2577
2579 0 445164 254244 58000 0 2578
2580 0 445140 254372 57880 0 2579
2581 0 445008 254416 57800 0 2580
2582 0 445008 254472 57720 0 2581
2583 5 444912 254596 57600 0 2582
2584 0 444344 254508 57600 0 2583
2585 0 444156 254504 57560 0 2584
2586 0 443968 254536 57480 0 2585
2587 0 443852 254632 57400 0 2586
2588 0 443704 254784 57280 0 2587
2589 0 443512 254880 57120 0 2588
2590 0 443316 254924 56960 0 2589
2591 0 443056 255136 56880 0 2590
2592 0 442820 255112 56800 0 2591
2593 0 442692 255180 56720 0 2592
2594 0 442536 255300 56600 0 2593
2595 0 442564 255316 56560 0 2594
2596 0 442496 255360 56440 0 2595
2597 0 442456 255300 56280 0 2596
2598 0 442416 255240 56160 0 2597
2599 5 442256 255340 56000 0 2598
2600 0 442084 255304 55960 0 2599
2601 0 441884 255280 55880 0 2600
2602 0 441600 255316 55760 0 2601
2603 0 441144 255256 55640 0 2602
2604 0 440916 254932 55560 0 2603
2605 5 440548 254728 55560 0 2604
2606 0 440096 254544 55600 0 2605
2607 0 440000 254508 55680 0 2606
2608 0 439812 254352 55800 0 2607
2609 0 439740 253860 55840 0 2608
2610 0 439688 253520 55920 0 2609
2611 0 439520 253148 55960 0 2610
2612 0 439580 252696 56000 0 2611
2613 0 439644 252524 55920 0 2612
2614 0 439600 252292 55960 0 2613
2615 0 439556 252160 56040 0 2614
2616 0 439616 251968 56080 0 2615
2617 0 439584 251700 56000 0 2616
2618 0 439556 251432 55920 0 2617
2619 0 439504 250896 55880 0 2618
2620 0 439656 250624 55840 0 2619
2621 0 439836 250368 55680 0 2620
2622 0 440096 250208 55600 0 2621
2623 0 440200 250088 55480 0 2622
2624 0 440420 249856 55400 0 2623
2625 5 440520 249628 55320 0 2624
2626 0 440988 249420 55360 0 2625
2627 0 441416 249288 55400 0 2626
2628 0 441724 249124 55480 0 2627
2629 0 441880 248936 55440 0 2628
2630 0 442032 248864 55400 0 2629
2631 0 442224 248668 55320 0 2630
2632 0 442640 248492 55200 0 2631
2633 0 442956 248172 55080 0 2632
2634 0 443380 247912 55120 0 2633
2635 0 443688 247688 55200 0 2634
2636 0 443800 247492 55280 0 2635
2637 0 444060 247180 55320 0 2636
2638 0 444388 246880 55360 0 2637
2639 0 444496 246756 55280 0 2638
2640 0 444600 246508 55200 0 2639
2641 0 444752 246264 55120 0 2640
2642 0 444904 245900 55040 0 2641
2643 0 444992 245592 54920 0 2642
2644 5 445280 245144 54880 0 2643
2645 0 445932 244544 54840 0 2644
2646 0 446352 244260 54800 0 2645
2647 0 446592 244028 54760 0 2646
2648 0 446804 243804 54680 0 2647
2649 0 446944 243668 54600 0 2648
2650 0 447124 243544 54520 0 2649
2651 0 447312 243288 54440 0 2650
2652 0 447472 243064 54360 0 2651
2653 0 447600 242780 54240 0 2652
2654 0 447752 242552 54160 0 2653
2655 0 447992 242212 54080 0 2654
2656 0 448144 241868 53920 0 2655
2657 0 448164 241632 53840 0 2656
2658 0 448352 241408 53640 0 2657
2659 0 448424 240968 53560 0 2658
2660 0 448408 240784 53520 0 2659
2661 0 448456 240696 53480 0 2660
2662 0 448508 240540 53360 0 2661
2663 0 448720 240156 53240 0 2662
2664 0 448764 239996 53160 0 2663
2665 0 448880 239808 53040 0 2664
2666 0 448908 239604 52960 0 2665
2667 0 449036 239344 52920 0 2666
2668 0 449128 239220 52840 0 2667
2669 0 449252 239068 52720 0 2668
2670 0 449676 238516 52600 0 2669
2671 0 450032 238392 52480 0 2670
2672 0 450220 238296 52360 0 2671
2673 0 450460 238332 52200 0 2672
2674 0 450932 238232 52120 0 2673
2675 0 451260 238128 52040 0 2674
2676 0 451560 238032 51960 0 2675
2677 0 451968 237688 51920 0 2676
2678 0 452320 236996 51880 0 2677
2679 0 452412 236728 51760 0 2678
2680 0 452500 236500 51720 0 2679
2681 0 453048 235788 51640 0 2680
2682 0 453252 235512 51600 0 2681
2683 0 453444 235120 51480 0 2682
2684 0 453640 234924 51320 0 2683
2685 0 453768 234776 51240 0 2684
2686 0 453964 234524 51120 0 2685
2687 0 454164 234300 51040 0 2686
2688 0 454536 233908 51000 0 2687
2689 0 454612 233832 50960 0 2688
2690 0 454572 233864 50920 0 2689
2691 0 454620 233864 50880 0 2690
2692 0 454432 233836 50840 0 2691
2693 0 454508 233648 50800 0 2692
2694 0 454704 233184 50720 0 2693
2695 0 454852 232936 50600 0 2694
2696 0 455020 232444 50480 0 2695
2697 0 455364 232144 50440 0 2696
2698 0 455608 231968 50360 0 2697
2699 0 455740 231944 50320 0 2698
2700 0 455776 232056 50240 0 2699
2701 0 455808 232136 50160 0 2700
2702 0 456120 232068 49880 0 2701
2703 0 456228 232004 49760 0 2702
2704 0 456580 231812 49600 0 2703
2705 0 456724 231596 49520 0 2704
2706 0 456880 231448 49400 0 2705
2707 0 457396 231316 49360 0 2706
2708 0 457464 231296 49280 0 2707
2709 0 457712 231204 49120 0 2708
2710 0 457880 231156 49000 0 2709
2711 0 457964 231056 48920 0 2710
2712 0 458196 230816 48800 0 2711
2713 0 458680 230524 48680 0 2712
2714 0 458924 230420 48560 0 2713
2715 0 459064 230340 48360 0 2714
2716 0 459420 230148 48240 0 2715
2717 0 459492 230132 48200 0 2716
2718 0 459300 229876 48080 0 2717
2719 0 458992 229736 47960 0 2718
2720 0 459184 229784 47920 0 2719
2721 0 459204 229824 47880 0 2720
2722 0 459248 229840 47840 0 2721
2723 0 459280 229828 47800 0 2722
2724 0 459436 229792 47760 0 2723
2725 0 459552 229720 47720 0 2724
2726 0 459532 229900 47680 0 2725
2727 0 459652 229980 47640 0 2726
2728 0 459976 229896 47520 0 2727
2729 0 460052 229844 47480 0 2728
2730 0 460160 229648 47440 0 2729
2731 0 460232 229524 47400 0 2730
2732 0 460304 229468 47320 0 2731
2733 0 460488 229476 47160 0 2732
2734 0 460576 229404 46960 0 2733
2735 0 460684 229352 46920 0 2734
2736 0 460996 229880 46880 0 2735
2737 0 460708 230336 46840 0 2736
2738 0 460872 229856 46800 0 2737
2739 0 461232 229736 46680 0 2738
2740 0 461736 229688 46560 0 2739
2741 0 461876 229592 46440 0 2740
2742 0 462104 229604 46320 0 2741
2743 0 461988 229740 46200 0 2742
2744 0 461972 229836 46080 0 2743
2745 0 462000 229852 46040 0 2744
2746 0 461960 229940 45960 0 2745
2747 0 461940 229968 45880 0 2746
2748 0 462032 229896 45840 0 2747
2749 0 462148 229860 45800 0 2748
2750 0 462560 229704 45680 0 2749
2751 0 462768 229632 45600 0 2750
2752 0 462872 229588 45520 0 2751
2753 0 463032 229512 45480 0 2752
2754 0 463224 229348 45360 0 2753
2755 0 463352 229276 45280 0 2754
2756 0 463592 229200 45120 0 2755
2757 0 464016 229060 45080 0 2756
2758 0 464388 229136 45000 0 2757
2759 0 464556 229132 44920 0 2758
2760 0 465148 229168 44840 0 2759
2761 0 465860 229280 44800 0 2760
2762 0 466136 229408 44760 0 2761
2763 0 466360 229488 44680 0 2762
2764 0 466372 229460 44640 0 2763
2765 0 466484 229440 44520 0 2764
2766 0 466724 229464 44440 0 2765
2767 0 467316 229460 44320 0 2766
2768 0 467684 229492 44440 0 2767
2769 0 468112 229556 44480 0 2768
2770 0 468788 229464 44400 0 2769
2771 0 469496 229684 44280 0 2770
2772 5 469636 229692 44080 0 2771
2773 0 469984 229620 43760 0 2772
2774 6 470236 229640 43600 0 2773
2775 0 458036 254076 60480 0 2544
2776 0 457864 254116 60400 0 2775
2777 5 457596 254260 60320 0 2776
2778 0 457464 254452 60360 0 2777
2779 0 457380 254752 60440 0 2778
2780 0 457316 255220 60520 0 2779
2781 0 457160 255872 60640 0 2780
2782 0 457008 255828 60520 0 2781
2783 0 456964 255908 60440 0 2782
2784 0 456764 255948 60320 0 2783
2785 0 456592 256028 60160 0 2784
2786 0 456424 256152 60080 0 2785
2787 0 456368 256356 60040 0 2786
2788 0 456159 256368 60000 0 2787
2789 0 456067 256608 59920 0 2788
2790 0 456015 256868 59800 0 2789
2791 0 456019 256996 59680 0 2790
2792 0 456091 257116 59560 0 2791
2793 0 456087 257244 59400 0 2792
2794 0 456011 257316 59200 0 2793
2795 0 455999 257456 59040 0 2794
2796 0 455939 257584 58920 0 2795
2797 0 455731 257656 58800 0 2796
2798 0 455651 257732 58680 0 2797
2799 0 455571 257880 58520 0 2798
2800 0 455591 257952 58360 0 2799
2801 0 455703 258284 58160 0 2800
2802 0 455703 258376 57960 0 2801
2803 0 455495 258516 57800 0 2802
2804 0 455487 258664 57640 0 2803
2805 0 455343 258932 57520 0 2804
2806 0 455363 259004 57320 0 2805
2807 0 455327 259108 57160 0 2806
2808 0 455231 259120 57000 0 2807
2809 0 455083 259124 56880 0 2808
2810 0 454999 259200 56720 0 2809
2811 0 454859 259220 56600 0 2810
2812 0 454791 259168 56440 0 2811
2813 0 454691 259200 56280 0 2812
2814 0 454523 259304 56080 0 2813
2815 0 454431 259356 55920 0 2814
2816 0 454380 259374 55800 0 2815
2817 0 454363 259380 55760 0 2816
2818 0 454223 259332 55720 0 2817
2819 0 454107 259288 55640 0 2818
2820 0 453991 259332 55480 0 2819
2821 0 453803 259292 55320 0 2820
2822 0 453715 259280 55160 0 2821
2823 0 453623 259288 55040 0 2822
2824 0 453503 259216 54880 0 2823
2825 0 453383 259044 54760 0 2824
2826 0 453295 259020 54640 0 2825
2827 0 453247 258848 54520 0 2826
2828 0 453199 258800 54400 0 2827
2829 0 453187 258692 54240 0 2828
2830 0 453119 258596 54080 0 2829
2831 0 453047 258528 53920 0 2830
2832 0 452879 258476 53720 0 2831
2833 0 452723 258492 53560 0 2832
2834 0 452603 258432 53520 0 2833
2835 0 452579 258440 53480 0 2834
2836 0 452407 258420 53440 0 2835
2837 0 452479 258364 53400 0 2836
2838 0 452499 258256 53240 0 2837
2839 0 452475 258316 53040 0 2838
2840 0 452379 258372 52880 0 2839
2841 0 452355 258292 52680 0 2840
2842 0 452395 258156 52520 0 2841
2843 0 452243 258140 52360 0 2842
2844 0 452083 258160 52240 0 2843
2845 0 451979 258156 52120 0 2844
2846 5 451995 258212 51960 0 2845
2847 0 451851 258468 51920 0 2846
2848 0 451719 258504 51880 0 2847
2849 0 451663 258524 51800 0 2848
2850 0 451699 258352 51760 0 2849
2851 0 451659 258604 51720 0 2850
2852 0 451659 258652 51640 0 2851
2853 0 451663 258744 51520 0 2852
2854 0 451611 258868 51440 0 2853
2855 0 451503 259004 51400 0 2854
2856 0 451435 259236 51280 0 2855
2857 0 451427 259396 51160 0 2856
2858 0 451383 259556 51120 0 2857
2859 0 451427 259596 51000 0 2858
2860 0 451383 259624 50880 0 2859
2861 0 451119 259620 50840 0 2860
2862 0 451111 259680 50800 0 2861
2863 0 451035 259720 50680 0 2862
2864 0 450911 259800 50520 0 2863
2865 0 450739 259872 50320 0 2864
2866 0 450447 260136 50280 0 2865
2867 0 450647 260120 50240 0 2866
2868 0 450559 260228 50160 0 2867
2869 0 450491 260308 50000 0 2868
2870 0 450511 260552 49960 0 2869
2871 0 450383 260720 49920 0 2870
2872 0 450355 260808 49880 0 2871
2873 0 450279 260856 49760 0 2872
2874 0 450123 260968 49640 0 2873
2875 0 449967 261088 49520 0 2874
2876 0 449767 261276 49400 0 2875
2877 0 449583 261328 49320 0 2876
2878 5 449335 261352 49160 0 2877
2879 0 448903 261372 49320 0 2878
2880 0 448755 261372 49360 0 2879
2881 0 448555 261412 49480 0 2880
2882 0 448387 261360 49560 0 2881
2883 0 448311 261340 49720 0 2882
2884 0 448219 261244 49880 0 2883
2885 0 448203 261204 49920 0 2884
2886 0 448303 261076 49960 0 2885
2887 0 448159 260984 50000 0 2886
2888 0 447967 260896 50120 0 2887
2889 0 447859 260708 50240 0 2888
2890 0 447807 260572 50400 0 2889
2891 0 447787 260544 50600 0 2890
2892 0 447751 260428 50760 0 2891
2893 0 447851 260368 50800 0 2892
2894 0 447775 260328 50840 0 2893
2895 0 448055 260336 50880 0 2894
2896 0 448051 260268 50920 0 2895
2897 0 447931 260248 51000 0 2896
2898 0 447443 260136 51160 0 2897
2899 0 447079 260080 51280 0 2898
2900 0 447039 260048 51440 0 2899
2901 0 446883 259968 51600 0 2900
2902 0 446847 259824 51800 0 2901
2903 0 446799 259872 52000 0 2902
2904 0 446655 259928 52160 0 2903
2905 0 446571 259964 52240 0 2904
2906 0 446535 259992 52440 0 2905
2907 0 446423 260036 52600 0 2906
2908 0 446331 260044 52680 0 2907
2909 0 446271 260012 52840 0 2908
2910 0 446223 260044 53000 0 2909
2911 0 446107 260092 53160 0 2910
2912 0 446019 260100 53320 0 2911
2913 0 446003 260108 53360 0 2912
2914 0 446039 260092 53400 0 2913
2915 0 446063 260080 53440 0 2914
2916 0 446283 260076 53520 0 2915
2917 0 446343 260084 53600 0 2916
2918 0 446447 260092 53720 0 2917
2919 0 446515 260096 53880 0 2918
2920 0 446491 260056 53960 0 2919
2921 0 446455 260068 54120 0 2920
2922 0 446435 260076 54280 0 2921
2923 0 446475 260164 54440 0 2922
2924 0 446487 260228 54600 0 2923
2925 0 446439 260296 54760 0 2924
2926 0 446395 260412 54960 0 2925
2927 0 446335 260440 55000 0 2926
2928 0 446347 260436 55080 0 2927
2929 0 446351 260468 55240 0 2928
2930 0 446355 260448 55400 0 2929
2931 0 446379 260404 55560 0 2930
2932 0 446399 260432 55720 0 2931
2933 0 446419 260372 55880 0 2932
2934 0 446363 260516 56080 0 2933
2935 0 446243 260556 56240 0 2934
2936 0 445983 260756 56280 0 2935
2937 0 445839 260880 56400 0 2936
2938 0 445607 261088 56480 0 2937
2939 0 445471 261192 56560 0 2938
2940 0 445175 261364 56720 0 2939
2941 0 445123 261456 56760 0 2940
2942 0 444959 261520 56880 0 2941
2943 0 444515 261780 57000 0 2942
2944 0 444315 261872 57120 0 2943
2945 0 444067 261892 57240 0 2944
2946 0 443999 261980 57400 0 2945
2947 0 443919 262008 57560 0 2946
2948 0 443859 262028 57760 0 2947
2949 0 443675 262140 57880 0 2948
2950 0 443579 262160 58000 0 2949
2951 0 443491 262160 58120 0 2950
2952 0 443331 262232 58320 0 2951
2953 0 443283 262264 58520 0 2952
2954 0 443327 262400 58720 0 2953
2955 0 443319 262476 58800 0 2954
2956 0 443375 262488 58920 0 2955
2957 0 443607 262616 59080 0 2956
2958 0 443683 262796 59200 0 2957
2959 0 443683 262928 59320 0 2958
2960 0 443659 262988 59480 0 2959
2961 0 443551 263116 59640 0 2960
2962 0 443519 263252 59840 0 2961
2963 0 443495 263432 60000 0 2962
2964 0 443427 263560 60160 0 2963
2965 0 443431 263756 60320 0 2964
2966 0 443459 263896 60360 0 2965
2967 0 443411 263952 60400 0 2966
2968 0 443115 264404 60520 0 2967
2969 0 443016 264689 60600 0 2968
2970 0 442967 264832 60640 0 2969
2971 0 442923 264960 60680 0 2970
2972 0 442923 264964 60840 0 2971
2973 0 442999 265256 61000 0 2972
2974 0 443035 265252 61040 0 2973
2975 0 443059 265280 61080 0 2974
2976 0 443064 265304 61160 0 2975
2977 0 443067 265316 61200 0 2976
2978 0 443187 265324 61280 0 2977
2979 0 443191 265388 61320 0 2978
2980 0 443279 265424 61480 0 2979
2981 0 443371 265468 61640 0 2980
2982 0 443411 265460 61680 0 2981
2983 0 443427 265572 61840 0 2982
2984 6 443611 265624 62000 0 2983
2985 0 487815 231383 65080 0 2175
2986 0 487943 231301 64960 0 2985
2987 0 488003 231189 64840 0 2986
2988 0 488020 231157 64800 0 2987
2989 0 488044 231087 64720 0 2988
2990 0 488165 231112 64600 0 2989
2991 0 488244 231103 64440 0 2990
2992 0 488320 231018 64240 0 2991
2993 0 488208 230972 64040 0 2992
2994 0 487792 230736 63880 0 2993
2995 0 487713 230719 63840 0 2994
2996 0 487586 230678 63760 0 2995
2997 0 487523 230657 63720 0 2996
2998 0 487399 230563 63560 0 2997
2999 0 487367 230493 63400 0 2998
3000 0 487271 230479 63200 0 2999
3001 0 487175 230327 63160 0 3000
3002 0 487171 230177 63000 0 3001
3003 0 487199 230085 62800 0 3002
3004 0 487107 229957 62640 0 3003
3005 0 486821 229689 62520 0 3004
3006 0 486735 229617 62480 0 3005
3007 0 486637 229435 62360 0 3006
3008 0 486547 229139 62240 0 3007
3009 0 486429 228897 62120 0 3008
3010 0 486329 228657 62000 0 3009
3011 0 486155 228341 61840 0 3010
3012 0 486049 228099 61720 0 3011
3013 0 485861 227767 61560 0 3012
3014 0 485736 227714 61520 0 3013
3015 0 485650 227526 61400 0 3014
3016 0 485364 227164 61240 0 3015
3017 0 485226 227018 61120 0 3016
3018 0 485260 226950 61080 0 3017
3019 0 485028 226814 60960 0 3018
3020 0 484746 226760 60840 0 3019
3021 0 484667 226739 60760 0 3020
3022 0 484595 226751 60560 0 3021
3023 0 484531 226581 60400 0 3022
3024 0 484465 226297 60200 0 3023
3025 0 484493 226173 60040 0 3024
3026 0 484381 226045 59880 0 3025
3027 5 484375 225905 59840 0 3026
3028 0 484365 225847 59800 0 3027
3029 5 484417 225771 59760 0 3028
3030 0 483935 225667 59600 0 3029
3031 0 483609 225507 59400 0 3030
3032 0 483443 225471 59200 0 3031
3033 0 483398 225476 59160 0 3032
3034 0 483298 225400 58960 0 3033
3035 0 483136 225308 58760 0 3034
3036 0 483298 225310 58520 0 3035
3037 0 483364 225360 58240 0 3036
3038 0 483416 225166 58120 0 3037
3039 0 483446 224890 57920 0 3038
3040 0 483394 224474 57760 0 3039
3041 0 483298 224306 57600 0 3040
3042 0 483206 224190 57480 0 3041
3043 0 483228 223956 57280 0 3042
3044 0 483352 223282 57240 0 3043
3045 0 483274 223330 56760 0 3044
3046 5 482916 223222 56640 0 3045
3047 0 483316 222582 56600 0 3046
3048 0 483348 222368 56480 0 3047
3049 0 483262 222048 56320 0 3048
3050 0 483416 221426 56160 0 3049
3051 0 483484 220898 56120 0 3050
3052 0 483592 220830 56040 0 3051
3053 0 483532 220858 55960 0 3052
3054 5 483560 220746 55920 0 3053
3055 0 483200 219478 55880 0 3054
3056 0 482692 219094 55840 0 3055
3057 0 482696 218822 56000 0 3056
3058 0 482764 218390 55840 0 3057
3059 0 482684 218070 55720 0 3058
3060 0 482512 217606 55640 0 3059
3061 0 482220 217046 55720 0 3060
3062 0 482268 216602 55840 0 3061
3063 0 482584 216338 55880 0 3062
3064 0 483008 215730 55920 0 3063
3065 0 482872 215082 55840 0 3064
3066 0 482940 214738 55760 0 3065
3067 0 482976 214506 55720 0 3066
3068 0 482920 214374 55640 0 3067
3069 0 482824 214226 55520 0 3068
3070 0 482807 214119 55360 0 3069
3071 0 482559 214021 55160 0 3070
3072 5 482527 213881 54920 0 3071
3073 0 482517 213681 54800 0 3072
3074 0 482525 213595 54680 0 3073
3075 0 482525 213381 54520 0 3074
3076 0 482541 213265 54360 0 3075
3077 0 482653 213159 54200 0 3076
3078 0 482879 212885 53920 0 3077
3079 0 482989 212745 53760 0 3078
3080 0 483165 212603 53600 0 3079
3081 0 483167 212391 53400 0 3080
3082 5 483216 212328 53320 0 3081
3083 0 483265 212265 53240 0 3082
3084 0 483321 212247 53080 0 3083
3085 0 483439 212389 52920 0 3084
3086 0 483475 212369 52760 0 3085
3087 0 483521 212307 52600 0 3086
3088 0 483547 212177 52400 0 3087
3089 0 483562 212142 52360 0 3088
3090 0 483576 212070 52240 0 3089
3091 0 483624 211802 52040 0 3090
3092 0 483586 211634 51880 0 3091
3093 0 483564 211536 51680 0 3092
3094 0 483640 211388 51520 0 3093
3095 0 483540 211310 51360 0 3094
3096 0 483532 211106 51200 0 3095
3097 0 483610 210878 51000 0 3096
3098 0 483596 210840 50960 0 3097
3099 0 483630 211578 50920 0 3098
3100 0 483590 210874 50880 0 3099
3101 0 483326 210840 50840 0 3100
3102 0 483366 210752 50800 0 3101
3103 0 483396 210710 50720 0 3102
3104 0 483372 210634 50560 0 3103
3105 0 483410 210856 50400 0 3104
3106 0 483382 210630 50360 0 3105
3107 0 483382 210600 50320 0 3106
3108 0 483356 210456 50280 0 3107
3109 0 483342 210454 50200 0 3108
3110 0 483262 210386 50080 0 3109
3111 0 483256 210280 49880 0 3110
3112 0 483228 210022 49720 0 3111
3113 0 483298 209924 49680 0 3112
3114 0 483292 209814 49640 0 3113
3115 0 483434 209556 49480 0 3114
3116 0 483502 209174 49360 0 3115
3117 0 483582 208906 49200 0 3116
3118 0 483422 208580 49040 0 3117
3119 0 483100 208156 48920 0 3118
3120 0 482958 208042 48800 0 3119
3121 0 482768 207748 48680 0 3120
3122 0 482686 207478 48520 0 3121
3123 0 482606 207196 48360 0 3122
3124 0 482270 206728 48160 0 3123
3125 0 481984 206550 48000 0 3124
3126 0 481959 206570 47800 0 3125
3127 0 481998 206590 47720 0 3126
3128 0 481215 206616 47680 0 3127
3129 0 480806 206320 47520 0 3128
3130 0 480526 205947 47360 0 3129
3131 0 480234 205784 47240 0 3130
3132 0 480137 205729 47040 0 3131
3133 0 480072 205612 46960 0 3132
3134 0 479948 206320 46880 0 3133
3135 0 479789 206301 46800 0 3134
3136 0 479373 206051 46720 0 3135
3137 0 479016 205752 46640 0 3136
3138 0 478912 205326 46520 0 3137
3139 0 478584 204462 46400 0 3138
3140 0 478402 204169 46320 0 3139
3141 5 478118 204072 46240 0 3140
3142 0 477404 203877 46280 0 3141
3143 0 477346 203910 46360 0 3142
3144 0 476917 203750 46520 0 3143
3145 0 476546 203630 46680 0 3144
3146 5 476553 203713 46880 0 3145
3147 0 476368 202738 46960 0 3146
3148 0 476162 202582 47000 0 3147
3149 0 475980 202412 47080 0 3148
3150 0 475502 202144 47160 0 3149
3151 0 475246 201966 47240 0 3150
3152 0 475168 201922 47360 0 3151
3153 0 474964 201946 47480 0 3152
3154 0 474666 202002 47640 0 3153
3155 0 474526 201850 47760 0 3154
3156 0 474242 201696 47920 0 3155
3157 0 474224 201694 48080 0 3156
3158 0 474248 201708 48160 0 3157
3159 0 474266 201652 48200 0 3158
3160 0 474376 201938 48240 0 3159
3161 5 474346 201924 48280 0 3160
3162 0 474308 201860 48320 0 3161
3163 0 474208 201840 48400 0 3162
3164 0 474102 201756 48560 0 3163
3165 0 474082 201726 48720 0 3164
3166 0 474032 201700 48920 0 3165
3167 0 473924 201648 49120 0 3166
3168 0 473706 201720 49320 0 3167
3169 0 473338 201768 49480 0 3168
3170 0 472604 201829 49600 0 3169
3171 0 472242 201855 49760 0 3170
3172 0 472042 201831 49880 0 3171
3173 0 471916 201869 50040 0 3172
3174 0 472020 201783 50200 0 3173
3175 6 472114 201877 50360 0 3174
3176 0 470737 233430 64360 0 236
3177 0 470457 233465 64320 0 3176
3178 0 470362 233490 64240 0 3177
3179 0 470226 233507 64200 0 3178
3180 0 469887 233653 64160 0 3179
3181 0 469354 233823 64200 0 3180
3182 0 469069 233837 64320 0 3181
3183 0 468975 233786 64360 0 3182
3184 0 468533 233782 64480 0 3183
3185 0 468335 233768 64600 0 3184
3186 0 468153 233668 64760 0 3185
3187 0 467693 233630 64880 0 3186
3188 0 467263 233772 65000 0 3187
3189 0 466987 233932 65080 0 3188
3190 0 466287 234224 65120 0 3189
3191 0 465805 234268 65160 0 3190
3192 0 465351 234446 65240 0 3191
3193 0 464777 234808 65280 0 3192
3194 0 464625 234898 65360 0 3193
3195 0 464561 234948 65480 0 3194
3196 0 464549 234892 65680 0 3195
3197 0 464503 234908 65720 0 3196
3198 0 464465 234922 65760 0 3197
3199 5 464377 234946 65800 0 3198
3200 0 463443 234786 65840 0 3199
3201 5 462873 234452 65880 0 3200
3202 0 462805 234450 65960 0 3201
3203 0 462635 234406 66080 0 3202
3204 0 462509 234432 66200 0 3203
3205 0 462389 234425 66280 0 3204
3206 0 462329 234422 66320 0 3205
3207 0 462251 234724 66440 0 3206
3208 5 462195 234674 66600 0 3207
3209 0 462223 235062 66720 0 3208
3210 0 462019 235426 66760 0 3209
3211 0 461903 235508 66800 0 3210
3212 0 461831 235618 66840 0 3211
3213 0 461805 235724 66880 0 3212
3214 0 461739 235990 66960 0 3213
3215 0 461719 236172 67040 0 3214
3216 0 461733 236222 67080 0 3215
3217 0 461749 236290 67120 0 3216
3218 0 461661 236322 67160 0 3217
3219 0 461557 236438 67240 0 3218
3220 0 461451 236580 67320 0 3219
3221 0 461271 236658 67440 0 3220
3222 0 461065 236754 67480 0 3221
3223 5 460749 237036 67560 0 3222
3224 0 459385 237598 67560 0 3223
3225 0 458661 237990 67600 0 3224
3226 0 458161 238398 67520 0 3225
3227 0 458053 238550 67480 0 3226
3228 0 457845 238670 67400 0 3227
3229 0 457625 238858 67360 0 3228
3230 5 457297 239146 67320 0 3229
3231 0 457053 239450 67280 0 3230
3232 0 456741 239722 67360 0 3231
3233 0 456485 239934 67440 0 3232
3234 0 456281 239986 67560 0 3233
3235 0 456049 240018 67680 0 3234
3236 0 455785 240030 67760 0 3235
3237 0 455597 240066 67880 0 3236
3238 0 455401 240270 68040 0 3237
3239 0 455261 240426 68120 0 3238
3240 0 455193 240486 68240 0 3239
3241 0 455073 240602 68400 0 3240
3242 0 454793 240714 68520 0 3241
3243 0 454709 240806 68640 0 3242
3244 0 454681 240822 68760 0 3243
3245 0 454641 240790 68920 0 3244
3246 0 454665 240826 69080 0 3245
3247 0 454509 240922 69240 0 3246
3248 0 454473 240858 69440 0 3247
3249 0 454445 240846 69640 0 3248
3250 0 454469 240870 69880 0 3249
3251 0 454525 240954 70120 0 3250
3252 0 454669 241054 70360 0 3251
3253 0 454765 241150 70520 0 3252
3254 0 454733 241254 70680 0 3253
3255 0 454509 241310 70880 0 3254
3256 0 454429 241454 71000 0 3255
3257 0 454397 241566 71160 0 3256
3258 0 454305 241594 71360 0 3257
3259 0 454273 241530 71400 0 3258
3260 0 454225 241542 71560 0 3259
3261 0 454101 241566 71720 0 3260
3262 0 454125 241530 71920 0 3261
3263 0 454209 241446 72120 0 3262
3264 0 454361 241570 72280 0 3263
3265 0 454509 241586 72480 0 3264
3266 0 454733 241630 72600 0 3265
3267 0 454777 241906 72720 0 3266
3268 0 454901 242126 72800 0 3267
3269 0 454837 242314 72880 0 3268
3270 0 454973 242450 72960 0 3269
3271 0 454865 242830 73000 0 3270
3272 0 454837 242966 73040 0 3271
3273 5 454869 243394 73200 0 3272
3274 0 455249 244030 73240 0 3273
3275 0 455329 244082 73280 0 3274
3276 0 455489 244194 73360 0 3275
3277 0 455577 244234 73400 0 3276
3278 0 455749 244310 73440 0 3277
3279 0 455881 244390 73560 0 3278
3280 0 455917 244466 73760 0 3279
3281 0 455925 244486 73920 0 3280
3282 0 455917 244446 74120 0 3281
3283 0 455917 244446 74280 0 3282
3284 0 455845 244542 74480 0 3283
3285 0 455893 244606 74600 0 3284
3286 0 455917 244642 74800 0 3285
3287 0 455833 244658 74960 0 3286
3288 0 455757 244686 75120 0 3287
3289 0 455649 244718 75200 0 3288
3290 0 455609 244718 75240 0 3289
3291 0 455617 244770 75280 0 3290
3292 0 455381 244790 75400 0 3291
3293 0 455245 244802 75480 0 3292
3294 0 455093 244862 75560 0 3293
3295 0 454941 244882 75680 0 3294
3296 0 454957 244922 75800 0 3295
3297 0 454673 244982 75920 0 3296
3298 0 454513 245042 76040 0 3297
3299 0 454401 245178 76200 0 3298
3300 0 454225 245206 76320 0 3299
3301 0 454149 245210 76440 0 3300
3302 0 454085 245210 76600 0 3301
3303 0 453997 245266 76760 0 3302
3304 0 453837 245318 76960 0 3303
3305 0 453753 245342 77160 0 3304
3306 0 453673 245382 77280 0 3305
3307 0 453537 245410 77440 0 3306
3308 0 453341 245426 77640 0 3307
3309 0 453089 245350 77840 0 3308
3310 0 452681 245306 78040 0 3309
3311 0 452637 245313 78080 0 3310
3312 0 452505 245334 78200 0 3311
3313 0 452441 245258 78280 0 3312
3314 0 452425 245174 78480 0 3313
3315 0 452517 245142 78640 0 3314
3316 0 452497 245034 78840 0 3315
3317 0 452365 244926 78960 0 3316
3318 0 452393 245002 79080 0 3317
3319 0 452533 245178 79280 0 3318
3320 0 452345 245102 79400 0 3319
3321 0 452065 245158 79600 0 3320
3322 0 451961 245218 79760 0 3321
3323 0 451729 245262 79920 0 3322
3324 0 451721 245266 80000 0 3323
3325 0 451477 245382 80120 0 3324
3326 0 451421 245458 80280 0 3325
3327 0 451237 245582 80480 0 3326
3328 0 451097 245642 80640 0 3327
3329 0 451013 245686 80720 0 3328
3330 0 450861 245670 80840 0 3329
3331 0 450681 245670 81000 0 3330
3332 0 450445 245642 81160 0 3331
3333 0 450337 245622 81240 0 3332
3334 0 450233 245626 81320 0 3333
3335 0 450029 245582 81440 0 3334
3336 0 449977 245542 81560 0 3335
3337 0 449929 245474 81680 0 3336
3338 0 449769 245406 81840 0 3337
3339 0 449741 245514 81960 0 3338
3340 0 449541 245242 82120 0 3339
3341 0 449481 245114 82240 0 3340
3342 0 449137 245030 82360 0 3341
3343 0 448681 244870 82520 0 3342
3344 0 448213 244894 82640 0 3343
3345 0 447825 244810 82760 0 3344
3346 0 447173 244786 82880 0 3345
3347 0 446469 244638 82920 0 3346
3348 0 446181 244778 82840 0 3347
3349 0 445421 245382 82840 0 3348
3350 5 444937 246254 82880 0 3349
3351 5 444689 246434 82920 0 3350
3352 0 444413 246478 82960 0 3351
3353 0 444245 246526 83040 0 3352
3354 0 443857 246602 83000 0 3353
3355 0 443557 246658 82920 0 3354
3356 0 443017 246666 82880 0 3355
3357 0 442545 246834 82960 0 3356
3358 5 442269 247274 83000 0 3357
3359 0 441945 247314 83080 0 3358
3360 0 441749 247334 83200 0 3359
3361 0 441689 247318 83280 0 3360
3362 0 441441 247214 83280 0 3361
3363 0 441085 247118 83360 0 3362
3364 0 440925 247098 83400 0 3363
3365 6 440881 247114 83440 0 3364
3366 0 485059 235537 74000 0 303
3367 0 485423 235854 73880 0 3366
3368 0 485329 236107 73960 0 3367
3369 0 485312 236383 73960 0 3368
3370 5 485761 237014 73960 0 3369
3371 0 486219 237436 73960 0 3370
3372 0 486223 237468 73720 0 3371
3373 0 486099 237816 73720 0 3372
3374 0 485895 237884 73720 0 3373
3375 0 485103 237924 73720 0 3374
3376 0 484575 238252 73840 0 3375
3377 5 484322 238424 73920 0 3376
3378 5 483815 238768 74080 0 3377
3379 0 483183 239088 74320 0 3378
3380 0 482967 239172 74440 0 3379
3381 0 482891 239312 74560 0 3380
3382 0 482787 239422 74720 0 3381
3383 0 482487 239702 74720 0 3382
3384 5 482175 240118 74720 0 3383
3385 0 482487 239752 75560 0 3384
3386 0 482291 239948 75800 0 3385
3387 0 481963 240260 76480 0 3386
3388 0 481855 240042 77000 0 3387
3389 5 481883 240148 77160 0 3388
3390 0 481615 240624 77160 0 3389
3391 0 481643 240724 77400 0 3390
3392 0 481415 241100 77880 0 3391
3393 0 481359 241172 77960 0 3392
3394 0 481371 241184 78000 0 3393
3395 0 481331 241206 78040 0 3394
3396 0 480971 241310 78080 0 3395
3397 0 480943 241310 78160 0 3396
3398 0 480951 241406 78280 0 3397
3399 0 481103 241326 78320 0 3398
3400 0 480903 241446 78480 0 3399
3401 0 480851 241494 78640 0 3400
3402 0 480747 241506 78760 0 3401
3403 0 480631 241534 78920 0 3402
3404 0 480447 241634 79080 0 3403
3405 0 480227 242190 79240 0 3404
3406 5 480095 242314 79360 0 3405
3407 0 479935 242458 79520 0 3406
3408 0 479699 242610 79680 0 3407
3409 0 479607 242746 79800 0 3408
3410 0 479463 242870 79960 0 3409
3411 0 479343 242846 80200 0 3410
3412 0 479307 242946 80320 0 3411
3413 0 479035 243258 80360 0 3412
3414 0 479019 243306 80520 0 3413
3415 0 478963 243246 80720 0 3414
3416 0 478819 243358 80920 0 3415
3417 0 478707 243510 81080 0 3416
3418 0 478611 243674 81240 0 3417
3419 0 478423 243734 81360 0 3418
3420 5 478023 244006 81400 0 3419
3421 0 477835 243974 81520 0 3420
3422 0 477451 244098 81560 0 3421
3423 0 477263 244218 81760 0 3422
3424 5 477068 244326 81800 0 3423
3425 0 476679 244542 81880 0 3424
3426 5 476575 244702 82040 0 3425
3427 0 476367 244918 82080 0 3426
3428 0 476195 245090 82200 0 3427
3429 0 476015 245194 82320 0 3428
3430 0 475799 245222 82360 0 3429
3431 0 475615 245338 82440 0 3430
3432 0 475199 245622 82560 0 3431
3433 0 474983 245774 82640 0 3432
3434 0 474887 245854 82680 0 3433
3435 0 474695 245938 82760 0 3434
3436 0 474347 246050 82880 0 3435
3437 0 474075 246090 83000 0 3436
3438 0 473799 246206 83040 0 3437
3439 0 473407 246350 83160 0 3438
3440 0 473358 246382 83200 0 3439
3441 0 473259 246446 83280 0 3440
3442 0 473151 246622 83400 0 3441
3443 0 472911 246734 83480 0 3442
3444 0 472643 246962 83440 0 3443
3445 0 472575 247070 83400 0 3444
3446 0 471959 247170 83400 0 3445
3447 0 471263 247422 83440 0 3446
3448 0 470655 247954 83480 0 3447
3449 0 470787 248862 83480 0 3448
3450 0 471163 249066 83520 0 3449
3451 0 471527 249370 83600 0 3450
3452 0 472139 250426 83560 0 3451
3453 0 472487 251170 83600 0 3452
3454 0 472531 251310 83520 0 3453
3455 0 472599 251622 83440 0 3454
3456 0 472407 252182 83400 0 3455
3457 0 472227 252706 83360 0 3456
3458 5 472111 253058 83240 0 3457
3459 0 472239 253574 83280 0 3458
3460 0 472387 254102 83200 0 3459
3461 0 472479 254306 83160 0 3460
3462 0 472835 254486 83040 0 3461
3463 0 472963 254670 82960 0 3462
3464 5 473303 255106 82840 0 3463
3465 0 473779 255394 83120 0 3464
3466 0 473659 255386 83280 0 3465
3467 0 473375 255538 83480 0 3466
3468 0 473431 255774 83640 0 3467
3469 0 473407 255842 83720 0 3468
3470 0 473351 255986 83880 0 3469
3471 0 473687 256274 84040 0 3470
3472 0 474207 256606 84160 0 3471
3473 0 474603 257042 84200 0 3472
3474 0 474931 257398 84320 0 3473
3475 0 475023 257646 84400 0 3474
3476 0 475555 257786 84520 0 3475
3477 0 475851 258102 84640 0 3476
3478 0 476751 258470 84600 0 3477
3479 0 477023 258930 84680 0 3478
3480 0 477187 259142 84800 0 3479
3481 0 477327 259210 84920 0 3480
3482 0 477519 259386 85000 0 3481
3483 0 477739 259626 84920 0 3482
3484 0 477991 259822 84800 0 3483
3485 0 478439 260346 84760 0 3484
3486 0 478383 260918 84680 0 3485
3487 5 478319 261362 84760 0 3486
3488 0 478687 262086 84840 0 3487
3489 0 478687 262434 84960 0 3488
3490 0 478703 262706 85040 0 3489
3491 0 478679 262886 85200 0 3490
3492 0 478735 262998 85360 0 3491
3493 0 478843 263238 85480 0 3492
3494 5 478867 263318 85560 0 3493
3495 0 478879 263358 85600 0 3494
3496 0 478663 263534 85760 0 3495
3497 0 478559 263882 85920 0 3496
3498 0 478495 263986 86000 0 3497
3499 0 478543 264166 86120 0 3498
3500 0 478315 264222 86240 0 3499
3501 0 477791 264618 86400 0 3500
3502 0 477639 265146 86520 0 3501
3503 0 477607 265238 86640 0 3502
3504 0 477535 265242 86800 0 3503
3505 0 477639 265258 86960 0 3504
3506 0 477639 265230 87160 0 3505
3507 0 477527 265770 87360 0 3506
3508 0 477315 265978 87480 0 3507
3509 0 477227 266250 87680 0 3508
3510 0 477263 266414 87840 0 3509
3511 0 477359 266566 88040 0 3510
3512 0 477651 266658 88200 0 3511
3513 0 477735 266514 88400 0 3512
3514 0 477827 266470 88440 0 3513
3515 0 477911 266526 88600 0 3514
3516 0 477863 266506 88680 0 3515
3517 0 477807 266866 88720 0 3516
3518 0 477863 266874 88760 0 3517
3519 0 478035 266974 88880 0 3518
3520 5 478367 267162 89000 0 3519
3521 0 478303 266930 89120 0 3520
3522 0 478483 266790 89240 0 3521
3523 0 478487 266726 89400 0 3522
3524 0 478587 266742 89560 0 3523
3525 0 478783 266710 89720 0 3524
3526 0 478823 266610 89880 0 3525
3527 5 478943 266426 90080 0 3526
3528 0 478891 266378 90200 0 3527
3529 0 478807 266282 90320 0 3528
3530 0 478571 266182 90480 0 3529
3531 0 478519 266262 90520 0 3530
3532 0 478499 266258 90560 0 3531
3533 0 479879 266174 90640 0 3532
3534 0 480023 266078 90760 0 3533
3535 0 480179 265986 90800 0 3534
3536 0 480223 265902 90920 0 3535
3537 0 480107 265842 91040 0 3536
3538 0 480195 265774 91160 0 3537
3539 0 480171 265710 91320 0 3538
3540 0 480143 265658 91480 0 3539
3541 0 479815 265438 91680 0 3540
3542 0 479867 265318 91800 0 3541
3543 0 479799 265186 91960 0 3542
3544 0 479819 265054 92120 0 3543
3545 0 479855 264974 92320 0 3544
3546 0 479975 264970 92480 0 3545
3547 0 480099 264998 92680 0 3546
3548 0 480119 264922 92840 0 3547
3549 0 480131 264846 92920 0 3548
3550 0 480135 264850 93040 0 3549
3551 0 480251 264862 93200 0 3550
3552 0 480267 264882 93360 0 3551
3553 5 480307 264843 93400 0 3552
3554 6 480499 265130 93520 0 3553
3555 0 471521 242769 66080 0 2473
3556 0 471430 243025 66280 0 3555
3557 0 471439 243655 66440 0 3556
3558 0 471391 244045 66560 0 3557
3559 0 471592 244278 66720 0 3558
3560 5 471603 244524 66760 0 3559
3561 0 471817 244620 66920 0 3560
3562 0 472022 244663 67080 0 3561
3563 5 472098 244716 67120 0 3562
3564 0 472402 244930 67280 0 3563
3565 0 472483 245253 67480 0 3564
3566 0 472440 245379 67560 0 3565
3567 0 472533 245745 67800 0 3566
3568 0 472546 245850 68000 0 3567
3569 0 472714 246038 68120 0 3568
3570 0 472818 246077 68200 0 3569
3571 0 472940 246219 68280 0 3570
3572 0 473112 246537 68440 0 3571
3573 0 473240 246851 68480 0 3572
3574 0 473369 247160 68680 0 3573
3575 5 474026 247214 68800 0 3574
3576 0 474583 247384 68840 0 3575
3577 0 475089 247588 69000 0 3576
3578 0 475344 247620 69120 0 3577
3579 0 475561 247679 69240 0 3578
3580 0 475667 247740 69400 0 3579
3581 0 475785 247686 69520 0 3580
3582 0 476902 247643 69560 0 3581
3583 5 477838 247741 69520 0 3582
3584 0 478366 248077 69400 0 3583
3585 5 479193 248205 69240 0 3584
3586 0 479679 248211 69280 0 3585
3587 0 479804 248156 69440 0 3586
3588 0 479874 248172 69640 0 3587
3589 0 479972 248257 69760 0 3588
3590 0 480015 248337 69920 0 3589
3591 0 480152 248458 70080 0 3590
3592 0 480262 248608 70240 0 3591
3593 0 480482 248665 70400 0 3592
3594 0 480642 248689 70560 0 3593
3595 0 480770 248704 70680 0 3594
3596 0 480953 248856 70880 0 3595
3597 0 481064 248801 71000 0 3596
3598 0 481310 248749 71120 0 3597
3599 0 481811 248723 71280 0 3598
3600 0 481849 248632 71440 0 3599
3601 0 481890 248511 71640 0 3600
3602 0 482053 248564 71880 0 3601
3603 0 482140 248530 72000 0 3602
3604 0 482039 248486 72200 0 3603
3605 0 482066 248495 72360 0 3604
3606 0 482102 248583 72520 0 3605
3607 0 482077 248670 72680 0 3606
3608 0 482208 248753 72800 0 3607
3609 0 482484 248740 72960 0 3608
3610 0 482637 248694 73120 0 3609
3611 0 482678 248726 73240 0 3610
3612 0 482629 248797 73360 0 3611
3613 5 482713 248818 73520 0 3612
3614 0 483107 248880 73600 0 3613
3615 0 483805 249048 73480 0 3614
3616 0 483935 249151 73360 0 3615
3617 0 484163 249239 73280 0 3616
3618 0 484321 249384 73160 0 3617
3619 0 484602 249559 73000 0 3618
3620 0 484763 249687 72960 0 3619
3621 0 484944 249756 72880 0 3620
3622 0 485748 249758 72840 0 3621
3623 0 486641 249861 72960 0 3622
3624 5 487186 250033 73080 0 3623
3625 0 487368 250090 73120 0 3624
3626 0 487249 250031 73240 0 3625
3627 5 487394 249940 73280 0 3626
3628 5 487844 249898 73280 0 3627
3629 0 487924 249803 73400 0 3628
3630 0 488015 249794 73480 0 3629
3631 0 488121 249758 73600 0 3630
3632 0 488149 249730 73760 0 3631
3633 0 488202 249694 73920 0 3632
3634 5 488170 249727 73960 0 3633
3635 0 488151 249744 74080 0 3634
3636 0 488177 249785 74240 0 3635
3637 0 488253 249858 74400 0 3636
3638 0 488302 249908 74520 0 3637
3639 0 488441 249947 74640 0 3638
3640 0 488520 250009 74800 0 3639
3641 0 488660 250182 74960 0 3640
3642 0 488723 250244 75120 0 3641
3643 0 488768 250273 75280 0 3642
3644 0 488949 250440 75440 0 3643
3645 0 488992 250486 75600 0 3644
3646 0 489105 250542 75760 0 3645
3647 0 489233 250561 75880 0 3646
3648 0 489354 250718 76080 0 3647
3649 5 489816 250704 76200 0 3648
3650 0 490449 250680 76200 0 3649
3651 0 490679 250776 76240 0 3650
3652 0 490889 250803 76360 0 3651
3653 0 491146 250744 76480 0 3652
3654 0 491413 250751 76640 0 3653
3655 0 491512 250753 76720 0 3654
3656 0 491628 250724 76760 0 3655
3657 0 491720 250629 76800 0 3656
3658 0 491887 250558 76880 0 3657
3659 0 492064 250526 77000 0 3658
3660 0 492251 250446 77200 0 3659
3661 0 492493 250432 77360 0 3660
3662 0 492586 250391 77520 0 3661
3663 0 492675 250319 77680 0 3662
3664 0 492832 250263 77840 0 3663
3665 0 492943 250234 77960 0 3664
3666 0 493035 250142 78120 0 3665
3667 0 493097 250125 78200 0 3666
3668 0 493292 250017 78280 0 3667
3669 0 493366 249890 78440 0 3668
3670 0 493464 249848 78640 0 3669
3671 0 493629 249846 78840 0 3670
3672 0 493722 249800 79000 0 3671
3673 5 493846 249827 79240 0 3672
3674 0 494068 249475 79280 0 3673
3675 0 494133 249132 79400 0 3674
3676 0 494143 248432 79440 0 3675
3677 0 494327 247640 79280 0 3676
3678 0 494245 246911 79160 0 3677
3679 0 494248 246694 79240 0 3678
3680 0 494377 246607 79360 0 3679
3681 0 494452 246577 79520 0 3680
3682 0 494504 246530 79600 0 3681
3683 0 494613 246440 79720 0 3682
3684 0 494783 246350 79840 0 3683
3685 0 494905 246059 79920 0 3684
3686 0 495281 245251 79920 0 3685
3687 0 495524 245073 79920 0 3686
3688 0 495535 245070 79960 0 3687
3689 0 495625 244974 80080 0 3688
3690 0 495672 244796 80240 0 3689
3691 0 495633 244691 80400 0 3690
3692 0 495834 244478 80480 0 3691
3693 0 496011 244325 80520 0 3692
3694 0 496197 244115 80400 0 3693
3695 0 496588 243583 80320 0 3694
3696 0 496690 243479 80480 0 3695
3697 0 496705 243454 80680 0 3696
3698 0 496798 243293 80840 0 3697
3699 0 497059 243121 80880 0 3698
3700 0 497037 243012 80960 0 3699
3701 0 496992 242861 81080 0 3700
3702 0 496938 242735 81200 0 3701
3703 0 496958 242589 81280 0 3702
3704 0 497026 242329 81400 0 3703
3705 0 497083 242175 81560 0 3704
3706 0 496998 242076 81680 0 3705
3707 0 496907 241870 81840 0 3706
3708 0 496795 241552 82000 0 3707
3709 0 496654 241226 82160 0 3708
3710 0 496657 241076 82280 0 3709
3711 0 496629 241010 82400 0 3710
3712 0 496599 240903 82520 0 3711
3713 0 496582 240758 82600 0 3712
3714 0 496560 240622 82720 0 3713
3715 0 496631 240519 82840 0 3714
3716 0 496766 240297 82960 0 3715
3717 0 496862 240176 83000 0 3716
3718 0 496846 240141 83080 0 3717
3719 0 496917 239760 83240 0 3718
3720 0 496913 239691 83320 0 3719
3721 0 496865 239603 83440 0 3720
3722 0 496856 239210 83600 0 3721
3723 0 496973 239040 83680 0 3722
3724 0 497137 238894 83800 0 3723
3725 0 497256 238871 83840 0 3724
3726 5 497393 238580 83840 0 3725
3727 0 497891 238195 83800 0 3726
3728 0 498055 237908 83880 0 3727
3729 0 498178 237683 83920 0 3728
3730 0 498294 237531 84000 0 3729
3731 0 498415 237449 84080 0 3730
3732 0 498551 237340 84120 0 3731
3733 0 498581 237278 84160 0 3732
3734 0 498667 237136 84240 0 3733
3735 0 498794 237051 84400 0 3734
3736 0 498868 236865 84520 0 3735
3737 0 498902 236676 84640 0 3736
3738 6 499015 236666 84760 0 3737
3739 0 461668 251452 63600 0 2512
3740 0 461400 251764 63840 0 3739
3741 0 460960 252740 63880 0 3740
3742 0 460696 253912 63920 0 3741
3743 5 460504 254764 63960 0 3742
3744 0 460472 255084 64120 0 3743
3745 0 460564 255220 64280 0 3744
3746 0 460264 255684 64480 0 3745
3747 0 460236 255812 64600 0 3746
3748 0 460088 255980 64680 0 3747
3749 0 460008 256052 64800 0 3748
3750 0 460088 256508 64920 0 3749
3751 0 460148 256940 65040 0 3750
3752 0 460104 257240 65160 0 3751
3753 0 459940 257468 65280 0 3752
3754 0 459848 257764 65360 0 3753
3755 0 459776 257912 65520 0 3754
3756 0 459716 258412 65640 0 3755
3757 0 459764 258604 65760 0 3756
3758 0 459948 258756 65920 0 3757
3759 0 460004 258848 66000 0 3758
3760 0 459840 259148 66160 0 3759
3761 0 459776 259416 66280 0 3760
3762 0 459824 259672 66400 0 3761
3763 0 459716 260160 66520 0 3762
3764 0 459464 260740 66600 0 3763
3765 0 459272 261116 66640 0 3764
3766 0 459228 261296 66680 0 3765
3767 0 459272 261336 66800 0 3766
3768 0 459304 261456 66960 0 3767
3769 0 459304 261684 67120 0 3768
3770 0 459168 262040 67200 0 3769
3771 0 459132 262228 67320 0 3770
3772 0 459040 262388 67440 0 3771
3773 0 458752 262544 67600 0 3772
3774 0 458456 262744 67840 0 3773
3775 0 458516 262980 68040 0 3774
3776 0 458876 263356 68240 0 3775
3777 0 459072 263676 68400 0 3776
3778 0 459192 263800 68560 0 3777
3779 0 459348 264004 68720 0 3778
3780 0 459524 264448 68880 0 3779
3781 0 459236 264984 68920 0 3780
3782 0 459080 265096 69040 0 3781
3783 0 458776 265556 69120 0 3782
3784 0 458676 265888 69000 0 3783
3785 0 458648 266112 68880 0 3784
3786 0 458616 266752 68760 0 3785
3787 0 458716 267164 68680 0 3786
3788 0 458372 267520 68880 0 3787
3789 0 458216 267752 68960 0 3788
3790 0 458040 268088 69000 0 3789
3791 0 457736 268496 68920 0 3790
3792 0 457740 268632 68760 0 3791
3793 0 457624 269016 68560 0 3792
3794 0 457020 269420 68480 0 3793
3795 0 456284 270272 68320 0 3794
3796 0 455960 270568 68280 0 3795
3797 0 455172 270992 68160 0 3796
3798 5 454684 271664 68120 0 3797
3799 0 454304 272524 68200 0 3798
3800 0 454328 272592 68360 0 3799
3801 0 454336 272768 68560 0 3800
3802 0 454320 272880 68640 0 3801
3803 5 454192 273332 68760 0 3802
3804 0 454128 273810 68640 0 3803
3805 0 454064 274288 68520 0 3804
3806 0 454036 274456 68400 0 3805
3807 0 453992 274580 68280 0 3806
3808 0 454060 274840 68120 0 3807
3809 0 454236 275436 68040 0 3808
3810 0 454664 275624 68080 0 3809
3811 0 455164 275824 68200 0 3810
3812 0 455680 276244 68280 0 3811
3813 0 455912 276328 68400 0 3812
3814 0 455952 276324 68520 0 3813
3815 0 456068 276368 68680 0 3814
3816 0 456136 276700 68880 0 3815
3817 0 456196 276764 69040 0 3816
3818 0 456284 276800 69240 0 3817
3819 5 456251 276809 69360 0 3818
3820 0 456240 276812 69400 0 3819
3821 0 455888 276892 69560 0 3820
3822 0 455840 276932 69680 0 3821
3823 0 455792 276896 69920 0 3822
3824 0 455628 276916 70120 0 3823
3825 0 455548 276988 70320 0 3824
3826 0 455504 277160 70560 0 3825
3827 0 455424 277292 70720 0 3826
3828 0 455504 277380 70960 0 3827
3829 0 455556 277396 71200 0 3828
3830 0 455660 277488 71440 0 3829
3831 0 455772 277532 71680 0 3830
3832 0 455904 277608 71840 0 3831
3833 0 456092 277672 72040 0 3832
3834 0 456168 277720 72200 0 3833
3835 0 456296 277740 72400 0 3834
3836 0 456492 277772 72600 0 3835
3837 0 456612 277812 72800 0 3836
3838 0 456616 277876 73000 0 3837
3839 0 456688 277816 73200 0 3838
3840 0 456748 277808 73440 0 3839
3841 0 456772 277692 73640 0 3840
3842 0 456824 277636 73880 0 3841
3843 0 456892 277636 74080 0 3842
3844 0 457200 277768 74280 0 3843
3845 0 457328 277884 74480 0 3844
3846 0 457400 277848 74680 0 3845
3847 0 457612 277860 74880 0 3846
3848 0 457648 277872 75080 0 3847
3849 0 457680 277896 75280 0 3848
3850 0 457744 277820 75320 0 3849
3851 0 457916 277796 75440 0 3850
3852 0 457976 277768 75640 0 3851
3853 0 458268 277824 75840 0 3852
3854 0 458540 277840 76040 0 3853
3855 0 458628 277876 76240 0 3854
3856 0 458552 278036 76480 0 3855
3857 5 458545 278043 76560 0 3856
3858 0 459008 277832 76640 0 3857
3859 0 459316 277896 76760 0 3858
3860 0 459496 277916 76920 0 3859
3861 0 459544 277940 77080 0 3860
3862 0 459608 277976 77160 0 3861
3863 0 459692 277908 77400 0 3862
3864 0 459716 277984 77600 0 3863
3865 0 459628 278036 77800 0 3864
3866 0 459512 278092 78040 0 3865
3867 0 459464 278092 78240 0 3866
3868 0 459300 278120 78360 0 3867
3869 0 459072 278172 78560 0 3868
3870 0 459452 278252 78800 0 3869
3871 0 459376 278252 78960 0 3870
3872 0 459320 278244 79160 0 3871
3873 0 459552 278300 79400 0 3872
3874 0 459600 278292 79600 0 3873
3875 0 459744 278148 79800 0 3874
3876 0 460084 278040 80040 0 3875
3877 0 460176 277992 80120 0 3876
3878 0 460224 277948 80280 0 3877
3879 0 460256 277852 80400 0 3878
3880 0 460548 277696 80560 0 3879
3881 0 461028 277476 80760 0 3880
3882 0 461240 277400 80880 0 3881
3883 0 461212 277356 81080 0 3882
3884 0 461436 277112 81200 0 3883
3885 0 461628 277056 81360 0 3884
3886 0 461948 277040 81520 0 3885
3887 0 462364 277096 81720 0 3886
3888 0 462660 277240 81880 0 3887
3889 0 463072 277368 82000 0 3888
3890 0 463296 277556 82080 0 3889
3891 0 463536 277464 82200 0 3890
3892 0 463724 277520 82360 0 3891
3893 0 463952 277508 82480 0 3892
3894 0 464120 277576 82560 0 3893
3895 0 464032 277904 82760 0 3894
3896 0 463956 278020 82880 0 3895
3897 0 464024 278028 82920 0 3896
3898 6 464188 278116 83080 0 3897
3899 0 498582 227332 54440 0 2274
3900 0 498820 227220 54360 0 3899
3901 0 499108 226898 54240 0 3900
3902 0 499168 226764 54200 0 3901
3903 5 499206 226701 54120 0 3902
3904 0 499244 226638 54040 0 3903
3905 0 499320 226600 54000 0 3904
3906 0 499392 226508 53960 0 3905
3907 0 499398 226560 53920 0 3906
3908 0 499438 226432 53880 0 3907
3909 0 499472 226382 53840 0 3908
3910 0 499510 226332 53720 0 3909
3911 0 499628 226206 53600 0 3910
3912 0 499653 226177 53560 0 3911
3913 0 499687 226137 53520 0 3912
3914 0 499687 226127 53480 0 3913
3915 0 499459 226193 53440 0 3914
3916 0 499773 226097 53400 0 3915
3917 0 499793 226085 53360 0 3916
3918 0 499899 226073 53320 0 3917
3919 0 500017 226029 53240 0 3918
3920 0 500183 226043 53120 0 3919
3921 0 500331 226153 53040 0 3920
3922 0 500451 226233 52960 0 3921
3923 0 500557 226253 52920 0 3922
3924 0 500613 226293 52840 0 3923
3925 0 500635 226411 52720 0 3924
3926 0 500695 226531 52600 0 3925
3927 0 500825 226625 52520 0 3926
3928 0 500905 226665 52400 0 3927
3929 0 500999 226723 52240 0 3928
3930 0 500923 226675 52080 0 3929
3931 0 500965 226729 51920 0 3930
3932 0 500951 226775 51760 0 3931
3933 0 500915 226853 51600 0 3932
3934 0 500945 226963 51440 0 3933
3935 0 501025 227001 51240 0 3934
3936 0 501041 227055 51080 0 3935
3937 0 501053 227025 50920 0 3936
3938 0 501031 226985 50880 0 3937
3939 5 500913 226947 50840 0 3938
3940 0 500729 227013 50800 0 3939
3941 0 500671 226945 50760 0 3940
3942 0 500625 226919 50720 0 3941
3943 0 500517 226815 50600 0 3942
3944 0 500439 226571 50480 0 3943
3945 0 500421 226492 50440 0 3944
3946 0 500345 226195 50400 0 3945
3947 0 500333 226388 50360 0 3946
3948 0 500275 226456 50280 0 3947
3949 0 500143 226532 50160 0 3948
3950 0 500089 226524 50120 0 3949
3951 0 500035 226536 50080 0 3950
3952 0 499957 226560 50040 0 3951
3953 0 499889 226548 49960 0 3952
3954 0 499889 226486 49840 0 3953
3955 0 499819 226428 49720 0 3954
3956 0 499717 226392 49600 0 3955
3957 0 499691 226320 49480 0 3956
3958 0 499703 226212 49320 0 3957
3959 0 499649 226028 49160 0 3958
3960 0 499535 225970 49040 0 3959
3961 0 499441 225942 48880 0 3960
3962 0 499347 225920 48720 0 3961
3963 0 499135 225826 48520 0 3962
3964 0 499089 225820 48360 0 3963
3965 0 498965 225772 48200 0 3964
3966 0 498495 225518 48080 0 3965
3967 0 498189 225398 47960 0 3966
3968 0 498337 225446 47840 0 3967
3969 0 498215 225518 47760 0 3968
3970 0 498269 225560 47640 0 3969
3971 0 498279 225534 47560 0 3970
3972 0 498255 225456 47480 0 3971
3973 0 498185 225328 47360 0 3972
3974 0 498209 225282 47240 0 3973
3975 0 498291 225324 47080 0 3974
3976 0 498304 225331 47040 0 3975
3977 0 498283 225398 47000 0 3976
3978 0 498287 225458 46960 0 3977
3979 0 498263 225560 46920 0 3978
3980 0 498261 225836 46880 0 3979
3981 0 498255 225914 46800 0 3980
3982 0 498251 226022 46720 0 3981
3983 0 498219 226068 46600 0 3982
3984 0 498183 226064 46520 0 3983
3985 0 498163 225910 46440 0 3984
3986 0 498149 226116 46320 0 3985
3987 0 498119 226200 46200 0 3986
3988 0 498163 226424 46040 0 3987
3989 0 498073 226550 45920 0 3988
3990 0 498041 226630 45800 0 3989
3991 0 498077 226668 45680 0 3990
3992 0 498095 226734 45520 0 3991
3993 0 498023 226760 45440 0 3992
3994 0 497949 226780 45280 0 3993
3995 0 497923 226898 45160 0 3994
3996 0 497911 226810 45040 0 3995
3997 0 497881 226852 44920 0 3996
3998 0 497839 226914 44760 0 3997
3999 0 498047 226966 44600 0 3998
4000 0 498277 227042 44440 0 3999
4001 0 498321 227094 44280 0 4000
4002 0 498339 227160 44120 0 4001
4003 0 498295 227210 43960 0 4002
4004 0 498259 227314 43840 0 4003
4005 0 498341 227426 43720 0 4004
4006 0 498387 227414 43600 0 4005
4007 0 498405 227406 43480 0 4006
4008 0 498467 227438 43320 0 4007
4009 0 498543 227460 43200 0 4008
4010 0 498523 227450 43160 0 4009
4011 0 498579 227442 43040 0 4010
4012 0 498749 227566 42840 0 4011
4013 0 498783 227682 42680 0 4012
4014 0 498723 227776 42520 0 4013
4015 0 498733 227844 42480 0 4014
4016 0 498765 227966 42440 0 4015
4017 0 498893 228102 42400 0 4016
4018 0 498963 228168 42320 0 4017
4019 0 498985 228198 42280 0 4018
4020 0 499029 228258 42240 0 4019
4021 0 499047 228368 42200 0 4020
4022 0 499055 228430 42120 0 4021
4023 0 499067 228452 42080 0 4022
4024 0 499131 228572 42040 0 4023
4025 0 499117 228642 42000 0 4024
4026 0 499147 228782 41920 0 4025
4027 0 499225 228832 41840 0 4026
4028 0 499267 228966 41720 0 4027
4029 0 499255 229052 41600 0 4028
4030 0 499411 229318 41480 0 4029
4031 0 499471 229414 41440 0 4030
4032 0 499501 229506 41400 0 4031
4033 0 499483 229740 41360 0 4032
4034 0 499693 230046 41240 0 4033
4035 5 499879 230328 41200 0 4034
4036 0 500063 230702 41240 0 4035
4037 0 500175 230854 41280 0 4036
4038 0 500291 230998 41320 0 4037
4039 0 500651 231294 41360 0 4038
4040 0 500819 231494 41320 0 4039
4041 0 501059 231738 41280 0 4040
4042 6 501371 232114 41240 0 4041
4043 0 461837 234070 66560 0 3208
4044 0 461813 234002 66520 0 4043
4045 0 461785 233950 66480 0 4044
4046 0 461753 233866 66440 0 4045
4047 0 461713 233706 66400 0 4046
4048 0 461573 233530 66360 0 4047
4049 0 461429 233230 66280 0 4048
4050 0 461449 233102 66200 0 4049
4051 0 461457 233014 66160 0 4050
4052 0 461453 232938 66080 0 4051
4053 0 461433 232690 66000 0 4052
4054 0 461373 232554 65920 0 4053
4055 0 461385 232350 65840 0 4054
4056 0 461641 232034 65760 0 4055
4057 0 461689 231750 65640 0 4056
4058 0 461841 231582 65600 0 4057
4059 0 461873 231578 65520 0 4058
4060 0 461941 231534 65440 0 4059
4061 0 462165 231338 65280 0 4060
4062 0 462773 231082 65160 0 4061
4063 0 462969 231010 65040 0 4062
4064 0 462995 230946 64960 0 4063
4065 0 463021 230882 64880 0 4064
4066 0 463061 230690 64720 0 4065
4067 0 463121 230482 64560 0 4066
4068 0 463389 230414 64480 0 4067
4069 0 463517 230162 64360 0 4068
4070 0 463625 229998 64240 0 4069
4071 0 463757 229762 64120 0 4070
4072 0 463809 229494 63960 0 4071
4073 0 463777 229258 63800 0 4072
4074 0 463789 229178 63640 0 4073
4075 0 463993 229142 63480 0 4074
4076 0 464165 229022 63360 0 4075
4077 0 464457 228638 63240 0 4076
4078 0 464669 228430 63080 0 4077
4079 0 464957 228446 62920 0 4078
4080 0 465189 228322 62760 0 4079
4081 0 465361 228178 62560 0 4080
4082 0 465537 227878 62400 0 4081
4083 0 465649 227574 62240 0 4082
4084 0 465857 227306 62080 0 4083
4085 0 465909 227158 61960 0 4084
4086 0 465901 226946 61800 0 4085
4087 0 465889 226774 61640 0 4086
4088 0 465969 226618 61480 0 4087
4089 0 466061 226406 61320 0 4088
4090 0 466129 226270 61160 0 4089
4091 0 466209 226158 61040 0 4090
4092 0 466185 226030 61000 0 4091
4093 0 466197 226074 60960 0 4092
4094 0 466285 226054 60880 0 4093
4095 0 466317 226054 60760 0 4094
4096 0 466417 226118 60680 0 4095
4097 0 466429 226074 60520 0 4096
4098 0 466453 226034 60400 0 4097
4099 0 466469 225834 60240 0 4098
4100 0 466501 225714 60120 0 4099
4101 0 466473 225538 60040 0 4100
4102 0 466489 225362 59920 0 4101
4103 0 466477 225278 59880 0 4102
4104 0 466457 225210 59760 0 4103
4105 0 466397 225086 59640 0 4104
4106 0 466389 224894 59480 0 4105
4107 0 466465 224810 59360 0 4106
4108 0 466529 224770 59200 0 4107
4109 0 466593 224758 59040 0 4108
4110 0 466617 224702 59000 0 4109
4111 0 466733 224734 58800 0 4110
4112 0 466893 224730 58640 0 4111
4113 0 466961 224702 58440 0 4112
4114 0 467197 224566 58280 0 4113
4115 0 467281 224418 58160 0 4114
4116 0 467261 224346 58000 0 4115
4117 0 467433 224334 57800 0 4116
4118 0 467517 224362 57640 0 4117
4119 0 467761 224466 57440 0 4118
4120 0 467779 224502 57360 0 4119
4121 0 467797 224538 57280 0 4120
4122 0 467881 224426 57160 0 4121
4123 0 468005 224366 57040 0 4122
4124 0 467945 224294 56720 0 4123
4125 0 467765 223986 56520 0 4124
4126 0 467833 223742 56400 0 4125
4127 0 467801 223602 56360 0 4126
4128 0 467773 223338 56320 0 4127
4129 0 467813 223270 56280 0 4128
4130 0 467817 223158 56160 0 4129
4131 0 467581 222750 56120 0 4130
4132 0 467509 222618 56000 0 4131
4133 0 467421 222314 55880 0 4132
4134 0 467369 222098 55840 0 4133
4135 0 467469 222034 55760 0 4134
4136 0 467525 221862 55640 0 4135
4137 0 467469 221826 55520 0 4136
4138 0 467393 221598 55400 0 4137
4139 0 467465 221454 55280 0 4138
4140 0 467389 221354 55160 0 4139
4141 0 467301 221226 55040 0 4140
4142 0 467261 221046 54880 0 4141
4143 0 467173 220778 54760 0 4142
4144 0 467065 220626 54680 0 4143
4145 0 467005 220582 54560 0 4144
4146 0 466925 220494 54440 0 4145
4147 0 466913 220462 54280 0 4146
4148 0 466805 220362 54120 0 4147
4149 0 466637 220286 53960 0 4148
4150 0 466593 220218 53800 0 4149
4151 0 466501 220086 53640 0 4150
4152 0 466297 219994 53520 0 4151
4153 0 466229 219966 53480 0 4152
4154 0 465961 220038 53440 0 4153
4155 0 466133 219962 53400 0 4154
4156 0 466065 219970 53360 0 4155
4157 0 466109 219982 53240 0 4156
4158 0 466033 219926 53120 0 4157
4159 0 466053 219878 53000 0 4158
4160 0 466144 220078 52960 0 4159
4161 0 466108 220038 52920 0 4160
4162 0 466140 220178 52880 0 4161
4163 0 466140 220238 52840 0 4162
4164 0 466084 220131 52800 0 4163
4165 0 465953 219908 52760 0 4164
4166 0 465891 219718 52720 0 4165
4167 6 465796 219469 52640 0 4166
4168 0 484803 238643 73920 0 3377
4169 0 485391 238699 73960 0 4168
4170 0 485907 238919 73960 0 4169
4171 0 486571 238791 73960 0 4170
4172 0 486991 238731 73800 0 4171
4173 0 487195 238643 73640 0 4172
4174 0 487299 238619 73560 0 4173
4175 0 487515 238551 73480 0 4174
4176 0 487763 238467 73240 0 4175
4177 0 488343 238499 73000 0 4176
4178 0 488707 238607 72920 0 4177
4179 0 489055 238551 73120 0 4178
4180 0 489775 238819 73200 0 4179
4181 0 490579 239047 73160 0 4180
4182 0 491423 239223 73000 0 4181
4183 5 492019 239255 72800 0 4182
4184 0 492615 239127 72960 0 4183
4185 0 492879 239079 73160 0 4184
4186 0 493463 238951 73360 0 4185
4187 0 493975 238995 73440 0 4186
4188 0 494619 238835 73520 0 4187
4189 0 494871 238435 73360 0 4188
4190 0 494951 238123 73240 0 4189
4191 0 495031 237923 73400 0 4190
4192 0 495439 237807 73560 0 4191
4193 0 495915 237839 73680 0 4192
4194 0 496311 237455 73560 0 4193
4195 0 496683 237167 73480 0 4194
4196 0 496931 236935 73400 0 4195
4197 0 497303 236615 73280 0 4196
4198 0 497587 236455 73160 0 4197
4199 0 498415 236055 73000 0 4198
4200 0 498839 235907 73120 0 4199
4201 0 499127 235683 73200 0 4200
4202 0 499403 235451 73280 0 4201
4203 0 500047 235275 73360 0 4202
4204 5 500443 235279 73240 0 4203
4205 0 500699 235343 73360 0 4204
4206 0 500703 235423 73520 0 4205
4207 0 500563 235407 73680 0 4206
4208 0 500711 235327 73840 0 4207
4209 0 500947 235391 73960 0 4208
4210 0 501123 235351 74080 0 4209
4211 0 501287 235383 74160 0 4210
4212 0 501323 235395 74320 0 4211
4213 0 501327 235391 74480 0 4212
4214 0 501419 235407 74640 0 4213
4215 0 501451 235391 74720 0 4214
4216 0 501567 235439 74840 0 4215
4217 0 501831 235415 74960 0 4216
4218 0 501807 235347 75040 0 4217
4219 0 502051 235247 75200 0 4218
4220 0 502159 235215 75360 0 4219
4221 0 502343 235259 75520 0 4220
4222 0 502655 235259 75640 0 4221
4223 0 502803 235163 75800 0 4222
4224 0 502843 235235 76000 0 4223
4225 0 503223 235171 76160 0 4224
4226 0 503271 235147 76200 0 4225
4227 0 503383 235147 76320 0 4226
4228 0 503475 235127 76440 0 4227
4229 0 503491 235159 76600 0 4228
4230 0 503599 235199 76760 0 4229
4231 0 503611 235175 76800 0 4230
4232 0 503791 235223 76840 0 4231
4233 0 503815 235267 76960 0 4232
4234 5 503907 235219 77080 0 4233
4235 0 504171 235183 77200 0 4234
4236 0 504495 234687 77280 0 4235
4237 0 504571 234595 77320 0 4236
4238 0 504639 234495 77400 0 4237
4239 0 504751 234403 77560 0 4238
4240 0 504755 234375 77600 0 4239
4241 0 504779 234295 77680 0 4240
4242 0 504823 234267 77800 0 4241
4243 0 504895 234219 77920 0 4242
4244 0 504919 234143 78080 0 4243
4245 0 505059 234083 78120 0 4244
4246 0 505139 234035 78240 0 4245
4247 0 505375 233791 78320 0 4246
4248 0 505467 233695 78400 0 4247
4249 0 505495 233603 78560 0 4248
4250 0 505551 233399 78680 0 4249
4251 0 505519 233347 78840 0 4250
4252 0 505471 233383 79000 0 4251
4253 0 505363 233335 79200 0 4252
4254 0 505495 233231 79320 0 4253
4255 0 505583 233279 79520 0 4254
4256 0 505799 233271 79640 0 4255
4257 0 505879 233315 79840 0 4256
4258 0 505911 233383 80040 0 4257
4259 0 505979 233407 80240 0 4258
4260 0 506147 233427 80440 0 4259
4261 0 506039 233147 80640 0 4260
4262 0 506119 233091 80800 0 4261
4263 0 506127 233011 81000 0 4262
4264 0 506167 232643 81200 0 4263
4265 0 506259 232631 81280 0 4264
4266 0 506407 232563 81360 0 4265
4267 0 506471 232475 81480 0 4266
4268 0 506587 232455 81600 0 4267
4269 0 506843 232095 81800 0 4268
4270 0 506987 231995 81960 0 4269
4271 0 507239 231995 82080 0 4270
4272 5 507623 232155 82240 0 4271
4273 0 507487 231947 82400 0 4272
4274 0 507411 231807 82440 0 4273
4275 0 507415 231635 82560 0 4274
4276 0 507439 231515 82680 0 4275
4277 0 507423 231291 82800 0 4276
4278 0 507411 231219 82920 0 4277
4279 0 507319 231011 83080 0 4278
4280 0 507435 230779 83160 0 4279
4281 0 507627 230559 83280 0 4280
4282 0 507787 230419 83160 0 4281
4283 0 507931 230379 83040 0 4282
4284 0 508119 230403 82960 0 4283
4285 0 508303 230463 83080 0 4284
4286 0 508691 230507 83200 0 4285
4287 5 508963 230527 83320 0 4286
4288 0 508887 230511 83480 0 4287
4289 6 509107 230471 83640 0 4288
4290 0 470826 233170 64600 0 241
4291 0 470725 233070 64720 0 4290
4292 0 470658 233080 64880 0 4291
4293 0 470572 233127 65160 0 4292
4294 0 470400 233387 65680 0 4293
4295 0 470115 233957 66280 0 4294
4296 0 470166 234031 66440 0 4295
4297 0 470183 234110 66480 0 4296
4298 0 470104 234130 66680 0 4297
4299 0 470094 234147 66720 0 4298
4300 0 469929 234433 67080 0 4299
4301 0 469682 234638 67280 0 4300
4302 0 469092 235078 67800 0 4301
4303 0 468486 235314 68480 0 4302
4304 0 468532 235301 68680 0 4303
4305 0 468424 235275 68880 0 4304
4306 0 468229 235239 69160 0 4305
4307 0 468096 235249 69360 0 4306
4308 0 467752 235466 69840 0 4307
4309 0 467380 235920 70480 0 4308
4310 0 467316 236184 70720 0 4309
4311 0 467238 236306 70880 0 4310
4312 0 467218 236386 71080 0 4311
4313 0 467110 236502 71240 0 4312
4314 0 467062 236546 71480 0 4313
4315 0 467030 236562 71760 0 4314
4316 0 466930 236598 71960 0 4315
4317 0 466838 236582 72160 0 4316
4318 0 466790 236610 72360 0 4317
4319 0 466690 236602 72520 0 4318
4320 0 466698 236646 72760 0 4319
4321 0 466662 236646 72960 0 4320
4322 0 466674 236722 73280 0 4321
4323 0 466570 236690 73480 0 4322
4324 0 466462 236746 73760 0 4323
4325 0 466450 236746 74000 0 4324
4326 0 466422 236786 74280 0 4325
4327 0 466330 236870 74520 0 4326
4328 0 466326 236802 74800 0 4327
4329 0 466298 236774 75040 0 4328
4330 0 466242 236838 75240 0 4329
4331 0 466358 236878 75440 0 4330
4332 0 466378 236882 75480 0 4331
4333 0 466442 236858 75600 0 4332
4334 0 466406 236842 75720 0 4333
4335 0 466394 236898 75880 0 4334
4336 0 466266 236770 76000 0 4335
4337 0 466210 236782 76160 0 4336
4338 0 466114 236810 76280 0 4337
4339 0 466022 236806 76440 0 4338
4340 0 465962 236790 76560 0 4339
4341 0 465890 236790 76720 0 4340
4342 5 465857 236818 76760 0 4341
4343 0 465758 236902 76880 0 4342
4344 0 465790 236894 77040 0 4343
4345 0 465918 236966 77240 0 4344
4346 0 465998 236970 77360 0 4345
4347 0 466106 236902 77560 0 4346
4348 5 466117 236863 77720 0 4347
4349 0 466126 236834 77840 0 4348
4350 0 466474 236518 78040 0 4349
4351 0 466654 236338 78080 0 4350
4352 0 466698 236274 78200 0 4351
4353 0 466910 236302 78280 0 4352
4354 0 467054 236074 78360 0 4353
4355 0 467254 235994 78480 0 4354
4356 5 467474 235822 78640 0 4355
4357 0 467710 235702 78760 0 4356
4358 0 468402 235390 78920 0 4357
4359 0 468910 235354 79160 0 4358
4360 0 469246 235310 79400 0 4359
4361 0 469394 235370 79600 0 4360
4362 0 469408 235422 79640 0 4361
4363 0 469466 235630 79800 0 4362
4364 0 469494 235554 80040 0 4363
4365 5 469449 235506 80160 0 4364
4366 0 469434 235490 80200 0 4365
4367 0 469366 235358 80400 0 4366
4368 0 469366 235242 80440 0 4367
4369 5 469314 235146 80560 0 4368
4370 0 469394 235306 80720 0 4369
4371 0 469478 235246 80880 0 4370
4372 0 469657 235269 81000 0 4371
4373 5 469650 235086 81040 0 4372
4374 0 469890 235778 81080 0 4373
4375 0 469934 235814 81120 0 4374
4376 0 469906 235894 81240 0 4375
4377 0 469942 235922 81400 0 4376
4378 0 469978 236014 81440 0 4377
4379 0 469962 235982 81560 0 4378
4380 0 469998 236126 81720 0 4379
4381 0 470098 236326 81840 0 4380
4382 0 470010 236338 81960 0 4381
4383 0 469946 236306 82080 0 4382
4384 0 469982 236394 82200 0 4383
4385 0 469966 236598 82360 0 4384
4386 5 470002 236778 82480 0 4385
4387 0 469914 236890 82600 0 4386
4388 0 469966 237062 82800 0 4387
4389 0 469930 237342 82920 0 4388
4390 5 469770 237402 83080 0 4389
4391 0 469866 237314 83120 0 4390
4392 0 469946 237314 83280 0 4391
4393 0 469894 237410 83520 0 4392
4394 0 470030 237482 83640 0 4393
4395 0 470006 237382 83800 0 4394
4396 0 470090 237334 83840 0 4395
4397 0 470082 237334 83960 0 4396
4398 0 470122 237350 84120 0 4397
4399 0 470150 237326 84240 0 4398
4400 0 470202 237258 84360 0 4399
4401 0 470234 237202 84440 0 4400
4402 6 470214 237206 84560 0 4401
4403 0 459968 255108 63920 0 3743
4404 0 459860 255228 63800 0 4403
4405 0 459572 255672 63680 0 4404
4406 0 459676 255912 63600 0 4405
4407 5 459572 256328 63520 0 4406
4408 0 459216 256792 63560 0 4407
4409 5 459304 257444 63520 0 4408
4410 0 458780 257544 63400 0 4409
4411 0 458616 257804 63320 0 4410
4412 0 458584 257920 63280 0 4411
4413 0 458648 258056 63160 0 4412
4414 0 458664 258352 63120 0 4413
4415 0 458516 258724 63200 0 4414
4416 0 458524 258956 63160 0 4415
4417 0 458588 259012 63120 0 4416
4418 0 458648 259184 63080 0 4417
4419 0 458712 259440 63000 0 4418
4420 0 458652 259780 62920 0 4419
4421 0 458364 260296 62880 0 4420
4422 0 458280 260584 62840 0 4421
4423 0 458228 260832 62720 0 4422
4424 0 458264 260864 62680 0 4423
4425 0 458416 261592 62560 0 4424
4426 0 458520 261796 62440 0 4425
4427 0 458420 262028 62320 0 4426
4428 0 458388 262176 62280 0 4427
4429 0 458368 262336 62160 0 4428
4430 0 458120 262752 62040 0 4429
4431 0 458120 262912 61960 0 4430
4432 0 458108 263056 61920 0 4431
4433 0 458112 263172 61880 0 4432
4434 0 458068 263188 61840 0 4433
4435 0 458048 263284 61800 0 4434
4436 0 457972 263332 61720 0 4435
4437 0 457928 263476 61640 0 4436
4438 0 457824 263716 61520 0 4437
4439 0 457680 263896 61400 0 4438
4440 0 457556 264044 61320 0 4439
4441 0 457388 264484 61240 0 4440
4442 0 457308 264708 61160 0 4441
4443 0 457172 265044 61040 0 4442
4444 0 457092 265308 60960 0 4443
4445 0 457028 265560 60840 0 4444
4446 0 456976 265744 60800 0 4445
4447 0 456936 265868 60760 0 4446
4448 0 456952 266244 60720 0 4447
4449 0 456868 266212 60680 0 4448
4450 0 456732 266724 60640 0 4449
4451 0 456700 266780 60560 0 4450
4452 0 456252 267084 60600 0 4451
4453 0 455864 267304 60640 0 4452
4454 0 455604 267360 60680 0 4453
4455 0 455232 267628 60600 0 4454
4456 0 455160 267588 60520 0 4455
4457 0 454988 267552 60400 0 4456
4458 0 454908 267544 60280 0 4457
4459 0 454608 267652 60120 0 4458
4460 0 454276 267608 60000 0 4459
4461 0 454032 267608 59880 0 4460
4462 0 453928 267668 59760 0 4461
4463 0 453760 267680 59640 0 4462
4464 0 453596 267640 59480 0 4463
4465 0 453508 267588 59320 0 4464
4466 0 453484 267532 59120 0 4465
4467 0 453368 267556 58920 0 4466
4468 0 453272 267588 58720 0 4467
4469 0 453172 267652 58520 0 4468
4470 0 453192 267712 58320 0 4469
4471 0 453080 267816 58200 0 4470
4472 0 452928 267988 58040 0 4471
4473 0 452772 268276 57880 0 4472
4474 0 452836 268240 57800 0 4473
4475 0 452708 268460 57680 0 4474
4476 0 452760 268496 57560 0 4475
4477 0 452792 268584 57440 0 4476
4478 0 452784 268664 57320 0 4477
4479 0 452780 268692 57160 0 4478
4480 0 452724 268688 57040 0 4479
4481 0 452520 268648 56920 0 4480
4482 0 452256 268688 56760 0 4481
4483 0 451996 268712 56560 0 4482
4484 0 451680 268864 56360 0 4483
4485 0 451692 268892 56320 0 4484
4486 0 451576 268928 56240 0 4485
4487 0 451476 268878 56160 0 4486
4488 0 451376 268828 56080 0 4487
4489 0 451204 268772 56040 0 4488
4490 0 451008 268692 55960 0 4489
4491 0 450880 268640 55840 0 4490
4492 0 450760 268524 55720 0 4491
4493 0 450664 268396 55560 0 4492
4494 0 450584 268348 55440 0 4493
4495 0 450656 268304 55280 0 4494
4496 0 450544 268320 55120 0 4495
4497 0 450472 268236 54960 0 4496
4498 0 450428 268120 54760 0 4497
4499 0 450348 268064 54560 0 4498
4500 0 450268 268004 54360 0 4499
4501 0 450400 267972 54120 0 4500
4502 0 450312 267864 54040 0 4501
4503 0 450252 267916 53920 0 4502
4504 0 450064 267896 53720 0 4503
4505 0 449960 267888 53520 0 4504
4506 0 449652 267796 53360 0 4505
4507 0 449480 267820 53240 0 4506
4508 0 449608 267840 53040 0 4507
4509 0 449652 267772 52880 0 4508
4510 0 449868 267800 52720 0 4509
4511 0 449576 267728 52640 0 4510
4512 6 449556 267748 52560 0 4511
4513 0 485053 225527 59880 0 3027
4514 0 485451 225367 59960 0 4513
4515 0 485831 225007 60040 0 4514
4516 0 486054 224794 60080 0 4515
4517 0 486102 224772 60120 0 4516
4518 0 486368 224456 60240 0 4517
4519 0 486544 224040 60280 0 4518
4520 0 487582 223364 60320 0 4519
4521 5 487717 223349 60360 0 4520
4522 0 487988 223320 60440 0 4521
4523 0 488276 223250 60560 0 4522
4524 0 488604 223128 60720 0 4523
4525 0 488902 222936 60880 0 4524
4526 0 489358 222816 61000 0 4525
4527 0 489858 222842 61120 0 4526
4528 0 490322 222752 61240 0 4527
4529 0 490658 222532 61280 0 4528
4530 0 490750 222606 61320 0 4529
4531 0 491086 222636 61440 0 4530
4532 0 491624 222428 61480 0 4531
4533 0 492102 222372 61600 0 4532
4534 0 492472 222458 61680 0 4533
4535 0 493120 222064 61720 0 4534
4536 0 493688 221704 61760 0 4535
4537 0 494142 220980 61720 0 4536
4538 0 494278 220450 61760 0 4537
4539 0 494374 220482 61880 0 4538
4540 0 494396 220472 61920 0 4539
4541 0 494432 220468 61960 0 4540
4542 0 494500 220508 62000 0 4541
4543 0 494516 220580 62040 0 4542
4544 0 494532 220656 62080 0 4543
4545 5 494540 220688 62120 0 4544
4546 0 496196 220816 62160 0 4545
4547 0 496302 220842 62200 0 4546
4548 0 496766 220686 62320 0 4547
4549 0 496958 220722 62360 0 4548
4550 0 497326 220790 62520 0 4549
4551 0 497406 220642 62560 0 4550
4552 0 497606 220658 62640 0 4551
4553 0 497658 220710 62760 0 4552
4554 0 497785 220773 62880 0 4553
4555 0 498245 220887 63000 0 4554
4556 5 498569 220909 63040 0 4555
4557 0 498729 220799 63200 0 4556
4558 0 498693 220781 63320 0 4557
4559 0 498645 220829 63480 0 4558
4560 0 498841 220833 63600 0 4559
4561 5 499071 220889 63720 0 4560
4562 0 499211 220961 63880 0 4561
4563 0 499279 220977 64040 0 4562
4564 0 499307 221021 64160 0 4563
4565 0 499347 221021 64360 0 4564
4566 0 499331 221021 64560 0 4565
4567 0 499313 220977 64760 0 4566
4568 0 499527 221023 64960 0 4567
4569 0 499533 221031 65000 0 4568
4570 0 499647 220911 65120 0 4569
4571 0 499741 220961 65280 0 4570
4572 0 499787 220983 65440 0 4571
4573 0 499827 221001 65600 0 4572
4574 0 499853 221093 65760 0 4573
4575 5 499989 221180 65840 0 4574
4576 0 500057 221223 65880 0 4575
4577 0 500195 221301 65960 0 4576
4578 0 500421 221281 66200 0 4577
4579 0 500485 221299 66440 0 4578
4580 0 500431 221351 66680 0 4579
4581 0 500427 221503 66880 0 4580
4582 0 500437 221621 67000 0 4581
4583 0 500381 221745 67120 0 4582
4584 0 500409 221839 67280 0 4583
4585 5 500353 221863 67320 0 4584
4586 0 500113 221787 67440 0 4585
4587 0 499969 221785 67560 0 4586
4588 0 499849 221751 67680 0 4587
4589 0 499790 221792 67720 0 4588
4590 0 499770 221858 67880 0 4589
4591 0 499756 221898 68080 0 4590
4592 0 499634 222076 68280 0 4591
4593 0 499574 222290 68400 0 4592
4594 0 499494 222444 68560 0 4593
4595 0 499438 222602 68720 0 4594
4596 0 499192 222976 68760 0 4595
4597 0 498610 223364 68720 0 4596
4598 0 498486 223554 68600 0 4597
4599 0 498272 223806 68440 0 4598
4600 0 498070 223938 68280 0 4599
4601 0 497738 224002 68120 0 4600
4602 0 497248 224476 68040 0 4601
4603 5 497244 224790 67920 0 4602
4604 0 497276 224888 67760 0 4603
4605 0 497556 224912 67640 0 4604
4606 0 497954 225008 67560 0 4605
4607 0 498220 225220 67400 0 4606
4608 0 498396 225356 67360 0 4607
4609 0 498610 225380 67240 0 4608
4610 0 498796 225328 67080 0 4609
4611 0 499072 225210 66960 0 4610
4612 0 499122 225042 66800 0 4611
4613 0 499158 224910 66640 0 4612
4614 0 499156 224840 66480 0 4613
4615 0 499158 224902 66360 0 4614
4616 0 499230 225000 66240 0 4615
4617 6 499282 224974 66120 0 4616
4618 0 487199 231599 62840 0 2185
4619 0 486929 231479 62760 0 4618
4620 0 486759 231325 62680 0 4619
4621 0 486678 231136 62640 0 4620
4622 0 486458 230820 62560 0 4621
4623 0 486350 230656 62520 0 4622
4624 5 486078 230464 62440 0 4623
4625 0 485114 229788 62400 0 4624
4626 0 484546 229420 62320 0 4625
4627 0 484126 229064 62280 0 4626
4628 0 483666 228816 62240 0 4627
4629 0 483102 228676 62160 0 4628
4630 0 482974 228608 62120 0 4629
4631 0 482878 228476 62040 0 4630
4632 0 482722 228280 61920 0 4631
4633 0 482658 227952 61800 0 4632
4634 0 482678 227776 61720 0 4633
4635 0 482686 227620 61640 0 4634
4636 0 482698 227552 61520 0 4635
4637 0 482354 227660 61480 0 4636
4638 0 480022 226916 61480 0 4637
4639 0 479824 226754 61440 0 4638
4640 0 479864 226534 61240 0 4639
4641 0 479752 226302 61040 0 4640
4642 0 479488 226054 60840 0 4641
4643 0 479232 225934 60640 0 4642
4644 0 478780 225902 60440 0 4643
4645 0 478600 225906 60200 0 4644
4646 0 477828 225566 60120 0 4645
4647 0 477532 224630 60160 0 4646
4648 0 476980 224174 60000 0 4647
4649 0 476860 224014 59960 0 4648
4650 0 476732 223894 59840 0 4649
4651 0 476452 223646 59640 0 4650
4652 0 475664 223110 59480 0 4651
4653 0 475308 222998 59680 0 4652
4654 0 474740 222782 59880 0 4653
4655 5 474594 222900 60040 0 4654
4656 0 474254 222732 60080 0 4655
4657 0 473842 222596 60200 0 4656
4658 0 473634 222412 60120 0 4657
4659 0 473474 222300 60000 0 4658
4660 0 473278 221916 59840 0 4659
4661 0 472918 221252 59880 0 4660
4662 0 472910 220988 60000 0 4661
4663 5 472914 220592 60160 0 4662
4664 0 472770 220444 60200 0 4663
4665 0 472114 220172 60280 0 4664
4666 0 471614 219836 60400 0 4665
4667 0 471190 219400 60480 0 4666
4668 0 470690 218828 60600 0 4667
4669 5 470010 218708 60680 0 4668
4670 0 468486 217892 60720 0 4669
4671 0 468270 217592 60800 0 4670
4672 0 468198 217276 60880 0 4671
4673 0 468078 216936 61000 0 4672
4674 0 467942 216980 61120 0 4673
4675 0 467794 216660 61280 0 4674
4676 0 467834 216440 61360 0 4675
4677 5 467735 216179 61440 0 4676
4678 0 467610 215588 61360 0 4677
4679 0 467454 215424 61200 0 4678
4680 0 467474 215424 61160 0 4679
4681 0 467530 215364 61040 0 4680
4682 0 467497 215273 61000 0 4681
4683 0 467405 215179 60880 0 4682
4684 0 467403 215199 60720 0 4683
4685 0 467461 215383 60560 0 4684
4686 0 467521 215537 60400 0 4685
4687 0 467625 215665 60280 0 4686
4688 0 467657 215719 60120 0 4687
4689 5 467587 215743 60040 0 4688
4690 0 467765 215881 60000 0 4689
4691 0 467755 215933 59880 0 4690
4692 0 468035 216157 59760 0 4691
4693 0 468378 216326 59720 0 4692
4694 5 468446 216242 59560 0 4693
4695 0 468524 216108 59360 0 4694
4696 0 468738 215972 59240 0 4695
4697 0 468838 215854 59080 0 4696
4698 0 469092 215666 58920 0 4697
4699 0 469244 215536 58800 0 4698
4700 0 469300 215590 58680 0 4699
4701 5 469457 215473 58640 0 4700
4702 0 469770 215240 58560 0 4701
4703 0 469852 215256 58520 0 4702
4704 0 469982 215074 58480 0 4703
4705 0 470190 214996 58400 0 4704
4706 5 470520 214784 58320 0 4705
4707 0 470672 214820 58280 0 4706
4708 0 471812 214138 58360 0 4707
4709 0 472546 213624 58440 0 4708
4710 0 472944 213432 58400 0 4709
4711 5 472970 213426 58320 0 4710
4712 0 472980 213042 58320 0 4711
4713 0 472800 212828 58440 0 4712
4714 5 472733 212656 58520 0 4713
4715 0 472700 212570 58560 0 4714
4716 0 472846 212356 58680 0 4715
4717 0 473088 212154 58720 0 4716
4718 0 473388 211986 58800 0 4717
4719 0 473692 211960 58920 0 4718
4720 0 473948 211686 58960 0 4719
4721 6 473996 211690 59040 0 4720
4722 0 482670 248712 73560 0 3613
4723 0 482600 248674 73680 0 4722
4724 0 482621 248624 73800 0 4723
4725 0 482579 248599 73920 0 4724
4726 0 482692 248548 74080 0 4725
4727 0 482876 248598 74400 0 4726
4728 0 483664 248298 74920 0 4727
4729 0 484296 248018 75440 0 4728
4730 0 484600 247966 75640 0 4729
4731 0 484717 247971 75960 0 4730
4732 0 484649 248063 76240 0 4731
4733 0 484689 248063 76400 0 4732
4734 0 484733 248003 76520 0 4733
4735 0 484838 248002 76680 0 4734
4736 0 484971 248010 76760 0 4735
4737 0 485038 248014 76800 0 4736
4738 0 485214 247926 76920 0 4737
4739 0 485378 247890 77040 0 4738
4740 0 485522 247878 77240 0 4739
4741 0 485550 247830 77440 0 4740
4742 0 485742 247742 77640 0 4741
4743 0 485902 247662 77800 0 4742
4744 0 486710 247478 77960 0 4743
4745 0 486902 247434 78080 0 4744
4746 0 487062 247330 78200 0 4745
4747 0 487218 247190 78400 0 4746
4748 0 487230 247158 78560 0 4747
4749 0 487110 247086 78760 0 4748
4750 0 487114 247088 78840 0 4749
4751 0 487118 247090 78920 0 4750
4752 0 487118 247134 79080 0 4751
4753 0 487198 247138 79280 0 4752
4754 0 487091 247172 79360 0 4753
4755 0 487302 247142 79440 0 4754
4756 0 487734 247142 79520 0 4755
4757 0 487427 247236 79560 0 4756
4758 0 487974 247206 79640 0 4757
4759 0 488226 247142 79760 0 4758
4760 0 488402 247206 79840 0 4759
4761 0 488398 247346 79880 0 4760
4762 0 488498 247298 79960 0 4761
4763 0 488594 247274 80080 0 4762
4764 0 488718 247314 80280 0 4763
4765 0 488934 247454 80400 0 4764
4766 0 489194 247566 80560 0 4765
4767 0 489598 247626 80720 0 4766
4768 0 489782 247618 80840 0 4767
4769 0 489874 247590 81000 0 4768
4770 0 489970 247578 81200 0 4769
4771 0 490098 247442 81400 0 4770
4772 0 490314 247450 81600 0 4771
4773 0 490522 247466 81800 0 4772
4774 0 490485 247459 81840 0 4773
4775 0 490810 247722 81960 0 4774
4776 0 491082 247878 82080 0 4775
4777 0 491286 247886 82160 0 4776
4778 0 491566 247838 82280 0 4777
4779 5 491686 247886 82360 0 4778
4780 0 492418 247558 82400 0 4779
4781 0 492766 247226 82520 0 4780
4782 0 492798 247150 82680 0 4781
4783 0 492886 247054 82800 0 4782
4784 0 492826 246998 82920 0 4783
4785 0 492714 246790 83080 0 4784
4786 0 492690 246734 83160 0 4785
4787 0 492570 246638 83280 0 4786
4788 0 492554 246578 83480 0 4787
4789 0 492738 246546 83640 0 4788
4790 0 492738 246554 83760 0 4789
4791 0 492766 246458 83880 0 4790
4792 0 492714 246438 84080 0 4791
4793 0 492806 246410 84240 0 4792
4794 0 492838 246374 84320 0 4793
4795 0 492994 246342 84480 0 4794
4796 0 493134 246338 84680 0 4795
4797 5 493290 246364 84800 0 4796
4798 0 493394 246382 84880 0 4797
4799 0 493686 246550 84960 0 4798
4800 0 493782 246606 85080 0 4799
4801 0 493958 246606 85200 0 4800
4802 0 494086 246598 85360 0 4801
4803 0 494178 246714 85520 0 4802
4804 0 494254 246882 85680 0 4803
4805 0 494314 246982 85800 0 4804
4806 0 494434 247146 85960 0 4805
4807 0 494526 247170 86000 0 4806
4808 0 494830 247142 86040 0 4807
4809 5 495018 246990 86080 0 4808
4810 0 495230 247242 86200 0 4809
4811 0 495218 247298 86240 0 4810
4812 0 495358 247362 86280 0 4811
4813 0 495962 247318 86320 0 4812
4814 0 496134 247262 86400 0 4813
4815 0 496406 247338 86480 0 4814
4816 0 496922 247422 86400 0 4815
4817 0 497182 247378 86360 0 4816
4818 0 497350 247346 86240 0 4817
4819 0 497438 247370 86080 0 4818
4820 5 497590 247394 85880 0 4819
4821 0 497454 247502 85800 0 4820
4822 0 497454 247522 85760 0 4821
4823 0 497558 247658 85800 0 4822
4824 0 497606 247750 85880 0 4823
4825 6 497706 247906 85920 0 4824
4826 0 409821 141897 183160 0 1856
4827 0 409813 141665 183240 0 4826
4828 0 409829 141585 183320 0 4827
4829 0 409767 141647 183360 0 4828
4830 0 409609 141801 183440 0 4829
4831 0 409515 141863 183560 0 4830
4832 0 409471 141899 183640 0 4831
4833 0 409453 141957 183760 0 4832
4834 0 409237 141805 183880 0 4833
4835 0 408975 141899 183960 0 4834
4836 0 408871 141951 184040 0 4835
4837 0 408797 142001 184120 0 4836
4838 0 408763 142211 184200 0 4837
4839 0 408759 142295 184280 0 4838
4840 0 408743 142435 184360 0 4839
4841 0 408619 142615 184400 0 4840
4842 0 408491 142727 184480 0 4841
4843 5 408455 142815 184560 0 4842
4844 0 408551 142811 184600 0 4843
4845 0 408761 142625 184640 0 4844
4846 0 408727 142567 184720 0 4845
4847 0 408651 142595 184800 0 4846
4848 0 408515 142595 184880 0 4847
4849 5 408311 142699 184920 0 4848
4850 5 408005 142789 184960 0 4849
4851 5 407477 142797 184880 0 4850
4852 0 406621 142749 184960 0 4851
4853 0 406037 142749 185040 0 4852
4854 0 405667 142619 185080 0 4853
4855 0 405253 142517 185200 0 4854
4856 0 404827 142455 185160 0 4855
4857 0 404675 142351 185040 0 4856
4858 0 404581 142269 184920 0 4857
4859 0 404611 142175 184840 0 4858
4860 0 404547 142175 184720 0 4859
4861 0 404455 142155 184600 0 4860
4862 0 404403 142183 184520 0 4861
4863 0 404259 142243 184480 0 4862
4864 0 404193 142181 184400 0 4863
4865 0 404169 142113 184320 0 4864
4866 0 404103 142035 184240 0 4865
4867 0 404075 141955 184160 0 4866
4868 0 403971 141955 184080 0 4867
4869 0 404001 141877 184000 0 4868
4870 0 403963 141767 183920 0 4869
4871 0 403967 141731 183840 0 4870
4872 0 403951 141571 183680 0 4871
4873 0 403935 141607 183520 0 4872
4874 0 403895 141487 183360 0 4873
4875 0 403495 141563 183160 0 4874
4876 0 403331 141667 183040 0 4875
4877 0 403223 141687 182920 0 4876
4878 0 403271 141791 182800 0 4877
4879 0 403267 142007 182640 0 4878
4880 0 403095 142199 182440 0 4879
4881 0 403043 142311 182280 0 4880
4882 0 402931 142391 182120 0 4881
4883 0 402795 142387 182080 0 4882
4884 0 402619 142683 182040 0 4883
4885 0 402679 142399 182000 0 4884
4886 0 402671 142355 181920 0 4885
4887 0 402511 142391 181800 0 4886
4888 0 402339 142403 181720 0 4887
4889 0 402219 142419 181640 0 4888
4890 0 402203 142455 181520 0 4889
4891 0 402211 142507 181400 0 4890
4892 0 402251 142515 181280 0 4891
4893 0 402311 142415 181200 0 4892
4894 0 402339 142355 181080 0 4893
4895 0 402247 142347 180880 0 4894
4896 0 402179 142307 180760 0 4895
4897 0 402127 142287 180640 0 4896
4898 0 402111 142455 180480 0 4897
4899 0 401959 142455 180360 0 4898
4900 0 401859 142363 180240 0 4899
4901 0 401635 142291 180120 0 4900
4902 0 401382 142100 179960 0 4901
4903 0 401349 142144 179840 0 4902
4904 0 401365 142168 179720 0 4903
4905 0 401329 142244 179600 0 4904
4906 0 401194 142208 179480 0 4905
4907 0 401004 142154 179360 0 4906
4908 0 400872 142140 179240 0 4907
4909 0 400825 142126 179120 0 4908
4910 0 400853 142054 179040 0 4909
4911 0 400781 142018 178880 0 4910
4912 0 400675 142016 178800 0 4911
4913 0 400654 141932 178680 0 4912
4914 0 400686 141836 178640 0 4913
4915 0 400748 141794 178520 0 4914
4916 0 400800 141808 178400 0 4915
4917 0 400790 141870 178280 0 4916
4918 0 400725 141962 178240 0 4917
4919 6 400773 141958 178200 0 4918
4920 0 401144 150961 187240 0 1899
4921 0 400690 151072 187280 0 4920
4922 5 400510 151195 187120 0 4921
4923 0 400396 151133 187080 0 4922
4924 0 400285 151072 187040 0 4923
4925 0 400208 151035 186960 0 4924
4926 0 400271 151052 186840 0 4925
4927 0 400351 151092 186680 0 4926
4928 0 400439 151245 186480 0 4927
4929 0 400428 151317 186320 0 4928
4930 0 400432 151324 186160 0 4929
4931 0 400379 151177 186000 0 4930
4932 0 400376 151132 185920 0 4931
4933 0 400387 151125 185840 0 4932
4934 0 400393 151140 185760 0 4933
4935 0 400412 151035 185560 0 4934
4936 0 400340 150852 185360 0 4935
4937 0 400420 150657 185160 0 4936
4938 0 400292 150397 184920 0 4937
4939 0 400247 150152 184720 0 4938
4940 0 400164 150014 184600 0 4939
4941 0 400100 149738 184360 0 4940
4942 0 400052 149440 184160 0 4941
4943 0 400006 149377 184000 0 4942
4944 0 399915 149234 183840 0 4943
4945 0 399826 149137 183640 0 4944
4946 0 399822 149046 183400 0 4945
4947 0 399582 148965 183320 0 4946
4948 0 399370 148928 183160 0 4947
4949 5 398915 149194 183120 0 4948
4950 0 398198 149487 183240 0 4949
4951 0 397185 149809 183280 0 4950
4952 0 396481 150315 183240 0 4951
4953 0 396293 150439 183040 0 4952
4954 5 395811 150984 182880 0 4953
4955 5 394612 151796 182880 0 4954
4956 0 394582 151894 182840 0 4955
4957 0 394554 152176 182800 0 4956
4958 0 394619 152516 182720 0 4957
4959 0 394749 152881 182760 0 4958
4960 0 394763 153123 182920 0 4959
4961 0 394699 153432 182960 0 4960
4962 0 394492 153923 182920 0 4961
4963 0 394142 154428 182800 0 4962
4964 0 394026 154597 182760 0 4963
4965 0 393947 155191 182720 0 4964
4966 0 393770 155678 182760 0 4965
4967 0 393667 155927 182640 0 4966
4968 5 393628 155997 182600 0 4967
4969 0 393589 156067 182560 0 4968
4970 0 393477 156375 182440 0 4969
4971 0 393499 156671 182360 0 4970
4972 0 393451 156891 182240 0 4971
4973 0 393293 157163 182160 0 4972
4974 0 393031 157535 182080 0 4973
4975 0 393195 157927 182040 0 4974
4976 0 392821 157979 182080 0 4975
4977 0 392979 158371 182040 0 4976
4978 0 392745 158095 182000 0 4977
4979 5 392741 158331 181920 0 4978
4980 0 392675 158755 181880 0 4979
4981 0 392633 158955 181800 0 4980
4982 0 392665 159119 181680 0 4981
4983 0 392233 159483 181600 0 4982
4984 5 391939 159915 181640 0 4983
4985 0 391987 160235 181760 0 4984
4986 5 391845 160531 181840 0 4985
4987 0 391797 161079 181800 0 4986
4988 0 391693 161263 181600 0 4987
4989 5 391375 161491 181520 0 4988
4990 0 391259 161911 181560 0 4989
4991 0 391087 162243 181640 0 4990
4992 0 390633 162927 181760 0 4991
4993 0 390515 163351 181800 0 4992
4994 0 390355 163751 181720 0 4993
4995 0 390145 164075 181720 0 4994
4996 0 389997 164111 181800 0 4995
4997 0 389901 164115 181920 0 4996
4998 0 389907 164159 182000 0 4997
4999 0 390145 164903 182040 0 4998
5000 0 389807 164595 182120 0 4999
5001 0 389701 164687 182200 0 5000
5002 0 389505 164767 182280 0 5001
5003 5 389101 165055 182320 0 5002
5004 0 389035 165495 182280 0 5003
5005 0 389003 165895 182080 0 5004
5006 0 389233 166231 182040 0 5005
5007 6 388981 165875 182000 0 5006
5008 0 481943 239544 77160 0 3389
5009 0 481935 239716 77400 0 5008
5010 0 481895 239548 77600 0 5009
5011 0 481951 239352 77760 0 5010
5012 5 482019 239236 77960 0 5011
5013 0 481619 238744 78040 0 5012
5014 0 481495 238552 78120 0 5013
5015 0 481419 238428 78240 0 5014
5016 0 481563 238232 78320 0 5015
5017 0 481563 238012 78440 0 5016
5018 0 481903 237752 78560 0 5017
5019 0 481951 237568 78720 0 5018
5020 0 481927 237520 78920 0 5019
5021 0 481751 237400 79120 0 5020
5022 0 481867 237208 79200 0 5021
5023 0 481795 237144 79400 0 5022
5024 0 481835 237112 79560 0 5023
5025 5 481819 237076 79760 0 5024
5026 0 482119 236824 79800 0 5025
5027 0 482131 236744 79920 0 5026
5028 0 482203 236772 80000 0 5027
5029 0 482279 236796 80080 0 5028
5030 0 482315 236628 80200 0 5029
5031 0 482367 236432 80280 0 5030
5032 0 482311 236344 80400 0 5031
5033 0 482395 236188 80520 0 5032
5034 0 482427 236072 80680 0 5033
5035 0 482567 235764 80840 0 5034
5036 5 482671 235440 80960 0 5035
5037 0 483171 235052 81080 0 5036
5038 0 483219 234944 81160 0 5037
5039 0 483315 234728 81280 0 5038
5040 0 483275 234572 81400 0 5039
5041 0 483151 234300 81560 0 5040
5042 0 483167 234028 81720 0 5041
5043 0 483319 233684 81880 0 5042
5044 5 483207 233556 82040 0 5043
5045 0 483495 233796 82160 0 5044
5046 0 483751 233668 82320 0 5045
5047 0 483759 233556 82400 0 5046
5048 0 483647 233488 82520 0 5047
5049 0 483567 233424 82640 0 5048
5050 0 483603 233468 82800 0 5049
5051 0 483667 233544 82960 0 5050
5052 0 483779 233468 83080 0 5051
5053 0 483819 233456 83120 0 5052
5054 0 483855 233360 83240 0 5053
5055 0 483903 233360 83360 0 5054
5056 0 483779 233228 83520 0 5055
5057 0 483751 233292 83680 0 5056
5058 0 483679 233380 83840 0 5057
5059 0 483583 233468 84000 0 5058
5060 0 483627 233612 84080 0 5059
5061 0 483715 233716 84200 0 5060
5062 0 483779 233748 84320 0 5061
5063 0 483867 233796 84480 0 5062
5064 0 483931 233872 84640 0 5063
5065 0 484023 233920 84760 0 5064
5066 0 484059 233908 84880 0 5065
5067 0 484231 233916 85000 0 5066
5068 0 484399 233912 85160 0 5067
5069 0 484335 233876 85320 0 5068
5070 0 484283 233920 85480 0 5069
5071 0 484283 233984 85640 0 5070
5072 0 484319 234012 85680 0 5071
5073 0 484283 234144 85760 0 5072
5074 0 484439 234384 85920 0 5073
5075 0 484511 234540 86000 0 5074
5076 0 484511 234604 86040 0 5075
5077 0 484539 234668 86160 0 5076
5078 5 484663 234940 86320 0 5077
5079 0 484919 235312 86440 0 5078
5080 0 484991 235520 86560 0 5079
5081 0 485203 236064 86600 0 5080
5082 0 485367 236556 86560 0 5081
5083 0 485483 236732 86640 0 5082
5084 0 485655 236864 86720 0 5083
5085 0 485659 236936 86840 0 5084
5086 0 485875 237300 86880 0 5085
5087 0 485867 237656 86960 0 5086
5088 0 485951 238172 86920 0 5087
5089 0 486059 238408 86840 0 5088
5090 0 486163 238864 86920 0 5089
5091 6 486159 239020 87000 0 5090
5092 0 459628 257916 63400 0 4409
5093 5 460184 258316 63360 0 5092
5094 0 460756 258372 63480 0 5093
5095 0 461428 258468 63520 0 5094
5096 0 461540 258496 63440 0 5095
5097 0 461716 258448 63320 0 5096
5098 0 461812 258480 63240 0 5097
5099 0 462180 258520 63200 0 5098
5100 0 462400 258660 63120 0 5099
5101 0 462724 258728 63000 0 5100
5102 0 463192 258896 63080 0 5101
5103 0 463604 259128 63200 0 5102
5104 0 463884 259356 63280 0 5103
5105 0 464276 259628 63320 0 5104
5106 0 464460 259888 63400 0 5105
5107 0 464536 260292 63520 0 5106
5108 0 464608 260688 63560 0 5107
5109 0 464884 261016 63520 0 5108
5110 0 465140 261284 63400 0 5109
5111 0 465420 261684 63240 0 5110
5112 0 465420 262056 63200 0 5111
5113 0 465436 262440 63160 0 5112
5114 0 465652 262732 63240 0 5113
5115 0 466092 263032 63320 0 5114
5116 0 466444 263180 63560 0 5115
5117 0 466888 263280 63680 0 5116
5118 5 467248 263544 63760 0 5117
5119 0 467432 264552 63600 0 5118
5120 0 467580 265172 63520 0 5119
5121 0 467660 265684 63600 0 5120
5122 0 467772 266236 63720 0 5121
5123 0 467652 266892 63640 0 5122
5124 0 467164 267428 63520 0 5123
5125 0 466904 267764 63480 0 5124
5126 0 466872 268132 63640 0 5125
5127 0 467288 268456 63680 0 5126
5128 0 467476 268800 63600 0 5127
5129 0 467556 269276 63720 0 5128
5130 5 467768 269676 63800 0 5129
5131 0 468320 270016 63840 0 5130
5132 0 468500 270156 63880 0 5131
5133 0 468736 270324 63960 0 5132
5134 0 468908 270364 64080 0 5133
5135 0 469080 270420 64160 0 5134
5136 0 469248 270516 64280 0 5135
5137 0 469192 270816 64440 0 5136
5138 0 469032 270924 64520 0 5137
5139 0 469032 270976 64560 0 5138
5140 0 468976 271092 64600 0 5139
5141 0 468960 271132 64640 0 5140
5142 0 468928 271192 64680 0 5141
5143 0 468812 271216 64720 0 5142
5144 0 468940 271256 64840 0 5143
5145 0 468836 271364 64960 0 5144
5146 0 468896 271412 65080 0 5145
5147 0 469040 271500 65200 0 5146
5148 0 469108 271784 65360 0 5147
5149 0 469100 271892 65440 0 5148
5150 0 469108 271996 65520 0 5149
5151 0 469144 272144 65640 0 5150
5152 0 469208 272396 65760 0 5151
5153 0 469236 272480 65880 0 5152
5154 0 469324 272532 66040 0 5153
5155 0 469312 272640 66120 0 5154
5156 0 469440 272896 66280 0 5155
5157 0 469484 272944 66400 0 5156
5158 5 469456 272964 66560 0 5157
5159 0 469736 273300 66720 0 5158
5160 0 469936 273180 66840 0 5159
5161 0 470088 273132 67000 0 5160
5162 0 470400 273140 67160 0 5161
5163 0 470440 273188 67280 0 5162
5164 0 470476 273300 67400 0 5163
5165 0 470524 273444 67560 0 5164
5166 0 470412 273728 67680 0 5165
5167 0 470320 273744 67880 0 5166
5168 5 470341 273852 68000 0 5167
5169 0 470304 273512 68040 0 5168
5170 0 470384 273400 68160 0 5169
5171 6 470408 273344 68200 0 5170
5172 5 451891 258140 51840 0 2846
5173 5 452063 257572 51800 0 5172
5174 0 451895 257336 51880 0 5173
5175 0 451479 256888 51880 0 5174
5176 0 451339 256796 51800 0 5175
5177 0 451243 256556 51720 0 5176
5178 0 451147 256420 51640 0 5177
5179 0 450951 256040 51720 0 5178
5180 0 450859 255832 51760 0 5179
5181 0 450651 255540 51840 0 5180
5182 0 450587 255484 51920 0 5181
5183 0 450419 255248 52040 0 5182
5184 0 450359 255144 52160 0 5183
5185 0 450255 254964 52320 0 5184
5186 0 450299 254804 52440 0 5185
5187 0 450307 254660 52600 0 5186
5188 0 450119 254288 52800 0 5187
5189 0 450239 254096 52600 0 5188
5190 0 450207 253856 52520 0 5189
5191 0 450023 253472 52440 0 5190
5192 0 449847 252984 52480 0 5191
5193 0 449855 252740 52560 0 5192
5194 0 449775 252532 52640 0 5193
5195 0 449663 252152 52720 0 5194
5196 0 449503 251720 52840 0 5195
5197 0 449379 251312 52960 0 5196
5198 0 449459 250796 53080 0 5197
5199 0 449591 250128 53120 0 5198
5200 0 449747 249792 53040 0 5199
5201 0 449591 249396 52920 0 5200
5202 0 449555 249184 52840 0 5201
5203 0 449567 249124 52720 0 5202
5204 0 449479 249032 52600 0 5203
5205 0 449411 248852 52440 0 5204
5206 0 448891 248548 52280 0 5205
5207 0 448583 248168 52400 0 5206
5208 0 448499 247876 52480 0 5207
5209 0 448335 247584 52400 0 5208
5210 0 448203 247408 52280 0 5209
5211 0 448171 247300 52200 0 5210
5212 0 448083 247080 52040 0 5211
5213 0 447559 246528 52040 0 5212
5214 0 447491 246264 52000 0 5213
5215 0 447323 245892 52160 0 5214
5216 0 447467 245608 52040 0 5215
5217 0 447415 245080 51920 0 5216
5218 0 447347 244524 52040 0 5217
5219 0 447219 244104 52120 0 5218
5220 0 447095 243872 52200 0 5219
5221 0 446999 243656 52320 0 5220
5222 0 446995 243540 52440 0 5221
5223 0 446863 242912 52560 0 5222
5224 0 446891 242736 52640 0 5223
5225 0 446863 242744 52720 0 5224
5226 0 446835 242752 52800 0 5225
5227 5 446603 242148 52880 0 5226
5228 0 446291 241536 52720 0 5227
5229 0 445719 241080 52680 0 5228
5230 0 445431 240620 52760 0 5229
5231 0 445359 240460 52840 0 5230
5232 0 445387 240084 52880 0 5231
5233 0 445183 239624 52800 0 5232
5234 0 445083 239464 52680 0 5233
5235 0 445071 239144 52600 0 5234
5236 0 445019 238736 52680 0 5235
5237 0 444903 238176 52600 0 5236
5238 0 444811 238024 52560 0 5237
5239 0 444739 237852 52480 0 5238
5240 0 444707 237712 52360 0 5239
5241 0 444623 237596 52200 0 5240
5242 0 444543 237508 52080 0 5241
5243 5 444011 237020 51960 0 5242
5244 0 443783 236960 51840 0 5243
5245 0 443299 236672 51800 0 5244
5246 0 442971 236700 51640 0 5245
5247 6 442803 236524 51440 0 5246
5248 0 485965 236991 74120 0 3370
5249 0 486145 236999 74360 0 5248
5250 0 486401 237123 74520 0 5249
5251 0 486529 237215 74600 0 5250
5252 0 486649 237215 74720 0 5251
5253 0 486749 237259 74880 0 5252
5254 0 486877 237271 75040 0 5253
5255 0 486997 237299 75240 0 5254
5256 0 487413 237383 75400 0 5255
5257 0 487717 237359 75560 0 5256
5258 0 488041 237415 75680 0 5257
5259 5 488167 237395 75720 0 5258
5260 0 487753 237319 75840 0 5259
5261 0 487693 237267 75960 0 5260
5262 5 487485 237219 76040 0 5261
5263 0 487361 237243 76200 0 5262
5264 0 487361 237275 76360 0 5263
5265 0 487333 237227 76520 0 5264
5266 0 487425 237215 76720 0 5265
5267 0 487417 237235 76800 0 5266
5268 0 487449 237223 76920 0 5267
5269 0 487413 237303 77080 0 5268
5270 0 487401 237355 77200 0 5269
5271 0 487393 237335 77360 0 5270
5272 0 487369 237303 77520 0 5271
5273 0 487297 237359 77680 0 5272
5274 0 487241 237259 77840 0 5273
5275 0 487049 237215 78040 0 5274
5276 0 486973 237331 78240 0 5275
5277 0 487225 237211 78280 0 5276
5278 0 487237 237223 78360 0 5277
5279 0 487265 237239 78480 0 5278
5280 0 487229 237259 78600 0 5279
5281 0 487129 237279 78760 0 5280
5282 0 487265 237303 78880 0 5281
5283 0 487293 237311 78960 0 5282
5284 0 487277 237403 79080 0 5283
5285 0 487521 237335 79200 0 5284
5286 0 487617 237379 79360 0 5285
5287 0 487617 237379 79480 0 5286
5288 0 487493 237327 79680 0 5287
5289 0 487477 237315 79720 0 5288
5290 0 487469 237331 79760 0 5289
5291 0 487469 237319 79800 0 5290
5292 0 487429 237319 79840 0 5291
5293 0 487413 237303 79920 0 5292
5294 0 487305 237267 80080 0 5293
5295 0 487241 237127 80240 0 5294
5296 0 487109 237107 80440 0 5295
5297 0 487109 237071 80640 0 5296
5298 0 487148 237092 80760 0 5297
5299 0 487161 237099 80800 0 5298
5300 0 487217 237111 80920 0 5299
5301 0 487345 237087 81040 0 5300
5302 5 487413 237055 81160 0 5301
5303 0 487633 237255 81320 0 5302
5304 0 487733 237307 81400 0 5303
5305 0 487869 237375 81520 0 5304
5306 0 487993 237403 81640 0 5305
5307 0 488125 237323 81840 0 5306
5308 0 488041 237247 82000 0 5307
5309 0 488037 237299 82160 0 5308
5310 0 488044 237314 82280 0 5309
5311 0 488308 237410 82360 0 5310
5312 0 488440 237470 82440 0 5311
5313 0 488740 237510 82600 0 5312
5314 0 489044 237642 82760 0 5313
5315 0 489040 237654 82880 0 5314
5316 0 489116 237634 83040 0 5315
5317 6 489312 237594 83360 0 5316
5318 0 387447 162546 188560 0 1962
5319 0 387536 162505 188840 0 5318
5320 5 387621 162483 188960 0 5319
5321 0 387401 162191 188960 0 5320
5322 0 387324 162161 189040 0 5321
5323 0 387268 162189 189160 0 5322
5324 0 387082 162261 189240 0 5323
5325 0 386968 162080 189320 0 5324
5326 5 386951 161594 189400 0 5325
5327 0 386949 161604 189480 0 5326
5328 0 386926 161547 189520 0 5327
5329 0 386866 161571 189600 0 5328
5330 0 386788 161585 189680 0 5329
5331 0 386748 161613 189800 0 5330
5332 0 386748 161621 189920 0 5331
5333 0 386788 161697 190040 0 5332
5334 0 386862 161743 190120 0 5333
5335 0 386874 161767 190200 0 5334
5336 0 386922 161739 190280 0 5335
5337 0 386925 161728 190320 0 5336
5338 0 386909 161706 190400 0 5337
5339 0 387002 161775 190520 0 5338
5340 0 387040 161805 190640 0 5339
5341 0 387144 161777 190760 0 5340
5342 0 387196 161801 190920 0 5341
5343 0 387208 161661 191000 0 5342
5344 0 387170 161567 191120 0 5343
5345 0 387166 161603 191240 0 5344
5346 0 387286 161647 191360 0 5345
5347 0 387442 161659 191480 0 5346
5348 0 387546 161603 191640 0 5347
5349 0 387550 161583 191800 0 5348
5350 0 387542 161569 191880 0 5349
5351 0 387550 161633 192000 0 5350
5352 0 387566 161681 192160 0 5351
5353 0 387726 161721 192240 0 5352
5354 0 387822 161793 192400 0 5353
5355 0 387862 161891 192480 0 5354
5356 0 387938 161983 192560 0 5355
5357 0 388146 161973 192720 0 5356
5358 0 388374 161977 192840 0 5357
5359 0 388710 162231 192880 0 5358
5360 0 389166 162329 192920 0 5359
5361 0 389362 162369 193000 0 5360
5362 0 389698 162407 193040 0 5361
5363 0 389882 162375 193120 0 5362
5364 0 390086 162319 193200 0 5363
5365 0 390126 162239 193240 0 5364
5366 0 390170 162128 193360 0 5365
5367 0 390248 162089 193520 0 5366
5368 0 390326 162033 193680 0 5367
5369 0 390416 162049 193760 0 5368
5370 0 390550 162060 193880 0 5369
5371 0 390680 162124 193960 0 5370
5372 0 390826 162034 194040 0 5371
5373 0 391296 162065 194080 0 5372
5374 5 392188 162395 194080 0 5373
5375 0 392368 162417 194160 0 5374
5376 0 393044 162371 194200 0 5375
5377 0 393144 162325 194280 0 5376
5378 0 393288 162265 194400 0 5377
5379 5 393368 162263 194520 0 5378
5380 0 393948 162117 194520 0 5379
5381 0 394144 161813 194520 0 5380
5382 0 394448 161613 194600 0 5381
5383 0 394688 161551 194520 0 5382
5384 0 394780 161411 194400 0 5383
5385 0 394896 161307 194280 0 5384
5386 6 394888 161263 194200 0 5385
5387 0 455440 138884 175200 0 1651
5388 0 454993 138614 175200 0 5387
5389 0 454547 138617 175200 0 5388
5390 5 453672 138044 175200 0 5389
5391 0 452438 137274 175200 0 5390
5392 0 452460 137292 175160 0 5391
5393 0 452526 137298 175120 0 5392
5394 0 452415 137159 175080 0 5393
5395 0 452272 137174 175040 0 5394
5396 0 452273 137150 175000 0 5395
5397 0 452279 137190 174960 0 5396
5398 0 452292 137225 174920 0 5397
5399 0 452255 137246 174880 0 5398
5400 0 452248 137241 174840 0 5399
5401 0 452026 137363 174800 0 5400
5402 5 451780 137585 174760 0 5401
5403 0 451541 137807 174720 0 5402
5404 5 451519 137867 174680 0 5403
5405 0 450624 138683 174680 0 5404
5406 0 449994 139569 174680 0 5405
5407 5 450012 139729 174720 0 5406
5408 0 449998 139899 174760 0 5407
5409 0 450364 140169 174800 0 5408
5410 0 450488 140373 174840 0 5409
5411 0 450443 140534 174880 0 5410
5412 0 450444 140620 174920 0 5411
5413 0 450418 140702 174960 0 5412
5414 0 450391 140775 175000 0 5413
5415 0 450358 140802 175040 0 5414
5416 0 450359 140831 175080 0 5415
5417 0 450321 140888 175120 0 5416
5418 0 450295 140945 175160 0 5417
5419 0 450267 141000 175200 0 5418
5420 0 450299 140973 175240 0 5419
5421 0 450251 141092 175280 0 5420
5422 0 450238 141150 175320 0 5421
5423 0 450240 141179 175360 0 5422
5424 0 450618 140755 175400 0 5423
5425 0 450436 141146 175440 0 5424
5426 0 450406 141150 175480 0 5425
5427 0 450361 141190 175520 0 5426
5428 0 450306 141229 175560 0 5427
5429 0 450263 141272 175600 0 5428
5430 0 450173 141335 175640 0 5429
5431 0 450102 141372 175680 0 5430
5432 0 449997 141455 175720 0 5431
5433 0 449941 141496 175760 0 5432
5434 0 449893 141541 175800 0 5433
5435 0 449834 141580 175840 0 5434
5436 0 449784 141615 175880 0 5435
5437 0 449727 141683 175920 0 5436
5438 0 449661 141742 175960 0 5437
5439 0 449666 141765 176000 0 5438
5440 0 449675 141800 176040 0 5439
5441 0 449614 141854 176080 0 5440
5442 0 449570 141907 176120 0 5441
5443 0 449593 141935 176160 0 5442
5444 0 449595 141971 176200 0 5443
5445 0 449644 141981 176240 0 5444
5446 0 449676 141971 176280 0 5445
5447 0 449727 141962 176320 0 5446
5448 0 449756 141991 176360 0 5447
5449 0 449793 142027 176400 0 5448
5450 0 449790 142050 176440 0 5449
5451 6 449819 142052 176480 0 5450
5452 0 456888 276844 69480 0 3819
5453 0 457076 276884 69600 0 5452
5454 5 457916 277220 69720 0 5453
5455 0 458184 277816 69520 0 5454
5456 5 458204 277844 69480 0 5455
5457 0 459308 278372 69400 0 5456
5458 0 459664 278708 69600 0 5457
5459 0 460004 278836 69760 0 5458
5460 0 460432 279104 69840 0 5459
5461 0 460784 279152 70000 0 5460
5462 0 461300 279428 70120 0 5461
5463 0 461612 279656 70040 0 5462
5464 0 461880 279816 69920 0 5463
5465 0 462072 279956 69800 0 5464
5466 5 462172 280136 69760 0 5465
5467 0 462184 280424 69920 0 5466
5468 0 462260 280516 70040 0 5467
5469 0 462332 280568 70200 0 5468
5470 0 462364 280636 70400 0 5469
5471 0 462484 280644 70600 0 5470
5472 0 462612 280648 70800 0 5471
5473 0 462836 280544 71000 0 5472
5474 0 462948 280496 71200 0 5473
5475 0 462864 280540 71360 0 5474
5476 0 462892 280576 71560 0 5475
5477 0 462960 280540 71800 0 5476
5478 0 463004 280576 72000 0 5477
5479 0 463012 280616 72200 0 5478
5480 0 463004 280668 72440 0 5479
5481 0 462944 280612 72640 0 5480
5482 0 462944 280608 72880 0 5481
5483 0 462960 280660 73080 0 5482
5484 5 463203 280751 73160 0 5483
5485 0 462952 280688 73320 0 5484
5486 0 462904 280648 73520 0 5485
5487 0 462792 280604 73680 0 5486
5488 0 462664 280572 73880 0 5487
5489 0 462568 280496 74120 0 5488
5490 0 462516 280384 74360 0 5489
5491 0 462500 280344 74600 0 5490
5492 0 462536 280436 74800 0 5491
5493 0 462580 280452 75040 0 5492
5494 0 462500 280476 75240 0 5493
5495 0 462688 280488 75440 0 5494
5496 5 462829 280856 75600 0 5495
5497 0 462864 280948 75640 0 5496
5498 0 462976 281084 75800 0 5497
5499 0 463080 281140 75880 0 5498
5500 0 463176 281240 76040 0 5499
5501 0 462960 281380 76200 0 5500
5502 0 462744 281500 76400 0 5501
5503 0 462340 281664 76560 0 5502
5504 0 461996 281752 76760 0 5503
5505 0 461640 281792 76960 0 5504
5506 0 461268 281996 77160 0 5505
5507 0 461248 282136 77320 0 5506
5508 0 461168 282264 77480 0 5507
5509 0 461036 282308 77680 0 5508
5510 0 460844 282360 77880 0 5509
5511 0 460808 282260 77960 0 5510
5512 0 460908 282296 78120 0 5511
5513 0 461052 282272 78280 0 5512
5514 0 461176 282256 78440 0 5513
5515 0 461176 282368 78520 0 5514
5516 6 461187 282405 78600 0 5515
5517 0 488673 237315 75880 0 5259
5518 0 488805 237199 75960 0 5517
5519 0 489429 237143 76080 0 5518
5520 0 490033 236999 76240 0 5519
5521 0 490569 236879 76400 0 5520
5522 0 490809 236815 76520 0 5521
5523 0 491229 236787 76640 0 5522
5524 0 491633 236819 76800 0 5523
5525 0 491973 236827 76920 0 5524
5526 0 492165 236879 77120 0 5525
5527 0 492401 236879 77320 0 5526
5528 0 492625 236731 77520 0 5527
5529 0 492757 236635 77720 0 5528
5530 0 493237 236543 77920 0 5529
5531 0 493765 236319 78040 0 5530
5532 0 494217 236235 78120 0 5531
5533 0 494449 236215 78240 0 5532
5534 0 494789 236123 78360 0 5533
5535 0 494941 236075 78480 0 5534
5536 0 495233 235943 78640 0 5535
5537 0 495409 235915 78800 0 5536
5538 0 495685 235739 78920 0 5537
5539 0 495929 235563 79080 0 5538
5540 0 496009 235539 79240 0 5539
5541 0 496253 235619 79360 0 5540
5542 0 496413 235651 79480 0 5541
5543 0 496573 235687 79640 0 5542
5544 0 496765 235699 79840 0 5543
5545 0 496869 235679 80000 0 5544
5546 0 497013 235599 80200 0 5545
5547 0 497501 235339 80360 0 5546
5548 0 498305 234931 80400 0 5547
5549 0 498597 234647 80560 0 5548
5550 0 498733 234543 80640 0 5549
5551 0 498765 234455 80800 0 5550
5552 0 498853 234371 80960 0 5551
5553 0 499033 234311 81120 0 5552
5554 0 499249 234211 81320 0 5553
5555 0 499569 234119 81480 0 5554
5556 0 499849 234123 81600 0 5555
5557 0 500045 234075 81760 0 5556
5558 0 500033 234083 82000 0 5557
5559 0 500285 234111 82080 0 5558
5560 0 500573 234171 82240 0 5559
5561 0 500845 234131 82360 0 5560
5562 0 501109 233983 82560 0 5561
5563 0 501593 233731 82760 0 5562
5564 0 501817 233743 82880 0 5563
5565 5 501885 233851 83080 0 5564
5566 0 502633 233859 83280 0 5565
5567 0 502797 233763 83400 0 5566
5568 6 503009 233611 83480 0 5567
5569 0 447078 137120 177240 0 1704
5570 0 446116 137310 177240 0 5569
5571 0 445974 137526 177200 0 5570
5572 0 445012 138193 177200 0 5571
5573 0 444826 138321 177240 0 5572
5574 0 444790 138357 177280 0 5573
5575 0 444757 138397 177320 0 5574
5576 0 444718 138438 177360 0 5575
5577 0 444674 138481 177400 0 5576
5578 0 444613 138555 177440 0 5577
5579 0 444170 138709 177440 0 5578
5580 5 443802 138711 177440 0 5579
5581 0 443752 138734 177480 0 5580
5582 0 443732 138735 177520 0 5581
5583 0 443712 138747 177560 0 5582
5584 0 443715 138760 177600 0 5583
5585 0 443678 138754 177640 0 5584
5586 0 443670 138735 177680 0 5585
5587 0 443649 138735 177720 0 5586
5588 0 443631 138726 177760 0 5587
5589 0 443607 138747 177800 0 5588
5590 0 443592 138749 177840 0 5589
5591 0 443579 138759 177880 0 5590
5592 0 443551 138768 177920 0 5591
5593 0 443542 138762 177960 0 5592
5594 0 443526 138756 178000 0 5593
5595 0 443447 138779 178040 0 5594
5596 0 443340 138807 178080 0 5595
5597 0 443252 138850 178120 0 5596
5598 0 443203 138897 178160 0 5597
5599 0 443170 138952 178200 0 5598
5600 0 443093 139008 178240 0 5599
5601 0 443051 139045 178280 0 5600
5602 0 443063 139094 178320 0 5601
5603 0 443073 139159 178360 0 5602
5604 0 443096 139212 178400 0 5603
5605 0 443127 139252 178440 0 5604
5606 0 443129 139310 178480 0 5605
5607 0 443131 139365 178520 0 5606
5608 0 443129 139426 178560 0 5607
5609 0 443170 139497 178600 0 5608
5610 0 443164 139602 178640 0 5609
5611 0 443186 139687 178680 0 5610
5612 0 443208 139750 178720 0 5611
5613 0 443187 139779 178760 0 5612
5614 0 443178 139807 178800 0 5613
5615 0 443184 139842 178840 0 5614
5616 0 443130 139825 178880 0 5615
5617 0 443078 139803 178920 0 5616
5618 0 443017 139408 179000 0 5617
5619 6 442981 139385 179040 0 5618
5620 5 379548 165759 188600 0 1975
5621 0 378912 165258 188560 0 5620
5622 0 378817 165254 188440 0 5621
5623 0 378680 165296 188320 0 5622
5624 0 378588 165243 188240 0 5623
5625 0 378428 165188 188080 0 5624
5626 0 378228 165117 187920 0 5625
5627 0 377956 165156 187720 0 5626
5628 0 377829 165119 187560 0 5627
5629 0 377759 165150 187440 0 5628
5630 0 377588 165160 187280 0 5629
5631 0 377508 165212 187000 0 5630
5632 0 377548 165283 186720 0 5631
5633 0 377470 165323 186520 0 5632
5634 0 377503 165335 186320 0 5633
5635 0 377501 165205 186080 0 5634
5636 0 377463 165101 185920 0 5635
5637 0 377324 164952 185760 0 5636
5638 0 377257 164724 185600 0 5637
5639 0 377004 164494 185440 0 5638
5640 0 376760 164420 185240 0 5639
5641 0 376556 164239 185000 0 5640
5642 5 376265 164265 184880 0 5641
5643 0 376132 163909 184760 0 5642
5644 5 375468 163439 184680 0 5643
5645 0 375457 163234 184560 0 5644
5646 0 375353 163113 184480 0 5645
5647 0 375260 162864 184280 0 5646
5648 0 375117 162712 184160 0 5647
5649 0 375028 162572 184000 0 5648
5650 0 374913 162401 183840 0 5649
5651 0 374921 162401 183800 0 5650
5652 0 374869 162489 183760 0 5651
5653 0 374925 162517 183680 0 5652
5654 0 375155 162520 183560 0 5653
5655 0 375222 162507 183480 0 5654
5656 0 375209 162480 183360 0 5655
5657 0 375128 162414 183280 0 5656
5658 0 374973 162341 183200 0 5657
5659 0 374965 162253 183040 0 5658
5660 0 375041 162232 182920 0 5659
5661 0 374985 162229 182840 0 5660
5662 0 374961 162275 182800 0 5661
5663 0 374914 162372 182720 0 5662
5664 0 374937 162495 182560 0 5663
5665 0 374933 162584 182480 0 5664
5666 0 374786 162661 182360 0 5665
5667 0 374761 162591 182240 0 5666
5668 0 374741 162554 182160 0 5667
5669 6 374697 162597 182120 0 5668
5670 0 486942 231596 62400 0 4624
5671 5 486914 231565 62360 0 5670
5672 0 486830 231472 62240 0 5671
5673 0 486782 231388 62080 0 5672
5674 0 486671 231433 62040 0 5673
5675 0 486519 231491 61920 0 5674
5676 0 486491 231371 61840 0 5675
5677 0 486325 231199 61720 0 5676
5678 0 486115 231175 61600 0 5677
5679 0 486121 231227 61520 0 5678
5680 0 485967 231203 61400 0 5679
5681 0 485965 231131 61360 0 5680
5682 0 485889 231079 61280 0 5681
5683 0 485783 231073 61160 0 5682
5684 0 485665 231087 61040 0 5683
5685 0 485581 231123 60880 0 5684
5686 0 485461 231157 60760 0 5685
5687 0 485401 231123 60640 0 5686
5688 0 485227 231019 60520 0 5687
5689 0 484919 230921 60440 0 5688
5690 0 484747 230853 60400 0 5689
5691 0 484759 230813 60360 0 5690
5692 0 484737 230851 60280 0 5691
5693 0 484713 230761 60160 0 5692
5694 0 484701 230713 60120 0 5693
5695 0 484507 230637 59960 0 5694
5696 0 484275 230597 59800 0 5695
5697 0 484071 230623 59680 0 5696
5698 0 483933 230637 59480 0 5697
5699 0 483839 230621 59440 0 5698
5700 0 483769 230547 59280 0 5699
5701 0 483709 230461 59120 0 5700
5702 0 483747 230397 58960 0 5701
5703 0 483705 230377 58840 0 5702
5704 0 483661 230327 58680 0 5703
5705 0 483781 230287 58480 0 5704
5706 0 483841 230283 58400 0 5705
5707 0 483993 230313 58240 0 5706
5708 0 484191 230321 58080 0 5707
5709 0 484317 230313 57920 0 5708
5710 0 484355 230365 57800 0 5709
5711 0 484399 230307 57680 0 5710
5712 0 484319 230089 57520 0 5711
5713 0 484269 230087 57480 0 5712
5714 0 484229 230023 57360 0 5713
5715 0 484205 229973 57280 0 5714
5716 5 484241 230007 57200 0 5715
5717 0 484093 229769 57160 0 5716
5718 6 484171 230057 56960 0 5717
5719 5 398658 150724 187120 0 4922
5720 0 398308 150780 187160 0 5719
5721 0 396786 151192 187160 0 5720
5722 5 396208 151306 187240 0 5721
5723 0 395340 151477 187360 0 5722
5724 0 394911 151604 187480 0 5723
5725 0 394344 151748 187560 0 5724
5726 0 394151 151785 187640 0 5725
5727 0 394075 151825 187720 0 5726
5728 0 393856 151657 187800 0 5727
5729 0 393399 151547 187920 0 5728
5730 0 392999 151587 188000 0 5729
5731 0 392991 151611 188080 0 5730
5732 0 392723 151540 188200 0 5731
5733 0 392079 151547 188280 0 5732
5734 0 391291 152281 188280 0 5733
5735 0 390539 152473 188280 0 5734
5736 0 390500 152494 188360 0 5735
5737 0 390505 152516 188480 0 5736
5738 0 390536 152577 188520 0 5737
5739 0 390568 152635 188560 0 5738
5740 0 390744 152505 188640 0 5739
5741 0 390703 152477 188720 0 5740
5742 0 390586 152502 188760 0 5741
5743 0 390586 152493 188840 0 5742
5744 0 390573 152482 188880 0 5743
5745 0 390407 152448 188960 0 5744
5746 0 390340 152483 189000 0 5745
5747 0 390373 152594 189040 0 5746
5748 0 390344 152590 189080 0 5747
5749 0 390288 152619 189200 0 5748
5750 0 390016 152730 189320 0 5749
5751 0 389844 152814 189400 0 5750
5752 0 389211 152930 189480 0 5751
5753 0 388963 152930 189600 0 5752
5754 0 389063 152998 189680 0 5753
5755 0 389055 152982 189760 0 5754
5756 0 388900 152957 189800 0 5755
5757 0 388579 152865 189920 0 5756
5758 0 388564 152782 190000 0 5757
5759 0 388307 152774 190080 0 5758
5760 0 388285 152813 190200 0 5759
5761 0 388148 152833 190320 0 5760
5762 0 387981 152724 190440 0 5761
5763 0 387925 152688 190480 0 5762
5764 0 387997 152662 190600 0 5763
5765 6 388082 153065 190720 0 5764
5766 0 444162 136585 178520 0 1736
5767 0 444408 136590 178520 0 5766
5768 0 444622 136592 178520 0 5767
5769 0 444761 136674 178520 0 5768
5770 0 444790 136790 178520 0 5769
5771 0 444694 136942 178520 0 5770
5772 0 444787 137067 178520 0 5771
5773 0 444770 137056 178600 0 5772
5774 0 444781 137252 178720 0 5773
5775 0 444962 137640 179120 0 5774
5776 0 445049 137949 179480 0 5775
5777 0 445253 138298 179720 0 5776
5778 0 445415 138602 179840 0 5777
5779 0 445585 138987 179920 0 5778
5780 5 445703 139230 180080 0 5779
5781 0 445766 139425 180080 0 5780
5782 5 445628 139650 180080 0 5781
5783 0 445564 139915 180160 0 5782
5784 0 445629 140225 180360 0 5783
5785 0 445306 140906 180680 0 5784
5786 0 444958 141232 180840 0 5785
5787 0 444772 141669 181040 0 5786
5788 0 444740 141875 181160 0 5787
5789 0 444569 142186 181360 0 5788
5790 0 444458 142288 181600 0 5789
5791 0 444298 142393 181800 0 5790
5792 0 444111 142745 182040 0 5791
5793 0 444056 142938 182080 0 5792
5794 0 443890 143178 182080 0 5793
5795 0 443768 143365 182080 0 5794
5796 0 443709 143423 182080 0 5795
5797 0 443623 143504 182000 0 5796
5798 0 443426 143800 181800 0 5797
5799 0 443112 144056 181560 0 5798
5800 0 442880 144259 181320 0 5799
5801 0 443053 144106 181200 0 5800
5802 0 443023 144128 181120 0 5801
5803 0 443008 144139 181080 0 5802
5804 0 442848 144290 180920 0 5803
5805 0 442755 144255 180840 0 5804
5806 0 442650 144319 180680 0 5805
5807 0 442576 144315 180600 0 5806
5808 0 442390 144346 180600 0 5807
5809 0 442148 144448 180600 0 5808
5810 0 442027 144458 180560 0 5809
5811 0 441923 144674 180560 0 5810
5812 6 441925 144650 180520 0 5811
5813 0 387027 161038 189360 0 5326
5814 0 387063 160979 189280 0 5813
5815 0 387039 160633 189160 0 5814
5816 0 387064 160279 189040 0 5815
5817 5 387118 160054 188840 0 5816
5818 0 387718 159366 188840 0 5817
5819 0 388149 158923 188880 0 5818
5820 0 388391 158724 189000 0 5819
5821 0 388646 158539 189040 0 5820
5822 0 388897 158263 189120 0 5821
5823 0 389109 158223 189200 0 5822
5824 5 389180 158065 189240 0 5823
5825 0 389209 157950 189360 0 5824
5826 0 389178 157865 189560 0 5825
5827 0 389143 157807 189640 0 5826
5828 0 389126 157778 189680 0 5827
5829 0 389220 157790 189720 0 5828
5830 0 389391 157562 190080 0 5829
5831 0 389376 157421 190240 0 5830
5832 0 389339 157327 190320 0 5831
5833 0 389548 156854 190520 0 5832
5834 0 389895 156250 190640 0 5833
5835 0 390153 156032 190800 0 5834
5836 0 390254 155905 190920 0 5835
5837 0 390324 155823 191040 0 5836
5838 0 390392 155806 191240 0 5837
5839 0 390363 155725 191360 0 5838
5840 0 390346 155665 191480 0 5839
5841 5 390207 155446 191680 0 5840
5842 0 390331 155162 191800 0 5841
5843 0 390371 154650 191800 0 5842
5844 0 390351 154477 191920 0 5843
5845 0 390283 154318 192080 0 5844
5846 5 390071 153688 192200 0 5845
5847 0 389991 153423 192240 0 5846
5848 0 389926 153308 192400 0 5847
5849 0 389819 153210 192560 0 5848
5850 0 389776 153155 192680 0 5849
5851 0 389672 152966 192840 0 5850
5852 0 389866 153045 192920 0 5851
5853 6 389852 153056 193040 0 5852
5854 0 487054 250520 73000 0 3624
5855 0 486686 250712 72920 0 5854
5856 0 486246 251064 72840 0 5855
5857 0 485814 251328 72720 0 5856
5858 0 485414 251788 72560 0 5857
5859 0 485402 252052 72440 0 5858
5860 0 485318 252136 72240 0 5859
5861 0 485198 252260 72040 0 5860
5862 0 485014 252648 71800 0 5861
5863 0 484986 252916 71640 0 5862
5864 0 484922 253372 71400 0 5863
5865 0 484842 253896 71320 0 5864
5866 0 484154 254384 71200 0 5865
5867 0 483894 254692 71120 0 5866
5868 0 483394 255284 71000 0 5867
5869 0 483106 255640 70880 0 5868
5870 0 482842 255968 70800 0 5869
5871 0 482586 256476 70720 0 5870
5872 0 482498 256696 70680 0 5871
5873 0 482310 256822 70640 0 5872
5874 0 482122 256948 70600 0 5873
5875 0 481202 257588 70600 0 5874
5876 0 480706 257912 70680 0 5875
5877 0 480326 258152 70720 0 5876
5878 0 480262 258220 70760 0 5877
5879 0 480198 258288 70800 0 5878
5880 0 480238 258292 70880 0 5879
5881 0 480270 258264 70960 0 5880
5882 0 480174 258320 71120 0 5881
5883 0 480122 258348 71280 0 5882
5884 0 480042 258364 71440 0 5883
5885 0 479858 258372 71640 0 5884
5886 0 479710 258412 71840 0 5885
5887 0 479390 258324 72000 0 5886
5888 0 478954 258332 72200 0 5887
5889 0 478610 258492 72320 0 5888
5890 5 477954 258744 72400 0 5889
5891 0 477558 258924 72520 0 5890
5892 0 477574 258656 72680 0 5891
5893 6 477526 258520 72760 0 5892
5894 0 366497 168916 183440 0 2027
5895 0 366514 168964 183360 0 5894
5896 0 366517 168992 183240 0 5895
5897 0 366444 169072 183080 0 5896
5898 0 366462 169112 182920 0 5897
5899 0 366615 169211 182800 0 5898
5900 0 366594 169329 182640 0 5899
5901 0 366652 169461 182520 0 5900
5902 0 366728 169505 182360 0 5901
5903 0 366704 169597 182160 0 5902
5904 0 366800 169653 182040 0 5903
5905 0 366770 169661 182000 0 5904
5906 0 366766 169681 181840 0 5905
5907 0 366838 169677 181680 0 5906
5908 0 366882 169617 181520 0 5907
5909 0 366854 169517 181320 0 5908
5910 0 366800 169333 181240 0 5909
5911 0 366780 169253 181040 0 5910
5912 0 366740 169201 180880 0 5911
5913 0 366904 169181 180720 0 5912
5914 0 367008 169113 180560 0 5913
5915 0 367190 169021 180440 0 5914
5916 0 367448 168929 180360 0 5915
5917 0 367532 168949 180240 0 5916
5918 0 367494 168841 180040 0 5917
5919 0 367510 168725 179880 0 5918
5920 0 367558 168521 179720 0 5919
5921 0 367734 168625 179560 0 5920
5922 0 367866 168673 179400 0 5921
5923 0 368180 168653 179240 0 5922
5924 0 368516 168725 179120 0 5923
5925 0 368666 168625 178920 0 5924
5926 0 368994 168625 178800 0 5925
5927 5 369584 168513 178600 0 5926
5928 0 369774 168429 178640 0 5927
5929 0 369890 168425 178680 0 5928
5930 6 369874 168401 178760 0 5929
5931 0 455543 139216 175360 0 1655
5932 0 455819 139664 175360 0 5931
5933 0 455807 140105 175400 0 5932
5934 0 456015 139777 175440 0 5933
5935 0 456005 139804 175480 0 5934
5936 0 455992 139861 175520 0 5935
5937 0 455953 140092 175560 0 5936
5938 5 455796 140095 175600 0 5937
5939 0 455714 140006 175640 0 5938
5940 0 455701 140066 175680 0 5939
5941 0 455669 140147 175720 0 5940
5942 0 455589 140021 175760 0 5941
5943 0 455561 140147 175800 0 5942
5944 0 455487 140164 175840 0 5943
5945 0 455427 140205 175880 0 5944
5946 0 455367 140204 175920 0 5945
5947 0 455292 140162 175960 0 5946
5948 0 455198 140175 176000 0 5947
5949 0 455145 140159 176040 0 5948
5950 0 455098 140105 176080 0 5949
5951 0 455120 140207 176120 0 5950
5952 0 455074 140210 176160 0 5951
5953 0 455032 140181 176200 0 5952
5954 0 455003 140096 176240 0 5953
5955 0 454929 140115 176280 0 5954
5956 0 454896 140062 176320 0 5955
5957 0 454740 140031 176360 0 5956
5958 0 454669 140033 176400 0 5957
5959 0 454630 140001 176440 0 5958
5960 0 454444 140081 176480 0 5959
5961 0 454538 139950 176520 0 5960
5962 0 454396 139944 176560 0 5961
5963 0 454446 139839 176600 0 5962
5964 0 454392 139831 176640 0 5963
5965 0 454562 139371 176680 0 5964
5966 6 454178 139780 176720 0 5965
5967 0 462420 280164 69640 0 5466
5968 0 462472 280156 69480 0 5967
5969 0 462548 280092 69280 0 5968
5970 0 462692 280060 69080 0 5969
5971 0 462860 280152 68840 0 5970
5972 0 462968 280140 68640 0 5971
5973 0 463044 280172 68400 0 5972
5974 0 463184 280164 68280 0 5973
5975 0 463268 280188 68080 0 5974
5976 0 463216 280168 67880 0 5975
5977 0 463148 280300 67640 0 5976
5978 0 463356 280304 67440 0 5977
5979 0 463480 280284 67320 0 5978
5980 0 463456 280208 67200 0 5979
5981 0 463236 280208 67080 0 5980
5982 0 463128 280176 67000 0 5981
5983 0 463128 280168 66840 0 5982
5984 0 462884 280324 66720 0 5983
5985 0 463048 280212 66560 0 5984
5986 0 463184 280084 66400 0 5985
5987 0 463144 279992 66240 0 5986
5988 0 463172 280124 66040 0 5987
5989 0 463268 280096 65840 0 5988
5990 0 463456 280076 65680 0 5989
5991 0 463260 280180 65480 0 5990
5992 0 463400 280188 65280 0 5991
5993 0 463292 280132 65120 0 5992
5994 0 463216 280228 64920 0 5993
5995 0 463156 280232 64880 0 5994
5996 0 462952 280116 64760 0 5995
5997 0 462848 279660 64880 0 5996
5998 0 462811 279620 64960 0 5997
5999 0 462792 279600 65000 0 5998
6000 0 462844 279560 64760 0 5999
6001 0 462916 279300 64640 0 6000
6002 6 462980 279012 64560 0 6001
6003 0 465638 237210 77760 0 4348
6004 0 465554 237426 77800 0 6003
6005 0 465454 237286 77920 0 6004
6006 0 465366 237346 78040 0 6005
6007 0 465298 237302 78160 0 6006
6008 0 465246 237266 78200 0 6007
6009 0 465314 237246 78320 0 6008
6010 0 465246 237258 78400 0 6009
6011 0 465226 237298 78440 0 6010
6012 0 465362 237386 78560 0 6011
6013 0 465334 237414 78680 0 6012
6014 0 465394 237462 78760 0 6013
6015 0 465594 237502 78880 0 6014
6016 0 465498 237690 79000 0 6015
6017 5 465610 237838 79040 0 6016
6018 0 465082 237882 79160 0 6017
6019 0 464838 237954 79200 0 6018
6020 0 464462 237962 79320 0 6019
6021 0 463906 237894 79440 0 6020
6022 0 463742 237894 79520 0 6021
6023 0 463626 237854 79640 0 6022
6024 0 463550 237786 79760 0 6023
6025 0 463606 237822 79800 0 6024
6026 0 463606 237818 79840 0 6025
6027 0 463550 237826 79920 0 6026
6028 0 463458 237838 80040 0 6027
6029 0 463258 237818 80160 0 6028
6030 0 463166 237882 80320 0 6029
6031 0 463102 237826 80480 0 6030
6032 0 462998 237662 80640 0 6031
6033 0 462842 237578 80800 0 6032
6034 0 462666 237254 80960 0 6033
6035 5 462522 237090 81040 0 6034
6036 0 462418 237074 81120 0 6035
6037 0 462822 236502 81320 0 6036
6038 6 462846 236398 81480 0 6037
6039 0 460004 256140 63400 0 4407
6040 0 460180 256136 63280 0 6039
6041 0 460384 256096 63200 0 6040
6042 0 460492 256136 63120 0 6041
6043 0 460872 256108 63000 0 6042
6044 0 461088 256108 62880 0 6043
6045 0 461300 256012 62720 0 6044
6046 0 461520 256028 62680 0 6045
6047 0 462167 256216 62560 0 6046
6048 0 462503 256232 62440 0 6047
6049 0 463215 256240 62280 0 6048
6050 0 463339 256412 62120 0 6049
6051 0 463599 256596 62080 0 6050
6052 0 463783 256708 62120 0 6051
6053 0 464187 256888 62240 0 6052
6054 5 465275 256868 62240 0 6053
6055 5 465763 256784 62200 0 6054
6056 0 464784 257064 62000 0 6055
6057 0 464504 257216 61800 0 6056
6058 0 464487 257175 61760 0 6057
6059 0 464352 257272 61560 0 6058
6060 0 464340 257327 61440 0 6059
6061 0 464324 257400 61280 0 6060
6062 0 464216 257548 61040 0 6061
6063 0 464012 258040 60880 0 6062
6064 5 463868 258488 60800 0 6063
6065 0 464279 258980 60840 0 6064
6066 0 464319 258992 60880 0 6065
6067 0 464403 259120 61000 0 6066
6068 0 464395 259216 61080 0 6067
6069 0 464355 259312 61200 0 6068
6070 0 464347 259304 61240 0 6069
6071 0 464455 259084 61360 0 6070
6072 6 464659 259012 61520 0 6071
6073 0 493776 250224 79280 0 3673
6074 0 493978 250617 79400 0 6073
6075 0 494071 251037 79480 0 6074
6076 0 494158 251222 79520 0 6075
6077 0 494158 251430 79480 0 6076
6078 0 494176 251538 79560 0 6077
6079 0 494176 251660 79680 0 6078
6080 0 494272 251763 79720 0 6079
6081 0 494334 251859 79880 0 6080
6082 0 494278 252125 80240 0 6081
6083 0 494379 252496 80560 0 6082
6084 0 494317 252541 80800 0 6083
6085 0 494004 252683 81120 0 6084
6086 0 494095 252657 81240 0 6085
6087 0 494160 252654 81360 0 6086
6088 0 494212 252696 81520 0 6087
6089 0 494244 252842 81680 0 6088
6090 0 494319 252963 81880 0 6089
6091 0 494324 253377 82160 0 6090
6092 0 494511 253573 82360 0 6091
6093 0 494553 253869 82440 0 6092
6094 0 494524 253954 82600 0 6093
6095 0 494534 254012 82840 0 6094
6096 0 494599 254217 83160 0 6095
6097 0 494462 254269 83280 0 6096
6098 0 494296 254304 83680 0 6097
6099 0 494270 254233 83720 0 6098
6100 0 494150 254269 83880 0 6099
6101 5 494183 254194 83920 0 6100
6102 0 493880 254480 83920 0 6101
6103 0 493715 254623 83920 0 6102
6104 0 493656 254600 84040 0 6103
6105 6 493435 254594 84120 0 6104
6106 0 398918 149149 183080 0 4949
6107 0 399220 148929 183000 0 6106
6108 0 399336 148777 182960 0 6107
6109 0 399494 148533 182880 0 6108
6110 0 399684 148433 182760 0 6109
6111 0 399798 148157 182720 0 6110
6112 0 399954 148089 182680 0 6111
6113 0 400140 147977 182600 0 6112
6114 0 400240 147861 182520 0 6113
6115 0 400290 147881 182440 0 6114
6116 0 400330 147729 182320 0 6115
6117 0 400402 147629 182200 0 6116
6118 0 400586 147609 182120 0 6117
6119 0 400784 147473 182080 0 6118
6120 0 400678 148009 182040 0 6119
6121 0 400768 147397 182000 0 6120
6122 0 400820 147413 181880 0 6121
6123 5 400638 147105 181920 0 6122
6124 0 400642 147021 181840 0 6123
6125 0 400666 146793 181760 0 6124
6126 0 400800 146693 181680 0 6125
6127 0 401036 146629 181560 0 6126
6128 0 401112 146633 181440 0 6127
6129 0 401144 146617 181360 0 6128
6130 0 401136 146609 181320 0 6129
6131 0 401278 146529 181200 0 6130
6132 0 401238 146481 181000 0 6131
6133 0 401202 146441 180840 0 6132
6134 0 401254 146313 180680 0 6133
6135 0 401302 146197 180560 0 6134
6136 6 401298 146181 180480 0 6135
6137 0 448458 252730 59720 0 2562
6138 0 448246 252922 59840 0 6137
6139 0 448194 253070 59960 0 6138
6140 0 448230 253090 60000 0 6139
6141 0 448154 253210 60080 0 6140
6142 0 448070 253458 60200 0 6141
6143 0 447938 253514 60240 0 6142
6144 0 447790 253622 60280 0 6143
6145 0 447634 253862 60400 0 6144
6146 0 447494 253958 60440 0 6145
6147 0 447258 254098 60520 0 6146
6148 0 446882 254418 60680 0 6147
6149 0 446774 254606 60720 0 6148
6150 0 446738 254646 60760 0 6149
6151 0 446734 254674 60800 0 6150
6152 0 446658 254706 60920 0 6151
6153 0 446462 254574 61040 0 6152
6154 0 446306 254530 61160 0 6153
6155 0 446114 254382 61320 0 6154
6156 0 445590 254510 61360 0 6155
6157 0 445006 254718 61160 0 6156
6158 0 444606 254702 61320 0 6157
6159 0 444570 254678 61440 0 6158
6160 0 444486 254658 61560 0 6159
6161 0 444466 254618 61680 0 6160
6162 0 444402 254638 61880 0 6161
6163 0 444386 254726 62040 0 6162
6164 0 444386 254674 62200 0 6163
6165 0 444378 254774 62400 0 6164
6166 6 444326 254866 62560 0 6165
6167 0 452167 257464 51720 0 5173
6168 0 452191 257444 51560 0 6167
6169 0 452603 257408 51600 0 6168
6170 0 452875 257368 51560 0 6169
6171 0 453339 257240 51520 0 6170
6172 0 453479 257136 51440 0 6171
6173 0 453971 257008 51440 0 6172
6174 0 454255 257004 51360 0 6173
6175 0 454387 256940 51400 0 6174
6176 0 454519 256860 51480 0 6175
6177 0 455335 256652 51560 0 6176
6178 0 456027 256528 51680 0 6177
6179 0 456551 256504 51800 0 6178
6180 0 457027 256476 51880 0 6179
6181 0 457463 256452 51920 0 6180
6182 0 457679 256400 52000 0 6181
6183 0 457779 256384 52040 0 6182
6184 0 457899 256400 52160 0 6183
6185 0 458039 256448 52240 0 6184
6186 0 458235 256508 52360 0 6185
6187 0 458951 256632 52440 0 6186
6188 0 459495 256612 52560 0 6187
6189 5 459655 256940 52640 0 6188
6190 0 460067 257172 52440 0 6189
6191 0 460219 257252 52320 0 6190
6192 0 460647 257468 52160 0 6191
6193 0 461067 257552 52120 0 6192
6194 6 461467 257612 51960 0 6193
6195 0 366181 169803 184320 0 2020
6196 0 365970 170062 184360 0 6195
6197 0 365887 170180 184440 0 6196
6198 0 365710 170328 184560 0 6197
6199 0 365512 170612 184680 0 6198
6200 0 365248 170780 184800 0 6199
6201 0 365008 170764 184960 0 6200
6202 0 364500 170852 185000 0 6201
6203 5 364236 170776 185080 0 6202
6204 0 363884 170716 185080 0 6203
6205 0 363668 170776 185160 0 6204
6206 0 363424 170904 185200 0 6205
6207 0 363250 170908 185280 0 6206
6208 0 363158 170896 185360 0 6207
6209 0 363050 170972 185480 0 6208
6210 0 362974 170980 185600 0 6209
6211 0 362990 170980 185640 0 6210
6212 0 362920 171016 185800 0 6211
6213 0 362800 171032 185920 0 6212
6214 0 362788 171076 186000 0 6213
6215 0 362757 171126 186080 0 6214
6216 0 362671 171146 186160 0 6215
6217 0 362601 171176 186200 0 6216
6218 0 362576 171226 186240 0 6217
6219 0 362510 171128 186360 0 6218
6220 0 362408 170940 186440 0 6219
6221 6 362372 170934 186480 0 6220
6222 0 479494 248179 69120 0 3585
6223 0 479461 248169 68920 0 6222
6224 0 479661 248483 68760 0 6223
6225 0 479734 248544 68720 0 6224
6226 0 479884 248596 68680 0 6225
6227 0 479991 248632 68640 0 6226
6228 0 480172 248656 68560 0 6227
6229 0 480330 248687 68400 0 6228
6230 0 480972 248784 68240 0 6229
6231 0 481544 248973 68120 0 6230
6232 0 481578 249036 68080 0 6231
6233 0 481838 249228 68080 0 6232
6234 0 482095 249101 68080 0 6233
6235 0 482095 249261 67920 0 6234
6236 0 482605 249287 67840 0 6235
6237 0 482732 249329 67800 0 6236
6238 0 482952 249371 67720 0 6237
6239 0 483151 249394 67680 0 6238
6240 5 483346 249758 67600 0 6239
6241 0 483625 249735 67360 0 6240
6242 0 483631 249999 66880 0 6241
6243 0 483632 250021 66840 0 6242
6244 0 483576 250096 66760 0 6243
6245 0 483300 249966 66680 0 6244
6246 6 483336 249904 66640 0 6245
6247 0 489265 250692 76240 0 3649
6248 0 489111 250764 76360 0 6247
6249 0 489051 250757 76400 0 6248
6250 0 488944 250772 76440 0 6249
6251 0 488872 250788 76480 0 6250
6252 0 488774 250833 76560 0 6251
6253 0 488514 250956 76680 0 6252
6254 5 488321 251085 76800 0 6253
6255 0 488184 251169 76800 0 6254
6256 0 487905 251293 76880 0 6255
6257 0 487552 251619 77040 0 6256
6258 0 487353 251848 77200 0 6257
6259 0 486802 252146 77360 0 6258
6260 0 486597 252370 77480 0 6259
6261 0 486371 252443 77720 0 6260
6262 0 486043 252443 77880 0 6261
6263 0 485660 252433 77880 0 6262
6264 0 485507 252476 77880 0 6263
6265 5 485114 252606 77920 0 6264
6266 0 484906 252917 77920 0 6265
6267 0 484857 253002 77880 0 6266
6268 0 484571 253129 77760 0 6267
6269 0 484522 253142 77720 0 6268
6270 6 484464 253168 77640 0 6269
6271 0 472738 245027 67040 0 3563
6272 0 472802 245047 66960 0 6271
6273 0 472798 245035 66840 0 6272
6274 0 473002 244999 66680 0 6273
6275 0 473262 245011 66560 0 6274
6276 0 473614 244987 66480 0 6275
6277 0 473962 244927 66360 0 6276
6278 0 474138 244859 66280 0 6277
6279 0 474154 244887 66120 0 6278
6280 0 474466 244995 66000 0 6279
6281 0 474526 245067 65920 0 6280
6282 0 474758 245107 65760 0 6281
6283 0 474842 245227 65560 0 6282
6284 0 474878 245451 65440 0 6283
6285 0 474910 245471 65240 0 6284
6286 0 475018 245483 65040 0 6285
6287 0 474954 245539 64840 0 6286
6288 0 475014 245615 64640 0 6287
6289 0 475202 245691 64520 0 6288
6290 0 475526 245743 64400 0 6289
6291 0 475714 245879 64240 0 6290
6292 0 475914 246131 64320 0 6291
6293 6 475994 246211 64360 0 6292
6294 0 472793 238442 65760 0 2467
6295 0 473181 238561 65800 0 6294
6296 0 473144 238595 65840 0 6295
6297 0 473381 238699 65960 0 6296
6298 0 473361 238725 66040 0 6297
6299 0 473335 238647 66240 0 6298
6300 0 473469 238585 66360 0 6299
6301 0 473686 238592 66480 0 6300
6302 0 473904 238602 66560 0 6301
6303 0 473927 238654 66680 0 6302
6304 0 474070 238790 66880 0 6303
6305 0 474206 238862 66960 0 6304
6306 0 474287 238943 67000 0 6305
6307 0 474411 239209 67080 0 6306
6308 0 474362 239336 67200 0 6307
6309 0 474492 239450 67360 0 6308
6310 0 474511 239492 67560 0 6309
6311 0 474606 239638 67600 0 6310
6312 0 474606 239706 67760 0 6311
6313 0 474804 239758 67920 0 6312
6314 0 474966 239788 68120 0 6313
6315 0 475119 239869 68240 0 6314
6316 6 475061 239833 68320 0 6315
6317 0 474974 223004 60080 0 4655
6318 0 474954 223072 60200 0 6317
6319 0 474694 223024 60320 0 6318
6320 0 474554 222968 60440 0 6319
6321 0 474514 222908 60560 0 6320
6322 0 474383 222835 60600 0 6321
6323 0 474319 222833 60720 0 6322
6324 5 474241 222803 60800 0 6323
6325 0 474203 222787 60840 0 6324
6326 0 474213 222629 60960 0 6325
6327 0 474249 222797 61080 0 6326
6328 0 474087 222921 61240 0 6327
6329 0 473717 223143 61400 0 6328
6330 0 473711 223097 61440 0 6329
6331 0 473725 222985 61560 0 6330
6332 5 473936 222877 61680 0 6331
6333 0 474007 222841 61720 0 6332
6334 0 474095 222845 61800 0 6333
6335 0 474135 222781 61840 0 6334
6336 0 474173 222665 61880 0 6335
6337 0 474151 222807 61920 0 6336
6338 6 474189 222967 61960 0 6337
6339 0 375034 167255 188880 0 1981
6340 0 374954 167118 189000 0 6339
6341 0 374773 166967 189120 0 6340
6342 0 374518 166791 189200 0 6341
6343 0 374461 166658 189360 0 6342
6344 0 374190 166371 189480 0 6343
6345 0 373985 166223 189640 0 6344
6346 0 373894 166123 189840 0 6345
6347 0 373834 165995 190000 0 6346
6348 0 373769 165963 190040 0 6347
6349 0 373658 165895 190080 0 6348
6350 0 373423 165776 190120 0 6349
6351 0 373266 165587 190080 0 6350
6352 0 372754 165595 190080 0 6351
6353 0 372299 165412 190120 0 6352
6354 5 372026 165467 190200 0 6353
6355 0 371809 165848 190160 0 6354
6356 0 371734 165951 190080 0 6355
6357 0 371682 166039 190000 0 6356
6358 0 371625 166095 189880 0 6357
6359 6 371573 166108 189840 0 6358
6360 0 500607 221943 67360 0 4585
6361 0 500787 221901 67440 0 6360
6362 0 500813 221843 67520 0 6361
6363 0 500797 221757 67640 0 6362
6364 0 500809 221655 67800 0 6363
6365 0 500997 221503 67960 0 6364
6366 0 500987 221419 68120 0 6365
6367 0 500961 221391 68320 0 6366
6368 0 501055 221355 68480 0 6367
6369 0 501159 221279 68640 0 6368
6370 0 501271 221223 68800 0 6369
6371 0 501389 221105 69000 0 6370
6372 0 501495 221053 69160 0 6371
6373 0 501475 221013 69360 0 6372
6374 0 501473 220909 69560 0 6373
6375 0 501585 220829 69600 0 6374
6376 0 501677 220881 69760 0 6375
6377 0 501701 220847 69920 0 6376
6378 0 501837 220847 70120 0 6377
6379 6 501881 220807 70240 0 6378
6380 0 387098 160066 188640 0 5817
6381 0 386901 160070 188480 0 6380
6382 0 386778 160070 188360 0 6381
6383 5 386646 160110 188320 0 6382
6384 0 386936 159998 188280 0 6383
6385 0 386958 159938 188120 0 6384
6386 0 386910 159767 188040 0 6385
6387 0 386949 159670 187960 0 6386
6388 0 387115 159626 187880 0 6387
6389 0 387302 159598 187800 0 6388
6390 0 387361 159502 187680 0 6389
6391 0 387373 159314 187560 0 6390
6392 0 387389 159266 187520 0 6391
6393 0 387356 159250 187400 0 6392
6394 0 387305 159166 187240 0 6393
6395 0 387233 159030 187120 0 6394
6396 0 387137 158939 187040 0 6395
6397 0 387114 158921 187000 0 6396
6398 6 387128 158891 186960 0 6397
6399 0 498808 226474 54160 0 3903
6400 0 498680 226332 54200 0 6399
6401 0 498596 226236 54240 0 6400
6402 0 498658 226172 54320 0 6401
6403 0 498672 226084 54480 0 6402
6404 0 498642 225970 54520 0 6403
6405 0 498488 225698 54520 0 6404
6406 0 498466 225462 54560 0 6405
6407 0 498400 225368 54600 0 6406
6408 0 498356 225336 54640 0 6407
6409 0 498378 225370 54760 0 6408
6410 0 498218 225282 54800 0 6409
6411 0 498116 225270 54880 0 6410
6412 0 497934 225270 54920 0 6411
6413 0 497878 225294 54960 0 6412
6414 0 497820 225306 55040 0 6413
6415 0 497866 225364 55120 0 6414
6416 6 497846 225392 55200 0 6415
6417 0 374732 163338 184720 0 5644
6418 0 374416 163388 184760 0 6417
6419 0 374382 163449 184880 0 6418
6420 0 374384 163481 185040 0 6419
6421 0 374288 163452 185120 0 6420
6422 0 374252 163390 185200 0 6421
6423 0 374260 163326 185280 0 6422
6424 0 374066 163202 185320 0 6423
6425 0 373870 163250 185440 0 6424
6426 0 373734 163242 185560 0 6425
6427 0 373514 163298 185680 0 6426
6428 0 373358 163194 185760 0 6427
6429 5 373338 162994 185720 0 6428
6430 0 373230 162982 185760 0 6429
6431 0 373110 163014 185880 0 6430
6432 0 372958 163026 185920 0 6431
6433 6 372878 162994 186000 0 6432
6434 0 391817 161624 187160 0 1950
6435 0 391725 161656 187120 0 6434
6436 0 391703 161768 187040 0 6435
6437 0 391707 161888 187000 0 6436
6438 0 391662 161946 186960 0 6437
6439 0 391580 162120 186920 0 6438
6440 0 391697 162366 186840 0 6439
6441 0 391709 162414 186960 0 6440
6442 0 391564 162376 187040 0 6441
6443 0 391380 162432 187160 0 6442
6444 0 391210 162596 187240 0 6443
6445 0 391201 162686 187280 0 6444
6446 0 391111 162844 187320 0 6445
6447 0 391078 162962 187240 0 6446
6448 0 391048 163064 187200 0 6447
6449 0 391088 163130 187120 0 6448
6450 6 391151 163188 187000 0 6449
6451 0 451492 137917 174640 0 5404
6452 0 451545 137918 174600 0 6451
6453 0 451606 137917 174560 0 6452
6454 0 451623 137878 174520 0 6453
6455 0 451629 137873 174480 0 6454
6456 0 451628 137921 174440 0 6455
6457 0 451643 137952 174400 0 6456
6458 0 451655 137916 174360 0 6457
6459 0 451663 137904 174320 0 6458
6460 0 451635 137918 174280 0 6459
6461 0 451638 137901 174240 0 6460
6462 0 451666 137844 174200 0 6461
6463 0 451702 137799 174160 0 6462
6464 0 451831 137841 174080 0 6463
6465 0 451926 137825 174040 0 6464
6466 0 451996 137727 174000 0 6465
6467 6 452009 137691 173960 0 6466
6468 0 466623 256780 62080 0 6055
6469 0 466723 256736 62040 0 6468
6470 5 467687 256748 62000 0 6469
6471 0 467775 256780 61920 0 6470
6472 0 467995 256752 61880 0 6471
6473 0 468247 256808 61840 0 6472
6474 0 468435 256876 61760 0 6473
6475 0 468539 256992 61600 0 6474
6476 0 468575 257016 61480 0 6475
6477 0 468955 257092 61320 0 6476
6478 0 469215 257036 61280 0 6477
6479 0 469363 257064 61240 0 6478
6480 0 469379 257080 61200 0 6479
6481 0 469475 257064 61160 0 6480
6482 0 469691 257032 61120 0 6481
6483 0 469715 257056 61080 0 6482
6484 6 469867 257068 61040 0 6483
6485 0 482951 233396 82120 0 5044
6486 0 483015 233184 82160 0 6485
6487 0 482919 233008 82080 0 6486
6488 0 482819 232900 81960 0 6487
6489 0 482691 232924 81840 0 6488
6490 0 482367 232848 81680 0 6489
6491 0 482215 232572 81840 0 6490
6492 0 481951 232524 81680 0 6491
6493 0 481751 232404 81760 0 6492
6494 0 481591 232396 81800 0 6493
6495 0 481539 232436 81880 0 6494
6496 0 481551 232496 82000 0 6495
6497 0 481644 232364 82120 0 6496
6498 0 481675 232320 82160 0 6497
6499 0 481087 232408 82320 0 6498
6500 6 480851 232416 82400 0 6499
6501 0 461273 237090 67600 0 3223
6502 0 461473 237070 67680 0 6501
6503 0 461905 237182 67640 0 6502
6504 0 462053 237278 67600 0 6503
6505 5 462289 237470 67520 0 6504
6506 0 462301 237610 67560 0 6505
6507 0 462317 237734 67600 0 6506
6508 0 462273 237818 67640 0 6507
6509 0 462293 237882 67680 0 6508
6510 0 462253 237970 67720 0 6509
6511 0 462245 237982 67760 0 6510
6512 5 462213 238038 67800 0 6511
6513 0 462269 238210 67760 0 6512
6514 0 462333 238254 67720 0 6513
6515 0 462457 238282 67680 0 6514
6516 6 462545 238274 67600 0 6515
6517 0 389217 157874 189160 0 5824
6518 0 389101 157779 189120 0 6517
6519 0 389030 157675 189040 0 6518
6520 0 388981 157557 188920 0 6519
6521 0 388967 157449 188800 0 6520
6522 0 388937 157409 188680 0 6521
6523 0 388973 157373 188520 0 6522
6524 0 389025 157318 188400 0 6523
6525 0 389086 157259 188320 0 6524
6526 0 389178 157142 188160 0 6525
6527 0 389310 157007 188040 0 6526
6528 5 389318 157042 188000 0 6527
6529 0 389250 157154 188000 0 6528
6530 0 389222 157169 187960 0 6529
6531 6 389237 157162 187920 0 6530
6532 0 386482 160062 188240 0 6383
6533 0 386413 160010 188200 0 6532
6534 0 386290 159990 188120 0 6533
6535 0 386102 159799 188040 0 6534
6536 0 385879 159690 187840 0 6535
6537 0 385830 159610 187640 0 6536
6538 0 385757 159550 187440 0 6537
6539 0 385786 159559 187280 0 6538
6540 0 385778 159451 187040 0 6539
6541 0 385705 159298 186880 0 6540
6542 0 385514 159266 186640 0 6541
6543 0 385503 159325 186560 0 6542
6544 0 385542 159255 186400 0 6543
6545 0 385497 159030 186240 0 6544
6546 6 385445 158857 186120 0 6545
6547 0 451792 138536 174760 0 5402
6548 0 451843 138615 174880 0 6547
6549 0 451879 138700 175000 0 6548
6550 0 451835 138676 175080 0 6549
6551 0 451917 138686 175160 0 6550
6552 0 452140 138825 175240 0 6551
6553 0 452358 139112 175240 0 6552
6554 5 452681 139183 175240 0 6553
6555 0 452786 139247 175240 0 6554
6556 0 452969 139301 175160 0 6555
6557 0 453431 139639 174960 0 6556
6558 0 453849 139864 174800 0 6557
6559 0 453960 139838 174680 0 6558
6560 0 453997 139829 174640 0 6559
6561 6 454001 139815 174600 0 6560
6562 0 467437 215477 60000 0 4689
6563 0 467335 215357 59880 0 6562
6564 0 467301 215270 59760 0 6563
6565 0 467165 215143 59600 0 6564
6566 0 467013 214998 59560 0 6565
6567 5 466963 214956 59480 0 6566
6568 0 466878 214670 59440 0 6567
6569 0 466815 214602 59320 0 6568
6570 0 466716 214458 59200 0 6569
6571 0 466552 214129 59160 0 6570
6572 0 466683 213629 59120 0 6571
6573 0 466665 213343 59000 0 6572
6574 0 466645 213343 58960 0 6573
6575 6 466833 212793 58920 0 6574
6576 5 376316 164511 184920 0 5642
6577 0 376453 164796 184960 0 6576
6578 0 376477 165062 185040 0 6577
6579 0 376565 165281 185120 0 6578
6580 0 376584 165450 185280 0 6579
6581 0 376781 165868 185480 0 6580
6582 5 377029 166140 185480 0 6581
6583 5 377049 166128 185400 0 6582
6584 0 376852 166174 185360 0 6583
6585 0 376577 166288 185400 0 6584
6586 0 376473 166388 185480 0 6585
6587 0 376438 166422 185520 0 6586
6588 6 376404 166455 185560 0 6587
6589 0 408137 142849 185040 0 4850
6590 0 408154 142876 185080 0 6589
6591 0 408187 142931 185160 0 6590
6592 0 408221 143029 185320 0 6591
6593 0 408193 142953 185400 0 6592
6594 0 408213 142937 185440 0 6593
6595 0 408251 143015 185520 0 6594
6596 0 408461 142985 185560 0 6595
6597 0 408765 143045 185600 0 6596
6598 0 408889 143145 185680 0 6597
6599 0 408641 143369 185840 0 6598
6600 0 408433 143485 185920 0 6599
6601 6 408395 143563 186000 0 6600
6602 0 423795 134710 180960 0 1806
6603 0 423396 134853 180960 0 6602
6604 0 422839 134838 180960 0 6603
6605 0 422349 134960 180920 0 6604
6606 0 421789 135122 180880 0 6605
6607 0 421801 135105 180840 0 6606
6608 0 421828 135034 180800 0 6607
6609 0 421970 135008 180760 0 6608
6610 0 422006 135004 180720 0 6609
6611 0 422060 135000 180680 0 6610
6612 0 422074 134947 180640 0 6611
6613 0 422081 134937 180600 0 6612
6614 6 422014 134934 180560 0 6613
6615 0 443416 139094 177440 0 5580
6616 0 443397 139084 177400 0 6615
6617 0 443375 139076 177360 0 6616
6618 0 443359 139069 177320 0 6617
6619 0 443342 139070 177280 0 6618
6620 0 443331 139071 177240 0 6619
6621 0 443315 139064 177200 0 6620
6622 0 443321 139068 177160 0 6621
6623 0 443306 139069 177120 0 6622
6624 0 443330 139051 177080 0 6623
6625 0 443326 139071 177040 0 6624
6626 0 443333 139088 177000 0 6625
6627 6 443362 139063 176960 0 6626
6628 0 487799 249483 73960 0 3634
6629 0 487854 249344 74000 0 6628
6630 0 487931 249289 74040 0 6629
6631 0 487933 249151 74120 0 6630
6632 0 488101 248919 74080 0 6631
6633 0 488165 248715 74160 0 6632
6634 0 488253 248611 74200 0 6633
6635 0 488241 248575 74240 0 6634
6636 0 488337 248531 74320 0 6635
6637 0 488349 248523 74440 0 6636
6638 0 488293 248519 74600 0 6637
6639 0 488317 248495 74760 0 6638
6640 6 488381 248471 74920 0 6639
6641 0 399353 155835 189640 0 1922
6642 0 399368 156000 189720 0 6641
6643 0 399297 156003 189840 0 6642
6644 0 399213 156088 189920 0 6643
6645 0 399197 156290 190000 0 6644
6646 0 399201 156459 190120 0 6645
6647 0 399117 156610 190200 0 6646
6648 0 399120 156829 190360 0 6647
6649 0 399054 156872 190480 0 6648
6650 0 398929 156967 190560 0 6649
6651 0 398727 157043 190680 0 6650
6652 6 398723 157071 190760 0 6651
6653 0 501147 226737 50800 0 3939
6654 0 501161 226625 50760 0 6653
6655 0 501272 226540 50720 0 6654
6656 0 501322 226518 50680 0 6655
6657 0 501362 226442 50600 0 6656
6658 0 501476 226328 50480 0 6657
6659 0 501594 226334 50440 0 6658
6660 5 501880 226562 50400 0 6659
6661 0 501866 226778 50360 0 6660
6662 0 501970 226846 50280 0 6661
6663 0 502056 226912 50240 0 6662
6664 6 502036 226932 50200 0 6663
6665 0 478967 267410 88960 0 3520
6666 0 479551 267790 89000 0 6665
6667 0 479715 267774 89040 0 6666
6668 0 479879 267790 89240 0 6667
6669 0 479987 267782 89440 0 6668
6670 0 480215 267790 89600 0 6669
6671 0 480183 267922 89800 0 6670
6672 0 479959 267890 90000 0 6671
6673 0 479691 267946 90200 0 6672
6674 0 479411 267910 90440 0 6673
6675 0 479375 267934 90520 0 6674
6676 6 479307 267966 90560 0 6675
6677 0 359623 173557 181520 0 2049
6678 0 359658 173477 181640 0 6677
6679 0 359639 173474 181720 0 6678
6680 0 359508 173477 181840 0 6679
6681 0 359505 173408 182000 0 6680
6682 0 359490 173353 182160 0 6681
6683 0 359473 173292 182280 0 6682
6684 0 359438 173238 182360 0 6683
6685 0 359416 173130 182480 0 6684
6686 0 359376 172894 182600 0 6685
6687 6 359432 172794 182640 0 6686
6688 0 465450 237234 76720 0 4342
6689 0 465106 237542 76680 0 6688
6690 0 464882 237698 76600 0 6689
6691 0 464806 237718 76560 0 6690
6692 0 464698 237886 76520 0 6691
6693 0 464582 237918 76480 0 6692
6694 0 464366 237914 76320 0 6693
6695 0 464270 237922 76200 0 6694
6696 0 463966 237934 76160 0 6695
6697 0 463838 237946 76080 0 6696
6698 6 463658 237922 75960 0 6697
6699 0 381547 165588 189080 0 1971
6700 0 381284 165655 189120 0 6699
6701 0 381305 165688 189200 0 6700
6702 0 381269 165743 189360 0 6701
6703 0 381225 165799 189480 0 6702
6704 0 381196 165806 189520 0 6703
6705 0 381502 165670 189560 0 6704
6706 0 381658 165734 189640 0 6705
6707 0 381790 165806 189720 0 6706
6708 6 381782 165674 189840 0 6707
6709 0 467732 269180 63880 0 5130
6710 0 467796 269108 63960 0 6709
6711 0 467840 268968 64080 0 6710
6712 0 467632 268908 64240 0 6711
6713 0 467456 268832 64400 0 6712
6714 0 467300 268792 64560 0 6713
6715 0 466992 268816 64720 0 6714
6716 0 467084 268668 64840 0 6715
6717 0 467124 268624 65040 0 6716
6718 6 467204 268488 65200 0 6717
6719 0 379584 165838 188560 0 5620
6720 0 379612 165879 188480 0 6719
6721 0 379777 166054 188400 0 6720
6722 0 379984 166107 188320 0 6721
6723 0 380113 166127 188200 0 6722
6724 0 380061 166136 188120 0 6723
6725 0 380062 166161 188040 0 6724
6726 0 380062 166173 188000 0 6725
6727 6 379988 166265 187920 0 6726
6728 0 384227 164198 188480 0 1966
6729 0 384197 164110 188240 0 6728
6730 0 384204 164067 188080 0 6729
6731 0 384167 163970 187960 0 6730
6732 0 384114 163937 187880 0 6731
6733 0 384135 163725 187720 0 6732
6734 0 384166 163721 187560 0 6733
6735 0 384344 163596 187520 0 6734
6736 6 384417 163568 187440 0 6735
6737 0 400420 154074 190080 0 1918
6738 0 400473 154063 190120 0 6737
6739 0 400281 154052 190280 0 6738
6740 0 400232 154051 190320 0 6739
6741 0 400128 154054 190400 0 6740
6742 0 400016 154231 190560 0 6741
6743 0 399966 154444 190600 0 6742
6744 0 399969 154571 190680 0 6743
6745 6 400048 154711 190760 0 6744
6746 0 396202 151130 187280 0 5722
6747 0 396122 150962 187400 0 6746
6748 0 396179 150912 187440 0 6747
6749 0 396279 150958 187520 0 6748
6750 0 396434 150996 187560 0 6749
6751 0 396676 151060 187640 0 6750
6752 0 396801 151078 187680 0 6751
6753 0 396725 151054 187720 0 6752
6754 6 396647 151064 187800 0 6753
6755 0 453486 138072 175160 0 5390
6756 0 453694 138188 175120 0 6755
6757 0 453852 138386 175080 0 6756
6758 0 454095 138446 175040 0 6757
6759 0 454237 138463 175000 0 6758
6760 0 454200 138505 174960 0 6759
6761 0 454270 138537 174920 0 6760
6762 0 454268 138496 174880 0 6761
6763 6 454326 138536 174840 0 6762
6764 0 498859 220827 63000 0 4556
6765 0 498893 220755 62880 0 6764
6766 0 498863 220817 62720 0 6765
6767 0 498887 220835 62680 0 6766
6768 0 498899 220877 62640 0 6767
6769 0 498787 220763 62560 0 6768
6770 0 498896 220616 62440 0 6769
6771 0 498926 220562 62320 0 6770
6772 6 498898 220472 62240 0 6771
6773 5 440256 254756 55520 0 2605
6774 0 440012 255060 55520 0 6773
6775 0 439816 255164 55440 0 6774
6776 0 439648 255352 55360 0 6775
6777 5 439496 255520 55280 0 6776
6778 0 439648 255628 55320 0 6777
6779 0 439404 256096 55320 0 6778
6780 0 439244 256224 55400 0 6779
6781 6 439236 256440 55480 0 6780
6782 0 465732 256884 62320 0 6054
6783 0 466028 256968 62400 0 6782
6784 0 466616 256956 62280 0 6783
6785 0 466896 256956 62360 0 6784
6786 0 467416 256960 62520 0 6785
6787 0 467492 257016 62560 0 6786
6788 0 468048 257024 62680 0 6787
6789 0 468676 257216 62680 0 6788
6790 6 469140 257428 62760 0 6789
6791 0 466350 238186 79000 0 6017
6792 0 466694 238290 78880 0 6791
6793 0 467006 238526 79000 0 6792
6794 0 467194 238670 79120 0 6793
6795 0 467310 238726 79240 0 6794
6796 0 467370 238814 79360 0 6795
6797 5 467634 238949 79480 0 6796
6798 0 467722 238994 79520 0 6797
6799 6 467786 239042 79600 0 6798
6800 0 404308 149262 186840 0 1892
6801 0 404381 149117 187000 0 6800
6802 0 404315 149238 187200 0 6801
6803 0 404021 149429 187320 0 6802
6804 0 403924 149213 187440 0 6803
6805 0 403925 149149 187520 0 6804
6806 0 403916 149141 187640 0 6805
6807 6 403780 149158 187760 0 6806
6808 0 440786 135858 179680 0 1763
6809 0 440791 135835 179720 0 6808
6810 0 440905 135737 179760 0 6809
6811 0 440864 135714 179800 0 6810
6812 0 440864 135801 179840 0 6811
6813 0 440853 135861 179880 0 6812
6814 0 440720 135933 179920 0 6813
6815 6 440632 136035 179960 0 6814
6816 0 450575 140228 174720 0 5407
6817 0 450571 140660 174720 0 6816
6818 0 450601 140606 174680 0 6817
6819 0 450699 140615 174640 0 6818
6820 0 450783 140633 174600 0 6819
6821 0 450846 140704 174560 0 6820
6822 0 450925 140753 174520 0 6821
6823 6 450961 140790 174480 0 6822
6824 5 445153 246156 83000 0 3350
6825 0 445297 246090 83080 0 6824
6826 0 445237 245954 83200 0 6825
6827 0 445205 245934 83400 0 6826
6828 0 445077 245858 83520 0 6827
6829 0 444669 245654 83640 0 6828
6830 0 444533 245710 83720 0 6829
6831 6 444497 245706 83880 0 6830
6832 0 489060 231356 61440 0 2205
6833 0 488894 231400 61360 0 6832
6834 0 488754 231330 61240 0 6833
6835 0 488789 231149 61200 0 6834
6836 0 488753 231117 61160 0 6835
6837 0 488655 230909 61120 0 6836
6838 5 488605 230783 61080 0 6837
6839 6 488637 230799 61000 0 6838
6840 0 383333 165067 188920 0 1968
6841 0 383236 165082 189120 0 6840
6842 0 383221 165027 189200 0 6841
6843 0 383287 164959 189280 0 6842
6844 0 383520 164895 189320 0 6843
6845 0 383724 164915 189400 0 6844
6846 6 383949 164943 189480 0 6845
6847 0 393864 155726 182560 0 4968
6848 0 393864 155722 182480 0 6847
6849 0 393819 155716 182400 0 6848
6850 0 393899 155726 182320 0 6849
6851 0 394005 155742 182240 0 6850
6852 0 394119 155800 182160 0 6851
6853 6 394113 155834 182120 0 6852
6854 0 483560 221090 55760 0 3054
6855 0 483140 221230 55560 0 6854
6856 0 483336 221470 55440 0 6855
6857 0 483024 221158 55240 0 6856
6858 0 483064 221026 55120 0 6857
6859 0 483016 220914 54920 0 6858
6860 6 483056 220850 54760 0 6859
6861 0 507719 232195 82280 0 4272
6862 0 507955 232399 82400 0 6861
6863 0 508023 232483 82480 0 6862
6864 0 508199 232619 82560 0 6863
6865 0 508331 232831 82680 0 6864
6866 5 508675 232927 82800 0 6865
6867 6 509459 233227 82920 0 6866
6868 0 482083 240026 74360 0 3384
6869 0 482067 240014 74320 0 6868
6870 0 482010 240040 74200 0 6869
6871 0 481935 240074 74040 0 6870
6872 0 481767 240246 73920 0 6871
6873 0 481787 240202 73880 0 6872
6874 6 481743 240162 73840 0 6873
6875 0 473002 247406 68840 0 3575
6876 0 472878 247366 68960 0 6875
6877 0 472638 247302 69080 0 6876
6878 0 472338 247222 69200 0 6877
6879 0 472078 247250 69280 0 6878
6880 0 471770 247322 69080 0 6879
6881 6 471474 246970 69000 0 6880
6882 0 392011 160027 181560 0 4984
6883 0 392111 160023 181440 0 6882
6884 0 392301 159911 181360 0 6883
6885 0 392581 159679 181200 0 6884
6886 0 392657 159619 181040 0 6885
6887 6 392577 159583 181000 0 6886
6888 0 392931 158123 181880 0 4979
6889 0 393103 158203 181800 0 6888
6890 0 393283 158267 181640 0 6889
6891 0 393505 158287 181480 0 6890
6892 0 393605 158287 181320 0 6891
6893 6 393597 158355 181280 0 6892
6894 0 412725 139111 181200 0 1829
6895 0 413414 138542 181200 0 6894
6896 0 413768 138570 181200 0 6895
6897 0 413720 138795 181320 0 6896
6898 0 413685 138827 181360 0 6897
6899 6 413705 138841 181400 0 6898
6900 0 485590 219911 38760 0 2415
6901 0 485470 219945 38680 0 6900
6902 0 485410 219975 38560 0 6901
6903 0 485276 220093 38480 0 6902
6904 0 485236 220199 38360 0 6903
6905 6 485142 220235 38240 0 6904
6906 0 483204 223546 56400 0 3046
6907 0 483036 223736 56280 0 6906
6908 5 482910 223814 56240 0 6907
6909 0 483376 223452 56200 0 6908
6910 0 483394 223448 56120 0 6909
6911 6 483350 223404 56000 0 6910
6912 5 457658 277908 69400 0 5456
6913 0 458152 277656 69240 0 6912
6914 0 458092 277408 69040 0 6913
6915 0 457992 277344 68960 0 6914
6916 0 458028 277304 68880 0 6915
6917 6 458120 277280 68840 0 6916
6918 0 445088 254624 57560 0 2583
6919 0 445104 254696 57440 0 6918
6920 0 445152 254732 57320 0 6919
6921 0 445304 254852 57080 0 6920
6922 0 445392 254988 56960 0 6921
6923 6 445444 255056 56880 0 6922
6924 0 454468 272084 68040 0 3798
6925 0 454008 272896 68080 0 6924
6926 0 453968 273028 67920 0 6925
6927 0 453948 273108 67840 0 6926
6928 0 454056 273096 67720 0 6927
6929 6 454176 273128 67640 0 6928
6930 0 481779 237140 79800 0 5025
6931 0 481667 237152 79840 0 6930
6932 0 481627 237156 79920 0 6931
6933 0 481411 236988 80000 0 6932
6934 0 481279 236780 80120 0 6933
6935 6 481271 236684 80200 0 6934
6936 0 464040 258844 60680 0 6064
6937 0 464107 258952 60640 0 6936
6938 0 464103 258688 60600 0 6937
6939 0 463759 258148 60520 0 6938
6940 0 463563 257820 60360 0 6939
6941 6 463371 257552 60240 0 6940
6942 0 472220 238256 65320 0 2465
6943 0 471564 238719 65200 0 6942
6944 0 471308 238966 65000 0 6943
6945 0 471175 239216 64760 0 6944
6946 0 471263 239256 64640 0 6945
6947 6 471362 239173 64560 0 6946
6948 0 399000 150662 187080 0 5719
6949 0 399084 150615 186960 0 6948
6950 0 399212 150584 186920 0 6949
6951 0 399335 150652 186880 0 6950
6952 6 399383 150645 186840 0 6951
6953 0 408115 142751 184880 0 4849
6954 0 408093 142737 184760 0 6953
6955 0 408171 142643 184680 0 6954
6956 0 408195 142563 184640 0 6955
6957 6 408207 142515 184600 0 6956
6958 0 472984 213420 58280 0 4711
6959 0 473104 213462 58120 0 6958
6960 0 473208 213420 57920 0 6959
6961 0 473366 213312 57800 0 6960
6962 6 473438 213302 57720 0 6961
6963 0 494512 220672 62160 0 4545
6964 0 494576 220820 62240 0 6963
6965 0 494636 220824 62320 0 6964
6966 0 494664 221028 62400 0 6965
6967 6 494708 221116 62560 0 6966
6968 0 467686 216048 61480 0 4677
6969 0 467525 215891 61520 0 6968
6970 0 467259 215503 61560 0 6969
6971 0 467191 215375 61600 0 6970
6972 6 467127 215265 61640 0 6971
6973 0 472670 220180 60000 0 4663
6974 0 472790 220132 59800 0 6973
6975 0 472898 220088 59680 0 6974
6976 0 472895 220085 59640 0 6975
6977 6 472867 220043 59600 0 6976
6978 0 445205 245398 83000 0 6824
6979 0 444961 245330 83040 0 6978
6980 0 444717 245210 83080 0 6979
6981 0 444617 245170 83160 0 6980
6982 6 444513 245102 83200 0 6981
6983 0 473463 255214 82760 0 3464
6984 0 473407 255234 82680 0 6983
6985 0 473563 255322 82560 0 6984
6986 0 473563 255218 82400 0 6985
6987 6 473727 255242 82320 0 6986
6988 0 503599 235135 77160 0 4234
6989 0 503507 235083 77280 0 6988
6990 0 503519 234951 77400 0 6989
6991 0 503495 234883 77560 0 6990
6992 6 503307 234727 77680 0 6991
6993 0 489426 231924 62560 0 2192
6994 0 489476 231890 62640 0 6993
6995 5 489504 231878 62680 0 6994
6996 0 490022 231834 62640 0 6995
6997 6 490048 231820 62560 0 6996
6998 0 487153 250050 73400 0 3627
6999 5 487087 250116 73520 0 6998
7000 0 487136 250466 73520 0 6999
7001 0 487070 250540 73680 0 7000
7002 6 487210 250564 73760 0 7001
7003 0 482968 250075 67680 0 6240
7004 0 482772 250195 67760 0 7003
7005 0 482744 250223 67840 0 7004
7006 0 482980 250035 68040 0 7005
7007 6 482468 249943 68240 0 7006
7008 0 457685 239020 67200 0 3230
7009 0 457809 239096 67160 0 7008
7010 0 457897 239108 67120 0 7009
7011 0 458213 239108 67240 0 7010
7012 6 458265 239140 67320 0 7011
7013 0 472042 244701 66720 0 3560
7014 0 472096 244616 66520 0 7013
7015 5 472518 244553 66280 0 7014
7016 0 472410 244598 66040 0 7015
7017 6 472306 244660 65960 0 7016
7018 0 392298 162381 194040 0 5374
7019 0 392300 162333 193880 0 7018
7020 0 392466 162345 193720 0 7019
7021 6 392630 162269 193520 0 7020
7022 0 390155 155633 191720 0 5841
7023 0 390110 155713 191880 0 7022
7024 0 390148 155786 191920 0 7023
7025 6 390300 155851 192080 0 7024
7026 0 371810 165547 190320 0 6354
7027 0 371778 165396 190400 0 7026
7028 0 371514 165305 190560 0 7027
7029 6 371466 165405 190720 0 7028
7030 0 382342 165221 188840 0 1969
7031 0 382286 165249 188760 0 7030
7032 0 382274 165273 188640 0 7031
7033 6 382132 165205 188480 0 7032
7034 0 391835 160599 181960 0 4986
7035 0 392059 161091 182040 0 7034
7036 0 391757 160659 182080 0 7035
7037 6 391509 160923 182200 0 7036
7038 0 407383 142751 184800 0 4851
7039 0 407259 142727 184760 0 7038
7040 0 407135 142703 184720 0 7039
7041 6 407245 142609 184640 0 7040
7042 0 441401 135607 179640 0 1763
7043 0 441674 135590 179640 0 7042
7044 0 441824 135531 179640 0 7043
7045 6 441824 135531 179600 0 7044
7046 0 463679 141784 173600 0 1610
7047 0 463758 141714 173640 0 7046
7048 0 463714 141805 173680 0 7047
7049 6 463892 141793 173720 0 7048
7050 0 500093 221471 65800 0 4575
7051 0 500131 221543 65720 0 7050
7052 0 500141 221621 65640 0 7051
7053 6 500121 221645 65560 0 7052
7054 0 469064 215962 58600 0 4701
7055 0 469040 216068 58520 0 7054
7056 0 469024 216108 58480 0 7055
7057 6 469082 216124 58360 0 7056
7058 0 479691 263182 85600 0 3494
7059 0 479995 263022 85480 0 7058
7060 0 480287 263110 85600 0 7059
7061 6 480595 263098 85520 0 7060
7062 0 495148 230458 58840 0 2234
7063 0 494976 230574 58960 0 7062
7064 0 494808 230602 59040 0 7063
7065 6 494627 230435 59080 0 7064
7066 0 474279 223471 60760 0 6324
7067 0 474319 223587 60680 0 7066
7068 0 474397 223589 60640 0 7067
7069 6 474373 223619 60600 0 7068
7070 0 463324 280796 73200 0 5484
7071 0 464176 281320 73280 0 7070
7072 0 464276 281436 73320 0 7071
7073 6 464448 281500 73400 0 7072
7074 0 457112 277972 69320 0 6912
7075 5 456976 277960 69280 0 7074
7076 0 457216 278008 69080 0 7075
7077 6 457308 278076 68920 0 7076
7078 0 491702 248090 82400 0 4779
7079 5 492198 248406 82360 0 7078
7080 0 492106 248546 82320 0 7079
7081 6 492106 248734 82240 0 7080
7082 0 485052 252632 77960 0 6265
7083 0 484854 252557 78080 0 7082
7084 0 484860 252570 78120 0 7083
7085 6 484847 252528 78200 0 7084
7086 0 454180 273268 68920 0 3803
7087 0 454232 273080 69000 0 7086
7088 0 454312 272996 69120 0 7087
7089 6 454372 272960 69240 0 7088
7090 0 356402 174340 177960 0 2075
7091 0 356426 174422 177840 0 7090
7092 6 356418 174434 177760 0 7091
7093 0 362671 170972 182840 0 2036
7094 0 362607 170924 182920 0 7093
7095 6 362594 170924 182960 0 7094
7096 0 373522 162786 185680 0 6429
7097 0 373722 162718 185600 0 7096
7098 6 373754 162638 185520 0 7097
7099 0 389980 153218 192160 0 5846
7100 0 389987 153138 192080 0 7099
7101 6 389859 153122 191920 0 7100
7102 0 389029 165247 182400 0 5003
7103 0 388945 165311 182560 0 7102
7104 6 388841 165559 182640 0 7103
7105 0 378727 166302 188720 0 1976
7106 0 378574 166386 188840 0 7105
7107 6 378278 166559 188920 0 7106
7108 0 380896 165666 188680 0 1975
7109 0 381101 165679 188600 0 7108
7110 6 381139 165658 188520 0 7109
7111 0 394550 151767 183040 0 4955
7112 0 394575 151683 183160 0 7111
7113 6 394853 151538 183320 0 7112
7114 0 456309 140017 175600 0 5938
7115 0 456558 140010 175600 0 7114
7116 6 456606 139991 175640 0 7115
7117 0 483490 221877 33640 0 2456
7118 0 483674 221441 33120 0 7117
7119 6 483726 221405 33000 0 7118
7120 0 476196 203986 46880 0 3146
7121 0 476027 203411 46960 0 7120
7122 6 475598 203875 47000 0 7121
7123 0 501870 226688 50440 0 6660
7124 0 501806 226978 50560 0 7123
7125 6 501810 227166 50640 0 7124
7126 0 443731 236668 52360 0 5243
7127 0 443791 236556 52520 0 7126
7128 6 443883 236560 52640 0 7127
7129 0 483167 212037 53360 0 3082
7130 0 482975 211905 53400 0 7129
7131 6 482793 211837 53440 0 7130
7132 0 497620 228148 55040 0 2270
7133 0 497726 228352 55320 0 7132
7134 6 497748 228318 55440 0 7133
7135 0 446743 242284 53040 0 5227
7136 0 446727 242676 53240 0 7135
7137 6 446451 243004 53400 0 7136
7138 0 498030 228980 55200 0 2267
7139 0 498110 228990 55400 0 7138
7140 6 498136 229024 55480 0 7139
7141 0 482610 224172 56200 0 6908
7142 0 482480 224198 56320 0 7141
7143 6 482274 224150 56440 0 7142
7144 0 445400 245064 54960 0 2644
7145 0 445372 245108 55120 0 7144
7146 6 445488 245168 55200 0 7145
7147 0 473187 222933 61720 0 6332
7148 0 473167 223083 61840 0 7147
7149 6 472973 223063 61880 0 7148
7150 0 459507 256660 52840 0 6189
7151 0 459451 256512 53040 0 7150
7152 6 459431 256516 53120 0 7151
7153 0 442925 247450 83000 0 3358
7154 0 443029 247626 82960 0 7153
7155 6 443133 247946 83000 0 7154
7156 0 498022 247126 85720 0 4820
7157 0 498414 246710 85800 0 7156
7158 6 498618 246690 85880 0 7157
7159 0 493825 254217 84080 0 6101
7160 0 493806 254272 84200 0 7159
7161 6 493819 254272 84280 0 7160
7162 0 439380 255540 55160 0 6777
7163 0 439224 255616 55080 0 7162
7164 6 439112 255624 54960 0 7163
7165 0 458204 277272 69840 0 5454
7166 0 458208 277148 70040 0 7165
7167 6 458348 277212 70160 0 7166
7168 0 469336 272724 66680 0 5158
7169 0 469332 272376 66840 0 7168
7170 6 469400 272312 66880 0 7169
7171 0 501633 233751 83200 0 5565
7172 0 501481 233703 83320 0 7171
7173 6 501541 233695 83440 0 7172
7174 0 477186 259152 72240 0 5890
7175 0 477190 259232 72040 0 7174
7176 6 477450 259276 71920 0 7175
7177 0 488376 250919 76800 0 6254
7178 0 488311 250854 76920 0 7177
7179 6 488243 250796 77040 0 7178
7180 0 500231 235055 72800 0 4204
7181 0 500355 235143 72640 0 7180
7182 6 500391 235151 72560 0 7181
7183 0 479703 242374 79320 0 3406
7184 0 479787 242278 79160 0 7183
7185 6 479839 242286 79000 0 7184
7186 0 470186 237080 82360 0 4386
7187 0 470190 237052 82320 0 7186
7188 6 470194 237064 82240 0 7187
7189 0 487082 250130 73560 0 6999
7190 0 487039 250015 73600 0 7189
7191 6 487015 250032 73680 0 7190
7192 0 482447 239168 78080 0 5012
7193 0 482567 239080 78200 0 7192
7194 6 482775 238936 78320 0 7193
7195 0 491883 239343 72520 0 4183
7196 0 491855 239423 72240 0 7195
7197 6 491991 239423 72080 0 7196
7198 0 467851 256696 62080 0 6470
7199 0 468275 256464 62200 0 7198
7200 6 468359 256460 62240 0 7199
7201 0 469642 234846 81200 0 4373
7202 0 469622 234850 81320 0 7201
7203 6 469690 234774 81400 0 7202
7204 0 469630 234710 80600 0 4369
7205 0 469910 234866 80680 0 7204
7206 6 469930 234978 80720 0 7205
7207 0 470082 236014 80200 0 4365
7208 0 470222 236006 80320 0 7207
7209 6 470214 235962 80440 0 7208
7210 0 484559 238107 74080 0 3378
7211 0 484407 238131 74280 0 7210
7212 6 484319 238143 74360 0 7211
7213 0 477208 247721 69400 0 3583
7214 0 477208 247721 69120 0 7213
7215 6 477236 247737 68880 0 7214
7216 0 462329 234784 65840 0 3201
7217 0 462317 234820 65680 0 7216
7218 6 462109 234950 65560 0 7217
7219 0 351655 176307 172360 0 2116
7220 6 351698 176337 172640 0 7219
7221 0 369710 168325 178440 0 5927
7222 6 369586 168297 178400 0 7221
7223 0 364170 170700 185040 0 6203
7224 6 364182 170636 184960 0 7223
7225 0 393276 162321 194640 0 5379
7226 6 393276 162331 194760 0 7225
7227 0 377128 166070 185360 0 6583
7228 6 377157 165974 185280 0 7227
7229 0 377340 166342 185440 0 6582
7230 6 377381 166340 185400 0 7229
7231 0 369208 169581 186080 0 2005
7232 6 369214 169603 186200 0 7231
7233 0 376117 164592 184960 0 6576
7234 6 376076 164643 185000 0 7233
7235 0 387824 162597 189040 0 5320
7236 6 387820 162765 189160 0 7235
7237 0 396160 150807 182760 0 4954
7238 6 396275 150710 182640 0 7237
7239 0 445670 139683 180000 0 5782
7240 6 445928 139847 179880 0 7239
7241 0 487582 220789 40760 0 2403
7242 6 487538 220809 40840 0 7241
7243 0 470264 229820 44280 0 2772
7244 6 470764 229804 44320 0 7243
7245 0 474616 201990 48320 0 3161
7246 6 474626 202006 48400 0 7245
7247 0 477976 204023 46200 0 3141
7248 6 477729 204020 46120 0 7247
7249 0 493906 226005 48720 0 2327
7250 6 493894 226035 48760 0 7249
7251 0 496902 224964 68120 0 4603
7252 6 497048 224908 68240 0 7251
7253 0 472858 212492 58400 0 4714
7254 6 472868 212410 58360 0 7253
7255 0 479101 266402 89960 0 3527
7256 6 479259 266378 89840 0 7255
7257 0 470230 215172 58280 0 4706
7258 6 470292 215238 58120 0 7257
7259 0 499225 220817 63680 0 4561
7260 6 499219 220791 63600 0 7259
7261 0 466933 215069 59320 0 6567
7262 6 466932 215040 59240 0 7261
7263 0 482401 214053 54880 0 3072
7264 6 482303 214077 54800 0 7263
7265 0 467516 216026 59520 0 4694
7266 6 467456 216068 59400 0 7265
7267 0 484967 230699 57160 0 5716
7268 6 485013 230737 57080 0 7267
7269 0 470538 218520 60920 0 4669
7270 6 470426 218460 61080 0 7269
7271 0 478179 261002 85080 0 3487
7272 6 478367 260898 85200 0 7271
7273 0 462664 280540 75720 0 5496
7274 6 462636 280540 75840 0 7273
7275 0 486658 224078 60400 0 4521
7276 6 486668 224140 60480 0 7275
7277 0 458532 278056 76720 0 3857
7278 6 458448 278116 76800 0 7277
7279 0 444673 246446 82800 0 3351
7280 6 444641 246386 82680 0 7279
7281 0 440440 249712 55240 0 2625
7282 6 440432 249708 55160 0 7281
7283 0 484765 225487 59720 0 3029
7284 6 484593 225371 59640 0 7283
7285 0 472291 252778 82960 0 3458
7286 6 472599 252730 82640 0 7285
7287 0 440272 254788 55400 0 6773
7288 6 440344 254804 55280 0 7287
7289 0 456700 278236 69200 0 7075
7290 6 456528 278320 69440 0 7289
7291 0 470348 273888 68040 0 5168
7292 6 470528 274112 68240 0 7291
7293 0 487353 236891 81200 0 5302
7294 6 487301 236903 81240 0 7293
7295 0 478139 244058 81440 0 3420
7296 6 478391 244066 81600 0 7295
7297 0 482311 235248 81040 0 5036
7298 6 482135 235068 80920 0 7297
7299 0 453916 251712 59680 0 2555
7300 6 453868 251684 59600 0 7299
7301 0 467580 263344 63920 0 5118
7302 6 467760 263272 64000 0 7301
7303 0 461702 237382 81080 0 6035
7304 6 461650 237378 81120 0 7303
7305 0 488096 249844 73160 0 3628
7306 6 488172 249840 73120 0 7305
7307 0 457752 254100 60280 0 2777
7308 6 457728 254004 60160 0 7307
7309 0 467690 238610 79520 0 6797
7310 6 467722 238402 79600 0 7309
7311 0 460264 258292 63320 0 5093
7312 6 460504 258372 63160 0 7311
7313 0 466859 236152 78680 0 4356
7314 6 466763 236180 78800 0 7313
7315 0 462205 238110 67840 0 6512
7316 6 462157 238182 67920 0 7315
7317 0 472995 244351 66440 0 7015
7318 6 472992 244338 66640 0 7317
7319 0 464857 234726 65840 0 3199
7320 6 464703 234564 66120 0 7319
7321 0 472557 236516 65320 0 2462
7322 6 472613 236482 65440 0 7321
7323 0 456920 233674 57720 0 182
7324 6 456898 233685 57640 0 7323
7325 6 389390 156937 187960 0 6528
7326 6 391435 161531 181440 0 4989
7327 6 391113 161905 187680 0 1954
7328 6 400614 147045 181960 0 6123
7329 6 402498 150623 187120 0 1896
7330 6 408099 142915 184600 0 4843
7331 6 445709 139508 180160 0 5780
7332 6 452763 139162 175320 0 6554
7333 6 499907 230448 41160 0 4035
7334 6 480427 264726 93520 0 3553
7335 6 509179 230499 83160 0 4287
7336 6 449415 261552 49120 0 2878
7337 6 497432 238455 84000 0 3726
7338 6 445344 245104 54720 0 2644
7339 6 508319 232763 82920 0 6866
7340 6 490924 231302 59720 0 2221
7341 6 495182 246650 86120 0 4809
7342 6 451591 258272 51840 0 5172
7343 6 488705 230659 61040 0 6838
7344 6 484723 235096 85920 0 5078
7345 6 493014 246174 84920 0 4797
7346 6 489610 231946 62880 0 6995
7347 6 442344 255456 56000 0 2599
7348 6 486876 231562 62360 0 5671
7349 6 492394 248482 82440 0 7079
7350 6 476647 244426 82080 0 3426
7351 6 477639 244162 81960 0 3424
7352 6 446524 253300 58440 0 2573
7353 6 445720 252852 59000 0 2569
7354 6 469654 237573 83120 0 4390
7355 6 454217 243426 73120 0 3273
7356 6 487317 237127 75920 0 5262
7357 6 462313 237490 67480 0 6505
7358 6 473986 233318 66120 0 251
7359 6 428501 230624 54600 0 135
```
