## Supplementary material for "Complete connectomic reconstruction of olfactory projection neurons in the fly brain": neuron skeletons: 57475.swc

```
# SWC format file
# based on specifications at http://research.mssm.edu/cnic/swc.html
# Created by pymaid (https://github.com/schlegelp/PyMaid)
# PointNo Label X Y Z Radius Parent
# Labels:
# 0 = undefined
# 1 = soma
# 5 = fork point
# 6 = end point
1 1 538537 194103 38760 2627 -1
2 0 538713 194135 39440 0 1
3 0 538817 194391 40040 0 2
4 0 538817 194391 40760 0 3
5 0 538817 194391 41280 0 4
6 0 538817 194391 41680 0 5
7 0 538817 194391 42120 0 6
8 0 538801 194479 42480 0 7
9 0 538849 194703 42800 0 8
10 0 538801 195159 43320 0 9
11 0 538673 195527 43600 0 10
12 0 538617 195975 43920 0 11
13 0 538561 196255 44080 0 12
14 0 537553 197063 44120 0 13
15 0 537153 197887 44360 0 14
16 0 537025 198311 44680 0 15
17 0 536985 198575 45080 0 16
18 0 537089 198727 45360 0 17
19 0 537153 198967 45480 0 18
20 0 537513 199743 45600 0 19
21 0 537665 200015 45760 0 20
22 0 538289 200311 45960 0 21
23 0 538345 200343 46120 0 22
24 0 538385 200399 46320 0 23
25 0 538449 200415 46480 0 24
26 0 538537 200431 46600 0 25
27 0 538625 200439 46760 0 26
28 0 538745 200431 46880 0 27
29 0 538689 200303 47040 0 28
30 0 538681 200159 47200 0 29
31 0 538705 200111 47360 0 30
32 0 538681 199975 47520 0 31
33 0 538761 200223 47760 0 32
34 0 538837 200699 47920 0 33
35 0 539137 201167 48000 0 34
36 0 539621 201463 48080 0 35
37 0 539969 202019 48400 0 36
38 0 539857 202383 48600 0 37
39 0 539681 202923 48920 0 38
40 0 539741 203199 49320 0 39
41 0 539741 203379 49440 0 40
42 0 539805 203843 49520 0 41
43 0 539837 204475 49600 0 42
44 0 540033 205127 49840 0 43
45 0 540049 205503 50040 0 44
46 0 540041 205919 50200 0 45
47 0 540049 206139 50480 0 46
48 0 540157 206435 50800 0 47
49 5 540097 206527 51040 0 48
50 0 540197 206871 51160 0 49
51 0 540253 207271 51400 0 50
52 0 540285 207355 51640 0 51
53 0 540353 207563 51920 0 52
54 0 540381 207739 52280 0 53
55 0 540549 208183 52400 0 54
56 0 540765 208807 52400 0 55
57 0 540965 209143 52480 0 56
58 0 541117 209503 52600 0 57
59 0 541073 209679 52720 0 58
60 0 540997 209959 52840 0 59
61 0 540765 210287 53000 0 60
62 0 540489 210683 53240 0 61
63 0 540301 211235 53480 0 62
64 0 540009 211467 53800 0 63
65 0 539873 211591 53920 0 64
66 0 539817 211747 54080 0 65
67 0 539805 211823 54240 0 66
68 0 539745 212011 54400 0 67
69 0 539681 212119 54560 0 68
70 0 539633 212331 54680 0 69
71 0 539605 212419 54800 0 70
72 0 539429 212735 54920 0 71
73 0 539257 213203 55000 0 72
74 0 539153 213507 55160 0 73
75 0 539041 213723 55400 0 74
76 0 539081 213863 55600 0 75
77 0 539021 213911 55720 0 76
78 0 538945 214035 55800 0 77
79 0 538985 214151 55920 0 78
80 0 539005 214219 56080 0 79
81 0 539009 214395 56200 0 80
82 0 539013 214543 56360 0 81
83 0 538993 214619 56480 0 82
84 0 538989 214779 56640 0 83
85 0 538901 214859 56800 0 84
86 0 538725 215007 56880 0 85
87 0 538553 215055 57000 0 86
88 0 538497 215243 57160 0 87
89 0 538465 215359 57320 0 88
90 0 538529 215495 57520 0 89
91 0 538525 215647 57720 0 90
92 0 538481 215735 57840 0 91
93 0 538317 215871 58000 0 92
94 0 538297 216039 58160 0 93
95 0 538217 216139 58240 0 94
96 0 538117 216251 58400 0 95
97 0 538105 216323 58560 0 96
98 0 538065 216447 58720 0 97
99 0 538041 216567 58840 0 98
100 0 538073 216723 59000 0 99
101 0 538153 216831 59080 0 100
102 0 538225 216871 59280 0 101
103 0 538325 216959 59400 0 102
104 0 538373 217063 59520 0 103
105 0 538417 217207 59640 0 104
106 0 538397 217271 59800 0 105
107 0 538633 217431 59920 0 106
108 0 538669 217807 60280 0 107
109 0 538785 218131 60560 0 108
110 0 538981 218343 60920 0 109
111 0 539093 218591 61280 0 110
112 0 539121 218823 61640 0 111
113 0 539137 219075 62000 0 112
114 0 539105 219179 62120 0 113
115 0 539129 219171 62200 0 114
116 0 539129 219315 62360 0 115
117 0 539109 219391 62520 0 116
118 0 539257 219499 62560 0 117
119 0 539261 219714 62600 0 118
120 0 539125 219766 62800 0 119
121 0 539045 219758 63000 0 120
122 0 539021 219690 63200 0 121
123 0 538993 219690 63400 0 122
124 0 538945 219734 63600 0 123
125 0 538977 219818 63840 0 124
126 0 538977 219866 64000 0 125
127 0 538929 219918 64200 0 126
128 0 538909 219970 64400 0 127
129 0 538941 220098 64560 0 128
130 0 538853 220218 64680 0 129
131 0 538829 220326 64920 0 130
132 0 538729 220490 65120 0 131
133 0 538569 220570 65320 0 132
134 0 538481 220698 65480 0 133
135 0 538373 220946 65640 0 134
136 0 538373 221058 65840 0 135
137 0 538293 221090 66000 0 136
138 0 538225 221282 66120 0 137
139 0 538209 221438 66320 0 138
140 0 538241 221526 66520 0 139
141 0 538157 221798 66640 0 140
142 0 538117 221918 66840 0 141
143 0 538181 222078 67040 0 142
144 0 538125 222278 67240 0 143
145 0 538073 222446 67440 0 144
146 0 537985 222570 67640 0 145
147 0 537905 222730 67840 0 146
148 0 537861 222838 68080 0 147
149 0 537813 222986 68240 0 148
150 0 537753 223114 68480 0 149
151 0 537681 223338 68640 0 150
152 0 537577 223478 68800 0 151
153 0 537473 223554 69000 0 152
154 0 537337 223638 69120 0 153
155 0 537305 223746 69320 0 154
156 0 537289 223838 69520 0 155
157 0 537281 223894 69760 0 156
158 0 537341 223978 69960 0 157
159 0 537433 224118 70200 0 158
160 0 537469 224258 70400 0 159
161 0 537489 224382 70640 0 160
162 0 537509 224466 70840 0 161
163 0 537477 224550 71080 0 162
164 0 537533 224566 71280 0 163
165 0 537509 224606 71480 0 164
166 0 537361 224594 71680 0 165
167 0 537293 224606 71920 0 166
168 0 537221 224594 72160 0 167
169 0 537153 224514 72280 0 168
170 0 537133 224518 72480 0 169
171 0 537053 224670 72640 0 170
172 0 537069 224666 72800 0 171
173 0 537025 224734 72960 0 172
174 0 537057 224766 73160 0 173
175 0 536953 224906 73320 0 174
176 0 536933 224966 73480 0 175
177 0 536857 225010 73680 0 176
178 0 536709 225030 73880 0 177
179 0 536645 225058 74080 0 178
180 0 536601 225126 74320 0 179
181 0 536569 225210 74520 0 180
182 0 536517 225294 74680 0 181
183 0 536481 225326 74880 0 182
184 0 536493 225442 75040 0 183
185 0 536429 225534 75280 0 184
186 0 536465 225570 75440 0 185
187 0 536605 225638 75640 0 186
188 0 536577 225742 75800 0 187
189 0 536529 225718 75960 0 188
190 0 536345 225722 76160 0 189
191 0 536253 225770 76360 0 190
192 0 536253 225774 76640 0 191
193 0 536241 225830 76760 0 192
194 0 536229 226014 76920 0 193
195 0 536181 225934 77120 0 194
196 0 536173 225874 77320 0 195
197 0 536109 225738 77520 0 196
198 0 535849 225814 77680 0 197
199 0 535773 225798 77880 0 198
200 0 535553 225810 78000 0 199
201 0 535561 225722 78120 0 200
202 0 535241 225842 78280 0 201
203 0 535141 225854 78440 0 202
204 0 534925 225966 78600 0 203
205 0 534749 225986 78760 0 204
206 0 534445 226074 78880 0 205
207 0 534261 226150 79080 0 206
208 0 534135 226242 79240 0 207
209 0 533835 226358 79400 0 208
210 0 533831 226514 79560 0 209
211 0 533807 226602 79720 0 210
212 0 533507 226934 79920 0 211
213 0 533435 227006 80040 0 212
214 0 533275 227018 80120 0 213
215 0 533211 227006 80280 0 214
216 5 532955 227062 80440 0 215
217 0 532895 227022 80720 0 216
218 0 532579 226990 81000 0 217
219 0 532459 227070 81280 0 218
220 0 532111 227310 81520 0 219
221 0 531791 227474 81760 0 220
222 0 531591 227606 82040 0 221
223 0 531331 227698 82280 0 222
224 0 530883 228054 82520 0 223
225 0 530435 228466 82720 0 224
226 0 529735 228734 82880 0 225
227 0 528823 228730 83080 0 226
228 0 528255 228434 83320 0 227
229 0 527699 228610 83520 0 228
230 0 527263 228678 83760 0 229
231 0 527143 228686 84040 0 230
232 0 526879 228770 84280 0 231
233 0 526567 229034 84520 0 232
234 0 526455 229394 84720 0 233
235 0 526335 229794 84960 0 234
236 0 525843 230210 85160 0 235
237 0 525695 230434 85400 0 236
238 0 525683 230646 85680 0 237
239 0 525543 230866 85920 0 238
240 0 525359 231022 86160 0 239
241 0 525187 231302 86400 0 240
242 0 525047 231370 86680 0 241
243 0 525015 231486 86920 0 242
244 0 524931 231594 87200 0 243
245 0 524831 231630 87480 0 244
246 0 524643 231686 87720 0 245
247 0 524507 231666 87960 0 246
248 0 524427 231594 88240 0 247
249 0 524359 231578 88520 0 248
250 0 524279 231578 88840 0 249
251 0 524203 231534 89080 0 250
252 0 524111 231574 89360 0 251
253 0 524111 231714 89640 0 252
254 0 523999 231830 89880 0 253
255 0 523915 231942 90120 0 254
256 0 523883 231934 90640 0 255
257 0 523871 231894 90880 0 256
258 0 523655 231926 91120 0 257
259 0 523659 231750 91320 0 258
260 0 523683 231590 91520 0 259
261 0 523591 231290 91680 0 260
262 0 523295 230958 91920 0 261
263 0 523187 230850 92160 0 262
264 0 523043 230774 92400 0 263
265 0 522911 230718 92560 0 264
266 0 522607 230694 92720 0 265
267 0 521967 230562 92840 0 266
268 0 521763 230486 93040 0 267
269 0 521639 230314 93280 0 268
270 0 521555 230314 93520 0 269
271 0 521327 230322 93680 0 270
272 0 520883 230810 93800 0 271
273 0 520771 230802 93960 0 272
274 0 520575 230758 94120 0 273
275 0 520555 230734 94320 0 274
276 0 520587 230662 94440 0 275
277 0 520531 230606 94600 0 276
278 0 520479 230530 94720 0 277
279 0 520399 230470 94920 0 278
280 0 520331 230462 95120 0 279
281 0 520171 230370 95280 0 280
282 0 520031 230330 95440 0 281
283 0 519899 230250 95600 0 282
284 0 519831 230238 95720 0 283
285 0 519611 230294 95840 0 284
286 0 519307 230586 96040 0 285
287 0 519083 230818 96280 0 286
288 0 518831 230826 96440 0 287
289 0 518411 230942 96600 0 288
290 0 518675 230858 96800 0 289
291 0 518447 230922 96960 0 290
292 0 518267 231050 97160 0 291
293 0 517275 230890 97360 0 292
294 0 517191 230866 97560 0 293
295 0 517159 230806 97680 0 294
296 0 517147 230786 97920 0 295
297 0 516983 230778 98120 0 296
298 0 516903 230750 98280 0 297
299 0 516803 230678 98440 0 298
300 0 516731 230650 98600 0 299
301 0 516487 230578 98760 0 300
302 0 516491 230582 98920 0 301
303 0 516499 230670 99080 0 302
304 0 516327 230654 99200 0 303
305 0 515963 230690 99400 0 304
306 0 515691 230746 99520 0 305
307 0 515579 230850 99680 0 306
308 0 515411 230914 99920 0 307
309 0 514403 231122 99960 0 308
310 0 512835 232490 100160 0 309
311 0 512115 233026 100080 0 310
312 0 511011 233458 100000 0 311
313 0 510251 233506 99920 0 312
314 0 509947 233722 99800 0 313
315 0 509171 233946 99720 0 314
316 0 509011 234026 99600 0 315
317 0 508843 234106 99520 0 316
318 0 508363 234370 99440 0 317
319 0 507555 234706 99600 0 318
320 0 507035 235242 99680 0 319
321 0 506435 235906 99960 0 320
322 0 505011 236506 100080 0 321
323 0 503419 236834 100040 0 322
324 0 502283 236970 100080 0 323
325 0 502115 236994 100200 0 324
326 0 501195 236298 100280 0 325
327 0 500859 236066 100400 0 326
328 5 500019 235898 100480 0 327
329 5 499723 234778 100560 0 328
330 0 499707 234654 100600 0 329
331 0 499510 234103 100720 0 330
332 0 499408 232818 100800 0 331
333 0 499484 232433 100840 0 332
334 0 499763 231355 100920 0 333
335 0 499857 231053 101080 0 334
336 0 499866 230952 101160 0 335
337 0 500065 230520 101280 0 336
338 0 500203 230246 101440 0 337
339 0 500295 230083 101560 0 338
340 0 500326 230015 101600 0 339
341 0 500389 229879 101680 0 340
342 0 500440 229735 101760 0 341
343 0 500449 229446 101880 0 342
344 0 500482 229184 102040 0 343
345 0 500455 228916 102280 0 344
346 0 500490 228633 102520 0 345
347 0 500445 228532 102600 0 346
348 0 500457 228505 102720 0 347
349 0 500462 228497 102840 0 348
350 0 500483 228444 102920 0 349
351 0 500475 228349 103000 0 350
352 0 500436 227982 103160 0 351
353 0 500386 227714 103400 0 352
354 0 500409 227458 103640 0 353
355 0 500420 227345 103760 0 354
356 0 500401 227275 103880 0 355
357 0 500433 227100 104040 0 356
358 0 500538 226984 104320 0 357
359 0 500703 226535 104680 0 358
360 0 500657 226479 104760 0 359
361 0 500651 226414 104800 0 360
362 0 500733 226189 105000 0 361
363 0 500564 225858 105200 0 362
364 0 500564 225675 105400 0 363
365 0 500515 225642 105480 0 364
366 0 500605 225664 105600 0 365
367 0 500571 225617 105640 0 366
368 0 500591 225382 105720 0 367
369 0 500389 224792 105880 0 368
370 0 500169 224229 106560 0 369
371 0 500089 223735 106920 0 370
372 0 500239 223102 107600 0 371
373 0 500524 222661 108160 0 372
374 0 500602 222075 108600 0 373
375 0 500612 221904 108720 0 374
376 0 500639 221771 108800 0 375
377 0 500664 221657 108920 0 376
378 0 500653 221580 108960 0 377
379 0 500656 221362 109120 0 378
380 0 500702 221233 109240 0 379
381 0 500705 221064 109400 0 380
382 0 500881 220821 109640 0 381
383 0 500861 220838 109640 0 382
384 0 500775 220950 109680 0 383
385 0 500940 220643 109760 0 384
386 0 500972 220576 109840 0 385
387 0 500968 220565 109920 0 386
388 0 500972 220515 110000 0 387
389 0 500950 220554 110080 0 388
390 0 500987 220533 110200 0 389
391 0 501009 220439 110280 0 390
392 0 501011 220254 110520 0 391
393 0 500767 220244 110800 0 392
394 0 500740 220283 110920 0 393
395 0 500684 220371 111400 0 394
396 0 500576 220124 111720 0 395
397 0 500771 219473 111760 0 396
398 0 501008 218761 111800 0 397
399 0 501061 218517 111880 0 398
400 0 501173 218218 112400 0 399
401 0 501228 218193 112440 0 400
402 0 501307 218151 112520 0 401
403 0 501367 218150 112600 0 402
404 0 501412 218086 112680 0 403
405 0 501452 218034 112800 0 404
406 0 501521 217826 112920 0 405
407 0 501562 217598 113000 0 406
408 0 501563 217435 113080 0 407
409 0 501589 217437 113160 0 408
410 0 501578 217175 113360 0 409
411 0 501544 217059 113440 0 410
412 0 501430 216853 113640 0 411
413 0 501297 216760 113840 0 412
414 0 501222 216617 113960 0 413
415 0 501135 216584 114040 0 414
416 0 500983 216592 114160 0 415
417 0 500979 216444 114240 0 416
418 0 500984 216197 114320 0 417
419 0 500977 216081 114400 0 418
420 0 500948 216042 114480 0 419
421 0 500988 215956 114560 0 420
422 0 501095 215843 114640 0 421
423 0 501062 215891 114720 0 422
424 0 501150 215829 114800 0 423
425 0 501132 215943 114880 0 424
426 0 501161 215866 114960 0 425
427 0 501250 215715 115040 0 426
428 0 501357 215486 115080 0 427
429 0 501416 215303 115160 0 428
430 0 501400 215151 115240 0 429
431 0 501430 215013 115320 0 430
432 0 501462 214949 115400 0 431
433 0 501477 214234 115600 0 432
434 0 501381 213972 115840 0 433
435 0 501404 213374 115880 0 434
436 0 501394 213032 115960 0 435
437 0 501331 212896 116040 0 436
438 0 501354 212694 116200 0 437
439 0 501259 212586 116320 0 438
440 0 501218 212577 116400 0 439
441 0 501212 212516 116560 0 440
442 0 501172 212535 116720 0 441
443 0 501160 212676 116880 0 442
444 0 501070 212242 116960 0 443
445 0 501124 211665 117000 0 444
446 0 501158 211541 117080 0 445
447 0 501173 211502 117200 0 446
448 0 501243 211337 117320 0 447
449 0 501347 211174 117440 0 448
450 0 501347 211051 117520 0 449
451 0 501415 210856 117720 0 450
452 0 501506 210530 118400 0 451
453 0 501480 210140 118800 0 452
454 0 501650 209905 119040 0 453
455 0 501693 209696 119160 0 454
456 0 501694 209557 119280 0 455
457 0 501741 209387 119400 0 456
458 0 501734 209432 119600 0 457
459 0 501773 209188 119720 0 458
460 0 501823 208823 119880 0 459
461 0 501751 208352 119920 0 460
462 0 501834 208216 120400 0 461
463 0 501923 207968 120800 0 462
464 0 501955 207819 120880 0 463
465 0 501997 207590 121040 0 464
466 0 502045 207191 121160 0 465
467 0 502048 207158 121280 0 466
468 0 501988 206799 121360 0 467
469 0 501956 206531 121600 0 468
470 0 501914 206322 121800 0 469
471 0 501749 205833 122160 0 470
472 0 501630 205471 122400 0 471
473 0 501514 205183 122600 0 472
474 0 501358 204484 122760 0 473
475 0 501185 204165 122920 0 474
476 0 501015 203892 123200 0 475
477 0 500926 203760 123400 0 476
478 0 500937 203570 123560 0 477
479 0 500926 203547 123680 0 478
480 0 500834 203404 123840 0 479
481 0 500751 203202 124000 0 480
482 0 500755 203042 124160 0 481
483 0 500931 202817 124640 0 482
484 0 500920 202341 125240 0 483
485 0 500899 202255 125320 0 484
486 0 500894 202148 125400 0 485
487 0 500877 201864 125520 0 486
488 0 500910 201593 125680 0 487
489 0 500937 201465 125920 0 488
490 0 500862 201382 126000 0 489
491 0 500811 201247 126080 0 490
492 0 500508 200925 126240 0 491
493 0 500291 200696 126400 0 492
494 0 500381 200374 126880 0 493
495 0 500460 200191 127000 0 494
496 0 500573 199897 127240 0 495
497 0 500605 199743 127320 0 496
498 0 500583 199377 127560 0 497
499 0 500578 199097 127840 0 498
500 0 500524 198894 128120 0 499
501 0 500461 198727 128360 0 500
502 0 500238 198446 128600 0 501
503 0 500059 198112 128880 0 502
504 0 499908 197738 129160 0 503
505 0 499736 197423 129280 0 504
506 0 499609 197228 129440 0 505
507 0 499382 196929 129800 0 506
508 0 499315 196950 129960 0 507
509 0 499151 196939 130160 0 508
510 0 499005 196905 130320 0 509
511 0 498828 196759 130600 0 510
512 0 498749 196539 130760 0 511
513 0 498853 196314 130920 0 512
514 0 498961 196016 131120 0 513
515 0 498940 195765 131400 0 514
516 0 498790 195655 131640 0 515
517 0 498638 195421 131760 0 516
518 0 498629 195192 132000 0 517
519 0 498621 195064 132320 0 518
520 0 498663 195000 132600 0 519
521 0 498582 194872 132880 0 520
522 0 498434 194693 133000 0 521
523 0 498401 194685 133080 0 522
524 0 498294 194553 133200 0 523
525 0 498264 194265 133440 0 524
526 0 498213 194126 133560 0 525
527 0 498141 193884 133720 0 526
528 0 498141 193770 133840 0 527
529 0 498101 193653 133920 0 528
530 0 498067 193621 134000 0 529
531 0 498096 193531 134120 0 530
532 0 498106 193463 134240 0 531
533 0 498041 193406 134360 0 532
534 0 498075 193169 134600 0 533
535 0 498004 193002 134800 0 534
536 0 497816 192856 134960 0 535
537 0 497752 192667 135120 0 536
538 0 497722 192562 135200 0 537
539 0 497639 192407 135320 0 538
540 0 497669 192149 135440 0 539
541 0 497650 191973 135600 0 540
542 0 497667 191877 135720 0 541
543 0 497666 191800 135800 0 542
544 0 497602 191585 136000 0 543
545 0 497551 191545 136080 0 544
546 0 497527 191461 136120 0 545
547 0 497524 191424 136200 0 546
548 0 497513 191396 136280 0 547
549 0 497519 191323 136360 0 548
550 0 497517 191293 136440 0 549
551 0 497524 191208 136520 0 550
552 0 497523 191159 136560 0 551
553 0 497547 191088 136600 0 552
554 0 497555 191057 136680 0 553
555 0 497533 191027 136720 0 554
556 0 497530 190930 136800 0 555
557 0 497559 190940 136880 0 556
558 0 497520 190863 136960 0 557
559 0 497545 190818 137040 0 558
560 0 497482 190809 137080 0 559
561 0 497513 190675 137160 0 560
562 0 497386 190428 137360 0 561
563 0 497352 190173 137440 0 562
564 0 497301 190074 137560 0 563
565 0 497267 190007 137600 0 564
566 0 497267 189941 137680 0 565
567 0 497271 189931 137760 0 566
568 0 497236 189914 137800 0 567
569 0 497209 189883 137840 0 568
570 0 497155 189842 137880 0 569
571 0 497103 189769 137960 0 570
572 0 497079 189712 138000 0 571
573 0 497040 189719 138040 0 572
574 0 497028 189678 138080 0 573
575 0 496986 189606 138120 0 574
576 0 496982 189586 138160 0 575
577 0 496974 189574 138200 0 576
578 0 496974 189562 138240 0 577
579 0 496960 189541 138280 0 578
580 0 496941 189539 138320 0 579
581 0 496953 189509 138360 0 580
582 0 496951 189462 138400 0 581
583 0 496956 189429 138440 0 582
584 0 496956 189387 138480 0 583
585 0 496946 189342 138520 0 584
586 0 496932 189273 138560 0 585
587 0 496893 189215 138600 0 586
588 0 496893 189206 138640 0 587
589 0 496901 189214 138680 0 588
590 0 496897 189211 138720 0 589
591 0 496906 189233 138760 0 590
592 0 496908 189244 138800 0 591
593 0 496903 189244 138840 0 592
594 0 496902 189225 138880 0 593
595 0 496887 189142 138920 0 594
596 0 496864 189073 138960 0 595
597 0 496851 189060 139000 0 596
598 0 496854 189049 139040 0 597
599 0 496850 189060 139080 0 598
600 0 496809 189025 139120 0 599
601 0 496802 189023 139160 0 600
602 0 496759 188953 139200 0 601
603 0 496750 188923 139240 0 602
604 0 496854 189044 139280 0 603
605 0 496858 188996 139320 0 604
606 0 496920 188864 139360 0 605
607 0 496926 188876 139400 0 606
608 0 496934 188902 139440 0 607
609 0 496938 188913 139480 0 608
610 0 496949 188928 139520 0 609
611 0 496957 188944 139560 0 610
612 0 496949 188958 139600 0 611
613 0 496933 188930 139640 0 612
614 0 496938 188726 139680 0 613
615 0 496949 188740 139720 0 614
616 0 496954 188742 139760 0 615
617 0 496956 188746 139800 0 616
618 0 496961 188750 139840 0 617
619 0 496960 188763 139880 0 618
620 0 496977 188693 139920 0 619
621 0 497016 188592 139960 0 620
622 0 497025 188559 140000 0 621
623 0 497009 188582 140040 0 622
624 0 497009 188608 140080 0 623
625 0 496992 188629 140120 0 624
626 0 496989 188606 140160 0 625
627 0 496995 188581 140200 0 626
628 0 497002 188548 140240 0 627
629 0 497061 188309 140280 0 628
630 0 497083 188234 140320 0 629
631 0 497080 188202 140360 0 630
632 0 497087 188192 140400 0 631
633 0 497083 188181 140440 0 632
634 0 497089 188165 140480 0 633
635 0 497091 188162 140520 0 634
636 0 497079 188171 140560 0 635
637 0 497063 188171 140600 0 636
638 0 497036 188114 140640 0 637
639 0 496959 188036 140680 0 638
640 0 496932 187998 140720 0 639
641 0 496944 187926 140760 0 640
642 0 496960 187840 140800 0 641
643 0 496964 187810 140840 0 642
644 0 496996 187737 140880 0 643
645 0 496989 187702 140920 0 644
646 0 496986 187678 140960 0 645
647 0 496998 187646 141000 0 646
648 0 497020 187578 141040 0 647
649 0 497027 187501 141080 0 648
650 0 497093 187455 141120 0 649
651 0 497094 187429 141160 0 650
652 0 497105 187417 141200 0 651
653 0 497125 187343 141240 0 652
654 0 497119 187264 141280 0 653
655 0 497166 187164 141320 0 654
656 0 497179 187103 141360 0 655
657 0 497182 187038 141400 0 656
658 0 497167 186978 141440 0 657
659 0 497139 186925 141480 0 658
660 0 497118 186893 141520 0 659
661 0 497077 186838 141560 0 660
662 0 497036 186743 141600 0 661
663 0 497013 186689 141640 0 662
664 0 496990 186639 141680 0 663
665 0 496986 186512 141720 0 664
666 0 496980 186482 141760 0 665
667 0 497000 186429 141800 0 666
668 0 496979 186299 141840 0 667
669 0 496968 186251 141880 0 668
670 0 496960 186230 141920 0 669
671 0 496936 186135 141960 0 670
672 0 496913 185957 142000 0 671
673 0 496967 185781 142040 0 672
674 0 496964 185769 142080 0 673
675 0 496964 185738 142120 0 674
676 0 496943 185653 142160 0 675
677 0 496935 185607 142200 0 676
678 0 496902 185473 142240 0 677
679 0 496875 185372 142280 0 678
680 0 496878 185226 142320 0 679
681 0 496913 185131 142360 0 680
682 0 496917 185136 142400 0 681
683 0 496925 185141 142440 0 682
684 0 496946 185106 142480 0 683
685 0 496941 185127 142520 0 684
686 0 496944 185139 142560 0 685
687 0 496948 185151 142600 0 686
688 0 496965 185093 142640 0 687
689 0 496973 185063 142680 0 688
690 0 496980 184994 142720 0 689
691 0 496984 185003 142760 0 690
692 0 496979 185004 142800 0 691
693 0 496948 185030 142840 0 692
694 0 497112 185021 142880 0 693
695 0 497107 184948 142920 0 694
696 0 497072 184847 142960 0 695
697 0 497046 184801 143000 0 696
698 0 496958 184716 143040 0 697
699 0 496925 184666 143080 0 698
700 0 496858 184585 143120 0 699
701 0 496811 184531 143160 0 700
702 0 496748 184443 143200 0 701
703 0 496692 184389 143240 0 702
704 0 496671 184367 143280 0 703
705 0 496684 184343 143320 0 704
706 0 496696 184313 143360 0 705
707 0 496747 184279 143400 0 706
708 0 496744 184211 143440 0 707
709 0 496794 184143 143480 0 708
710 0 496786 184106 143520 0 709
711 0 496814 184044 143560 0 710
712 0 496828 183979 143600 0 711
713 0 496833 183947 143640 0 712
714 0 496841 183895 143680 0 713
715 0 496845 183756 143720 0 714
716 0 496811 183556 143760 0 715
717 0 496806 183435 143920 0 716
718 0 496823 183364 143960 0 717
719 0 496817 183311 144000 0 718
720 0 496825 183243 144040 0 719
721 0 496850 183192 144080 0 720
722 0 496858 183149 144120 0 721
723 0 496883 183087 144160 0 722
724 0 496895 182998 144200 0 723
725 0 496866 182873 144240 0 724
726 0 496843 182796 144280 0 725
727 0 496817 182742 144320 0 726
728 0 496794 182672 144360 0 727
729 0 496802 182619 144400 0 728
730 0 496813 182509 144440 0 729
731 0 496795 182470 144480 0 730
732 0 496789 182384 144520 0 731
733 0 496797 182309 144560 0 732
734 0 496796 182275 144600 0 733
735 0 496791 182236 144640 0 734
736 0 496784 182208 144680 0 735
737 0 496775 182143 144720 0 736
738 0 496775 182103 144760 0 737
739 0 496761 182058 144800 0 738
740 0 496753 182001 144840 0 739
741 0 496736 181965 144880 0 740
742 0 496709 181931 144920 0 741
743 0 496684 181903 144960 0 742
744 0 496642 181820 145000 0 743
745 0 496629 181800 145040 0 744
746 0 496599 181744 145080 0 745
747 0 496568 181695 145120 0 746
748 0 496559 181709 145160 0 747
749 0 496554 181701 145200 0 748
750 0 496559 181635 145240 0 749
751 0 496526 181631 145280 0 750
752 0 496502 181630 145320 0 751
753 0 496491 181597 145360 0 752
754 0 496486 181581 145400 0 753
755 0 496488 181574 145440 0 754
756 0 496495 181569 145480 0 755
757 0 496504 181528 145520 0 756
758 0 496526 181469 145560 0 757
759 0 496519 181424 145600 0 758
760 0 496519 181386 145640 0 759
761 0 496510 181347 145680 0 760
762 0 496546 181371 145720 0 761
763 0 496498 181605 145760 0 762
764 0 496445 181162 145800 0 763
765 0 496392 181086 145840 0 764
766 0 496417 181064 145880 0 765
767 0 496406 181065 145920 0 766
768 0 496390 181065 145960 0 767
769 0 496375 181041 146000 0 768
770 0 496374 181030 146040 0 769
771 0 496364 181008 146080 0 770
772 0 496367 181021 146120 0 771
773 0 496344 180999 146160 0 772
774 0 496321 180945 146200 0 773
775 0 496328 180925 146240 0 774
776 0 496288 180914 146280 0 775
777 0 496246 180892 146320 0 776
778 0 496221 180878 146360 0 777
779 0 496170 180890 146400 0 778
780 0 496198 180847 146440 0 779
781 0 496242 180783 146480 0 780
782 0 496274 180735 146520 0 781
783 0 496284 180721 146560 0 782
784 0 496360 180643 146600 0 783
785 0 496386 180615 146640 0 784
786 0 496425 180547 146720 0 785
787 0 496410 180532 146760 0 786
788 0 496411 180400 146800 0 787
789 0 496420 180382 146840 0 788
790 0 496432 180377 146880 0 789
791 0 496424 180345 146920 0 790
792 0 496436 180304 146960 0 791
793 0 496462 180176 147000 0 792
794 0 496460 180078 147040 0 793
795 0 496455 180009 147080 0 794
796 0 496439 179901 147120 0 795
797 0 496423 179881 147160 0 796
798 0 496403 179820 147200 0 797
799 0 496378 179747 147240 0 798
800 0 496377 179643 147280 0 799
801 0 496337 179530 147320 0 800
802 0 496351 179449 147360 0 801
803 0 496400 179292 147400 0 802
804 0 496428 179190 147440 0 803
805 0 496411 179144 147480 0 804
806 0 496397 179079 147520 0 805
807 0 496354 178989 147560 0 806
808 0 496303 178889 147600 0 807
809 0 496244 178792 147640 0 808
810 0 496196 178634 147680 0 809
811 0 496200 178553 147720 0 810
812 0 496195 178546 147760 0 811
813 0 496194 178571 147800 0 812
814 0 496200 178604 147840 0 813
815 0 496207 178615 147880 0 814
816 0 496214 178635 147920 0 815
817 0 496227 178650 147960 0 816
818 0 496255 178674 148000 0 817
819 0 496276 178686 148040 0 818
820 0 496287 178657 148080 0 819
821 0 496270 178626 148120 0 820
822 0 496228 178569 148160 0 821
823 0 496195 178479 148200 0 822
824 0 496112 178325 148240 0 823
825 0 496083 178252 148280 0 824
826 0 496104 178255 148320 0 825
827 0 496094 178251 148360 0 826
828 0 496061 178221 148400 0 827
829 0 496159 178268 148440 0 828
830 0 496162 178269 148480 0 829
831 0 496134 178192 148520 0 830
832 0 496075 178121 148560 0 831
833 0 495998 178027 148640 0 832
834 0 495934 177976 148680 0 833
835 0 495928 177977 148720 0 834
836 0 495905 177969 148760 0 835
837 0 495872 177933 148800 0 836
838 0 495837 177900 148840 0 837
839 0 495813 177846 148880 0 838
840 0 495794 177749 148920 0 839
841 0 495701 177676 148960 0 840
842 0 495698 177595 149000 0 841
843 0 495664 177519 149040 0 842
844 0 495624 177488 149080 0 843
845 0 495622 177483 149120 0 844
846 0 495629 177496 149160 0 845
847 0 495618 177500 149200 0 846
848 0 495556 177404 149240 0 847
849 0 495522 177394 149280 0 848
850 0 495504 177360 149320 0 849
851 0 495434 177297 149360 0 850
852 0 495350 177257 149400 0 851
853 0 495256 177141 149440 0 852
854 0 495184 177076 149480 0 853
855 0 495102 176997 149520 0 854
856 0 495092 176984 149560 0 855
857 0 495108 177044 149600 0 856
858 0 495125 177099 149640 0 857
859 0 495116 177177 149680 0 858
860 0 495121 177250 149720 0 859
861 0 495128 177300 149760 0 860
862 0 495134 177370 149800 0 861
863 0 495151 177455 149840 0 862
864 0 495162 177505 149880 0 863
865 0 495152 177541 149920 0 864
866 0 495147 177520 149960 0 865
867 0 495160 177536 150000 0 866
868 0 495184 177548 150040 0 867
869 0 495167 177692 150080 0 868
870 0 495172 177698 150120 0 869
871 0 495178 177654 150160 0 870
872 0 495168 177605 150200 0 871
873 0 495161 177562 150240 0 872
874 0 495127 177458 150280 0 873
875 0 495124 177372 150320 0 874
876 0 495046 177266 150360 0 875
877 0 495044 177217 150400 0 876
878 0 495027 177122 150440 0 877
879 0 495001 176988 150480 0 878
880 0 494983 176868 150520 0 879
881 0 494965 176754 150560 0 880
882 0 494941 176602 150600 0 881
883 0 494883 176464 150640 0 882
884 0 494940 176407 150680 0 883
885 0 494848 176237 150720 0 884
886 0 494785 176146 150760 0 885
887 0 494773 176109 150800 0 886
888 0 494734 176056 150840 0 887
889 0 494731 176042 150880 0 888
890 0 494730 176028 150920 0 889
891 0 494722 175997 150960 0 890
892 0 494716 175998 151000 0 891
893 0 494708 175986 151040 0 892
894 0 494646 175965 151080 0 893
895 0 494600 175922 151120 0 894
896 0 494576 175924 151160 0 895
897 0 494549 175915 151200 0 896
898 0 494530 175899 151240 0 897
899 0 494527 175878 151280 0 898
900 0 494509 175829 151320 0 899
901 0 494504 175779 151360 0 900
902 0 494501 175766 151400 0 901
903 0 494498 175735 151440 0 902
904 0 494484 175682 151480 0 903
905 0 494475 175662 151520 0 904
906 0 494476 175606 151560 0 905
907 0 494473 175586 151600 0 906
908 0 494473 175552 151640 0 907
909 0 494481 175527 151680 0 908
910 0 494450 175489 151720 0 909
911 0 494455 175539 151760 0 910
912 0 494436 175526 151800 0 911
913 0 494442 175489 151840 0 912
914 0 494428 175429 151880 0 913
915 0 494389 175379 151920 0 914
916 0 494374 175360 151960 0 915
917 0 494360 175327 152000 0 916
918 0 494353 175311 152040 0 917
919 0 494321 175264 152080 0 918
920 0 494303 175233 152120 0 919
921 0 494284 175182 152160 0 920
922 0 494282 175163 152200 0 921
923 0 494277 175132 152240 0 922
924 0 494273 175115 152280 0 923
925 0 494273 175084 152320 0 924
926 0 494263 175031 152360 0 925
927 0 494262 175012 152400 0 926
928 0 494271 174993 152440 0 927
929 0 494289 174923 152480 0 928
930 0 494262 174911 152520 0 929
931 0 494242 174912 152560 0 930
932 0 494266 174880 152600 0 931
933 0 494270 174845 152640 0 932
934 0 494271 174785 152680 0 933
935 0 494264 174763 152720 0 934
936 0 494285 174696 152760 0 935
937 0 494277 174638 152800 0 936
938 0 494274 174600 152840 0 937
939 0 494275 174543 152880 0 938
940 0 494271 174421 152920 0 939
941 0 494268 174368 152960 0 940
942 0 494286 174300 153000 0 941
943 0 494241 174145 153040 0 942
944 0 494240 174072 153080 0 943
945 0 494233 174008 153120 0 944
946 0 494218 173987 153160 0 945
947 0 494207 173963 153200 0 946
948 0 494219 173892 153240 0 947
949 0 494237 173840 153280 0 948
950 0 494243 173797 153320 0 949
951 0 494210 173749 153360 0 950
952 0 494239 173672 153400 0 951
953 0 494269 173610 153440 0 952
954 0 494279 173556 153480 0 953
955 0 494279 173523 153520 0 954
956 0 494256 173471 153560 0 955
957 0 494210 173391 153600 0 956
958 0 494213 173348 153640 0 957
959 0 494255 173275 153680 0 958
960 0 494258 173219 153720 0 959
961 0 494250 173198 153760 0 960
962 0 494217 173164 153800 0 961
963 0 494144 173163 153840 0 962
964 0 494089 173100 153880 0 963
965 0 494066 173073 153920 0 964
966 0 494073 172985 153960 0 965
967 0 494066 172974 154000 0 966
968 0 494121 172956 154040 0 967
969 0 494139 172926 154080 0 968
970 0 494132 172896 154120 0 969
971 0 494121 172882 154160 0 970
972 0 494099 172861 154200 0 971
973 0 494036 172824 154240 0 972
974 0 494027 172828 154280 0 973
975 0 493975 172758 154320 0 974
976 0 493949 172765 154360 0 975
977 0 493888 172732 154400 0 976
978 0 493866 172722 154440 0 977
979 0 493892 172720 154480 0 978
980 0 493958 172737 154520 0 979
981 0 493954 172722 154560 0 980
982 0 493945 172690 154600 0 981
983 0 493960 172666 154640 0 982
984 0 493948 172613 154680 0 983
985 0 493953 172574 154720 0 984
986 0 493965 172571 154760 0 985
987 0 493969 172566 154800 0 986
988 0 493945 172494 154840 0 987
989 0 493968 172506 154880 0 988
990 0 493988 172503 154920 0 989
991 0 494015 172500 154960 0 990
992 0 494026 172478 155000 0 991
993 0 494031 172386 155040 0 992
994 0 494014 172324 155080 0 993
995 0 494032 172224 155120 0 994
996 0 494042 172201 155160 0 995
997 0 494078 172179 155200 0 996
998 0 494103 172143 155240 0 997
999 0 494112 172118 155280 0 998
1000 0 494057 172081 155320 0 999
1001 0 493982 171827 155360 0 1000
1002 0 493966 171773 155400 0 1001
1003 0 493975 171740 155440 0 1002
1004 0 493957 171703 155480 0 1003
1005 0 493953 171657 155520 0 1004
1006 0 493924 171606 155560 0 1005
1007 0 493926 171600 155600 0 1006
1008 0 493928 171565 155640 0 1007
1009 0 493936 171530 155680 0 1008
1010 0 493931 171504 155720 0 1009
1011 0 493920 171483 155760 0 1010
1012 0 493903 171418 155800 0 1011
1013 0 493895 171340 155840 0 1012
1014 0 493885 171298 155880 0 1013
1015 0 493849 171253 155920 0 1014
1016 0 493852 171182 155960 0 1015
1017 0 493861 171127 156000 0 1016
1018 0 493811 171067 156040 0 1017
1019 0 493802 170957 156080 0 1018
1020 0 493777 170891 156120 0 1019
1021 0 493768 170792 156160 0 1020
1022 0 493759 170707 156200 0 1021
1023 0 493733 170611 156240 0 1022
1024 0 493751 170554 156280 0 1023
1025 0 493735 170475 156320 0 1024
1026 0 493691 170505 156360 0 1025
1027 0 493673 170506 156400 0 1026
1028 0 493656 170405 156440 0 1027
1029 0 493649 170290 156480 0 1028
1030 0 493638 170231 156520 0 1029
1031 0 493633 170201 156560 0 1030
1032 0 493714 170124 156600 0 1031
1033 0 493698 170075 156640 0 1032
1034 0 493729 169998 156680 0 1033
1035 0 493721 169964 156720 0 1034
1036 0 493712 169845 156760 0 1035
1037 0 493697 169736 156800 0 1036
1038 0 493685 169701 156840 0 1037
1039 0 493648 169628 156880 0 1038
1040 0 493637 169544 156920 0 1039
1041 0 493648 169503 156960 0 1040
1042 0 493610 169465 157000 0 1041
1043 0 493583 169299 157040 0 1042
1044 0 493578 169210 157080 0 1043
1045 0 493552 169158 157120 0 1044
1046 0 493565 169111 157160 0 1045
1047 0 493577 169078 157200 0 1046
1048 0 493558 169077 157240 0 1047
1049 0 493562 169031 157280 0 1048
1050 0 493538 169029 157320 0 1049
1051 0 493536 169017 157360 0 1050
1052 0 493536 168961 157400 0 1051
1053 0 493522 168940 157440 0 1052
1054 0 493521 168914 157480 0 1053
1055 0 493537 168824 157520 0 1054
1056 0 493501 168795 157560 0 1055
1057 0 493450 168739 157600 0 1056
1058 0 493412 168658 157640 0 1057
1059 0 493394 168616 157680 0 1058
1060 0 493382 168554 157720 0 1059
1061 0 493372 168535 157760 0 1060
1062 0 493347 168479 157800 0 1061
1063 0 493340 168438 157840 0 1062
1064 0 493318 168362 157880 0 1063
1065 0 493327 168267 157920 0 1064
1066 0 493348 168151 157960 0 1065
1067 0 493322 168112 158000 0 1066
1068 0 493305 168042 158040 0 1067
1069 0 493260 167994 158080 0 1068
1070 0 493224 167858 158120 0 1069
1071 0 493227 167582 158160 0 1070
1072 0 493208 167638 158200 0 1071
1073 0 493190 167663 158240 0 1072
1074 0 493178 167720 158280 0 1073
1075 0 493143 167764 158320 0 1074
1076 0 493174 167642 158360 0 1075
1077 0 493141 167597 158400 0 1076
1078 0 493112 167615 158440 0 1077
1079 0 493064 167615 158480 0 1078
1080 0 493046 167497 158520 0 1079
1081 0 492981 167452 158560 0 1080
1082 0 492960 167457 158600 0 1081
1083 0 492943 167457 158640 0 1082
1084 0 492948 167462 158680 0 1083
1085 0 492993 167388 158720 0 1084
1086 0 492982 167371 158760 0 1085
1087 0 492946 167388 158800 0 1086
1088 0 492924 167363 158840 0 1087
1089 0 492898 167384 158880 0 1088
1090 0 492910 167384 158920 0 1089
1091 0 492880 167363 158960 0 1090
1092 0 492896 167323 159000 0 1091
1093 0 492891 167295 159040 0 1092
1094 0 492885 167277 159080 0 1093
1095 0 492904 167218 159120 0 1094
1096 0 492937 167168 159160 0 1095
1097 0 492918 167139 159200 0 1096
1098 0 492909 167154 159240 0 1097
1099 0 492889 167146 159280 0 1098
1100 0 492923 167065 159320 0 1099
1101 0 492952 166980 159360 0 1100
1102 0 493022 166782 159400 0 1101
1103 0 493001 166774 159440 0 1102
1104 0 492926 166671 159480 0 1103
1105 0 492968 166561 159520 0 1104
1106 0 493008 166464 159560 0 1105
1107 0 493008 166438 159600 0 1106
1108 0 492989 166341 159640 0 1107
1109 0 493022 166286 159680 0 1108
1110 0 493014 166298 159720 0 1109
1111 0 492984 166207 159760 0 1110
1112 0 492954 166125 159800 0 1111
1113 0 492954 166074 159840 0 1112
1114 0 492943 166020 159880 0 1113
1115 0 492878 166000 159920 0 1114
1116 0 492902 165979 159960 0 1115
1117 0 492868 165954 160000 0 1116
1118 0 492880 165887 160040 0 1117
1119 0 492863 165805 160080 0 1118
1120 0 492858 165761 160120 0 1119
1121 0 492853 165693 160160 0 1120
1122 0 492836 165655 160200 0 1121
1123 0 492819 165595 160240 0 1122
1124 0 492766 165543 160280 0 1123
1125 0 492756 165471 160320 0 1124
1126 0 492773 165351 160360 0 1125
1127 0 492732 165303 160400 0 1126
1128 0 492747 165254 160440 0 1127
1129 0 492728 165190 160480 0 1128
1130 0 492747 165100 160520 0 1129
1131 0 492738 165093 160560 0 1130
1132 0 492724 165113 160600 0 1131
1133 0 492733 165021 160640 0 1132
1134 0 492727 165040 160680 0 1133
1135 0 492718 164967 160720 0 1134
1136 0 492705 164891 160760 0 1135
1137 0 492712 164847 160800 0 1136
1138 0 492700 164740 160840 0 1137
1139 0 492673 164681 160880 0 1138
1140 0 492658 164629 160920 0 1139
1141 0 492693 164575 160960 0 1140
1142 0 492677 164525 161000 0 1141
1143 0 492706 164496 161040 0 1142
1144 0 492672 164472 161080 0 1143
1145 0 492696 164406 161120 0 1144
1146 0 492702 164423 161160 0 1145
1147 0 492676 164369 161200 0 1146
1148 0 492673 164289 161240 0 1147
1149 0 492636 164212 161280 0 1148
1150 0 492603 164123 161320 0 1149
1151 0 492570 164016 161360 0 1150
1152 0 492527 163989 161400 0 1151
1153 0 492545 163985 161440 0 1152
1154 0 492539 163943 161480 0 1153
1155 0 492499 163924 161520 0 1154
1156 0 492500 163916 161560 0 1155
1157 0 492499 163917 161600 0 1156
1158 0 492447 163775 161640 0 1157
1159 0 492376 163751 161680 0 1158
1160 0 492380 163700 161720 0 1159
1161 0 492394 163665 161760 0 1160
1162 0 492376 163671 161800 0 1161
1163 0 492351 163693 161840 0 1162
1164 0 492330 163692 161880 0 1163
1165 0 492359 163630 161920 0 1164
1166 0 492328 163647 161960 0 1165
1167 0 492278 163570 162000 0 1166
1168 0 492250 163523 162040 0 1167
1169 0 492221 163531 162080 0 1168
1170 0 492210 163561 162120 0 1169
1171 0 492169 163620 162160 0 1170
1172 0 492175 163502 162200 0 1171
1173 0 492124 163365 162240 0 1172
1174 0 492100 163143 162280 0 1173
1175 0 492057 163086 162320 0 1174
1176 0 491908 162897 162360 0 1175
1177 0 491811 162774 162400 0 1176
1178 0 491688 162672 162440 0 1177
1179 0 491625 162625 162480 0 1178
1180 0 491559 162596 162520 0 1179
1181 0 491530 162526 162560 0 1180
1182 0 491478 162475 162600 0 1181
1183 0 491437 162376 162640 0 1182
1184 0 491433 162308 162680 0 1183
1185 0 491443 162247 162720 0 1184
1186 0 491459 162182 162760 0 1185
1187 0 491461 162130 162800 0 1186
1188 0 491424 162109 162840 0 1187
1189 0 491351 162099 162880 0 1188
1190 0 491285 162081 162920 0 1189
1191 0 491264 162102 162960 0 1190
1192 0 491240 162068 163000 0 1191
1193 0 491233 161995 163040 0 1192
1194 0 491213 161954 163080 0 1193
1195 0 491217 161898 163120 0 1194
1196 0 491196 161868 163160 0 1195
1197 0 491171 161814 163200 0 1196
1198 0 491194 161804 163240 0 1197
1199 0 491181 161793 163280 0 1198
1200 0 491170 161833 163320 0 1199
1201 0 491211 161803 163360 0 1200
1202 0 491154 161831 163400 0 1201
1203 0 491180 161790 163440 0 1202
1204 0 491223 161832 163480 0 1203
1205 0 491191 161838 163520 0 1204
1206 0 491149 161847 163560 0 1205
1207 0 491129 161740 163600 0 1206
1208 0 491086 161851 163640 0 1207
1209 0 491093 161784 163680 0 1208
1210 0 491025 161750 163720 0 1209
1211 0 491063 161721 163760 0 1210
1212 0 491025 161632 163800 0 1211
1213 0 491110 161505 163840 0 1212
1214 0 491026 161544 163880 0 1213
1215 0 491004 161399 163920 0 1214
1216 0 490989 161252 163960 0 1215
1217 0 490973 161307 164000 0 1216
1218 0 490918 161245 164040 0 1217
1219 0 490834 161086 164080 0 1218
1220 0 490809 161166 164120 0 1219
1221 0 490846 160966 164160 0 1220
1222 0 490803 160984 164200 0 1221
1223 0 490796 160936 164240 0 1222
1224 0 490740 160926 164280 0 1223
1225 0 490750 160959 164320 0 1224
1226 0 490693 160885 164360 0 1225
1227 0 490687 160841 164400 0 1226
1228 0 490691 160794 164440 0 1227
1229 0 490687 160784 164480 0 1228
1230 0 490641 160698 164520 0 1229
1231 0 490572 160610 164560 0 1230
1232 0 490495 160600 164600 0 1231
1233 0 490511 160581 164640 0 1232
1234 0 490517 160514 164680 0 1233
1235 0 490454 160571 164720 0 1234
1236 0 490402 160481 164760 0 1235
1237 0 490345 160299 164800 0 1236
1238 0 490307 160256 164840 0 1237
1239 0 490226 160203 164880 0 1238
1240 0 490148 160195 164920 0 1239
1241 0 490078 160118 164960 0 1240
1242 0 490066 160140 165000 0 1241
1243 0 490063 160120 165040 0 1242
1244 0 490015 159996 165080 0 1243
1245 0 489970 160007 165120 0 1244
1246 0 489913 159952 165160 0 1245
1247 0 489902 159909 165200 0 1246
1248 0 489938 159923 165240 0 1247
1249 0 489861 159784 165280 0 1248
1250 0 489825 159671 165320 0 1249
1251 0 489858 159704 165360 0 1250
1252 0 489793 159615 165400 0 1251
1253 0 489773 159616 165440 0 1252
1254 0 489725 159595 165480 0 1253
1255 0 489712 159585 165520 0 1254
1256 0 489698 159482 165560 0 1255
1257 0 489688 159540 165600 0 1256
1258 0 489638 159392 165640 0 1257
1259 0 489654 159384 165680 0 1258
1260 0 489596 159351 165720 0 1259
1261 0 489550 159283 165760 0 1260
1262 0 489515 159272 165800 0 1261
1263 0 489415 159127 165840 0 1262
1264 0 489377 159061 165880 0 1263
1265 0 489329 158997 165920 0 1264
1266 0 489211 158772 165960 0 1265
1267 0 489128 158742 166000 0 1266
1268 0 489169 158506 166040 0 1267
1269 0 489012 158303 166080 0 1268
1270 0 488831 158104 166120 0 1269
1271 0 488566 157895 166160 0 1270
1272 0 488420 157594 166200 0 1271
1273 0 488228 157517 166240 0 1272
1274 0 488058 157431 166280 0 1273
1275 0 487956 157256 166320 0 1274
1276 0 487762 157127 166360 0 1275
1277 0 487686 157147 166400 0 1276
1278 0 487635 157042 166440 0 1277
1279 0 487551 156982 166480 0 1278
1280 0 487442 156767 166520 0 1279
1281 0 487122 156453 166560 0 1280
1282 0 487020 156233 166600 0 1281
1283 0 486942 156189 166640 0 1282
1284 0 486863 156127 166680 0 1283
1285 0 486779 156062 166720 0 1284
1286 0 486716 156062 166760 0 1285
1287 0 486665 155972 166800 0 1286
1288 0 486609 155901 166840 0 1287
1289 0 486567 155868 166880 0 1288
1290 0 486503 155863 166920 0 1289
1291 0 486469 155822 166960 0 1290
1292 0 486375 155647 167000 0 1291
1293 0 486336 155600 167040 0 1292
1294 0 486366 155599 167080 0 1293
1295 0 486348 155688 167120 0 1294
1296 0 486340 155706 167160 0 1295
1297 0 486278 155624 167200 0 1296
1298 0 486268 155586 167240 0 1297
1299 0 486231 155516 167280 0 1298
1300 0 486226 155540 167320 0 1299
1301 0 486179 155565 167360 0 1300
1302 0 486159 155601 167400 0 1301
1303 0 486020 155490 167440 0 1302
1304 0 485897 155360 167480 0 1303
1305 0 485759 155320 167520 0 1304
1306 0 485624 155294 167560 0 1305
1307 0 485529 155243 167600 0 1306
1308 0 485457 155239 167640 0 1307
1309 0 485369 155123 167720 0 1308
1310 0 485291 155037 167760 0 1309
1311 0 485216 154974 167800 0 1310
1312 0 485022 154729 167840 0 1311
1313 0 484926 154571 167880 0 1312
1314 0 484767 154420 167920 0 1313
1315 0 484674 154343 167960 0 1314
1316 0 484391 154158 168000 0 1315
1317 0 484271 154101 168040 0 1316
1318 0 484195 153995 168080 0 1317
1319 0 484099 153875 168120 0 1318
1320 0 484062 153817 168160 0 1319
1321 0 484014 153741 168200 0 1320
1322 0 483949 153671 168240 0 1321
1323 0 483828 153573 168280 0 1322
1324 0 483749 153532 168320 0 1323
1325 0 483683 153474 168360 0 1324
1326 0 483669 153386 168400 0 1325
1327 0 483652 153342 168440 0 1326
1328 0 483569 153292 168480 0 1327
1329 0 483566 153253 168520 0 1328
1330 0 483481 153252 168560 0 1329
1331 0 483407 153290 168600 0 1330
1332 0 483456 153298 168640 0 1331
1333 0 483424 153343 168680 0 1332
1334 0 483337 153290 168720 0 1333
1335 0 483297 153244 168760 0 1334
1336 0 483246 153074 168800 0 1335
1337 0 483105 152838 168840 0 1336
1338 0 482985 152671 168880 0 1337
1339 0 482940 152586 168920 0 1338
1340 0 482843 152541 168960 0 1339
1341 0 482747 152464 169000 0 1340
1342 0 482694 152379 169040 0 1341
1343 0 482651 152298 169080 0 1342
1344 0 482615 152211 169120 0 1343
1345 0 482570 152105 169160 0 1344
1346 0 482515 152043 169200 0 1345
1347 0 482510 152007 169240 0 1346
1348 0 482438 152025 169280 0 1347
1349 0 482366 151997 169320 0 1348
1350 0 482338 151960 169360 0 1349
1351 0 482272 151959 169400 0 1350
1352 0 482246 151920 169440 0 1351
1353 0 482222 151932 169480 0 1352
1354 0 482058 151865 169520 0 1353
1355 0 481980 151828 169560 0 1354
1356 0 481901 151791 169600 0 1355
1357 0 481859 151724 169640 0 1356
1358 0 481821 151656 169680 0 1357
1359 0 481788 151601 169720 0 1358
1360 0 481775 151590 169760 0 1359
1361 0 481761 151599 169800 0 1360
1362 0 481730 151621 169840 0 1361
1363 0 481622 151634 169880 0 1362
1364 0 481577 151606 169920 0 1363
1365 0 481568 151535 169960 0 1364
1366 0 481348 151444 170000 0 1365
1367 0 481008 151029 170040 0 1366
1368 0 480463 150821 170040 0 1367
1369 0 480256 150705 170080 0 1368
1370 0 480103 150626 170120 0 1369
1371 0 479991 150543 170160 0 1370
1372 0 479939 150529 170200 0 1371
1373 0 479884 150497 170240 0 1372
1374 0 479820 150478 170280 0 1373
1375 0 479727 150435 170320 0 1374
1376 0 479625 150379 170360 0 1375
1377 0 479524 150316 170400 0 1376
1378 0 479390 150223 170440 0 1377
1379 0 479338 150212 170480 0 1378
1380 0 479297 150269 170520 0 1379
1381 0 479210 150246 170560 0 1380
1382 0 479147 150208 170600 0 1381
1383 0 479104 150176 170640 0 1382
1384 0 479067 150158 170680 0 1383
1385 0 479060 150121 170720 0 1384
1386 0 478976 150050 170760 0 1385
1387 0 478894 150003 170800 0 1386
1388 0 478794 149943 170840 0 1387
1389 0 478724 149929 170880 0 1388
1390 0 478721 149781 170920 0 1389
1391 0 478680 149745 170960 0 1390
1392 0 478554 149643 171000 0 1391
1393 0 478493 149574 171040 0 1392
1394 0 478470 149519 171080 0 1393
1395 0 478412 149489 171120 0 1394
1396 0 478181 149344 171160 0 1395
1397 0 478107 149260 171200 0 1396
1398 0 477961 149211 171240 0 1397
1399 0 477927 149198 171280 0 1398
1400 0 477854 149184 171320 0 1399
1401 0 477756 149146 171360 0 1400
1402 0 477662 149087 171400 0 1401
1403 0 477576 149061 171440 0 1402
1404 0 477544 149018 171480 0 1403
1405 0 477500 148933 171520 0 1404
1406 0 477221 148649 171560 0 1405
1407 0 476894 148509 171600 0 1406
1408 0 476586 148375 171640 0 1407
1409 0 476302 148325 171680 0 1408
1410 0 475927 148147 171720 0 1409
1411 0 475700 148109 171760 0 1410
1412 0 475625 148164 171800 0 1411
1413 0 475392 148091 171840 0 1412
1414 0 475342 148133 171880 0 1413
1415 0 475317 148115 171920 0 1414
1416 0 475264 148071 171960 0 1415
1417 0 475233 148044 172000 0 1416
1418 0 475162 148074 172040 0 1417
1419 0 475118 148046 172080 0 1418
1420 0 474954 148033 172120 0 1419
1421 0 474842 147968 172160 0 1420
1422 0 474608 147948 172200 0 1421
1423 0 474493 147909 172240 0 1422
1424 0 474278 147820 172280 0 1423
1425 0 474001 147710 172320 0 1424
1426 0 473806 147594 172360 0 1425
1427 0 473692 147574 172400 0 1426
1428 0 473512 147474 172440 0 1427
1429 0 473373 147365 172480 0 1428
1430 0 473266 147236 172520 0 1429
1431 0 473065 147142 172560 0 1430
1432 0 472753 147006 172600 0 1431
1433 0 472567 146892 172640 0 1432
1434 0 472341 146815 172680 0 1433
1435 0 472114 146724 172720 0 1434
1436 0 472014 146682 172760 0 1435
1437 0 471947 146598 172800 0 1436
1438 0 471859 146591 172840 0 1437
1439 0 471776 146559 172880 0 1438
1440 0 471718 146520 172920 0 1439
1441 0 471671 146493 172960 0 1440
1442 0 471627 146443 173000 0 1441
1443 0 471600 146420 173040 0 1442
1444 0 471542 146385 173080 0 1443
1445 0 471496 146358 173120 0 1444
1446 0 471457 146345 173160 0 1445
1447 0 471359 146326 173200 0 1446
1448 0 471226 146264 173240 0 1447
1449 0 471192 146259 173280 0 1448
1450 0 471086 146213 173320 0 1449
1451 0 470961 146157 173360 0 1450
1452 0 470860 146153 173400 0 1451
1453 0 470707 146056 173440 0 1452
1454 0 470488 145994 173480 0 1453
1455 0 470408 145969 173520 0 1454
1456 0 470282 145954 173560 0 1455
1457 0 470084 145866 173600 0 1456
1458 0 469854 145807 173640 0 1457
1459 0 469652 145669 173680 0 1458
1460 0 469266 145560 173720 0 1459
1461 0 469018 145466 173760 0 1460
1462 0 468747 145467 173800 0 1461
1463 0 468390 145388 173840 0 1462
1464 0 468268 145403 173880 0 1463
1465 0 468145 145386 173920 0 1464
1466 0 467995 145345 173960 0 1465
1467 0 467876 145340 174000 0 1466
1468 0 467733 145399 174040 0 1467
1469 0 467393 145137 174080 0 1468
1470 0 467144 144998 174160 0 1469
1471 0 466713 144949 174200 0 1470
1472 0 466345 144872 174240 0 1471
1473 0 466058 144824 174280 0 1472
1474 0 465759 144749 174320 0 1473
1475 0 465446 144691 174360 0 1474
1476 0 465144 144672 174400 0 1475
1477 0 464845 144553 174440 0 1476
1478 0 464631 144543 174480 0 1477
1479 0 464363 144510 174520 0 1478
1480 0 464120 144467 174560 0 1479
1481 0 463946 144487 174600 0 1480
1482 0 463939 144523 174640 0 1481
1483 0 463642 144465 174680 0 1482
1484 0 463493 144439 174720 0 1483
1485 0 463165 144359 174760 0 1484
1486 0 462929 144380 174800 0 1485
1487 0 462829 144442 174840 0 1486
1488 0 462803 144546 174880 0 1487
1489 0 462777 144595 174920 0 1488
1490 0 462633 144606 174960 0 1489
1491 0 462605 144529 175000 0 1490
1492 0 462492 144489 175040 0 1491
1493 0 462191 144408 175080 0 1492
1494 0 461927 144318 175120 0 1493
1495 0 461760 144273 175160 0 1494
1496 0 461476 144149 175200 0 1495
1497 0 461310 144120 175240 0 1496
1498 0 461254 144231 175280 0 1497
1499 0 461165 144214 175320 0 1498
1500 0 461075 144255 175360 0 1499
1501 0 460967 144379 175400 0 1500
1502 0 461449 144338 175440 0 1501
1503 0 461417 144369 175480 0 1502
1504 0 461192 144241 175520 0 1503
1505 0 461005 144164 175560 0 1504
1506 0 460840 144093 175600 0 1505
1507 0 460686 144015 175640 0 1506
1508 0 460407 143926 175680 0 1507
1509 0 460174 143877 175720 0 1508
1510 0 459909 143865 175760 0 1509
1511 0 459850 143822 175800 0 1510
1512 0 459780 143816 175840 0 1511
1513 0 459735 143727 175880 0 1512
1514 0 459652 143764 175920 0 1513
1515 0 459591 143757 175960 0 1514
1516 0 459498 143703 176000 0 1515
1517 0 459432 143672 176040 0 1516
1518 0 459318 143691 176080 0 1517
1519 0 459251 143651 176120 0 1518
1520 0 459066 143675 176160 0 1519
1521 0 458867 143665 176200 0 1520
1522 0 458672 143664 176240 0 1521
1523 0 458645 143674 176280 0 1522
1524 0 458522 143644 176320 0 1523
1525 0 458400 143656 176360 0 1524
1526 0 458239 143722 176400 0 1525
1527 0 458114 143738 176440 0 1526
1528 0 457989 143790 176480 0 1527
1529 0 457923 143804 176520 0 1528
1530 0 457773 143892 176560 0 1529
1531 0 457771 143839 176600 0 1530
1532 0 457713 143801 176640 0 1531
1533 0 457755 143705 176680 0 1532
1534 0 457801 143716 176720 0 1533
1535 0 457597 143511 176760 0 1534
1536 0 457523 143627 176800 0 1535
1537 0 457416 143673 176840 0 1536
1538 0 457331 143792 176880 0 1537
1539 0 457190 143879 176920 0 1538
1540 0 457104 143977 176960 0 1539
1541 0 456962 144064 177000 0 1540
1542 0 456744 144141 177040 0 1541
1543 0 456620 144190 177080 0 1542
1544 0 456361 144251 177120 0 1543
1545 0 456193 144292 177160 0 1544
1546 0 456077 144336 177200 0 1545
1547 0 456040 144365 177240 0 1546
1548 0 455989 144371 177280 0 1547
1549 0 455992 144357 177320 0 1548
1550 0 456016 144299 177360 0 1549
1551 0 455990 144312 177400 0 1550
1552 0 455949 144331 177440 0 1551
1553 0 455959 144310 177480 0 1552
1554 0 456039 144272 177520 0 1553
1555 0 456013 144248 177560 0 1554
1556 0 455940 144212 177600 0 1555
1557 0 455931 144099 177640 0 1556
1558 0 455867 144079 177680 0 1557
1559 0 455842 144105 177720 0 1558
1560 0 455822 144111 177760 0 1559
1561 0 455764 144122 177800 0 1560
1562 0 455735 144178 177840 0 1561
1563 0 455675 144208 177880 0 1562
1564 0 455663 144200 177920 0 1563
1565 0 455683 144197 177960 0 1564
1566 0 455704 144222 178000 0 1565
1567 0 455716 144133 178040 0 1566
1568 0 455669 144166 178080 0 1567
1569 0 455621 144223 178120 0 1568
1570 0 455632 144117 178160 0 1569
1571 0 455609 144133 178200 0 1570
1572 0 455586 144165 178240 0 1571
1573 0 455519 144170 178280 0 1572
1574 0 455421 144092 178320 0 1573
1575 0 455294 144197 178360 0 1574
1576 0 455252 144214 178400 0 1575
1577 0 455195 144246 178440 0 1576
1578 0 455155 144283 178480 0 1577
1579 0 455096 144316 178520 0 1578
1580 0 455033 144383 178560 0 1579
1581 0 454972 144329 178600 0 1580
1582 0 454805 144227 178640 0 1581
1583 0 454780 144282 178680 0 1582
1584 0 454712 144267 178720 0 1583
1585 0 454665 144293 178760 0 1584
1586 0 454632 144294 178800 0 1585
1587 0 454568 144289 178840 0 1586
1588 0 454423 144413 178880 0 1587
1589 0 454331 144515 178920 0 1588
1590 0 454143 144717 179000 0 1589
1591 0 453854 144735 179040 0 1590
1592 0 453654 144913 179080 0 1591
1593 0 453456 145082 179120 0 1592
1594 0 453246 145219 179160 0 1593
1595 0 452991 145358 179200 0 1594
1596 0 452586 145538 179240 0 1595
1597 0 452206 145646 179280 0 1596
1598 0 451605 145740 179280 0 1597
1599 0 451448 145810 179320 0 1598
1600 0 451268 145859 179360 0 1599
1601 0 451142 145834 179400 0 1600
1602 0 450981 145796 179440 0 1601
1603 0 450724 145716 179480 0 1602
1604 0 450560 145676 179520 0 1603
1605 0 449280 144891 179520 0 1604
1606 0 446562 143638 179520 0 1605
1607 5 443801 141855 179520 0 1606
1608 5 440868 140819 179520 0 1607
1609 0 440906 140802 179560 0 1608
1610 0 441023 140879 179600 0 1609
1611 0 441165 140884 179640 0 1610
1612 0 441209 140876 179680 0 1611
1613 0 441211 140862 179720 0 1612
1614 0 441422 140860 179760 0 1613
1615 0 441451 140855 179800 0 1614
1616 0 441574 140876 179840 0 1615
1617 0 441660 140930 179880 0 1616
1618 0 441688 140932 179920 0 1617
1619 5 441722 140917 179960 0 1618
1620 0 441709 140909 180000 0 1619
1621 0 441683 140874 180040 0 1620
1622 0 441529 140876 180080 0 1621
1623 0 441604 141113 180120 0 1622
1624 0 441498 141163 180160 0 1623
1625 0 441491 141201 180200 0 1624
1626 0 441320 141204 180240 0 1625
1627 0 441169 141158 180280 0 1626
1628 0 440824 141234 180320 0 1627
1629 0 440466 141051 180360 0 1628
1630 0 440265 140996 180400 0 1629
1631 0 440144 141009 180440 0 1630
1632 0 440036 140893 180480 0 1631
1633 0 439935 140817 180520 0 1632
1634 0 439816 140839 180560 0 1633
1635 0 439711 140831 180600 0 1634
1636 0 439644 140754 180640 0 1635
1637 0 439575 140775 180680 0 1636
1638 0 439497 140793 180720 0 1637
1639 0 439403 140729 180760 0 1638
1640 0 439316 140694 180800 0 1639
1641 0 439279 140703 180840 0 1640
1642 0 439197 140717 180880 0 1641
1643 0 439096 140732 180920 0 1642
1644 0 438949 140709 180960 0 1643
1645 0 438805 140677 181000 0 1644
1646 0 438647 140678 181040 0 1645
1647 0 438436 140626 181080 0 1646
1648 0 437853 140538 181120 0 1647
1649 0 435677 139978 181120 0 1648
1650 0 435603 139983 181160 0 1649
1651 0 435510 139941 181200 0 1650
1652 0 435574 139809 181240 0 1651
1653 0 435660 139935 181280 0 1652
1654 0 435584 140131 181320 0 1653
1655 0 435770 140098 181360 0 1654
1656 0 435724 140019 181400 0 1655
1657 0 435673 139986 181440 0 1656
1658 0 435534 139858 181480 0 1657
1659 0 435429 139952 181520 0 1658
1660 0 435282 139874 181560 0 1659
1661 0 435216 139716 181600 0 1660
1662 0 435121 139745 181640 0 1661
1663 0 435113 139570 181680 0 1662
1664 0 435073 139575 181720 0 1663
1665 0 435027 139565 181760 0 1664
1666 0 435008 139642 181800 0 1665
1667 0 434993 139705 181840 0 1666
1668 0 434845 139555 181880 0 1667
1669 0 434785 139423 181920 0 1668
1670 0 434720 139394 181960 0 1669
1671 0 434625 139326 182000 0 1670
1672 0 434550 139361 182040 0 1671
1673 0 434386 139228 182080 0 1672
1674 0 434227 139087 182120 0 1673
1675 0 434114 138963 182160 0 1674
1676 0 433998 138947 182200 0 1675
1677 0 433907 138881 182240 0 1676
1678 0 433871 138833 182280 0 1677
1679 0 433791 138806 182320 0 1678
1680 0 433734 138753 182360 0 1679
1681 0 433715 138762 182400 0 1680
1682 0 433630 138673 182440 0 1681
1683 0 433564 138641 182480 0 1682
1684 0 433557 138651 182520 0 1683
1685 0 433398 138526 182560 0 1684
1686 0 433239 138352 182600 0 1685
1687 0 433215 138385 182640 0 1686
1688 0 433239 138323 182680 0 1687
1689 0 433166 138145 182720 0 1688
1690 0 433064 138168 182760 0 1689
1691 0 433046 138161 182800 0 1690
1692 0 432830 138091 182840 0 1691
1693 0 432707 138020 182880 0 1692
1694 0 432604 137995 182920 0 1693
1695 0 432492 137911 182960 0 1694
1696 0 432327 137860 183000 0 1695
1697 0 432137 137756 183040 0 1696
1698 0 432674 137869 183080 0 1697
1699 0 432628 137796 183120 0 1698
1700 0 432404 137759 183160 0 1699
1701 0 432190 137641 183200 0 1700
1702 0 432118 137625 183240 0 1701
1703 0 431978 137534 183280 0 1702
1704 0 431515 137325 183320 0 1703
1705 0 431320 137303 183360 0 1704
1706 0 431121 137289 183400 0 1705
1707 0 431042 137251 183440 0 1706
1708 0 430924 137178 183480 0 1707
1709 0 430416 136979 183520 0 1708
1710 0 430086 136940 183560 0 1709
1711 0 429839 136960 183600 0 1710
1712 0 429682 136872 183640 0 1711
1713 0 429616 136920 183680 0 1712
1714 0 429563 136889 183720 0 1713
1715 0 429370 136887 183760 0 1714
1716 0 429222 136855 183800 0 1715
1717 0 429075 136899 183840 0 1716
1718 0 428533 136779 183880 0 1717
1719 0 425943 136620 183880 0 1718
1720 0 423771 136647 183880 0 1719
1721 0 423738 136784 183920 0 1720
1722 0 422604 136888 183960 0 1721
1723 0 420553 136689 183960 0 1722
1724 0 418748 136963 183960 0 1723
1725 0 415961 137880 183960 0 1724
1726 0 414633 138200 183960 0 1725
1727 0 414548 138238 183920 0 1726
1728 0 414420 138200 183880 0 1727
1729 0 414332 138204 183840 0 1728
1730 0 413394 138395 183800 0 1729
1731 0 412549 138614 183760 0 1730
1732 0 412073 138540 183760 0 1731
1733 0 411686 138726 183720 0 1732
1734 0 411595 138888 183680 0 1733
1735 0 411393 139103 183640 0 1734
1736 0 410795 139634 183600 0 1735
1737 0 410689 139853 183560 0 1736
1738 0 410658 139837 183520 0 1737
1739 5 410335 139934 183480 0 1738
1740 5 409315 140671 183480 0 1739
1741 0 409254 140734 183440 0 1740
1742 0 409303 140716 183400 0 1741
1743 5 409354 140673 183360 0 1742
1744 0 409235 140761 183320 0 1743
1745 0 409148 140861 183280 0 1744
1746 0 409198 140861 183240 0 1745
1747 0 409187 140859 183200 0 1746
1748 0 409107 140920 183160 0 1747
1749 0 409128 140915 183120 0 1748
1750 0 409138 140944 183080 0 1749
1751 5 409062 140965 183040 0 1750
1752 0 409047 141102 183000 0 1751
1753 0 409020 141165 182960 0 1752
1754 0 409008 141137 182920 0 1753
1755 0 409026 141127 182880 0 1754
1756 0 409044 141118 182840 0 1755
1757 0 409057 141125 182800 0 1756
1758 0 409003 141184 182760 0 1757
1759 0 409004 141124 182720 0 1758
1760 0 409015 141089 182680 0 1759
1761 0 408907 141171 182640 0 1760
1762 0 408868 141161 182600 0 1761
1763 0 408772 141343 182560 0 1762
1764 0 408746 141368 182520 0 1763
1765 0 408703 141379 182480 0 1764
1766 0 408592 141457 182440 0 1765
1767 0 408536 141486 182400 0 1766
1768 0 408463 141543 182360 0 1767
1769 0 408451 141506 182320 0 1768
1770 0 408455 141521 182280 0 1769
1771 0 408473 141519 182240 0 1770
1772 0 408498 141516 182200 0 1771
1773 0 408452 141535 182160 0 1772
1774 0 408458 141677 182120 0 1773
1775 0 408443 141745 182080 0 1774
1776 0 408145 142275 182040 0 1775
1777 0 408375 141808 182000 0 1776
1778 0 408244 141984 181960 0 1777
1779 0 408164 141984 181920 0 1778
1780 0 408106 141979 181880 0 1779
1781 0 408002 141993 181840 0 1780
1782 0 407922 142028 181800 0 1781
1783 0 407855 142008 181760 0 1782
1784 0 407753 142083 181720 0 1783
1785 0 407748 142075 181680 0 1784
1786 0 407656 142097 181640 0 1785
1787 5 407677 142116 181600 0 1786
1788 0 407634 142124 181560 0 1787
1789 0 407540 142150 181520 0 1788
1790 0 407462 142182 181480 0 1789
1791 0 407341 142232 181440 0 1790
1792 0 407311 142257 181400 0 1791
1793 0 407254 142270 181360 0 1792
1794 0 407212 142316 181320 0 1793
1795 0 407306 142458 181280 0 1794
1796 0 407233 142241 181240 0 1795
1797 0 407301 142272 181200 0 1796
1798 0 407154 142328 181160 0 1797
1799 0 407064 142365 181120 0 1798
1800 0 407016 142432 181080 0 1799
1801 0 407016 142418 181040 0 1800
1802 0 407022 142404 181000 0 1801
1803 0 406992 142410 180960 0 1802
1804 0 406906 142384 180920 0 1803
1805 0 406794 142375 180880 0 1804
1806 0 406680 142408 180840 0 1805
1807 0 406537 142465 180800 0 1806
1808 0 406480 142469 180760 0 1807
1809 0 406383 142512 180720 0 1808
1810 0 406317 142552 180680 0 1809
1811 0 406224 142539 180640 0 1810
1812 0 406181 142578 180600 0 1811
1813 0 405985 142631 180560 0 1812
1814 0 405834 142575 180520 0 1813
1815 0 405762 142554 180480 0 1814
1816 0 405749 142601 180440 0 1815
1817 0 405658 142642 180400 0 1816
1818 0 405615 142635 180360 0 1817
1819 0 405623 142624 180320 0 1818
1820 0 405614 142626 180280 0 1819
1821 0 405555 142623 180240 0 1820
1822 0 405486 142607 180200 0 1821
1823 0 405404 142594 180160 0 1822
1824 0 405351 142625 180120 0 1823
1825 0 405153 142420 180080 0 1824
1826 0 405163 142441 180040 0 1825
1827 0 405154 142460 180000 0 1826
1828 0 405083 142490 179960 0 1827
1829 0 405031 142484 179920 0 1828
1830 0 404951 142475 179880 0 1829
1831 0 404911 142510 179840 0 1830
1832 0 404910 142499 179800 0 1831
1833 0 404920 142503 179760 0 1832
1834 0 404931 142502 179720 0 1833
1835 0 404950 142504 179680 0 1834
1836 0 404941 142510 179640 0 1835
1837 0 404906 142612 179600 0 1836
1838 0 404820 142655 179560 0 1837
1839 0 404666 142699 179520 0 1838
1840 0 404619 142773 179480 0 1839
1841 0 404548 142827 179440 0 1840
1842 0 404482 142891 179400 0 1841
1843 0 404468 142907 179360 0 1842
1844 0 404445 142908 179320 0 1843
1845 0 404448 142944 179280 0 1844
1846 0 404425 142982 179240 0 1845
1847 0 404271 143086 179200 0 1846
1848 0 404251 143075 179160 0 1847
1849 0 404222 143074 179120 0 1848
1850 0 404133 143132 179080 0 1849
1851 0 404143 143122 179040 0 1850
1852 0 404114 143143 179000 0 1851
1853 0 404043 143179 178920 0 1852
1854 0 404025 143187 178880 0 1853
1855 0 403872 143339 178840 0 1854
1856 0 403883 143329 178800 0 1855
1857 0 403825 143311 178760 0 1856
1858 0 403702 143395 178720 0 1857
1859 0 403713 143475 178680 0 1858
1860 0 403608 143566 178640 0 1859
1861 0 403543 143594 178600 0 1860
1862 0 403474 143621 178560 0 1861
1863 0 403401 143701 178520 0 1862
1864 0 403345 143698 178480 0 1863
1865 0 403364 143730 178440 0 1864
1866 0 403364 143788 178400 0 1865
1867 0 403378 143778 178360 0 1866
1868 0 403316 143802 178320 0 1867
1869 0 403290 143790 178280 0 1868
1870 0 403193 143848 178240 0 1869
1871 0 403154 143917 178200 0 1870
1872 0 403002 143984 178160 0 1871
1873 0 402920 144054 178120 0 1872
1874 0 402910 144053 178080 0 1873
1875 0 402693 144144 178040 0 1874
1876 0 402735 144204 178000 0 1875
1877 0 402723 144224 177960 0 1876
1878 0 402713 144253 177920 0 1877
1879 0 402714 144265 177880 0 1878
1880 0 402224 144946 177840 0 1879
1881 5 401127 146098 177840 0 1880
1882 0 401487 145583 177800 0 1881
1883 0 401673 145413 177680 0 1882
1884 0 401832 145336 177360 0 1883
1885 0 401831 145336 177200 0 1884
1886 0 401929 145156 176960 0 1885
1887 0 401903 145063 176840 0 1886
1888 0 402011 144955 176720 0 1887
1889 0 401974 144978 176440 0 1888
1890 0 402000 145021 176320 0 1889
1891 0 401487 145087 176240 0 1890
1892 0 401416 145158 176120 0 1891
1893 0 401223 145319 176040 0 1892
1894 0 401175 145369 175920 0 1893
1895 0 401054 145403 175840 0 1894
1896 5 401032 145414 175800 0 1895
1897 0 400983 145448 175720 0 1896
1898 0 400904 145471 175640 0 1897
1899 0 400808 145502 175600 0 1898
1900 0 400693 145525 175520 0 1899
1901 0 400588 145591 175440 0 1900
1902 0 400332 145625 175360 0 1901
1903 0 400311 145654 175280 0 1902
1904 0 400199 145734 175160 0 1903
1905 0 399943 145787 175080 0 1904
1906 0 399856 145800 174960 0 1905
1907 0 399772 145919 174840 0 1906
1908 0 399675 145912 174760 0 1907
1909 0 399661 145876 174640 0 1908
1910 0 399656 145874 174560 0 1909
1911 0 399607 145939 174440 0 1910
1912 0 399583 145919 174360 0 1911
1913 0 399480 145904 174280 0 1912
1914 0 399388 145890 174160 0 1913
1915 0 399380 145932 174040 0 1914
1916 0 399372 146005 173880 0 1915
1917 0 399320 146028 173800 0 1916
1918 0 399343 146099 173720 0 1917
1919 0 399307 146134 173600 0 1918
1920 0 399351 146208 173480 0 1919
1921 0 399386 146240 173360 0 1920
1922 0 399475 146277 173200 0 1921
1923 0 399408 146356 173000 0 1922
1924 0 399400 146382 172920 0 1923
1925 0 399385 146427 172680 0 1924
1926 0 399278 146425 172440 0 1925
1927 0 399299 146475 172360 0 1926
1928 0 399284 146559 172240 0 1927
1929 0 399291 146571 172160 0 1928
1930 0 399328 146599 172040 0 1929
1931 0 399331 146604 171920 0 1930
1932 0 399379 146580 171840 0 1931
1933 0 399419 146508 171720 0 1932
1934 0 399413 146503 171600 0 1933
1935 0 399324 146591 171440 0 1934
1936 0 399200 146593 171280 0 1935
1937 0 399144 146587 171160 0 1936
1938 0 399082 146547 171000 0 1937
1939 0 399011 146513 170840 0 1938
1940 0 398915 146500 170680 0 1939
1941 0 398847 146440 170520 0 1940
1942 0 398618 146357 170360 0 1941
1943 0 398516 146325 170200 0 1942
1944 0 398380 146232 170080 0 1943
1945 0 398335 146180 169960 0 1944
1946 0 398183 145991 169720 0 1945
1947 0 398064 146033 169600 0 1946
1948 0 398007 145983 169440 0 1947
1949 0 397815 146020 169320 0 1948
1950 0 397732 146011 169200 0 1949
1951 0 397612 145994 169040 0 1950
1952 0 397588 146072 168880 0 1951
1953 0 397592 146102 168720 0 1952
1954 0 397594 146107 168520 0 1953
1955 0 397595 146108 168440 0 1954
1956 0 397596 146108 168360 0 1955
1957 0 397588 146132 168160 0 1956
1958 0 397407 146203 167960 0 1957
1959 5 397404 146217 167920 0 1958
1960 0 397401 146231 167880 0 1959
1961 5 397393 146272 167760 0 1960
1962 0 397329 146170 167480 0 1961
1963 0 397320 146155 167440 0 1962
1964 0 397248 146152 167240 0 1963
1965 0 397179 146180 167080 0 1964
1966 0 397195 146113 167000 0 1965
1967 0 397217 146137 166720 0 1966
1968 0 397232 146051 166600 0 1967
1969 0 397240 145944 166480 0 1968
1970 0 397253 145868 166400 0 1969
1971 0 397241 145793 166320 0 1970
1972 0 397294 145761 166200 0 1971
1973 0 397344 145773 166120 0 1972
1974 0 397403 145756 166040 0 1973
1975 0 397465 145842 165920 0 1974
1976 0 397533 145856 165800 0 1975
1977 0 397567 145859 165720 0 1976
1978 0 397584 145860 165680 0 1977
1979 0 397566 145783 165560 0 1978
1980 0 397585 145762 165400 0 1979
1981 0 397426 145576 165240 0 1980
1982 0 397341 145482 165160 0 1981
1983 0 397252 145482 165000 0 1982
1984 0 397164 145391 164880 0 1983
1985 0 397149 145287 164560 0 1984
1986 0 397147 145274 164520 0 1985
1987 0 397200 145218 164280 0 1986
1988 0 397512 145052 164160 0 1987
1989 0 397616 144996 164120 0 1988
1990 0 397631 144973 164080 0 1989
1991 5 397677 144903 163960 0 1990
1992 0 397690 144879 163920 0 1991
1993 0 397700 144885 163760 0 1992
1994 0 397706 144941 163720 0 1993
1995 0 397802 144957 163680 0 1994
1996 0 398050 144789 163560 0 1995
1997 0 398050 144829 163440 0 1996
1998 5 398070 144817 163400 0 1997
1999 0 398810 144245 163360 0 1998
2000 5 399074 143757 163280 0 1999
2001 0 399218 143669 163200 0 2000
2002 0 399458 143609 163080 0 2001
2003 0 399634 143493 162960 0 2002
2004 0 399826 143385 162880 0 2003
2005 0 399970 143249 162800 0 2004
2006 0 400062 143169 162680 0 2005
2007 0 400050 143161 162560 0 2006
2008 0 400066 142949 162440 0 2007
2009 0 400142 142893 162360 0 2008
2010 0 400114 142837 162240 0 2009
2011 0 400178 142837 162120 0 2010
2012 0 400462 142509 162040 0 2011
2013 0 400650 142289 161960 0 2012
2014 0 400714 142185 161920 0 2013
2015 0 400874 142045 161840 0 2014
2016 0 401034 141905 161760 0 2015
2017 0 401414 141581 161680 0 2016
2018 0 401466 141469 161600 0 2017
2019 0 401534 141453 161520 0 2018
2020 0 401762 141309 161400 0 2019
2021 0 401770 141185 161280 0 2020
2022 0 401762 141157 161160 0 2021
2023 5 401642 141053 161040 0 2022
2024 0 401786 141045 161000 0 2023
2025 0 401862 140989 160920 0 2024
2026 0 401954 140857 160840 0 2025
2027 0 402022 140745 160760 0 2026
2028 0 402122 140645 160680 0 2027
2029 0 402210 140553 160600 0 2028
2030 0 402222 140373 160480 0 2029
2031 0 402266 140285 160360 0 2030
2032 0 402402 140261 160280 0 2031
2033 0 402414 140173 160200 0 2032
2034 0 402498 140049 160080 0 2033
2035 0 402622 139937 160000 0 2034
2036 0 402738 139853 159920 0 2035
2037 0 402830 139789 159800 0 2036
2038 0 403026 139629 159720 0 2037
2039 0 403038 139561 159640 0 2038
2040 0 402994 139489 159480 0 2039
2041 0 402842 139477 159320 0 2040
2042 5 402453 139157 159280 0 2041
2043 0 402982 139393 159200 0 2042
2044 0 403038 139445 159120 0 2043
2045 5 403294 139405 159080 0 2044
2046 0 403742 139445 158960 0 2045
2047 0 403802 139473 158880 0 2046
2048 0 403834 139561 158840 0 2047
2049 0 403922 139533 158760 0 2048
2050 0 403938 139441 158680 0 2049
2051 0 403994 139417 158560 0 2050
2052 0 404186 139353 158440 0 2051
2053 0 404282 139309 158320 0 2052
2054 0 404606 139189 158200 0 2053
2055 0 404786 139073 158120 0 2054
2056 0 404962 138965 158000 0 2055
2057 0 405106 138945 157880 0 2056
2058 0 405274 138929 157760 0 2057
2059 0 405446 138745 157680 0 2058
2060 0 405462 138665 157560 0 2059
2061 0 405642 138545 157480 0 2060
2062 0 405626 138533 157440 0 2061
2063 0 405602 138537 157360 0 2062
2064 0 405718 138477 157280 0 2063
2065 0 405798 138429 157200 0 2064
2066 0 405866 138385 157080 0 2065
2067 0 405954 138321 156960 0 2066
2068 0 406062 138213 156800 0 2067
2069 0 406130 138129 156640 0 2068
2070 0 406226 138029 156520 0 2069
2071 0 406230 138041 156320 0 2070
2072 0 406450 138069 156160 0 2071
2073 0 406574 138077 156000 0 2072
2074 0 406750 138081 155880 0 2073
2075 0 406762 138037 155760 0 2074
2076 0 406906 138057 155640 0 2075
2077 0 406958 138025 155520 0 2076
2078 0 406962 137941 155360 0 2077
2079 0 407010 137901 155240 0 2078
2080 0 407078 137873 155080 0 2079
2081 0 407062 137757 154920 0 2080
2082 0 407178 137721 154760 0 2081
2083 0 407238 137737 154640 0 2082
2084 0 407290 137681 154520 0 2083
2085 0 407358 137529 154400 0 2084
2086 0 407442 137461 154240 0 2085
2087 0 407574 137365 154080 0 2086
2088 0 407614 137353 153920 0 2087
2089 0 407682 137289 153800 0 2088
2090 0 407858 137237 153640 0 2089
2091 0 407854 137317 153480 0 2090
2092 0 407986 137349 153320 0 2091
2093 0 408082 137265 153160 0 2092
2094 0 408106 137249 153000 0 2093
2095 0 408438 137309 152880 0 2094
2096 0 408618 137321 152760 0 2095
2097 0 408678 137317 152600 0 2096
2098 0 408710 137313 152440 0 2097
2099 0 408794 137369 152280 0 2098
2100 0 408882 137297 152120 0 2099
2101 0 409010 137349 152000 0 2100
2102 0 409054 137313 151920 0 2101
2103 0 409082 137345 151760 0 2102
2104 0 409124 137377 151720 0 2103
2105 0 409166 137409 151680 0 2104
2106 0 409290 137469 151560 0 2105
2107 0 409326 137505 151400 0 2106
2108 0 409298 137465 151200 0 2107
2109 0 409326 137497 151080 0 2108
2110 0 409346 137577 151000 0 2109
2111 0 409346 137621 150880 0 2110
2112 5 409434 137833 150720 0 2111
2113 0 409654 138193 150640 0 2112
2114 0 409730 138445 150600 0 2113
2115 0 409898 138633 150520 0 2114
2116 0 410050 138917 150440 0 2115
2117 0 410246 139229 150360 0 2116
2118 0 410354 139457 150120 0 2117
2119 0 410422 139297 150000 0 2118
2120 0 410334 139229 149960 0 2119
2121 0 410418 138649 149800 0 2120
2122 0 410370 138413 149720 0 2121
2123 0 410442 138241 149680 0 2122
2124 0 410182 137861 149560 0 2123
2125 0 410254 137773 149480 0 2124
2126 0 410354 137713 149360 0 2125
2127 0 410466 137585 149200 0 2126
2128 0 410722 137605 149080 0 2127
2129 0 410726 137605 148960 0 2128
2130 0 410810 137617 148840 0 2129
2131 0 410890 137541 148720 0 2130
2132 0 411078 137529 148560 0 2131
2133 0 411294 137529 148480 0 2132
2134 0 411406 137577 148360 0 2133
2135 0 411414 137549 148320 0 2134
2136 0 411498 137437 148160 0 2135
2137 0 411566 137445 148080 0 2136
2138 0 411666 137397 148000 0 2137
2139 0 411758 137217 147880 0 2138
2140 0 411794 137149 147760 0 2139
2141 0 411810 136953 147600 0 2140
2142 0 411890 136813 147440 0 2141
2143 0 412010 136637 147320 0 2142
2144 0 412054 136629 147160 0 2143
2145 0 412142 136641 147000 0 2144
2146 0 412238 136661 146880 0 2145
2147 0 412374 136693 146760 0 2146
2148 0 412382 136565 146600 0 2147
2149 0 412386 136461 146480 0 2148
2150 0 412406 136425 146360 0 2149
2151 0 412642 136473 146280 0 2150
2152 5 412669 136545 146200 0 2151
2153 0 412682 136581 146160 0 2152
2154 0 412726 136605 146080 0 2153
2155 0 412786 136505 146040 0 2154
2156 0 412802 136381 145960 0 2155
2157 0 412838 136341 145800 0 2156
2158 0 412882 136333 145680 0 2157
2159 0 413102 136229 145600 0 2158
2160 0 413134 136153 145560 0 2159
2161 0 413606 136317 145480 0 2160
2162 0 413662 136209 145440 0 2161
2163 0 413658 136053 145320 0 2162
2164 0 413598 135893 145240 0 2163
2165 0 413594 135905 145200 0 2164
2166 0 413566 135761 145120 0 2165
2167 0 413634 135709 145000 0 2166
2168 0 413738 135701 144880 0 2167
2169 0 413846 135609 144760 0 2168
2170 0 413814 135629 144640 0 2169
2171 0 413850 135405 144520 0 2170
2172 0 413906 135301 144440 0 2171
2173 0 414018 135225 144400 0 2172
2174 0 414042 135309 144320 0 2173
2175 0 413962 135229 144200 0 2174
2176 0 414062 135261 143960 0 2175
2177 0 414038 135365 143920 0 2176
2178 0 414106 135421 143760 0 2177
2179 0 414166 135513 143720 0 2178
2180 0 414242 135621 143640 0 2179
2181 0 414354 135685 143600 0 2180
2182 0 414294 135701 143560 0 2181
2183 0 414354 135789 143480 0 2182
2184 0 414526 135645 143400 0 2183
2185 0 414530 135729 143320 0 2184
2186 0 414530 135773 143200 0 2185
2187 5 414754 135809 143080 0 2186
2188 0 414862 135813 143000 0 2187
2189 0 414910 135745 142880 0 2188
2190 0 414958 135677 142800 0 2189
2191 0 414918 135689 142720 0 2190
2192 0 414966 135677 142640 0 2191
2193 0 415046 135597 142560 0 2192
2194 0 415058 135581 142480 0 2193
2195 0 415122 135597 142360 0 2194
2196 0 415154 135477 142320 0 2195
2197 0 415170 135501 142240 0 2196
2198 0 415250 135561 142160 0 2197
2199 5 415266 135577 142040 0 2198
2200 5 415046 135713 141960 0 2199
2201 0 415306 135557 141800 0 2200
2202 0 415502 135445 141680 0 2201
2203 0 415374 135429 141560 0 2202
2204 0 415330 135341 141400 0 2203
2205 0 415326 135249 141320 0 2204
2206 0 415382 135161 141240 0 2205
2207 0 415418 135057 141120 0 2206
2208 0 415394 135013 141040 0 2207
2209 0 415386 134957 140920 0 2208
2210 0 415390 134957 140800 0 2209
2211 0 415450 134929 140720 0 2210
2212 0 415518 134897 140640 0 2211
2213 0 415446 134865 140520 0 2212
2214 0 415362 134837 140400 0 2213
2215 0 415482 134837 140280 0 2214
2216 0 415514 134753 140200 0 2215
2217 0 415626 134561 140160 0 2216
2218 0 415586 134465 140080 0 2217
2219 0 415554 134465 140040 0 2218
2220 0 415718 134597 139960 0 2219
2221 0 416030 134729 139880 0 2220
2222 0 416122 134705 139800 0 2221
2223 0 416186 134713 139680 0 2222
2224 0 416266 134725 139640 0 2223
2225 0 416246 134729 139520 0 2224
2226 0 416302 134773 139400 0 2225
2227 0 416326 134737 139280 0 2226
2228 0 416238 134093 139240 0 2227
2229 0 416286 134049 139200 0 2228
2230 0 416250 133957 139160 0 2229
2231 0 416246 133933 139080 0 2230
2232 0 416226 133845 139000 0 2231
2233 0 416302 133705 138920 0 2232
2234 0 416350 133677 138800 0 2233
2235 0 416442 133625 138720 0 2234
2236 0 416506 133513 138640 0 2235
2237 0 416602 133413 138560 0 2236
2238 0 416610 133345 138440 0 2237
2239 0 416622 133337 138320 0 2238
2240 0 416750 133193 138200 0 2239
2241 0 416866 133001 138120 0 2240
2242 0 416902 132885 138040 0 2241
2243 0 417070 132789 137920 0 2242
2244 0 417158 132885 137800 0 2243
2245 0 417250 132881 137680 0 2244
2246 0 417318 132841 137560 0 2245
2247 0 417362 132797 137440 0 2246
2248 0 417402 132773 137320 0 2247
2249 0 417438 132605 137200 0 2248
2250 0 417522 132377 137120 0 2249
2251 0 417590 132377 136960 0 2250
2252 0 417734 132249 136760 0 2251
2253 0 417994 132097 136600 0 2252
2254 0 418198 131869 136480 0 2253
2255 0 418394 131745 136360 0 2254
2256 0 418450 131689 136280 0 2255
2257 0 418618 131605 136160 0 2256
2258 0 418830 131521 136080 0 2257
2259 0 418918 131433 136000 0 2258
2260 0 418994 131317 135920 0 2259
2261 5 419406 131073 135840 0 2260
2262 0 419514 131013 135760 0 2261
2263 5 419602 130885 135640 0 2262
2264 0 419550 130765 135520 0 2263
2265 0 419626 130625 135400 0 2264
2266 0 419810 130569 135280 0 2265
2267 0 420082 130605 135160 0 2266
2268 0 420278 130637 135040 0 2267
2269 0 420526 130541 134920 0 2268
2270 0 420690 130445 134840 0 2269
2271 0 420802 130393 134760 0 2270
2272 0 420982 130461 134640 0 2271
2273 0 421034 130365 134480 0 2272
2274 0 421262 130213 134360 0 2273
2275 0 421886 130673 134240 0 2274
2276 5 421830 130513 134160 0 2275
2277 5 421562 129889 134120 0 2276
2278 0 422062 129653 134040 0 2277
2279 0 422130 129617 133880 0 2278
2280 0 422246 129529 133720 0 2279
2281 0 422298 129573 133600 0 2280
2282 0 422514 129677 133520 0 2281
2283 0 422794 129589 133400 0 2282
2284 0 423150 129569 133240 0 2283
2285 0 423502 129697 133080 0 2284
2286 0 423634 129845 133000 0 2285
2287 0 423762 129733 132880 0 2286
2288 0 423838 129649 132800 0 2287
2289 0 423870 129521 132760 0 2288
2290 0 423878 129473 132720 0 2289
2291 0 423910 129365 132600 0 2290
2292 0 423990 129141 132480 0 2291
2293 0 424122 128997 132400 0 2292
2294 0 424254 128741 132280 0 2293
2295 0 424294 128569 132240 0 2294
2296 0 424326 128473 132160 0 2295
2297 0 424402 128209 132080 0 2296
2298 0 424378 128145 132040 0 2297
2299 0 424458 128021 131920 0 2298
2300 0 424678 127945 131840 0 2299
2301 0 424742 127789 131760 0 2300
2302 0 424842 127721 131720 0 2301
2303 0 424882 127681 131640 0 2302
2304 0 424978 127613 131560 0 2303
2305 0 425074 127477 131480 0 2304
2306 0 425302 127337 131400 0 2305
2307 0 425366 127369 131360 0 2306
2308 0 425434 127345 131240 0 2307
2309 0 425454 127253 131160 0 2308
2310 0 425478 127209 131040 0 2309
2311 0 425706 127121 130960 0 2310
2312 0 425834 127089 130920 0 2311
2313 0 426034 126981 130840 0 2312
2314 0 426130 126873 130760 0 2313
2315 5 426274 126597 130720 0 2314
2316 0 426590 126485 130640 0 2315
2317 0 426886 126361 130560 0 2316
2318 0 427182 126185 130520 0 2317
2319 0 427306 126093 130440 0 2318
2320 0 427462 126005 130400 0 2319
2321 0 427558 125957 130320 0 2320
2322 0 427682 125925 130240 0 2321
2323 0 427806 125897 130160 0 2322
2324 0 427938 125909 130040 0 2323
2325 0 428026 125897 129960 0 2324
2326 0 428106 125881 129880 0 2325
2327 0 428226 125829 129800 0 2326
2328 0 428346 125753 129720 0 2327
2329 0 428470 125725 129560 0 2328
2330 0 428650 125613 129480 0 2329
2331 0 428746 125545 129400 0 2330
2332 0 428802 125541 129320 0 2331
2333 0 428962 125469 129240 0 2332
2334 0 428914 125365 129160 0 2333
2335 0 429006 125297 129080 0 2334
2336 0 429086 125253 129000 0 2335
2337 0 429322 125165 128920 0 2336
2338 0 429366 125081 128840 0 2337
2339 0 429550 125017 128760 0 2338
2340 0 429706 124973 128640 0 2339
2341 0 429898 124945 128560 0 2340
2342 5 429922 124953 128520 0 2341
2343 0 429970 124969 128440 0 2342
2344 0 430082 124981 128320 0 2343
2345 5 430282 124969 128240 0 2344
2346 0 430850 125145 128160 0 2345
2347 0 430930 125161 128040 0 2346
2348 0 431082 125161 128000 0 2347
2349 0 431458 125085 127960 0 2348
2350 0 431754 125101 127920 0 2349
2351 0 431942 125057 127880 0 2350
2352 0 431934 125105 127800 0 2351
2353 0 431858 125129 127720 0 2352
2354 0 431822 125149 127600 0 2353
2355 0 431978 125153 127520 0 2354
2356 0 432166 125153 127440 0 2355
2357 0 432326 125125 127360 0 2356
2358 0 432558 125173 127280 0 2357
2359 0 432642 125213 127200 0 2358
2360 0 432702 125203 127160 0 2359
2361 0 432762 125193 127120 0 2360
2362 0 432962 125101 127040 0 2361
2363 0 433062 124997 126880 0 2362
2364 0 433262 124933 126760 0 2363
2365 0 433326 124877 126640 0 2364
2366 0 433554 124769 126560 0 2365
2367 0 433574 124781 126440 0 2366
2368 0 433650 124785 126320 0 2367
2369 0 433690 124785 126200 0 2368
2370 0 433966 124797 126120 0 2369
2371 0 434018 124813 126040 0 2370
2372 0 434062 124825 125960 0 2371
2373 0 434070 124825 125920 0 2372
2374 0 434194 124885 125880 0 2373
2375 5 434174 124869 125720 0 2374
2376 0 435270 125293 125680 0 2375
2377 0 435950 125213 125640 0 2376
2378 0 436318 125073 125560 0 2377
2379 0 436694 124973 125480 0 2378
2380 0 436878 124897 125440 0 2379
2381 0 437114 124821 125320 0 2380
2382 0 437250 124725 125240 0 2381
2383 0 437330 124605 125120 0 2382
2384 0 437402 124541 125000 0 2383
2385 0 437614 124505 124840 0 2384
2386 0 437754 124429 124720 0 2385
2387 0 437806 124397 124600 0 2386
2388 0 437902 124345 124480 0 2387
2389 0 437838 124289 124320 0 2388
2390 0 438082 124017 124200 0 2389
2391 0 438226 123885 124120 0 2390
2392 0 438306 123829 124000 0 2391
2393 0 438486 123677 123880 0 2392
2394 0 438694 123601 123840 0 2393
2395 0 438762 123501 123720 0 2394
2396 0 438838 123377 123600 0 2395
2397 0 438822 123293 123480 0 2396
2398 0 438866 123181 123400 0 2397
2399 0 438826 123109 123320 0 2398
2400 0 438858 123085 123240 0 2399
2401 0 438934 123021 123200 0 2400
2402 0 438986 122985 123120 0 2401
2403 0 439202 122929 123040 0 2402
2404 0 439426 122829 123000 0 2403
2405 0 439502 122745 122960 0 2404
2406 0 439364 122754 122920 0 2405
2407 0 439518 122673 122880 0 2406
2408 0 439534 122625 122800 0 2407
2409 0 439574 122597 122720 0 2408
2410 0 439698 122625 122680 0 2409
2411 0 439758 122685 122640 0 2410
2412 0 440090 122445 122600 0 2411
2413 0 440261 122389 122520 0 2412
2414 0 440346 122361 122480 0 2413
2415 0 440394 122321 122360 0 2414
2416 0 440426 122297 122280 0 2415
2417 0 440478 122317 122160 0 2416
2418 5 440578 122289 122040 0 2417
2419 0 440454 122381 122000 0 2418
2420 0 440234 122457 121920 0 2419
2421 0 440166 122381 121880 0 2420
2422 0 440166 122321 121760 0 2421
2423 0 440058 122333 121680 0 2422
2424 0 439966 122345 121600 0 2423
2425 0 439998 122281 121480 0 2424
2426 0 439998 122249 121400 0 2425
2427 0 439898 122189 121280 0 2426
2428 6 439862 122177 121160 0 2427
2429 0 499030 237478 100480 0 328
2430 5 498902 237698 100440 0 2429
2431 0 498269 238814 100240 0 2430
2432 0 497742 239621 100160 0 2431
2433 0 497232 240208 100040 0 2432
2434 0 496728 240897 99920 0 2433
2435 0 496199 241257 99760 0 2434
2436 5 495832 241518 99640 0 2435
2437 0 495708 241608 99600 0 2436
2438 0 495712 241609 99520 0 2437
2439 0 495572 241646 99360 0 2438
2440 0 495259 241707 99240 0 2439
2441 0 495144 241626 99040 0 2440
2442 0 494963 241589 98920 0 2441
2443 0 494807 241711 98800 0 2442
2444 0 494662 241821 98640 0 2443
2445 0 494556 242089 98480 0 2444
2446 0 494354 243414 98480 0 2445
2447 0 493283 244141 98480 0 2446
2448 0 492990 244544 98360 0 2447
2449 0 491418 244840 98360 0 2448
2450 0 490355 245562 98360 0 2449
2451 0 490180 245702 98240 0 2450
2452 0 490101 245717 98120 0 2451
2453 0 489570 246010 98080 0 2452
2454 0 489039 246303 98040 0 2453
2455 0 488667 246484 97920 0 2454
2456 0 487559 247442 97920 0 2455
2457 0 487229 247667 97800 0 2456
2458 0 486564 247779 97720 0 2457
2459 0 486027 248097 97480 0 2458
2460 0 485470 248478 97280 0 2459
2461 5 485448 248628 97120 0 2460
2462 0 484864 248978 96960 0 2461
2463 0 483538 249434 96960 0 2462
2464 0 483170 249535 96800 0 2463
2465 0 482123 249878 96680 0 2464
2466 0 482055 250024 96560 0 2465
2467 0 481657 250346 96400 0 2466
2468 0 481323 250588 96280 0 2467
2469 0 481070 250877 96200 0 2468
2470 0 481041 250944 96160 0 2469
2471 0 480983 251077 96080 0 2470
2472 0 480775 251490 95880 0 2471
2473 0 480496 251603 95720 0 2472
2474 0 480548 252026 95520 0 2473
2475 0 480747 252858 95520 0 2474
2476 0 480630 253643 95520 0 2475
2477 0 479732 254234 95520 0 2476
2478 0 479587 254487 95480 0 2477
2479 5 479480 255021 95440 0 2478
2480 0 479373 255555 95400 0 2479
2481 0 479354 255706 95360 0 2480
2482 0 479181 255860 95240 0 2481
2483 0 479257 256074 95120 0 2482
2484 0 479404 256368 95080 0 2483
2485 5 479504 256838 95040 0 2484
2486 0 479183 257567 95080 0 2485
2487 0 478845 258888 95120 0 2486
2488 0 478165 259396 95160 0 2487
2489 5 476895 260697 95200 0 2488
2490 0 473229 263721 95200 0 2489
2491 0 473115 264073 95240 0 2490
2492 5 472620 264629 95280 0 2491
2493 0 472308 265429 94960 0 2492
2494 0 472270 265800 94840 0 2493
2495 5 472218 265798 94760 0 2494
2496 0 472249 265876 94680 0 2495
2497 0 472240 265922 94640 0 2496
2498 0 472235 265924 94600 0 2497
2499 0 472326 265916 94560 0 2498
2500 0 472357 265944 94520 0 2499
2501 0 472235 265950 94480 0 2500
2502 0 472221 265958 94400 0 2501
2503 0 471792 266405 94280 0 2502
2504 0 471404 266956 94200 0 2503
2505 0 471058 267210 94080 0 2504
2506 0 471029 267245 94040 0 2505
2507 0 470809 267541 94000 0 2506
2508 0 470749 267554 93880 0 2507
2509 0 470731 267600 93840 0 2508
2510 0 470675 267609 93800 0 2509
2511 5 470648 267601 93760 0 2510
2512 0 470620 267593 93720 0 2511
2513 0 470288 267835 93640 0 2512
2514 0 470168 267980 93560 0 2513
2515 0 469868 267972 93520 0 2514
2516 0 469835 267970 93480 0 2515
2517 5 469810 267965 93440 0 2516
2518 0 469794 267962 93400 0 2517
2519 0 469764 268064 93360 0 2518
2520 0 469731 268072 93320 0 2519
2521 0 469601 268245 93280 0 2520
2522 0 469487 268206 93240 0 2521
2523 0 469541 268271 93200 0 2522
2524 0 469482 268253 93160 0 2523
2525 0 469348 268266 93120 0 2524
2526 0 468916 268314 93080 0 2525
2527 5 468833 268345 93040 0 2526
2528 0 468749 268377 93000 0 2527
2529 0 468683 268388 92960 0 2528
2530 0 468685 268422 92920 0 2529
2531 0 468533 268508 92880 0 2530
2532 0 468514 268541 92840 0 2531
2533 0 468482 268565 92800 0 2532
2534 0 468466 268591 92760 0 2533
2535 0 468354 268644 92720 0 2534
2536 0 468375 268671 92680 0 2535
2537 0 468370 268694 92640 0 2536
2538 0 468423 268719 92600 0 2537
2539 0 468266 268759 92560 0 2538
2540 0 468204 268792 92520 0 2539
2541 0 468271 268823 92480 0 2540
2542 0 468235 268834 92440 0 2541
2543 0 468067 268893 92400 0 2542
2544 0 468053 268905 92360 0 2543
2545 0 468039 268906 92320 0 2544
2546 0 468030 268878 92280 0 2545
2547 0 467946 268913 92240 0 2546
2548 0 467881 268937 92200 0 2547
2549 0 467568 269053 92120 0 2548
2550 0 467580 269073 92080 0 2549
2551 0 467399 269168 92040 0 2550
2552 0 467261 269298 91960 0 2551
2553 0 467199 269387 91920 0 2552
2554 0 467138 269436 91880 0 2553
2555 0 467143 269459 91840 0 2554
2556 0 467105 269562 91800 0 2555
2557 0 467110 269597 91760 0 2556
2558 0 467116 269621 91720 0 2557
2559 0 467123 269651 91680 0 2558
2560 0 467157 269684 91640 0 2559
2561 0 467146 269738 91600 0 2560
2562 0 466985 269840 91560 0 2561
2563 5 467021 269902 91520 0 2562
2564 0 466938 269962 91480 0 2563
2565 0 466900 269997 91440 0 2564
2566 0 466888 270006 91400 0 2565
2567 0 466909 270040 91360 0 2566
2568 0 466871 270145 91320 0 2567
2569 0 466862 270189 91280 0 2568
2570 0 466890 270201 91240 0 2569
2571 0 466882 270257 91200 0 2570
2572 0 466961 270266 91160 0 2571
2573 0 466839 270329 91080 0 2572
2574 0 466736 270389 91040 0 2573
2575 0 466712 270405 91000 0 2574
2576 0 466693 270394 90960 0 2575
2577 0 466760 270416 90920 0 2576
2578 0 466687 270406 90880 0 2577
2579 0 466691 270425 90840 0 2578
2580 0 466608 270446 90800 0 2579
2581 0 466613 270515 90720 0 2580
2582 0 466751 270585 90680 0 2581
2583 0 466705 270604 90640 0 2582
2584 0 466586 271452 90560 0 2583
2585 0 465058 270718 90560 0 2584
2586 0 464896 270675 90520 0 2585
2587 0 464905 270770 90480 0 2586
2588 0 464875 270688 90440 0 2587
2589 0 464818 270780 90400 0 2588
2590 0 464806 270769 90360 0 2589
2591 0 464767 270759 90240 0 2590
2592 0 464716 270857 90160 0 2591
2593 0 464674 270924 90120 0 2592
2594 0 464705 270946 90080 0 2593
2595 0 464667 270937 90040 0 2594
2596 0 464561 270990 90000 0 2595
2597 0 464379 271060 89960 0 2596
2598 0 464323 271112 89920 0 2597
2599 0 464214 271129 89880 0 2598
2600 0 464229 271102 89840 0 2599
2601 0 464209 271161 89800 0 2600
2602 0 464160 271158 89760 0 2601
2603 0 464105 271188 89720 0 2602
2604 0 464107 271204 89640 0 2603
2605 0 463922 271039 89600 0 2604
2606 0 463838 271061 89560 0 2605
2607 0 463843 271067 89520 0 2606
2608 0 463759 271075 89400 0 2607
2609 0 463652 271124 89280 0 2608
2610 0 463662 271139 89200 0 2609
2611 0 463617 271089 89120 0 2610
2612 0 463659 271150 89080 0 2611
2613 0 463638 271071 89040 0 2612
2614 0 463597 271116 88960 0 2613
2615 0 463555 271142 88880 0 2614
2616 0 463541 271136 88840 0 2615
2617 0 463506 271185 88800 0 2616
2618 0 463465 271176 88760 0 2617
2619 0 463539 271150 88720 0 2618
2620 0 463562 270868 88680 0 2619
2621 0 463617 270885 88640 0 2620
2622 0 463608 271018 88600 0 2621
2623 0 463604 271084 88560 0 2622
2624 0 463578 271175 88520 0 2623
2625 0 463506 271323 88440 0 2624
2626 0 463454 271368 88400 0 2625
2627 0 463446 271431 88360 0 2626
2628 0 463394 271531 88320 0 2627
2629 0 463312 271602 88240 0 2628
2630 5 463239 271680 88200 0 2629
2631 0 463234 271706 88160 0 2630
2632 0 463139 271724 88120 0 2631
2633 0 463117 271766 88080 0 2632
2634 0 463143 271819 88040 0 2633
2635 0 463090 271863 87920 0 2634
2636 0 463070 271911 87880 0 2635
2637 0 463075 271965 87800 0 2636
2638 0 463048 271999 87760 0 2637
2639 0 463004 272012 87720 0 2638
2640 0 462902 272060 87680 0 2639
2641 0 462827 272029 87640 0 2640
2642 0 462850 272044 87600 0 2641
2643 0 462841 272088 87560 0 2642
2644 0 462812 272087 87520 0 2643
2645 0 462770 272087 87480 0 2644
2646 0 462765 272107 87440 0 2645
2647 0 462706 272107 87400 0 2646
2648 0 462678 272118 87360 0 2647
2649 0 462683 272145 87280 0 2648
2650 0 462646 272193 87200 0 2649
2651 0 462654 272267 87120 0 2650
2652 5 462681 272252 87040 0 2651
2653 0 462676 272348 86920 0 2652
2654 0 462636 272499 86800 0 2653
2655 0 462643 272913 86760 0 2654
2656 0 462551 273005 86720 0 2655
2657 5 462545 273008 86640 0 2656
2658 0 462517 273090 86600 0 2657
2659 5 463002 273867 86600 0 2658
2660 0 463587 274302 86640 0 2659
2661 0 463682 274335 86680 0 2660
2662 5 464139 274679 86720 0 2661
2663 0 464379 274977 86680 0 2662
2664 0 465236 275110 86640 0 2663
2665 0 465405 275235 86600 0 2664
2666 0 466457 275561 86560 0 2665
2667 0 466629 275630 86520 0 2666
2668 0 466723 275676 86480 0 2667
2669 5 467334 275864 86440 0 2668
2670 0 467946 276048 86400 0 2669
2671 5 467954 276077 86360 0 2670
2672 0 468471 276345 86320 0 2671
2673 0 468469 276381 86280 0 2672
2674 0 468542 276501 86240 0 2673
2675 0 468678 276568 86200 0 2674
2676 0 469598 276674 86160 0 2675
2677 0 469603 276714 86120 0 2676
2678 0 469571 276730 86080 0 2677
2679 0 469476 276775 86040 0 2678
2680 0 469509 276803 86000 0 2679
2681 0 469533 276779 85960 0 2680
2682 0 469540 276778 85920 0 2681
2683 0 469629 276740 85880 0 2682
2684 0 469742 276708 85840 0 2683
2685 0 469845 276703 85800 0 2684
2686 0 470170 276670 85760 0 2685
2687 0 470501 276638 85680 0 2686
2688 0 470594 276587 85640 0 2687
2689 0 470801 276562 85600 0 2688
2690 0 470811 276531 85560 0 2689
2691 0 470997 276446 85520 0 2690
2692 0 471025 276426 85480 0 2691
2693 0 471028 276373 85440 0 2692
2694 0 471045 276367 85400 0 2693
2695 0 471103 276367 85320 0 2694
2696 0 471189 276360 85280 0 2695
2697 0 471201 276351 85200 0 2696
2698 0 471200 276359 85120 0 2697
2699 0 471173 276411 85000 0 2698
2700 0 471137 276482 84920 0 2699
2701 0 471107 276511 84840 0 2700
2702 0 471104 276596 84720 0 2701
2703 0 471123 276726 84640 0 2702
2704 0 471074 276847 84560 0 2703
2705 0 471126 276913 84440 0 2704
2706 0 471475 277094 84320 0 2705
2707 0 472271 277488 84240 0 2706
2708 0 472448 277605 84200 0 2707
2709 0 472326 277608 84120 0 2708
2710 5 472405 277662 84080 0 2709
2711 0 472945 277898 84040 0 2710
2712 0 472937 277908 84000 0 2711
2713 0 473056 277927 83960 0 2712
2714 0 473398 277767 83920 0 2713
2715 0 473511 277738 83880 0 2714
2716 0 473421 277743 83840 0 2715
2717 0 473519 277721 83800 0 2716
2718 0 473594 277683 83760 0 2717
2719 0 473782 277655 83720 0 2718
2720 0 473823 277631 83680 0 2719
2721 0 473925 277640 83640 0 2720
2722 0 474247 277604 83600 0 2721
2723 0 474398 277534 83560 0 2722
2724 0 474548 277466 83520 0 2723
2725 0 474584 277460 83480 0 2724
2726 0 474605 277475 83440 0 2725
2727 0 474801 277522 83400 0 2726
2728 0 475127 277586 83360 0 2727
2729 0 475334 277600 83320 0 2728
2730 0 475295 277592 83280 0 2729
2731 0 475298 277592 83240 0 2730
2732 0 475408 277652 83200 0 2731
2733 0 475440 277654 83160 0 2732
2734 0 475434 277659 83120 0 2733
2735 0 475562 277697 83080 0 2734
2736 0 475638 277770 83040 0 2735
2737 0 475711 277860 83000 0 2736
2738 0 476144 277861 82920 0 2737
2739 0 476207 277908 82880 0 2738
2740 0 476281 277903 82840 0 2739
2741 0 476374 277938 82800 0 2740
2742 0 476445 277913 82760 0 2741
2743 0 476525 277849 82720 0 2742
2744 0 476642 277818 82680 0 2743
2745 5 476610 277799 82640 0 2744
2746 0 476741 277747 82600 0 2745
2747 0 476833 277730 82560 0 2746
2748 0 476831 277725 82520 0 2747
2749 0 476847 277704 82480 0 2748
2750 0 476893 277710 82440 0 2749
2751 0 476946 277749 82400 0 2750
2752 0 476964 277699 82320 0 2751
2753 0 477027 277589 82240 0 2752
2754 0 477031 277584 82200 0 2753
2755 0 477052 277572 82160 0 2754
2756 0 477077 277564 82080 0 2755
2757 0 477130 277578 82000 0 2756
2758 0 477123 277521 81960 0 2757
2759 0 477136 277510 81920 0 2758
2760 0 477139 277517 81840 0 2759
2761 0 477166 277500 81800 0 2760
2762 0 477184 277495 81720 0 2761
2763 0 477186 277434 81680 0 2762
2764 0 477198 277425 81640 0 2763
2765 0 477167 277410 81600 0 2764
2766 0 477181 277430 81560 0 2765
2767 0 477143 277418 81480 0 2766
2768 0 477243 277337 81400 0 2767
2769 0 477298 277300 81360 0 2768
2770 0 477280 277302 81320 0 2769
2771 0 477347 277244 81280 0 2770
2772 0 477367 277218 81240 0 2771
2773 0 477405 277191 81200 0 2772
2774 0 477416 277177 81160 0 2773
2775 0 477494 277158 81120 0 2774
2776 0 477531 277123 81080 0 2775
2777 0 477580 277097 81040 0 2776
2778 0 477649 277105 81000 0 2777
2779 0 477663 277090 80960 0 2778
2780 0 478149 276930 80920 0 2779
2781 0 478371 276836 80840 0 2780
2782 0 478381 276837 80800 0 2781
2783 0 478403 276831 80760 0 2782
2784 0 478395 276762 80720 0 2783
2785 0 478632 276652 80680 0 2784
2786 0 478609 276649 80640 0 2785
2787 0 478542 276796 80600 0 2786
2788 0 478501 276748 80560 0 2787
2789 0 478572 276725 80400 0 2788
2790 0 478589 276725 80360 0 2789
2791 0 478622 276722 80280 0 2790
2792 0 478638 276719 80240 0 2791
2793 5 478654 276716 80200 0 2792
2794 0 478671 276712 80160 0 2793
2795 0 478807 276567 80080 0 2794
2796 0 478819 276563 80000 0 2795
2797 0 478885 276549 79960 0 2796
2798 0 478894 276558 79840 0 2797
2799 0 478983 276490 79800 0 2798
2800 0 479013 276475 79760 0 2799
2801 0 478965 276557 79720 0 2800
2802 0 478886 276557 79680 0 2801
2803 0 478909 276541 79640 0 2802
2804 0 478944 276523 79600 0 2803
2805 0 478968 276509 79560 0 2804
2806 0 478882 276513 79520 0 2805
2807 0 478824 276492 79480 0 2806
2808 0 478863 276481 79400 0 2807
2809 0 478888 276467 79360 0 2808
2810 0 478830 276472 79320 0 2809
2811 0 478891 276451 79240 0 2810
2812 0 478905 276648 79200 0 2811
2813 0 478843 276755 79160 0 2812
2814 0 478877 276725 79120 0 2813
2815 0 478885 276788 79080 0 2814
2816 0 478926 276854 79040 0 2815
2817 0 478914 276880 79000 0 2816
2818 5 478739 277137 78960 0 2817
2819 0 478755 277113 78920 0 2818
2820 0 478790 277170 78880 0 2819
2821 0 478794 277112 78800 0 2820
2822 0 478804 277123 78760 0 2821
2823 0 478783 277115 78720 0 2822
2824 0 478771 277122 78680 0 2823
2825 0 478722 277125 78640 0 2824
2826 0 478735 277112 78600 0 2825
2827 0 478654 277135 78560 0 2826
2828 0 478643 277162 78520 0 2827
2829 5 478474 277271 78440 0 2828
2830 0 478406 277325 78360 0 2829
2831 0 478505 277191 78320 0 2830
2832 0 478492 277184 78280 0 2831
2833 0 478442 277129 78200 0 2832
2834 0 478457 277112 78160 0 2833
2835 0 478508 277101 78120 0 2834
2836 0 478566 277075 78040 0 2835
2837 0 478615 277097 78000 0 2836
2838 0 478642 277108 77960 0 2837
2839 0 478613 277143 77920 0 2838
2840 0 478596 277153 77880 0 2839
2841 0 478548 277200 77840 0 2840
2842 0 478546 277223 77800 0 2841
2843 0 478502 277224 77760 0 2842
2844 0 478504 277262 77720 0 2843
2845 0 478497 277245 77680 0 2844
2846 0 478499 277273 77640 0 2845
2847 0 478538 277268 77560 0 2846
2848 0 478569 277290 77520 0 2847
2849 0 478557 277267 77480 0 2848
2850 0 478571 277265 77440 0 2849
2851 0 478567 277249 77400 0 2850
2852 0 478614 277227 77360 0 2851
2853 0 478643 277218 77320 0 2852
2854 0 478665 277207 77280 0 2853
2855 0 478743 277176 77200 0 2854
2856 0 478764 277173 77160 0 2855
2857 0 478786 277202 77120 0 2856
2858 0 478826 277189 77080 0 2857
2859 0 478851 277153 77040 0 2858
2860 0 478863 277128 77000 0 2859
2861 0 478914 277103 76960 0 2860
2862 0 478942 277085 76920 0 2861
2863 0 478915 277063 76880 0 2862
2864 0 478990 277039 76800 0 2863
2865 0 479012 277021 76760 0 2864
2866 0 478997 277016 76720 0 2865
2867 0 479004 277000 76680 0 2866
2868 0 479008 276986 76640 0 2867
2869 0 478992 276967 76600 0 2868
2870 0 478955 276977 76560 0 2869
2871 0 478990 276976 76520 0 2870
2872 0 478957 276970 76480 0 2871
2873 0 478971 276976 76440 0 2872
2874 0 478958 276971 76400 0 2873
2875 0 478956 276971 76360 0 2874
2876 0 478974 276950 76320 0 2875
2877 0 478962 276943 76280 0 2876
2878 0 478955 276933 76240 0 2877
2879 0 478989 276924 76200 0 2878
2880 0 479030 276892 76160 0 2879
2881 0 479019 276876 76120 0 2880
2882 0 479000 276875 76080 0 2881
2883 0 479006 276848 76040 0 2882
2884 0 478960 276846 76000 0 2883
2885 0 478911 276912 75920 0 2884
2886 0 478860 276882 75880 0 2885
2887 0 478877 276852 75840 0 2886
2888 0 478779 276843 75760 0 2887
2889 0 478766 276824 75720 0 2888
2890 0 478697 276816 75680 0 2889
2891 0 478640 276784 75600 0 2890
2892 0 478608 276777 75560 0 2891
2893 0 478564 276784 75520 0 2892
2894 0 478554 276781 75480 0 2893
2895 0 478553 276757 75440 0 2894
2896 0 478488 276769 75400 0 2895
2897 0 478469 276814 75360 0 2896
2898 0 478443 276813 75320 0 2897
2899 0 478432 276850 75280 0 2898
2900 0 478397 276795 75200 0 2899
2901 0 478402 276778 75160 0 2900
2902 0 478407 276765 75120 0 2901
2903 0 478418 276752 75080 0 2902
2904 0 478399 276788 75040 0 2903
2905 0 478402 276786 75000 0 2904
2906 0 478366 276800 74960 0 2905
2907 0 478362 276805 74920 0 2906
2908 0 478359 276811 74880 0 2907
2909 0 478369 276796 74840 0 2908
2910 0 478354 276799 74800 0 2909
2911 0 478353 276778 74760 0 2910
2912 0 478342 276800 74720 0 2911
2913 0 478345 276807 74680 0 2912
2914 0 478306 276799 74640 0 2913
2915 0 478333 276807 74600 0 2914
2916 0 478310 276794 74560 0 2915
2917 0 478252 276797 74520 0 2916
2918 0 478236 276780 74440 0 2917
2919 0 478204 276807 74400 0 2918
2920 0 478172 276773 74360 0 2919
2921 0 478180 276825 74320 0 2920
2922 0 478201 276805 74280 0 2921
2923 0 478219 276827 74240 0 2922
2924 0 478200 276821 74200 0 2923
2925 0 478208 276822 74120 0 2924
2926 0 478193 276823 74080 0 2925
2927 0 478195 276834 74040 0 2926
2928 0 478204 276831 74000 0 2927
2929 0 478175 276827 73960 0 2928
2930 0 478200 276810 73920 0 2929
2931 0 478188 276813 73880 0 2930
2932 0 478221 276808 73840 0 2931
2933 0 478221 276800 73800 0 2932
2934 0 478232 276792 73760 0 2933
2935 0 478257 276780 73720 0 2934
2936 0 478269 276779 73680 0 2935
2937 0 478255 276770 73640 0 2936
2938 0 478254 276763 73600 0 2937
2939 0 478274 276747 73560 0 2938
2940 0 478260 276741 73520 0 2939
2941 0 478263 276723 73480 0 2940
2942 0 478249 276723 73440 0 2941
2943 0 478220 276723 73400 0 2942
2944 0 478232 276727 73360 0 2943
2945 0 478226 276727 73320 0 2944
2946 0 478226 276723 73280 0 2945
2947 0 478230 276726 73200 0 2946
2948 0 478247 276710 73160 0 2947
2949 0 478257 276690 73120 0 2948
2950 0 478265 276677 73080 0 2949
2951 0 478267 276670 73040 0 2950
2952 0 478273 276679 73000 0 2951
2953 0 478331 276626 72880 0 2952
2954 0 478361 276595 72800 0 2953
2955 0 478410 276558 72680 0 2954
2956 0 478468 276545 72560 0 2955
2957 0 478537 276586 72400 0 2956
2958 0 478598 276594 72360 0 2957
2959 0 478668 276583 72320 0 2958
2960 0 478631 276588 72280 0 2959
2961 0 478655 276590 72240 0 2960
2962 0 478730 276597 72200 0 2961
2963 0 478730 276613 72160 0 2962
2964 0 478698 276605 72120 0 2963
2965 0 478719 276593 72080 0 2964
2966 0 478728 276619 72040 0 2965
2967 0 478698 276637 72000 0 2966
2968 0 478738 276679 71960 0 2967
2969 0 478799 276705 71920 0 2968
2970 0 479044 276706 71880 0 2969
2971 0 479360 276767 71840 0 2970
2972 0 479340 276721 71800 0 2971
2973 0 479362 276714 71760 0 2972
2974 0 479380 276712 71720 0 2973
2975 0 479394 276711 71680 0 2974
2976 0 479528 276652 71640 0 2975
2977 0 479522 276646 71600 0 2976
2978 0 479553 276628 71560 0 2977
2979 0 479562 276604 71480 0 2978
2980 0 479720 276606 71400 0 2979
2981 0 479751 276555 71280 0 2980
2982 0 479782 276525 71240 0 2981
2983 0 479800 276509 71160 0 2982
2984 0 479845 276521 71040 0 2983
2985 0 479856 276496 71000 0 2984
2986 0 479795 276473 70960 0 2985
2987 0 479813 276434 70880 0 2986
2988 0 479860 276439 70760 0 2987
2989 0 479716 276402 70680 0 2988
2990 0 479688 276382 70600 0 2989
2991 0 479764 276348 70440 0 2990
2992 0 479690 276316 70400 0 2991
2993 0 479723 276264 70320 0 2992
2994 0 479677 276234 70200 0 2993
2995 0 479651 276215 70080 0 2994
2996 0 479672 276079 69840 0 2995
2997 0 479632 276011 69760 0 2996
2998 0 479612 275997 69720 0 2997
2999 0 479594 275977 69680 0 2998
3000 0 479593 275963 69640 0 2999
3001 0 479558 275942 69600 0 3000
3002 0 479548 275924 69560 0 3001
3003 0 479512 275854 69520 0 3002
3004 0 479492 275739 69480 0 3003
3005 0 479504 275712 69440 0 3004
3006 0 479465 275677 69400 0 3005
3007 0 479360 275595 69360 0 3006
3008 5 479433 275496 69320 0 3007
3009 0 479456 275476 69280 0 3008
3010 0 479448 275474 69240 0 3009
3011 0 479455 275465 69200 0 3010
3012 0 479432 275429 69160 0 3011
3013 0 479412 275389 69120 0 3012
3014 0 479424 275382 69080 0 3013
3015 0 479390 275363 69040 0 3014
3016 0 479401 275375 69000 0 3015
3017 0 479425 275394 68960 0 3016
3018 0 479430 275403 68920 0 3017
3019 0 479466 275397 68880 0 3018
3020 0 479393 275424 68800 0 3019
3021 0 479383 275466 68760 0 3020
3022 0 479372 275473 68720 0 3021
3023 0 479319 275517 68640 0 3022
3024 0 479305 275544 68560 0 3023
3025 0 479294 275553 68520 0 3024
3026 0 479269 275548 68440 0 3025
3027 0 479222 275535 68400 0 3026
3028 0 479171 275531 68360 0 3027
3029 0 479162 275523 68320 0 3028
3030 0 479146 275516 68280 0 3029
3031 0 479143 275502 68240 0 3030
3032 0 479091 275520 68200 0 3031
3033 0 479055 275509 68120 0 3032
3034 0 479010 275430 68080 0 3033
3035 0 479008 275409 68040 0 3034
3036 0 479031 275338 68000 0 3035
3037 0 479031 275330 67960 0 3036
3038 0 479034 275327 67920 0 3037
3039 0 479041 275317 67880 0 3038
3040 0 479041 275324 67840 0 3039
3041 0 479036 275261 67720 0 3040
3042 0 479080 275204 67680 0 3041
3043 0 479155 275144 67640 0 3042
3044 0 479254 275049 67600 0 3043
3045 0 479437 274995 67520 0 3044
3046 0 479465 274977 67480 0 3045
3047 0 479575 274933 67440 0 3046
3048 0 479625 274896 67400 0 3047
3049 0 479713 274888 67320 0 3048
3050 0 479810 274867 67280 0 3049
3051 0 479818 274846 67240 0 3050
3052 0 479813 274845 67200 0 3051
3053 0 479797 274847 67160 0 3052
3054 0 479787 274858 67120 0 3053
3055 0 479718 274847 67040 0 3054
3056 0 479713 274865 67000 0 3055
3057 0 479673 274895 66920 0 3056
3058 0 479683 274861 66880 0 3057
3059 0 479647 274859 66840 0 3058
3060 0 479595 274828 66800 0 3059
3061 0 479540 274796 66720 0 3060
3062 0 479501 274784 66680 0 3061
3063 0 479453 274750 66600 0 3062
3064 0 479435 274729 66560 0 3063
3065 0 479163 274350 66520 0 3064
3066 0 479021 274111 66480 0 3065
3067 5 478948 274096 66440 0 3066
3068 0 478495 273530 66440 0 3067
3069 0 478400 273372 66400 0 3068
3070 0 478393 272941 66360 0 3069
3071 0 478393 272758 66320 0 3070
3072 0 478349 272687 66280 0 3071
3073 0 478374 272610 66240 0 3072
3074 0 478369 272677 66200 0 3073
3075 0 478377 272635 66160 0 3074
3076 0 478440 272313 66120 0 3075
3077 0 478432 272221 66080 0 3076
3078 0 478401 271918 66040 0 3077
3079 0 478388 271868 66000 0 3078
3080 0 478408 271786 65960 0 3079
3081 0 478420 271722 65920 0 3080
3082 0 478417 271682 65880 0 3081
3083 0 478384 271548 65840 0 3082
3084 0 478406 271553 65800 0 3083
3085 0 478431 271487 65760 0 3084
3086 0 478378 271289 65720 0 3085
3087 5 478264 271136 65680 0 3086
3088 0 478432 270600 65680 0 3087
3089 0 478458 270607 65720 0 3088
3090 0 478444 270435 65760 0 3089
3091 0 478287 270023 65800 0 3090
3092 0 478203 269732 65840 0 3091
3093 0 478146 269228 65880 0 3092
3094 5 478076 269275 65920 0 3093
3095 0 477948 268994 65960 0 3094
3096 0 477804 268881 66000 0 3095
3097 0 477407 268764 66080 0 3096
3098 5 477112 268617 66120 0 3097
3099 0 476615 268423 66120 0 3098
3100 0 476555 268389 66080 0 3099
3101 0 476356 268380 66080 0 3100
3102 0 476258 268387 66040 0 3101
3103 0 476215 268381 66000 0 3102
3104 0 476157 268357 65960 0 3103
3105 0 476083 268340 65920 0 3104
3106 0 475978 268296 65880 0 3105
3107 0 475821 268160 65840 0 3106
3108 0 475700 268096 65800 0 3107
3109 0 475623 268021 65760 0 3108
3110 0 475523 267963 65720 0 3109
3111 0 475317 267767 65680 0 3110
3112 0 475194 267535 65640 0 3111
3113 0 475111 267477 65600 0 3112
3114 0 475066 267414 65560 0 3113
3115 0 475056 267343 65520 0 3114
3116 0 475035 267317 65480 0 3115
3117 0 475041 267303 65440 0 3116
3118 0 475013 267280 65400 0 3117
3119 0 475013 267280 65360 0 3118
3120 0 475018 267273 65320 0 3119
3121 0 475023 267274 65280 0 3120
3122 0 475016 267277 65240 0 3121
3123 0 475029 267266 65160 0 3122
3124 0 474870 267245 65080 0 3123
3125 5 474881 267243 65040 0 3124
3126 0 474537 266836 65040 0 3125
3127 0 474513 266548 65000 0 3126
3128 0 474464 266460 64960 0 3127
3129 5 474248 266188 64920 0 3128
3130 0 474200 266228 64960 0 3129
3131 0 474217 266228 65000 0 3130
3132 0 474001 266123 65040 0 3131
3133 0 473930 266088 65080 0 3132
3134 0 473900 266084 65120 0 3133
3135 0 473876 266032 65160 0 3134
3136 0 473814 265972 65200 0 3135
3137 5 473640 265879 65240 0 3136
3138 0 473620 265817 65320 0 3137
3139 0 473610 265553 65360 0 3138
3140 0 473612 265426 65320 0 3139
3141 0 473636 265400 65280 0 3140
3142 0 473636 265341 65240 0 3141
3143 0 473676 265318 65200 0 3142
3144 0 473705 265333 65160 0 3143
3145 0 473772 265316 65120 0 3144
3146 0 473814 265308 65080 0 3145
3147 0 473844 265291 65040 0 3146
3148 0 473862 265246 65000 0 3147
3149 0 473884 265254 64960 0 3148
3150 0 473873 265270 64920 0 3149
3151 6 473845 265291 64880 0 3150
3152 0 462467 272935 86600 0 2657
3153 0 462397 272845 86560 0 3152
3154 0 462435 272705 86520 0 3153
3155 0 462539 272704 86440 0 3154
3156 0 462607 272681 86360 0 3155
3157 0 462609 272713 86320 0 3156
3158 0 462498 272664 86280 0 3157
3159 0 462500 272695 86240 0 3158
3160 0 462509 272736 86200 0 3159
3161 0 462508 272762 86160 0 3160
3162 0 462517 272700 86120 0 3161
3163 0 462481 272748 86080 0 3162
3164 0 462476 272771 86040 0 3163
3165 5 462333 272805 86000 0 3164
3166 0 462332 272785 85960 0 3165
3167 5 461899 273184 85920 0 3166
3168 0 461906 273213 85880 0 3167
3169 0 461869 273190 85840 0 3168
3170 0 462066 272961 85800 0 3169
3171 0 462001 272892 85720 0 3170
3172 0 462063 272808 85640 0 3171
3173 0 462084 272762 85560 0 3172
3174 0 462119 272712 85480 0 3173
3175 0 461994 272694 85400 0 3174
3176 0 461850 272663 85320 0 3175
3177 0 461562 272708 85200 0 3176
3178 0 461548 272700 85120 0 3177
3179 0 461451 272757 85040 0 3178
3180 0 461430 272741 84920 0 3179
3181 0 461315 272769 84840 0 3180
3182 0 461249 272825 84760 0 3181
3183 0 461240 272818 84720 0 3182
3184 0 461198 272685 84680 0 3183
3185 0 461185 272645 84600 0 3184
3186 0 461127 272623 84560 0 3185
3187 0 461016 272609 84520 0 3186
3188 0 461027 272625 84480 0 3187
3189 0 461013 272653 84440 0 3188
3190 0 461025 272660 84400 0 3189
3191 0 460953 272628 84320 0 3190
3192 0 460956 272660 84280 0 3191
3193 0 460848 272716 84120 0 3192
3194 5 460774 272740 84080 0 3193
3195 5 460699 272763 84040 0 3194
3196 0 460543 272786 83920 0 3195
3197 0 460422 272769 83800 0 3196
3198 0 460308 272810 83760 0 3197
3199 0 460235 272659 83720 0 3198
3200 0 460164 272623 83680 0 3199
3201 0 460210 272670 83640 0 3200
3202 0 460144 272618 83600 0 3201
3203 0 460051 272610 83560 0 3202
3204 0 459940 272591 83520 0 3203
3205 0 459970 272508 83440 0 3204
3206 0 459991 272514 83400 0 3205
3207 0 459963 272594 83360 0 3206
3208 0 459934 272387 83320 0 3207
3209 0 459846 272544 83280 0 3208
3210 0 459828 272541 83240 0 3209
3211 0 459827 272586 83200 0 3210
3212 0 459819 272620 83160 0 3211
3213 5 459737 272602 83120 0 3212
3214 0 459759 272585 83040 0 3213
3215 0 459738 272515 82960 0 3214
3216 0 459491 272412 82880 0 3215
3217 0 459604 272393 82840 0 3216
3218 0 458991 272095 82800 0 3217
3219 0 459139 272249 82760 0 3218
3220 0 459249 272242 82720 0 3219
3221 0 459605 272412 82680 0 3220
3222 0 459659 272453 82640 0 3221
3223 0 459756 272495 82560 0 3222
3224 0 459729 272613 82480 0 3223
3225 0 459786 272589 82440 0 3224
3226 0 459812 272523 82400 0 3225
3227 0 459817 272519 82360 0 3226
3228 0 459822 272539 82320 0 3227
3229 0 459876 272594 82240 0 3228
3230 0 459889 272610 82160 0 3229
3231 0 459836 272674 82040 0 3230
3232 0 459854 272738 81960 0 3231
3233 0 459885 272720 81880 0 3232
3234 5 459863 272712 81840 0 3233
3235 0 459818 272697 81760 0 3234
3236 0 459864 272666 81640 0 3235
3237 0 459786 272708 81520 0 3236
3238 0 459696 272759 81400 0 3237
3239 0 459588 272794 81280 0 3238
3240 0 459553 272926 81160 0 3239
3241 0 459565 272924 81080 0 3240
3242 0 459520 272908 81000 0 3241
3243 0 459491 272931 80920 0 3242
3244 0 459398 272943 80880 0 3243
3245 0 459438 272940 80800 0 3244
3246 0 459322 272917 80720 0 3245
3247 0 459323 273004 80640 0 3246
3248 0 459348 272985 80560 0 3247
3249 0 459306 273007 80520 0 3248
3250 0 459257 273023 80440 0 3249
3251 0 459247 273039 80360 0 3250
3252 0 459251 273071 80280 0 3251
3253 0 459331 272991 80120 0 3252
3254 0 459194 273013 80000 0 3253
3255 0 459257 272987 79960 0 3254
3256 0 458883 273379 79880 0 3255
3257 0 459301 272978 79800 0 3256
3258 0 459180 272986 79720 0 3257
3259 0 459221 272914 79640 0 3258
3260 0 459197 272966 79560 0 3259
3261 0 459246 272939 79440 0 3260
3262 0 459173 272947 79400 0 3261
3263 0 459142 272980 79360 0 3262
3264 0 459144 273005 79320 0 3263
3265 0 459138 272962 79280 0 3264
3266 0 459125 272901 79240 0 3265
3267 0 459068 272906 79200 0 3266
3268 0 459058 272883 79160 0 3267
3269 0 459015 272806 79120 0 3268
3270 0 458989 272803 79080 0 3269
3271 0 458975 272757 79040 0 3270
3272 0 458833 272639 79000 0 3271
3273 0 458603 272478 78960 0 3272
3274 0 458489 272368 78920 0 3273
3275 0 458528 272349 78880 0 3274
3276 0 458485 272338 78840 0 3275
3277 0 458546 272281 78760 0 3276
3278 0 458413 272238 78720 0 3277
3279 0 458404 272206 78680 0 3278
3280 0 458316 272102 78600 0 3279
3281 0 458375 272053 78520 0 3280
3282 0 458303 271967 78480 0 3281
3283 0 458290 271942 78440 0 3282
3284 0 458262 271882 78360 0 3283
3285 0 458249 271814 78320 0 3284
3286 0 458269 271795 78280 0 3285
3287 0 458263 271744 78200 0 3286
3288 0 458241 271711 78160 0 3287
3289 0 458238 271660 78120 0 3288
3290 0 458169 271618 78040 0 3289
3291 0 458152 271586 78000 0 3290
3292 0 458123 271562 77920 0 3291
3293 0 458137 271599 77880 0 3292
3294 0 458137 271575 77840 0 3293
3295 0 458149 271518 77760 0 3294
3296 0 458119 271442 77680 0 3295
3297 0 458086 271448 77640 0 3296
3298 0 458068 271392 77560 0 3297
3299 0 458066 271335 77480 0 3298
3300 0 458028 271307 77440 0 3299
3301 0 458016 271263 77360 0 3300
3302 0 457942 271221 77320 0 3301
3303 0 457873 271170 77240 0 3302
3304 0 457876 271166 77200 0 3303
3305 0 457843 271158 77160 0 3304
3306 0 457772 271092 77000 0 3305
3307 0 457698 271084 76920 0 3306
3308 0 457705 271068 76880 0 3307
3309 0 457676 271061 76840 0 3308
3310 0 457632 271004 76760 0 3309
3311 0 457600 271013 76720 0 3310
3312 0 457506 270988 76640 0 3311
3313 0 457407 270938 76560 0 3312
3314 0 457314 270870 76480 0 3313
3315 0 457258 270801 76400 0 3314
3316 0 457215 270758 76360 0 3315
3317 0 457144 270707 76280 0 3316
3318 0 457192 270722 76240 0 3317
3319 0 457181 270669 76200 0 3318
3320 0 457112 270691 76160 0 3319
3321 0 457113 270665 76120 0 3320
3322 0 457032 270652 76000 0 3321
3323 0 456904 270590 75840 0 3322
3324 0 456831 270574 75800 0 3323
3325 0 456825 270528 75720 0 3324
3326 0 456736 270552 75640 0 3325
3327 0 456659 270572 75560 0 3326
3328 0 456630 270556 75480 0 3327
3329 0 456509 270518 75320 0 3328
3330 0 456142 270537 75200 0 3329
3331 0 455966 270551 75080 0 3330
3332 0 455766 270563 74960 0 3331
3333 0 455755 270542 74880 0 3332
3334 0 455564 270551 74680 0 3333
3335 5 455324 270481 74480 0 3334
3336 0 454267 270351 74480 0 3335
3337 0 454143 270374 74400 0 3336
3338 0 453938 270370 74320 0 3337
3339 0 453760 270384 74240 0 3338
3340 0 453559 270381 74120 0 3339
3341 5 453434 270370 73960 0 3340
3342 0 453413 270361 73920 0 3341
3343 0 453454 270342 73840 0 3342
3344 0 453527 270281 73800 0 3343
3345 0 453641 270266 73760 0 3344
3346 0 453704 270214 73720 0 3345
3347 0 453652 270210 73680 0 3346
3348 0 453655 270161 73640 0 3347
3349 0 453672 270109 73600 0 3348
3350 0 453701 270059 73560 0 3349
3351 0 453888 269837 73520 0 3350
3352 0 454030 269705 73480 0 3351
3353 0 454163 269616 73440 0 3352
3354 0 454179 269538 73400 0 3353
3355 5 454176 269487 73360 0 3354
3356 0 454174 269445 73320 0 3355
3357 0 454156 269238 73280 0 3356
3358 0 454347 269030 73240 0 3357
3359 0 454387 268963 73200 0 3358
3360 0 454402 268928 73160 0 3359
3361 0 454428 268853 73080 0 3360
3362 0 454402 268788 73040 0 3361
3363 0 454393 268746 73000 0 3362
3364 0 454158 268710 72960 0 3363
3365 0 454098 268685 72880 0 3364
3366 0 453953 268403 72880 0 3365
3367 0 453822 268304 73040 0 3366
3368 0 453797 268235 73080 0 3367
3369 0 453719 268136 73160 0 3368
3370 0 453696 268166 73200 0 3369
3371 0 453588 268138 73280 0 3370
3372 0 453468 268164 73360 0 3371
3373 0 453413 268165 73440 0 3372
3374 0 453256 268119 73600 0 3373
3375 5 453227 268139 73640 0 3374
3376 0 453169 268179 73720 0 3375
3377 0 453011 267901 73840 0 3376
3378 0 452974 267957 73920 0 3377
3379 0 452988 267891 74000 0 3378
3380 0 452879 267800 74200 0 3379
3381 0 452969 267659 74240 0 3380
3382 0 452982 267604 74400 0 3381
3383 0 452994 267542 74480 0 3382
3384 0 452997 267580 74560 0 3383
3385 0 453052 267475 74680 0 3384
3386 0 453039 267480 74760 0 3385
3387 0 453162 267357 74840 0 3386
3388 0 453170 267370 74880 0 3387
3389 0 453248 267300 74920 0 3388
3390 0 453186 267117 75040 0 3389
3391 0 452967 266648 75120 0 3390
3392 0 452628 266525 75160 0 3391
3393 0 452545 266546 75200 0 3392
3394 0 452487 266510 75240 0 3393
3395 0 451842 266384 75240 0 3394
3396 5 451385 266484 75320 0 3395
3397 0 450642 266604 75320 0 3396
3398 0 450589 266584 75280 0 3397
3399 0 450654 266597 75240 0 3398
3400 0 450625 266579 75200 0 3399
3401 0 450596 266613 75160 0 3400
3402 0 450551 266624 75120 0 3401
3403 0 450560 266601 75080 0 3402
3404 0 450480 266688 75000 0 3403
3405 0 450367 266737 74960 0 3404
3406 0 450267 266750 74880 0 3405
3407 5 450159 266779 74840 0 3406
3408 0 449943 266838 74760 0 3407
3409 0 449977 266747 74640 0 3408
3410 0 450137 266567 74480 0 3409
3411 0 450240 266465 74440 0 3410
3412 0 450256 266454 74400 0 3411
3413 0 450335 266400 74320 0 3412
3414 0 450418 266365 74200 0 3413
3415 0 450537 266209 74120 0 3414
3416 0 450611 266128 74000 0 3415
3417 0 450691 266025 73920 0 3416
3418 5 450788 265929 73800 0 3417
3419 0 450168 266386 73800 0 3418
3420 0 450126 266364 73760 0 3419
3421 0 450125 266379 73680 0 3420
3422 0 450100 266383 73600 0 3421
3423 0 450112 266416 73560 0 3422
3424 0 450090 266420 73480 0 3423
3425 0 450078 266443 73440 0 3424
3426 0 450085 266472 73400 0 3425
3427 0 450082 266507 73360 0 3426
3428 0 450091 266522 73320 0 3427
3429 0 450085 266566 73280 0 3428
3430 0 450072 266585 73200 0 3429
3431 0 450083 266596 73160 0 3430
3432 0 450106 266615 73120 0 3431
3433 0 450134 266608 73080 0 3432
3434 0 450113 266637 73040 0 3433
3435 0 450126 266634 73000 0 3434
3436 0 450112 266662 72920 0 3435
3437 0 450110 266675 72880 0 3436
3438 0 450123 266690 72840 0 3437
3439 5 450133 266687 72800 0 3438
3440 0 450152 266682 72720 0 3439
3441 0 450156 266678 72680 0 3440
3442 0 450228 266609 72640 0 3441
3443 0 450205 266582 72600 0 3442
3444 0 450188 266563 72560 0 3443
3445 0 450172 266555 72520 0 3444
3446 0 450136 266550 72480 0 3445
3447 0 450129 266568 72440 0 3446
3448 0 450101 266527 72400 0 3447
3449 0 450094 266493 72360 0 3448
3450 0 450052 266415 72320 0 3449
3451 0 450030 266425 72280 0 3450
3452 0 450000 266360 72240 0 3451
3453 0 450006 266327 72200 0 3452
3454 0 450009 266359 72160 0 3453
3455 5 449978 266377 72120 0 3454
3456 0 449946 266395 72080 0 3455
3457 0 449831 266358 72000 0 3456
3458 0 449743 266377 71960 0 3457
3459 0 449654 266363 71920 0 3458
3460 0 449646 266363 71880 0 3459
3461 0 449595 266353 71800 0 3460
3462 0 449586 266364 71760 0 3461
3463 0 449562 266359 71680 0 3462
3464 0 449545 266408 71640 0 3463
3465 0 449537 266415 71600 0 3464
3466 0 449514 266415 71560 0 3465
3467 0 449479 266425 71520 0 3466
3468 0 449489 266394 71440 0 3467
3469 0 449495 266366 71400 0 3468
3470 0 449471 266351 71360 0 3469
3471 0 449507 266349 71320 0 3470
3472 0 449497 266344 71280 0 3471
3473 0 449494 266334 71240 0 3472
3474 0 449490 266334 71200 0 3473
3475 0 449488 266328 71160 0 3474
3476 0 449473 266400 71120 0 3475
3477 0 449449 266407 71080 0 3476
3478 0 449463 266401 71040 0 3477
3479 0 449441 266417 71000 0 3478
3480 0 449454 266410 70960 0 3479
3481 0 449462 266395 70920 0 3480
3482 0 449479 266384 70880 0 3481
3483 0 449480 266383 70840 0 3482
3484 0 449463 266327 70800 0 3483
3485 0 449500 266267 70720 0 3484
3486 0 449515 266241 70680 0 3485
3487 0 449522 266172 70600 0 3486
3488 0 449564 266159 70520 0 3487
3489 0 449669 266051 70360 0 3488
3490 0 449762 266036 70320 0 3489
3491 0 449770 266006 70280 0 3490
3492 0 449810 265936 70160 0 3491
3493 0 449928 265836 69960 0 3492
3494 0 450062 265808 69880 0 3493
3495 0 450158 265770 69720 0 3494
3496 0 450271 265703 69600 0 3495
3497 0 450278 265692 69520 0 3496
3498 0 450420 265624 69440 0 3497
3499 0 450460 265566 69240 0 3498
3500 0 450540 265593 69200 0 3499
3501 0 450456 265585 69160 0 3500
3502 0 450453 265567 69120 0 3501
3503 0 450397 265332 69080 0 3502
3504 0 450412 265329 69040 0 3503
3505 0 450366 265247 69000 0 3504
3506 0 450317 265178 68960 0 3505
3507 0 450309 265152 68920 0 3506
3508 0 450260 265122 68880 0 3507
3509 0 450266 265086 68840 0 3508
3510 0 450211 265092 68800 0 3509
3511 0 450198 265099 68760 0 3510
3512 0 450164 265043 68680 0 3511
3513 0 450154 265030 68640 0 3512
3514 0 450157 265035 68600 0 3513
3515 0 450183 264939 68520 0 3514
3516 0 450189 264931 68480 0 3515
3517 0 450179 264929 68440 0 3516
3518 0 450165 264948 68400 0 3517
3519 0 450173 264941 68360 0 3518
3520 0 450188 264921 68280 0 3519
3521 0 450191 264914 68240 0 3520
3522 0 450191 264905 68200 0 3521
3523 0 450244 264878 68120 0 3522
3524 0 450311 264869 68080 0 3523
3525 0 450368 264874 68040 0 3524
3526 0 450547 264826 67960 0 3525
3527 0 450539 264814 67880 0 3526
3528 0 450589 264816 67760 0 3527
3529 0 450682 264796 67680 0 3528
3530 0 450792 264765 67600 0 3529
3531 0 450873 264726 67560 0 3530
3532 0 450917 264706 67520 0 3531
3533 0 450967 264610 67480 0 3532
3534 0 451008 264500 67400 0 3533
3535 0 450945 264382 67360 0 3534
3536 0 450899 264208 67320 0 3535
3537 0 450848 264188 67280 0 3536
3538 0 450826 264154 67240 0 3537
3539 0 450806 264159 67200 0 3538
3540 0 450709 264137 67160 0 3539
3541 0 450699 264110 67120 0 3540
3542 0 450604 264117 67080 0 3541
3543 0 450458 264149 67040 0 3542
3544 0 450396 264170 67000 0 3543
3545 0 450053 264176 66960 0 3544
3546 0 449975 264189 66920 0 3545
3547 0 449888 264206 66880 0 3546
3548 0 449582 264213 66800 0 3547
3549 0 449384 264153 66760 0 3548
3550 0 449274 264091 66720 0 3549
3551 0 449182 264015 66680 0 3550
3552 0 449141 263948 66640 0 3551
3553 0 449089 263858 66560 0 3552
3554 0 449123 263801 66520 0 3553
3555 0 449097 263762 66480 0 3554
3556 0 449119 263731 66440 0 3555
3557 5 449163 263659 66400 0 3556
3558 0 449593 263242 66400 0 3557
3559 0 449740 263166 66320 0 3558
3560 0 449910 263137 66280 0 3559
3561 0 449990 263127 66240 0 3560
3562 0 450051 263148 66200 0 3561
3563 0 450078 263154 66160 0 3562
3564 5 450126 263188 66120 0 3563
3565 0 450020 263138 66080 0 3564
3566 0 450002 263111 66040 0 3565
3567 0 449955 262998 66000 0 3566
3568 0 450002 262924 65960 0 3567
3569 0 450016 262885 65920 0 3568
3570 0 450014 262862 65880 0 3569
3571 0 450016 262854 65840 0 3570
3572 0 450022 262853 65800 0 3571
3573 0 450049 262855 65760 0 3572
3574 0 450063 262849 65720 0 3573
3575 0 450075 262836 65680 0 3574
3576 0 450052 262813 65640 0 3575
3577 0 450046 262817 65600 0 3576
3578 0 450060 262820 65560 0 3577
3579 0 450041 262838 65520 0 3578
3580 0 450051 262859 65480 0 3579
3581 0 450046 262867 65440 0 3580
3582 0 450043 262922 65400 0 3581
3583 0 450031 262960 65360 0 3582
3584 0 449982 262990 65320 0 3583
3585 0 449979 263035 65280 0 3584
3586 0 449957 263107 65240 0 3585
3587 0 449938 263143 65200 0 3586
3588 0 449932 263209 65160 0 3587
3589 0 449836 263345 65120 0 3588
3590 0 449858 263416 65080 0 3589
3591 0 449998 263583 65040 0 3590
3592 0 450038 263577 65000 0 3591
3593 0 449978 263558 64920 0 3592
3594 0 449920 263533 64880 0 3593
3595 6 449899 263561 64840 0 3594
3596 0 532859 228622 80520 0 216
3597 0 532815 228746 80720 0 3596
3598 0 532627 229110 80800 0 3597
3599 0 532639 229330 80920 0 3598
3600 0 532711 229398 81040 0 3599
3601 0 532719 229466 81240 0 3600
3602 0 532723 229874 81360 0 3601
3603 0 532763 230122 81520 0 3602
3604 0 532787 230246 81680 0 3603
3605 0 532983 230538 81840 0 3604
3606 0 533183 230742 82040 0 3605
3607 0 533455 231094 82240 0 3606
3608 0 533555 231338 82440 0 3607
3609 0 533731 231674 82600 0 3608
3610 0 533763 231902 82800 0 3609
3611 0 533791 232106 83000 0 3610
3612 0 533879 232354 83200 0 3611
3613 0 533859 232530 83600 0 3612
3614 0 533831 232690 83800 0 3613
3615 0 533927 232762 83960 0 3614
3616 0 534063 232774 84160 0 3615
3617 0 534199 232818 84320 0 3616
3618 0 534275 232906 84520 0 3617
3619 0 534343 232986 84720 0 3618
3620 0 534431 233054 84720 0 3619
3621 0 534547 233138 84920 0 3620
3622 0 534679 233114 85080 0 3621
3623 0 534807 233110 85280 0 3622
3624 0 534943 233162 85480 0 3623
3625 0 535327 233334 85600 0 3624
3626 0 535863 233514 85440 0 3625
3627 0 536091 233526 85240 0 3626
3628 0 536711 233698 85120 0 3627
3629 0 537619 233878 84920 0 3628
3630 0 537595 233870 84680 0 3629
3631 0 537607 233934 84400 0 3630
3632 0 537683 234090 84240 0 3631
3633 0 537847 234190 84040 0 3632
3634 0 538191 234554 83920 0 3633
3635 0 538675 234842 84000 0 3634
3636 0 538919 234850 84160 0 3635
3637 0 539071 234798 84280 0 3636
3638 0 539099 234802 84480 0 3637
3639 0 539051 234754 84680 0 3638
3640 0 538679 235986 84640 0 3639
3641 0 538967 237042 84680 0 3640
3642 0 538879 237762 84720 0 3641
3643 0 539067 238406 84600 0 3642
3644 0 539155 238498 84360 0 3643
3645 0 539219 238918 84120 0 3644
3646 0 539347 239634 83960 0 3645
3647 0 539751 239982 83880 0 3646
3648 0 539975 240214 83720 0 3647
3649 0 540067 240446 83560 0 3648
3650 0 540051 240674 83360 0 3649
3651 0 540111 240914 83160 0 3650
3652 0 540707 241898 83120 0 3651
3653 0 540907 242462 82920 0 3652
3654 0 541187 242806 82720 0 3653
3655 0 541979 244050 82600 0 3654
3656 0 542835 245578 82640 0 3655
3657 0 543011 245690 82840 0 3656
3658 0 543251 245882 83000 0 3657
3659 0 543527 246514 83200 0 3658
3660 0 544303 247518 83080 0 3659
3661 0 544707 247678 82960 0 3660
3662 0 545027 247754 82760 0 3661
3663 0 545235 247730 82600 0 3662
3664 0 545851 247610 82440 0 3663
3665 0 546139 247954 82520 0 3664
3666 0 546203 248274 82640 0 3665
3667 0 546163 248482 82760 0 3666
3668 0 546279 248526 82920 0 3667
3669 0 546495 248650 83120 0 3668
3670 0 547095 248730 83200 0 3669
3671 0 547643 248814 83040 0 3670
3672 0 548015 249042 82880 0 3671
3673 0 548451 249662 82960 0 3672
3674 0 548867 250134 83080 0 3673
3675 0 549247 250294 83160 0 3674
3676 0 549331 250498 83320 0 3675
3677 0 549719 250742 83120 0 3676
3678 0 549867 250926 82920 0 3677
3679 0 550127 251002 82800 0 3678
3680 0 550339 251134 82600 0 3679
3681 0 550303 251618 82480 0 3680
3682 0 550655 252154 82280 0 3681
3683 0 550979 252482 82160 0 3682
3684 0 551327 253026 82120 0 3683
3685 0 551787 253418 82240 0 3684
3686 0 552175 253742 82320 0 3685
3687 0 552975 254610 82280 0 3686
3688 0 553515 255606 82240 0 3687
3689 0 553943 255890 82040 0 3688
3690 0 554659 256706 82120 0 3689
3691 0 554803 257126 82280 0 3690
3692 0 555267 257962 82400 0 3691
3693 0 555691 258658 82360 0 3692
3694 0 556095 259126 82200 0 3693
3695 0 556767 260166 82000 0 3694
3696 0 557339 260878 82120 0 3695
3697 0 557823 262086 82240 0 3696
3698 0 558343 262674 82320 0 3697
3699 0 558627 263798 82520 0 3698
3700 0 559459 264378 82600 0 3699
3701 0 559651 264498 82800 0 3700
3702 0 559619 264534 82960 0 3701
3703 0 559663 264478 83120 0 3702
3704 0 559699 264450 83240 0 3703
3705 0 559727 264442 83400 0 3704
3706 0 560167 264658 83600 0 3705
3707 0 560839 265014 83720 0 3706
3708 0 561175 265230 83880 0 3707
3709 0 561855 265382 83920 0 3708
3710 0 562663 265638 83960 0 3709
3711 0 563371 265582 84160 0 3710
3712 0 563595 265654 84200 0 3711
3713 0 563767 265650 84360 0 3712
3714 5 564623 265554 84440 0 3713
3715 0 565627 265474 84360 0 3714
3716 0 566135 265470 84280 0 3715
3717 0 566827 265582 84200 0 3716
3718 0 566995 265626 84040 0 3717
3719 0 567383 265874 83960 0 3718
3720 0 567931 266054 83840 0 3719
3721 0 568531 266198 83720 0 3720
3722 5 569891 266634 83760 0 3721
3723 0 570383 266882 83720 0 3722
3724 0 570895 267270 83640 0 3723
3725 0 572239 267778 83480 0 3724
3726 0 573111 268066 83320 0 3725
3727 0 573587 268394 83160 0 3726
3728 0 573707 268626 83000 0 3727
3729 5 576295 268852 82800 0 3728
3730 0 577459 269912 82680 0 3729
3731 0 579392 271616 82560 251 3730
3732 0 579552 271808 82440 256 3731
3733 0 579680 272032 82360 209 3732
3734 0 579840 272256 82360 175 3733
3735 0 580000 272480 82400 178 3734
3736 0 580096 272736 82440 140 3735
3737 0 580256 272960 82400 218 3736
3738 0 580448 273152 82280 228 3737
3739 0 580640 273312 82200 206 3738
3740 0 580832 273472 82120 124 3739
3741 0 581056 273632 82120 120 3740
3742 0 581280 273792 82120 108 3741
3743 0 581472 274016 82120 98 3742
3744 0 581600 274240 82120 108 3743
3745 0 581632 274496 82120 124 3744
3746 0 581728 274752 82160 186 3745
3747 0 581664 275008 82160 176 3746
3748 5 581632 275264 82080 236 3747
3749 0 581568 275424 82000 214 3748
3750 0 581504 275680 82000 271 3749
3751 0 581536 275904 81880 237 3750
3752 0 581600 276128 81760 242 3751
3753 0 581760 276352 81680 240 3752
3754 0 581952 276544 81760 240 3753
3755 0 582080 276768 81720 164 3754
3756 0 581984 276960 81520 175 3755
3757 0 582016 277216 81400 136 3756
3758 0 582080 277472 81320 163 3757
3759 0 582272 277664 81240 156 3758
3760 0 582464 277824 81120 120 3759
3761 0 582720 277920 81120 137 3760
3762 0 582944 278048 81080 140 3761
3763 0 583072 278304 81080 98 3762
3764 5 583136 278528 80960 200 3763
3765 0 583136 278560 80960 197 3764
3766 0 583072 278784 80800 135 3765
3767 0 583168 279008 80680 124 3766
3768 0 583232 279168 80480 120 3767
3769 0 583392 279296 80280 107 3768
3770 0 583584 279392 80120 160 3769
3771 0 583808 279552 80040 136 3770
3772 0 583968 279712 79880 136 3771
3773 0 584032 279936 79760 120 3772
3774 0 584032 280192 79680 124 3773
3775 0 584096 280448 79680 148 3774
3776 0 584224 280672 79600 190 3775
3777 0 584416 280736 79440 122 3776
3778 0 584640 280864 79360 153 3777
3779 0 584864 281024 79240 134 3778
3780 0 585088 281152 79200 124 3779
3781 0 585216 281248 79000 139 3780
3782 0 585280 281504 78880 135 3781
3783 0 585312 281664 78680 140 3782
3784 0 585344 281856 78480 137 3783
3785 0 585408 282048 78320 134 3784
3786 0 585536 282272 78200 120 3785
3787 0 585696 282464 78160 86 3786
3788 0 585760 282720 78040 86 3787
3789 0 585920 282880 77920 91 3788
3790 0 585984 283072 77760 81 3789
3791 0 586112 283232 77600 102 3790
3792 0 586208 283424 77440 101 3791
3793 0 586240 283616 77240 120 3792
3794 0 586400 283744 77040 134 3793
3795 0 586624 283808 76880 163 3794
3796 0 586816 283904 76720 101 3795
3797 5 586976 284096 76560 86 3796
3798 0 587232 284000 76600 86 3797
3799 0 587392 283840 76400 40 3798
3800 0 587520 283744 76200 51 3799
3801 0 587680 283840 75960 122 3800
3802 0 587744 284000 75760 156 3801
3803 0 587872 284192 75560 148 3802
3804 0 588000 284352 75400 160 3803
3805 0 588160 284544 75240 166 3804
3806 0 588256 284768 75160 124 3805
3807 0 588480 284960 75160 122 3806
3808 0 588608 285184 75080 102 3807
3809 5 588640 285248 75040 124 3808
3810 0 588640 285120 74800 122 3809
3811 0 588768 285024 74560 71 3810
3812 0 588896 285120 74360 71 3811
3813 0 589056 285216 74160 120 3812
3814 0 589248 285248 73960 98 3813
3815 0 589472 285344 73800 71 3814
3816 0 589696 285376 73680 96 3815
3817 0 589920 285408 73560 102 3816
3818 0 590176 285472 73480 102 3817
3819 0 590432 285472 73480 60 3818
3820 0 590688 285440 73400 86 3819
3821 0 590880 285408 73200 104 3820
3822 0 590944 285408 72920 168 3821
3823 0 591136 285376 72760 186 3822
3824 5 591168 285376 72760 186 3823
3825 0 591360 285248 72600 150 3824
3826 0 591488 285056 72480 98 3825
3827 0 591648 285024 72280 124 3826
3828 0 591808 285056 72080 120 3827
3829 5 591936 285056 71920 128 3828
3830 0 592032 285056 71680 115 3829
3831 0 592128 285056 71440 124 3830
3832 0 592288 285088 71240 164 3831
3833 0 592384 285088 71000 115 3832
3834 0 592480 285024 70760 96 3833
3835 0 592608 285024 70520 96 3834
3836 0 592768 285056 70280 81 3835
3837 5 592960 285152 70080 197 3836
3838 5 593024 285216 70000 197 3837
3839 0 593248 285216 69880 168 3838
3840 0 593408 285248 69680 96 3839
3841 0 593440 285248 69400 51 3840
3842 0 593440 285216 69120 120 3841
3843 0 593472 285216 68840 226 3842
3844 0 593472 285280 68560 168 3843
3845 0 593664 285344 68360 150 3844
3846 0 593888 285344 68200 32 3845
3847 5 594048 285376 68000 64 3846
3848 0 594144 285376 67720 124 3847
3849 5 594272 285248 67520 108 3848
3850 0 594304 285312 67240 71 3849
3851 0 594368 285536 67120 40 3850
3852 0 594464 285760 67040 60 3851
3853 0 594592 286016 66960 40 3852
3854 0 594688 286240 66880 40 3853
3855 0 594720 286496 66800 40 3854
3856 5 594720 286528 66760 71 3855
3857 0 594880 286720 66680 120 3856
3858 0 595072 286912 66600 163 3857
3859 0 595296 287008 66440 163 3858
3860 0 595488 287040 66280 140 3859
3861 0 595584 286912 66080 96 3860
3862 0 595680 286848 65840 164 3861
3863 0 595680 286848 65560 128 3862
3864 0 595712 286816 65280 160 3863
3865 0 595776 286720 65040 115 3864
3866 0 595776 286592 64800 272 3865
3867 0 595904 286400 64640 235 3866
3868 0 596000 286208 64440 200 3867
3869 0 596160 286080 64280 102 3868
3870 0 596320 285952 64120 102 3869
3871 0 596480 285824 63960 75 3870
3872 0 596640 285728 63760 75 3871
3873 0 596832 285664 63600 81 3872
3874 0 596992 285632 63400 75 3873
3875 0 597152 285664 63200 60 3874
3876 6 597312 285600 62960 96 3875
3877 5 400182 147000 177840 0 1881
3878 0 400320 148375 177840 0 3877
3879 0 400171 149314 177840 0 3878
3880 0 400155 149496 177880 0 3879
3881 0 400240 149709 177920 0 3880
3882 0 400268 149856 177960 0 3881
3883 0 400168 150068 178000 0 3882
3884 0 399995 150162 178040 0 3883
3885 0 399536 150544 178080 0 3884
3886 0 398863 150639 178120 0 3885
3887 0 398632 150615 178160 0 3886
3888 0 398638 150532 178200 0 3887
3889 0 398799 150368 178240 0 3888
3890 0 398752 150231 178280 0 3889
3891 0 398769 150128 178320 0 3890
3892 0 398781 150152 178360 0 3891
3893 0 398784 150192 178400 0 3892
3894 0 398770 150229 178440 0 3893
3895 0 398488 150521 178480 0 3894
3896 0 398473 150556 178520 0 3895
3897 0 398456 150592 178560 0 3896
3898 0 398442 150632 178600 0 3897
3899 0 398426 150550 178640 0 3898
3900 0 397245 151684 178640 0 3899
3901 0 396993 151874 178720 0 3900
3902 0 396757 152016 178840 0 3901
3903 0 396133 152375 178920 0 3902
3904 0 396136 152651 179000 0 3903
3905 0 395820 153304 179040 0 3904
3906 0 395805 153320 179080 0 3905
3907 0 395760 153417 179160 0 3906
3908 0 395785 153436 179240 0 3907
3909 0 395780 153285 179400 0 3908
3910 0 395876 153644 179520 0 3909
3911 0 395813 153545 179680 0 3910
3912 0 396084 153685 179840 0 3911
3913 0 395985 153721 180000 0 3912
3914 0 395781 153924 180040 0 3913
3915 0 395681 154128 180160 0 3914
3916 0 395742 154283 180240 0 3915
3917 0 395658 154452 180360 0 3916
3918 0 395624 154536 180400 0 3917
3919 0 395556 154703 180480 0 3918
3920 0 394905 155396 180560 0 3919
3921 0 394990 155336 180680 0 3920
3922 0 394977 155244 180760 0 3921
3923 0 394817 155412 180880 0 3922
3924 0 394818 155648 181080 0 3923
3925 0 394118 156788 181080 0 3924
3926 0 394138 156895 181160 0 3925
3927 0 394133 157078 181200 0 3926
3928 0 394046 157270 181320 0 3927
3929 0 393957 157332 181400 0 3928
3930 0 393865 157721 181480 0 3929
3931 0 393913 157587 181520 0 3930
3932 0 393845 157946 181600 0 3931
3933 0 393917 158144 181640 0 3932
3934 0 393929 158365 181760 0 3933
3935 0 393917 158732 181920 0 3934
3936 5 393878 159956 181920 0 3935
3937 0 392326 160688 181920 0 3936
3938 0 392222 161104 181920 0 3937
3939 0 391586 161647 181920 0 3938
3940 5 391482 161664 181960 0 3939
3941 0 391379 161681 182000 0 3940
3942 0 391294 161890 182080 0 3941
3943 0 391246 161948 182200 0 3942
3944 0 390831 161954 182280 0 3943
3945 0 390917 161961 182360 0 3944
3946 0 390656 162098 182480 0 3945
3947 0 390444 162153 182600 0 3946
3948 0 390234 162115 182720 0 3947
3949 0 389858 162268 182800 0 3948
3950 0 389782 162278 182880 0 3949
3951 0 389434 162264 182960 0 3950
3952 0 389058 162289 183040 0 3951
3953 5 388801 162464 183120 0 3952
3954 0 388658 162713 183120 0 3953
3955 0 388581 162749 183200 0 3954
3956 0 388311 162972 183280 0 3955
3957 0 387726 163245 183360 0 3956
3958 0 387634 163305 183440 0 3957
3959 0 387522 163449 183520 0 3958
3960 0 387406 163665 183600 0 3959
3961 0 387306 163758 183720 0 3960
3962 0 386850 163939 183840 0 3961
3963 0 386629 163908 183880 0 3962
3964 0 386194 164293 183960 0 3963
3965 0 386034 164354 184000 0 3964
3966 0 385882 164486 184120 0 3965
3967 0 385458 164997 184160 0 3966
3968 0 385082 165229 184240 0 3967
3969 0 385108 165405 184280 0 3968
3970 0 385234 165435 184320 0 3969
3971 0 385063 165617 184440 0 3970
3972 0 385087 165662 184520 0 3971
3973 0 385078 165670 184600 0 3972
3974 0 384903 165878 184640 0 3973
3975 0 384086 166489 184680 0 3974
3976 5 384519 166126 184760 0 3975
3977 0 383830 167420 184760 0 3976
3978 0 383875 167562 184720 0 3977
3979 0 383748 167342 184640 0 3978
3980 0 383875 167541 184480 0 3979
3981 0 383724 167746 184280 0 3980
3982 0 383554 167826 184160 0 3981
3983 0 383455 167850 184000 0 3982
3984 0 383471 167818 183800 0 3983
3985 0 383511 167922 183640 0 3984
3986 0 383400 167946 183440 0 3985
3987 0 383430 168018 183360 0 3986
3988 0 383331 168204 183280 0 3987
3989 0 383155 168495 183240 0 3988
3990 0 383111 168614 183160 0 3989
3991 0 383284 168594 183080 0 3990
3992 0 383089 168695 183000 0 3991
3993 0 382963 168970 182880 0 3992
3994 0 382850 169044 182840 0 3993
3995 0 382671 169249 182760 0 3994
3996 0 382763 169332 182720 0 3995
3997 0 382371 169737 182640 0 3996
3998 0 382383 169954 182560 0 3997
3999 0 382367 169974 182520 0 3998
4000 0 382351 169994 182480 0 3999
4001 0 382050 170091 182360 0 4000
4002 0 382052 170061 182280 0 4001
4003 0 382080 169994 182200 0 4002
4004 0 382146 170050 182160 0 4003
4005 0 382211 170106 182120 0 4004
4006 0 382789 170670 182040 0 4005
4007 0 382338 170287 182000 0 4006
4008 0 382199 170454 181920 0 4007
4009 0 382188 170427 181840 0 4008
4010 0 382419 170359 181760 0 4009
4011 0 382399 170426 181680 0 4010
4012 0 382432 170565 181600 0 4011
4013 0 382536 170662 181520 0 4012
4014 0 382463 170706 181440 0 4013
4015 0 382466 170829 181360 0 4014
4016 0 382496 170994 181320 0 4015
4017 5 382591 170928 181200 0 4016
4018 0 382567 170878 181080 0 4017
4019 0 382559 170861 181040 0 4018
4020 5 382411 170823 180880 0 4019
4021 0 382374 170814 180840 0 4020
4022 0 382232 170570 180800 0 4021
4023 0 382183 170541 180720 0 4022
4024 0 382163 170479 180600 0 4023
4025 0 382101 170329 180520 0 4024
4026 0 382119 170335 180400 0 4025
4027 0 382130 170307 180280 0 4026
4028 0 382134 170298 180240 0 4027
4029 0 382144 170337 180120 0 4028
4030 0 382031 170326 180000 0 4029
4031 0 381787 170206 179920 0 4030
4032 0 381642 170022 179800 0 4031
4033 0 381566 169937 179720 0 4032
4034 0 381636 169890 179640 0 4033
4035 0 381631 170039 179600 0 4034
4036 0 381587 170002 179520 0 4035
4037 0 381595 170022 179480 0 4036
4038 0 381603 170042 179440 0 4037
4039 0 381587 170108 179320 0 4038
4040 0 381584 169906 179240 0 4039
4041 0 381608 170006 179160 0 4040
4042 0 381658 169970 179080 0 4041
4043 0 381719 170034 179000 0 4042
4044 0 381616 169791 178920 0 4043
4045 0 381612 169785 178840 0 4044
4046 0 381663 169697 178760 0 4045
4047 0 381724 169590 178680 0 4046
4048 0 381728 169378 178560 0 4047
4049 0 381647 169278 178480 0 4048
4050 0 381561 169178 178360 0 4049
4051 0 381651 169209 178200 0 4050
4052 0 381677 169177 178080 0 4051
4053 5 381807 168387 177960 0 4052
4054 0 381819 168417 177840 0 4053
4055 0 381815 168458 177720 0 4054
4056 0 381804 168508 177680 0 4055
4057 0 381782 168609 177600 0 4056
4058 0 381739 168786 177480 0 4057
4059 0 381872 168993 177360 0 4058
4060 0 381863 168998 177200 0 4059
4061 0 381835 169070 177080 0 4060
4062 0 381808 169078 176960 0 4061
4063 0 381743 169073 176880 0 4062
4064 0 381645 169082 176800 0 4063
4065 0 381634 169089 176760 0 4064
4066 0 381615 169061 176640 0 4065
4067 0 381607 169071 176480 0 4066
4068 0 381643 169108 176400 0 4067
4069 0 381679 169146 176320 0 4068
4070 0 381744 169202 176200 0 4069
4071 0 381886 169466 176080 0 4070
4072 5 381941 169407 176000 0 4071
4073 0 381968 169377 175960 0 4072
4074 0 382014 169435 175880 0 4073
4075 5 381935 169401 175840 0 4074
4076 0 381888 169153 175800 0 4075
4077 0 381943 169109 175760 0 4076
4078 0 381917 169069 175680 0 4077
4079 0 381982 168822 175640 0 4078
4080 0 382006 168866 175560 0 4079
4081 0 382048 168746 175480 0 4080
4082 0 382146 168671 175400 0 4081
4083 0 382242 168632 175320 0 4082
4084 0 382264 168656 175280 0 4083
4085 0 382275 168649 175200 0 4084
4086 0 382287 168650 175120 0 4085
4087 0 382419 168624 175040 0 4086
4088 0 382483 168720 174920 0 4087
4089 0 382543 168670 174840 0 4088
4090 0 382523 168702 174800 0 4089
4091 0 382475 168709 174760 0 4090
4092 0 382483 168779 174720 0 4091
4093 0 382484 168685 174560 0 4092
4094 0 382527 168747 174400 0 4093
4095 0 382370 168846 174240 0 4094
4096 0 382415 168862 174200 0 4095
4097 0 382380 168867 174080 0 4096
4098 0 382471 168895 174040 0 4097
4099 0 382537 168879 173920 0 4098
4100 0 382574 168950 173760 0 4099
4101 0 382480 168921 173680 0 4100
4102 0 382459 168961 173640 0 4101
4103 0 382484 168986 173600 0 4102
4104 0 382517 169025 173560 0 4103
4105 0 382512 168979 173520 0 4104
4106 0 382502 169026 173480 0 4105
4107 0 382546 169033 173400 0 4106
4108 0 382575 169078 173320 0 4107
4109 0 382631 169106 173280 0 4108
4110 0 382613 169074 173240 0 4109
4111 0 382655 169094 173160 0 4110
4112 0 382667 169061 173080 0 4111
4113 0 382539 169198 173040 0 4112
4114 0 382326 169389 173000 0 4113
4115 0 382280 169570 172960 0 4114
4116 0 382250 169680 172920 0 4115
4117 0 382155 169778 172800 0 4116
4118 5 382366 170102 172680 0 4117
4119 0 382488 170601 172600 0 4118
4120 0 382498 170692 172440 0 4119
4121 0 382666 170732 172320 0 4120
4122 0 382556 170522 172240 0 4121
4123 0 382520 170451 172160 0 4122
4124 0 382619 170402 171960 0 4123
4125 0 382536 170509 171840 0 4124
4126 0 382667 170430 171760 0 4125
4127 0 382615 170442 171720 0 4126
4128 0 382739 170398 171640 0 4127
4129 0 382723 170567 171560 0 4128
4130 0 382789 170566 171480 0 4129
4131 0 382792 170490 171400 0 4130
4132 0 382847 170370 171320 0 4131
4133 0 382954 170379 171280 0 4132
4134 0 382928 170350 171200 0 4133
4135 6 382887 170325 171160 0 4134
4136 0 455395 270402 74400 0 3335
4137 0 455438 270422 74360 0 4136
4138 0 455496 270427 74280 0 4137
4139 0 455455 270406 74160 0 4138
4140 0 455439 270426 74080 0 4139
4141 0 455467 270393 74000 0 4140
4142 0 455350 270370 73960 0 4141
4143 0 455270 270416 73880 0 4142
4144 0 455263 270408 73840 0 4143
4145 0 455132 270408 73800 0 4144
4146 0 454995 270406 73760 0 4145
4147 0 454932 270418 73720 0 4146
4148 0 454875 270436 73680 0 4147
4149 0 454787 270434 73640 0 4148
4150 0 454806 270416 73600 0 4149
4151 0 454791 270406 73560 0 4150
4152 0 454748 270400 73520 0 4151
4153 0 454717 270384 73480 0 4152
4154 0 454713 270390 73400 0 4153
4155 0 454685 270384 73320 0 4154
4156 0 454583 270399 73240 0 4155
4157 0 454563 270438 73200 0 4156
4158 0 454543 270435 73120 0 4157
4159 0 454567 270423 73000 0 4158
4160 0 454573 270476 72920 0 4159
4161 0 454598 270507 72840 0 4160
4162 0 454628 270555 72720 0 4161
4163 0 454616 270593 72640 0 4162
4164 0 454634 270569 72560 0 4163
4165 0 454637 270600 72520 0 4164
4166 0 454633 270612 72400 0 4165
4167 0 454621 270600 72320 0 4166
4168 0 454593 270577 72240 0 4167
4169 0 454544 270531 72160 0 4168
4170 0 454469 270578 72120 0 4169
4171 0 454528 270553 72080 0 4170
4172 0 454427 270637 71960 0 4171
4173 0 454491 270650 71880 0 4172
4174 0 454506 270647 71840 0 4173
4175 0 454478 270621 71760 0 4174
4176 0 454418 270551 71600 0 4175
4177 0 454372 270589 71560 0 4176
4178 0 454364 270563 71480 0 4177
4179 0 454369 270537 71400 0 4178
4180 0 454286 270490 71320 0 4179
4181 0 454292 270488 71280 0 4180
4182 5 454230 270451 71200 0 4181
4183 5 454247 270438 71120 0 4182
4184 0 454255 270432 71080 0 4183
4185 0 454265 270413 71000 0 4184
4186 0 454279 270386 70920 0 4185
4187 0 454339 270351 70840 0 4186
4188 0 454273 270284 70720 0 4187
4189 0 454239 270287 70680 0 4188
4190 0 454180 270234 70600 0 4189
4191 0 454041 270235 70560 0 4190
4192 0 453994 270224 70520 0 4191
4193 0 453996 270237 70480 0 4192
4194 0 453981 270232 70440 0 4193
4195 0 453873 270132 70320 0 4194
4196 0 453816 270081 70240 0 4195
4197 0 453762 270050 70120 0 4196
4198 0 453716 270047 70000 0 4197
4199 0 453598 270150 69920 0 4198
4200 0 453597 270157 69880 0 4199
4201 0 453486 270154 69760 0 4200
4202 0 453350 270202 69720 0 4201
4203 0 453358 270183 69680 0 4202
4204 0 453318 270179 69640 0 4203
4205 0 453349 270203 69600 0 4204
4206 0 453285 270235 69560 0 4205
4207 0 453251 270283 69520 0 4206
4208 0 453203 270320 69480 0 4207
4209 0 453173 270353 69400 0 4208
4210 0 453099 270382 69320 0 4209
4211 0 453066 270392 69280 0 4210
4212 0 453027 270401 69240 0 4211
4213 0 452968 270430 69160 0 4212
4214 0 452920 270493 69040 0 4213
4215 0 452902 270500 69000 0 4214
4216 0 452882 270504 68960 0 4215
4217 0 452813 270504 68880 0 4216
4218 0 452816 270561 68800 0 4217
4219 0 452823 270557 68720 0 4218
4220 0 452840 270541 68600 0 4219
4221 0 452868 270532 68480 0 4220
4222 0 452897 270457 68360 0 4221
4223 0 452953 270362 68280 0 4222
4224 0 453014 270256 68240 0 4223
4225 0 453013 270236 68160 0 4224
4226 0 453056 270239 68000 0 4225
4227 0 453055 270216 67800 0 4226
4228 0 453091 270250 67560 0 4227
4229 0 453187 270241 67320 0 4228
4230 0 453164 270271 67200 0 4229
4231 0 453097 270325 67040 0 4230
4232 0 453107 270373 66960 0 4231
4233 0 453153 270351 66920 0 4232
4234 0 453121 270423 66880 0 4233
4235 0 453167 270468 66840 0 4234
4236 0 453274 270469 66800 0 4235
4237 0 453351 270452 66760 0 4236
4238 0 453432 270448 66720 0 4237
4239 0 453535 270426 66640 0 4238
4240 0 453499 270334 66600 0 4239
4241 0 453522 270316 66560 0 4240
4242 0 453610 270299 66520 0 4241
4243 0 453723 270220 66400 0 4242
4244 0 453788 270196 66360 0 4243
4245 0 453871 270048 66280 0 4244
4246 0 453878 270029 66240 0 4245
4247 0 453874 270024 66200 0 4246
4248 0 453894 269936 66160 0 4247
4249 0 453893 269910 66120 0 4248
4250 0 454012 269781 66040 0 4249
4251 0 453999 269707 65960 0 4250
4252 0 454019 269677 65880 0 4251
4253 0 454084 269678 65840 0 4252
4254 0 454028 269644 65760 0 4253
4255 0 454066 269594 65720 0 4254
4256 0 454108 269605 65680 0 4255
4257 0 454066 269611 65640 0 4256
4258 0 454127 269548 65560 0 4257
4259 0 454121 269537 65520 0 4258
4260 0 454117 269526 65440 0 4259
4261 0 454110 269529 65360 0 4260
4262 0 454225 269469 65280 0 4261
4263 0 454232 269449 65200 0 4262
4264 0 454330 269402 65120 0 4263
4265 0 454250 269409 65080 0 4264
4266 0 454343 269408 65000 0 4265
4267 0 454390 269325 64920 0 4266
4268 0 454414 269349 64880 0 4267
4269 0 454579 269252 64800 0 4268
4270 0 454687 269192 64760 0 4269
4271 0 454895 269051 64680 0 4270
4272 0 455077 268935 64640 0 4271
4273 0 455288 268836 64560 0 4272
4274 0 455517 268692 64480 0 4273
4275 0 455703 268617 64400 0 4274
4276 5 455765 268599 64360 0 4275
4277 0 455889 268563 64280 0 4276
4278 0 456019 268532 64240 0 4277
4279 0 455960 268544 64200 0 4278
4280 0 455987 268475 64160 0 4279
4281 0 455946 268490 64080 0 4280
4282 0 455906 268510 64040 0 4281
4283 0 455924 268523 64000 0 4282
4284 0 455930 268557 63920 0 4283
4285 0 455846 268561 63880 0 4284
4286 0 455807 268584 63840 0 4285
4287 0 455738 268606 63800 0 4286
4288 0 455732 268610 63760 0 4287
4289 0 455687 268620 63720 0 4288
4290 0 455668 268618 63680 0 4289
4291 0 455721 268622 63640 0 4290
4292 0 455720 268647 63560 0 4291
4293 0 455668 268632 63520 0 4292
4294 0 455698 268632 63480 0 4293
4295 0 455694 268635 63440 0 4294
4296 0 455738 268625 63400 0 4295
4297 0 455738 268623 63320 0 4296
4298 0 455773 268592 63280 0 4297
4299 0 455741 268573 63200 0 4298
4300 0 455790 268587 63120 0 4299
4301 0 456059 268554 63080 0 4300
4302 0 456209 268557 63040 0 4301
4303 0 456435 268513 63000 0 4302
4304 0 456670 268472 62960 0 4303
4305 0 456772 268434 62920 0 4304
4306 0 456890 268364 62840 0 4305
4307 0 456975 268304 62800 0 4306
4308 0 457100 268241 62760 0 4307
4309 0 457204 268193 62720 0 4308
4310 0 457344 268156 62680 0 4309
4311 0 457520 268344 62560 0 4310
4312 0 457526 268362 62520 0 4311
4313 0 457666 268341 62480 0 4312
4314 0 457718 268333 62440 0 4313
4315 0 457851 268311 62400 0 4314
4316 0 457884 268255 62360 0 4315
4317 0 457947 268159 62320 0 4316
4318 0 458038 268056 62280 0 4317
4319 0 458084 268080 62240 0 4318
4320 0 458138 268059 62200 0 4319
4321 0 458178 268061 62160 0 4320
4322 0 458175 268028 62120 0 4321
4323 6 458186 267969 62080 0 4322
4324 0 393879 160061 182000 0 3936
4325 0 393899 160113 182160 0 4324
4326 0 393851 160049 182200 0 4325
4327 0 393659 159173 182360 0 4326
4328 0 393739 158073 182440 0 4327
4329 0 393667 158233 182600 0 4328
4330 0 393643 158165 182720 0 4329
4331 5 393795 158121 182840 0 4330
4332 0 393623 157913 182880 0 4331
4333 0 393591 157825 183000 0 4332
4334 0 393563 157733 183120 0 4333
4335 0 393511 157725 183160 0 4334
4336 0 393563 157797 183280 0 4335
4337 5 393663 157881 183400 0 4336
4338 0 393655 158001 183440 0 4337
4339 0 393623 158101 183520 0 4338
4340 0 393467 158237 183600 0 4339
4341 0 393379 158341 183640 0 4340
4342 0 393371 158381 183680 0 4341
4343 0 393295 158453 183800 0 4342
4344 0 393243 158473 183920 0 4343
4345 0 393051 158605 184040 0 4344
4346 0 392939 158777 184160 0 4345
4347 0 392843 158933 184240 0 4346
4348 0 392835 159221 184280 0 4347
4349 0 392827 159453 184360 0 4348
4350 0 392887 159629 184440 0 4349
4351 5 393187 160005 184560 0 4350
4352 0 392979 160065 184680 0 4351
4353 0 393042 160045 184760 0 4352
4354 0 392975 160181 184880 0 4353
4355 0 392947 160245 185000 0 4354
4356 0 392931 160293 185160 0 4355
4357 0 392944 160297 185280 0 4356
4358 0 392947 160489 185400 0 4357
4359 5 392924 160509 185440 0 4358
4360 0 392879 160549 185520 0 4359
4361 0 392847 160693 185600 0 4360
4362 0 392915 160817 185640 0 4361
4363 0 392991 160933 185720 0 4362
4364 0 393067 160985 185840 0 4363
4365 0 393011 161141 185920 0 4364
4366 0 392959 161237 186000 0 4365
4367 0 392939 161325 186120 0 4366
4368 0 392895 161477 186240 0 4367
4369 0 392815 161613 186320 0 4368
4370 0 392791 161789 186440 0 4369
4371 0 392795 161793 186560 0 4370
4372 0 392719 161773 186680 0 4371
4373 0 392587 161781 186800 0 4372
4374 0 392439 161829 186880 0 4373
4375 0 392363 161881 186960 0 4374
4376 0 392275 161885 187080 0 4375
4377 0 392155 161897 187120 0 4376
4378 0 392287 161989 187200 0 4377
4379 0 392291 162069 187240 0 4378
4380 0 392083 162177 187320 0 4379
4381 5 392027 162253 187360 0 4380
4382 0 391971 162329 187400 0 4381
4383 0 391779 162449 187480 0 4382
4384 0 391831 162505 187520 0 4383
4385 5 391715 162621 187600 0 4384
4386 5 390823 162709 187640 0 4385
4387 0 389815 162509 187720 0 4386
4388 5 389135 162473 187760 0 4387
4389 0 389395 162541 187840 0 4388
4390 0 389751 162517 187880 0 4389
4391 0 389715 162545 187920 0 4390
4392 0 389527 162557 188040 0 4391
4393 5 389227 162409 188120 0 4392
4394 0 388839 161793 188160 0 4393
4395 0 388807 161701 188240 0 4394
4396 5 388591 161585 188280 0 4395
4397 0 388155 161333 188240 0 4396
4398 0 388111 161213 188120 0 4397
4399 0 388015 161145 188080 0 4398
4400 0 387939 161085 187960 0 4399
4401 0 387603 160541 187880 0 4400
4402 0 387539 160157 187920 0 4401
4403 0 387467 160129 187960 0 4402
4404 0 387435 160097 188000 0 4403
4405 0 387391 160009 188080 0 4404
4406 0 387399 159973 188120 0 4405
4407 0 387407 159977 188160 0 4406
4408 0 387411 159917 188240 0 4407
4409 5 387299 159781 188280 0 4408
4410 0 387239 159733 188320 0 4409
4411 0 387247 159701 188360 0 4410
4412 0 387243 159681 188400 0 4411
4413 0 387147 159613 188440 0 4412
4414 0 387063 159597 188520 0 4413
4415 0 386963 159533 188560 0 4414
4416 0 386983 159441 188600 0 4415
4417 0 387015 159417 188680 0 4416
4418 0 387015 159429 188720 0 4417
4419 0 387019 159441 188760 0 4418
4420 5 386911 159549 188800 0 4419
4421 0 387111 159349 188840 0 4420
4422 0 387179 159257 188880 0 4421
4423 0 387231 159129 188920 0 4422
4424 0 387235 159097 188960 0 4423
4425 0 387255 159137 189000 0 4424
4426 0 387283 159125 189040 0 4425
4427 0 387287 159125 189080 0 4426
4428 0 387339 159169 189120 0 4427
4429 0 387375 159201 189160 0 4428
4430 0 387387 159209 189200 0 4429
4431 0 387347 159169 189240 0 4430
4432 0 387411 159145 189280 0 4431
4433 0 387399 159145 189320 0 4432
4434 0 387403 159133 189360 0 4433
4435 0 387423 159109 189400 0 4434
4436 0 387431 159089 189440 0 4435
4437 0 387447 159065 189480 0 4436
4438 0 387439 159057 189520 0 4437
4439 0 387439 159037 189560 0 4438
4440 0 387439 159017 189600 0 4439
4441 0 387399 159001 189640 0 4440
4442 0 387455 158989 189680 0 4441
4443 0 387451 158917 189760 0 4442
4444 0 387459 158893 189800 0 4443
4445 0 387471 158861 189840 0 4444
4446 0 387479 158845 189880 0 4445
4447 0 387507 158821 189920 0 4446
4448 0 387539 158765 189960 0 4447
4449 0 387567 158773 190000 0 4448
4450 0 387595 158761 190040 0 4449
4451 0 387627 158745 190080 0 4450
4452 0 387647 158717 190120 0 4451
4453 0 387643 158709 190160 0 4452
4454 0 387639 158669 190200 0 4453
4455 0 387607 158617 190240 0 4454
4456 0 387599 158569 190280 0 4455
4457 0 387579 158525 190320 0 4456
4458 0 387563 158477 190360 0 4457
4459 0 387591 158445 190400 0 4458
4460 0 387671 158385 190440 0 4459
4461 0 387815 158261 190480 0 4460
4462 0 387903 158145 190520 0 4461
4463 0 387939 158085 190560 0 4462
4464 0 388107 157909 190600 0 4463
4465 0 388155 157873 190640 0 4464
4466 0 388247 157733 190680 0 4465
4467 0 388271 157625 190720 0 4466
4468 0 388231 157577 190760 0 4467
4469 0 388219 157445 190800 0 4468
4470 0 388223 157393 190840 0 4469
4471 0 388267 157353 190880 0 4470
4472 0 388307 157333 190920 0 4471
4473 0 388371 157277 190960 0 4472
4474 0 388423 157285 191000 0 4473
4475 0 388475 157041 191040 0 4474
4476 0 388519 157073 191080 0 4475
4477 0 388555 157101 191120 0 4476
4478 0 388595 157201 191160 0 4477
4479 0 388655 157201 191200 0 4478
4480 0 388607 157153 191240 0 4479
4481 0 388635 157149 191280 0 4480
4482 0 388639 157121 191320 0 4481
4483 0 388635 156937 191360 0 4482
4484 0 388563 156893 191400 0 4483
4485 0 388599 156861 191440 0 4484
4486 0 388615 156949 191480 0 4485
4487 0 388523 156917 191520 0 4486
4488 0 388463 156837 191560 0 4487
4489 0 388451 156773 191600 0 4488
4490 6 388427 156941 191640 0 4489
4491 0 474615 262409 95000 0 2489
4492 0 474367 262113 94680 0 4491
4493 5 474295 261433 94600 0 4492
4494 0 473167 261649 94400 0 4493
4495 0 472535 261241 94480 0 4494
4496 5 471431 261191 94480 0 4495
4497 5 470927 261247 94240 0 4496
4498 0 469015 260031 94240 0 4497
4499 0 468111 260231 94280 0 4498
4500 0 467551 259951 94400 0 4499
4501 0 467199 259935 94560 0 4500
4502 0 466951 259975 94680 0 4501
4503 0 466967 259929 94720 0 4502
4504 0 466895 259945 94840 0 4503
4505 0 466667 259981 94960 0 4504
4506 0 466327 259897 95040 0 4505
4507 0 466155 260009 95120 0 4506
4508 0 465915 259985 95280 0 4507
4509 5 465863 259949 95400 0 4508
4510 0 465555 259989 95520 0 4509
4511 0 465423 259937 95640 0 4510
4512 0 465263 259909 95760 0 4511
4513 0 465055 259849 95920 0 4512
4514 0 464691 259805 96040 0 4513
4515 0 464623 259781 96080 0 4514
4516 5 463383 259499 96120 0 4515
4517 0 462507 260059 96160 0 4516
4518 0 462135 260211 96240 0 4517
4519 0 462047 260243 96320 0 4518
4520 5 462087 260251 96360 0 4519
4521 0 461983 260223 96400 0 4520
4522 0 461695 260255 96480 0 4521
4523 0 460979 260379 96600 0 4522
4524 0 460615 260535 96720 0 4523
4525 0 460299 260795 96840 0 4524
4526 5 459171 261207 96840 0 4525
4527 0 458907 261427 96920 0 4526
4528 0 458755 261507 97080 0 4527
4529 0 458479 261719 97240 0 4528
4530 0 457771 261991 97360 0 4529
4531 5 455831 263067 97360 0 4530
4532 0 455844 263021 97320 0 4531
4533 0 455820 263029 97280 0 4532
4534 0 455820 263029 97200 0 4533
4535 0 455740 263369 97080 0 4534
4536 0 455688 264621 97080 0 4535
4537 0 455668 265377 97040 0 4536
4538 5 455672 265561 97000 0 4537
4539 0 455696 265621 96960 0 4538
4540 0 455772 265669 96920 0 4539
4541 0 455804 265917 96880 0 4540
4542 0 455840 266033 96840 0 4541
4543 0 455856 266137 96760 0 4542
4544 0 455924 266461 96760 0 4543
4545 0 456136 266757 96760 0 4544
4546 0 456180 266793 96720 0 4545
4547 0 456220 266853 96680 0 4546
4548 0 456336 266941 96600 0 4547
4549 0 456244 267069 96360 0 4548
4550 0 456112 267189 96120 0 4549
4551 0 456084 267257 96040 0 4550
4552 0 456036 267217 95920 0 4551
4553 5 455644 267157 95800 0 4552
4554 0 455640 267169 95760 0 4553
4555 0 455580 267077 95640 0 4554
4556 0 455398 267041 95600 0 4555
4557 0 455334 267009 95480 0 4556
4558 0 455270 266969 95440 0 4557
4559 0 454598 266709 95440 0 4558
4560 0 454498 266653 95480 0 4559
4561 0 454034 266417 95600 0 4560
4562 0 453734 266377 95640 0 4561
4563 0 453478 266389 95720 0 4562
4564 0 453550 266369 95760 0 4563
4565 5 453555 266364 95840 0 4564
4566 0 452962 266229 95840 0 4565
4567 0 452426 265981 95840 0 4566
4568 0 452210 265729 95840 0 4567
4569 0 452174 265693 95800 0 4568
4570 0 452118 265665 95720 0 4569
4571 0 452102 265537 95560 0 4570
4572 0 452002 265385 95400 0 4571
4573 0 451934 265253 95280 0 4572
4574 0 451854 265205 95240 0 4573
4575 0 451698 265181 95040 0 4574
4576 0 451486 265041 94880 0 4575
4577 5 451432 264969 94800 0 4576
4578 0 451444 264937 94600 0 4577
4579 0 451572 264969 94520 0 4578
4580 0 451543 264973 94480 0 4579
4581 0 451583 264977 94400 0 4580
4582 0 451639 264817 94360 0 4581
4583 0 451635 264811 94200 0 4582
4584 0 451607 264727 94160 0 4583
4585 0 451647 264675 94080 0 4584
4586 0 451689 264687 94040 0 4585
4587 5 451820 264603 94000 0 4586
4588 0 451820 264603 93920 0 4587
4589 0 451831 264593 93880 0 4588
4590 0 451805 264589 93800 0 4589
4591 0 451799 264591 93760 0 4590
4592 0 451758 264591 93720 0 4591
4593 0 451780 264594 93680 0 4592
4594 0 451780 264578 93600 0 4593
4595 0 451780 264580 93520 0 4594
4596 0 451840 264516 93480 0 4595
4597 0 451828 264495 93440 0 4596
4598 0 451835 264465 93400 0 4597
4599 0 451852 264447 93320 0 4598
4600 0 451814 264438 93240 0 4599
4601 0 451788 264429 93120 0 4600
4602 0 451770 264438 93080 0 4601
4603 0 451746 264471 93000 0 4602
4604 0 451742 264469 92880 0 4603
4605 0 451615 264249 92840 0 4604
4606 0 451509 264247 92800 0 4605
4607 0 451317 264189 92800 0 4606
4608 0 451137 264035 92800 0 4607
4609 0 451071 263909 92800 0 4608
4610 0 451097 263865 92720 0 4609
4611 0 451144 263865 92680 0 4610
4612 0 451164 263725 92640 0 4611
4613 0 451158 263591 92600 0 4612
4614 0 451148 263495 92560 0 4613
4615 0 451181 263477 92440 0 4614
4616 0 451183 263415 92400 0 4615
4617 0 451181 263377 92360 0 4616
4618 0 451199 263351 92320 0 4617
4619 0 451218 263319 92240 0 4618
4620 0 451282 263259 92160 0 4619
4621 0 451258 263243 92120 0 4620
4622 0 451288 263225 92080 0 4621
4623 0 451384 263093 91960 0 4622
4624 0 451354 262973 91920 0 4623
4625 0 451282 262903 91880 0 4624
4626 0 451260 262903 91840 0 4625
4627 0 451178 262779 91800 0 4626
4628 0 451126 262731 91760 0 4627
4629 0 451164 262699 91720 0 4628
4630 0 451190 262685 91680 0 4629
4631 0 451182 262689 91640 0 4630
4632 0 451218 262635 91560 0 4631
4633 0 451216 262599 91520 0 4632
4634 0 451186 262511 91440 0 4633
4635 0 451138 262489 91360 0 4634
4636 0 451136 262491 91280 0 4635
4637 0 451120 262491 91200 0 4636
4638 0 451152 262461 91120 0 4637
4639 0 451190 262441 91040 0 4638
4640 0 451222 262441 90960 0 4639
4641 0 451220 262457 90880 0 4640
4642 0 451146 262475 90800 0 4641
4643 0 451160 262471 90760 0 4642
4644 0 451160 262489 90720 0 4643
4645 0 451166 262495 90680 0 4644
4646 0 451164 262473 90600 0 4645
4647 0 450510 262509 90560 0 4646
4648 0 450422 262497 90520 0 4647
4649 0 450414 262477 90480 0 4648
4650 0 450414 262477 90440 0 4649
4651 5 450414 262477 90400 0 4650
4652 0 450446 262685 90400 0 4651
4653 0 450458 262945 90400 0 4652
4654 0 450440 263013 90360 0 4653
4655 0 450354 263131 90280 0 4654
4656 0 450322 263129 90200 0 4655
4657 6 450338 263085 90160 0 4656
4658 0 408574 141836 183480 0 1743
4659 0 408532 141996 183560 0 4658
4660 0 408544 142164 183680 0 4659
4661 5 408480 142348 183760 0 4660
4662 0 408416 142532 183840 0 4661
4663 0 408418 142656 183920 0 4662
4664 5 408378 142868 184040 0 4663
4665 0 408378 142992 184120 0 4664
4666 0 408390 143196 184240 0 4665
4667 0 408464 143288 184280 0 4666
4668 0 408428 143448 184360 0 4667
4669 0 408463 143493 184440 0 4668
4670 5 408480 143516 184480 0 4669
4671 0 408556 143644 184520 0 4670
4672 0 408582 143848 184600 0 4671
4673 0 408530 144060 184720 0 4672
4674 0 408484 144376 184840 0 4673
4675 5 408326 144744 184920 0 4674
4676 0 408266 144952 185040 0 4675
4677 0 408328 145280 185080 0 4676
4678 5 408556 145636 185120 0 4677
4679 0 408378 146092 185200 0 4678
4680 5 407368 147536 185160 0 4679
4681 0 407080 148044 185240 0 4680
4682 0 406956 148236 185280 0 4681
4683 0 406868 148288 185360 0 4682
4684 5 406918 148537 185400 0 4683
4685 0 407068 149284 185520 0 4684
4686 0 407038 149596 185600 0 4685
4687 0 407012 149776 185720 0 4686
4688 0 407004 149880 185840 0 4687
4689 0 407006 150024 185960 0 4688
4690 0 406978 150220 186080 0 4689
4691 0 406846 150440 186200 0 4690
4692 5 406760 150688 186320 0 4691
4693 0 406596 150724 186440 0 4692
4694 5 406394 150844 186560 0 4693
4695 5 405750 151116 186680 0 4694
4696 0 405360 151588 186720 0 4695
4697 5 404692 152140 186840 0 4696
4698 0 404590 152156 186960 0 4697
4699 0 403934 152348 187040 0 4698
4700 5 404050 152436 187160 0 4699
4701 5 403420 152676 187200 0 4700
4702 5 403334 152716 187320 0 4701
4703 0 403144 153268 187440 0 4702
4704 5 403072 153498 187520 0 4703
4705 0 403000 153728 187600 0 4704
4706 0 403022 154024 187680 0 4705
4707 0 402916 154208 187840 0 4706
4708 0 402776 154332 188000 0 4707
4709 0 402672 154392 188160 0 4708
4710 0 402470 154616 188280 0 4709
4711 0 402434 154788 188440 0 4710
4712 0 402298 154992 188600 0 4711
4713 5 402116 155320 188720 0 4712
4714 0 402006 155668 188800 0 4713
4715 5 401898 155816 188920 0 4714
4716 0 401472 156208 189000 0 4715
4717 0 401468 156224 189040 0 4716
4718 0 401302 156428 189160 0 4717
4719 0 401318 156576 189320 0 4718
4720 0 401078 156848 189440 0 4719
4721 0 400748 157296 189560 0 4720
4722 5 400680 157288 189600 0 4721
4723 5 400038 157808 189680 0 4722
4724 0 399852 158160 189800 0 4723
4725 0 399632 158408 189880 0 4724
4726 5 399426 158928 189960 0 4725
4727 0 399020 159616 189880 0 4726
4728 5 398876 159716 189840 0 4727
4729 0 398706 159980 189760 0 4728
4730 0 398598 160068 189640 0 4729
4731 5 398210 160296 189560 0 4730
4732 0 397062 160976 189680 0 4731
4733 0 396904 161152 189760 0 4732
4734 0 396712 161264 189880 0 4733
4735 0 396566 161284 189960 0 4734
4736 0 396442 161372 190040 0 4735
4737 0 396426 161476 190160 0 4736
4738 0 396316 161456 190280 0 4737
4739 0 396108 161460 190400 0 4738
4740 0 396020 161464 190560 0 4739
4741 0 395916 161560 190680 0 4740
4742 0 395698 161752 190800 0 4741
4743 0 395474 161776 190920 0 4742
4744 0 395128 161716 191000 0 4743
4745 0 394932 161752 191120 0 4744
4746 0 394742 161824 191200 0 4745
4747 0 394642 161868 191320 0 4746
4748 0 394446 161848 191480 0 4747
4749 0 394322 161772 191640 0 4748
4750 0 394188 161816 191720 0 4749
4751 0 394359 161831 191760 0 4750
4752 0 394008 161776 191840 0 4751
4753 0 393876 161688 191960 0 4752
4754 0 393872 161620 192040 0 4753
4755 0 393896 161452 192120 0 4754
4756 0 393708 161508 192240 0 4755
4757 0 393612 161436 192360 0 4756
4758 0 393468 161508 192520 0 4757
4759 0 393286 161604 192640 0 4758
4760 0 393138 161528 192760 0 4759
4761 0 393124 161600 192880 0 4760
4762 5 392938 161536 193000 0 4761
4763 0 392950 161664 193080 0 4762
4764 0 393106 161680 193200 0 4763
4765 0 393190 161680 193320 0 4764
4766 0 393282 161768 193440 0 4765
4767 0 393258 161816 193520 0 4766
4768 0 393200 161848 193600 0 4767
4769 0 393196 161880 193760 0 4768
4770 0 393192 161932 193880 0 4769
4771 0 393224 161924 194040 0 4770
4772 0 393256 161908 194080 0 4771
4773 0 393304 161920 194120 0 4772
4774 0 393390 161892 194200 0 4773
4775 0 393434 161912 194320 0 4774
4776 0 393374 161844 194480 0 4775
4777 5 393518 161808 194560 0 4776
4778 0 393930 161660 194480 0 4777
4779 0 394040 161676 194400 0 4778
4780 5 394546 161732 194360 0 4779
4781 0 394586 161692 194320 0 4780
4782 0 394740 161728 194280 0 4781
4783 0 394890 161788 194200 0 4782
4784 0 394934 161876 194080 0 4783
4785 0 395298 161956 193960 0 4784
4786 0 395347 161994 193920 0 4785
4787 0 395396 162032 193880 0 4786
4788 0 395496 162072 193800 0 4787
4789 0 395548 162088 193760 0 4788
4790 0 395760 162120 193600 0 4789
4791 0 395948 162172 193440 0 4790
4792 0 396030 162240 193280 0 4791
4793 0 396058 162280 193080 0 4792
4794 0 396218 162324 193000 0 4793
4795 0 396388 162328 192880 0 4794
4796 0 396592 162308 192800 0 4795
4797 0 396778 162348 192680 0 4796
4798 0 396792 162404 192600 0 4797
4799 0 396804 162460 192520 0 4798
4800 0 396818 162540 192400 0 4799
4801 0 396878 162588 192240 0 4800
4802 0 396994 162612 192080 0 4801
4803 0 397130 162600 191920 0 4802
4804 0 397078 162632 191760 0 4803
4805 0 396970 162892 191640 0 4804
4806 5 396516 163496 191600 0 4805
4807 0 396306 163704 191720 0 4806
4808 0 396170 163784 191880 0 4807
4809 5 395983 163830 192000 0 4808
4810 0 395234 163804 192000 0 4809
4811 0 395122 163824 192120 0 4810
4812 0 395044 163864 192160 0 4811
4813 0 394860 163892 192280 0 4812
4814 0 394724 163928 192320 0 4813
4815 0 394688 163980 192400 0 4814
4816 0 394640 164072 192480 0 4815
4817 0 394622 164152 192520 0 4816
4818 0 394528 164148 192600 0 4817
4819 0 394516 164228 192680 0 4818
4820 0 394508 164300 192760 0 4819
4821 6 394484 164328 192840 0 4820
4822 0 466212 270301 91520 0 2563
4823 0 465978 270593 91520 0 4822
4824 5 465632 270762 91480 0 4823
4825 0 464115 271259 91480 0 4824
4826 0 463894 271304 91640 0 4825
4827 0 463776 271323 91680 0 4826
4828 0 463673 271343 91720 0 4827
4829 0 463518 271254 91760 0 4828
4830 0 463491 271159 91840 0 4829
4831 0 463424 271125 91920 0 4830
4832 0 463414 271108 92000 0 4831
4833 0 463338 271107 92080 0 4832
4834 0 463341 271072 92160 0 4833
4835 0 463279 270963 92240 0 4834
4836 0 463304 270810 92360 0 4835
4837 5 463276 270669 92440 0 4836
4838 0 463139 270286 92480 0 4837
4839 0 463115 270193 92520 0 4838
4840 0 463015 269996 92560 0 4839
4841 0 462960 269901 92600 0 4840
4842 0 463002 269913 92640 0 4841
4843 0 462968 269748 92760 0 4842
4844 0 462940 269644 92840 0 4843
4845 0 462941 269540 92920 0 4844
4846 0 462941 269485 93000 0 4845
4847 0 462902 269373 93080 0 4846
4848 0 462882 269326 93160 0 4847
4849 0 462853 269310 93200 0 4848
4850 0 462787 269310 93240 0 4849
4851 0 462789 269327 93280 0 4850
4852 0 462726 269261 93320 0 4851
4853 0 462767 269338 93360 0 4852
4854 0 462784 269298 93440 0 4853
4855 0 462787 269244 93520 0 4854
4856 0 462833 269221 93640 0 4855
4857 0 462798 269179 93720 0 4856
4858 0 462842 269103 93840 0 4857
4859 0 462872 269019 93920 0 4858
4860 0 462821 268964 93960 0 4859
4861 0 462831 268959 94000 0 4860
4862 0 462777 268920 94040 0 4861
4863 0 462737 268908 94080 0 4862
4864 0 462645 268882 94120 0 4863
4865 0 462598 268842 94160 0 4864
4866 0 462551 268861 94200 0 4865
4867 0 462515 268806 94240 0 4866
4868 0 462451 268779 94280 0 4867
4869 0 462439 268770 94320 0 4868
4870 0 462394 268732 94400 0 4869
4871 0 462320 268713 94480 0 4870
4872 0 462225 268644 94520 0 4871
4873 0 462202 268610 94600 0 4872
4874 0 462165 268557 94680 0 4873
4875 0 462118 268550 94720 0 4874
4876 0 461965 268530 94760 0 4875
4877 0 461686 268412 94760 0 4876
4878 0 461616 268407 94800 0 4877
4879 0 461526 268400 94840 0 4878
4880 0 461442 268378 94880 0 4879
4881 0 461338 268364 94920 0 4880
4882 0 461328 268329 94960 0 4881
4883 0 461228 268284 95000 0 4882
4884 0 461159 268290 95040 0 4883
4885 0 461152 268300 95080 0 4884
4886 0 461070 268268 95120 0 4885
4887 0 460977 268268 95160 0 4886
4888 0 460958 268267 95200 0 4887
4889 0 460843 268263 95240 0 4888
4890 0 460778 268191 95280 0 4889
4891 0 460687 268173 95320 0 4890
4892 0 460608 267947 95360 0 4891
4893 0 460592 267937 95400 0 4892
4894 0 460549 267911 95440 0 4893
4895 0 460199 267797 95480 0 4894
4896 0 460192 267780 95520 0 4895
4897 5 460217 267786 95560 0 4896
4898 0 460108 267765 95600 0 4897
4899 0 460040 267718 95680 0 4898
4900 0 459883 267655 95720 0 4899
4901 0 459892 267655 95760 0 4900
4902 0 459882 267605 95800 0 4901
4903 0 459870 267622 95840 0 4902
4904 0 459862 267625 95920 0 4903
4905 0 459789 267614 95960 0 4904
4906 0 459745 267632 96000 0 4905
4907 0 459694 267610 96040 0 4906
4908 0 459589 267614 96120 0 4907
4909 5 459614 267605 96200 0 4908
4910 0 459639 267266 96280 0 4909
4911 0 459651 267235 96320 0 4910
4912 0 459641 267210 96360 0 4911
4913 0 459594 267190 96400 0 4912
4914 0 459591 267129 96440 0 4913
4915 0 459581 267129 96480 0 4914
4916 0 459574 267102 96560 0 4915
4917 0 459593 267088 96640 0 4916
4918 0 459555 266980 96680 0 4917
4919 0 459569 266798 96720 0 4918
4920 0 459616 266768 96760 0 4919
4921 0 459655 266733 96800 0 4920
4922 0 459700 266686 96840 0 4921
4923 0 459851 266377 96880 0 4922
4924 0 459978 266202 96920 0 4923
4925 0 460298 265941 96840 0 4924
4926 0 460608 265582 96800 0 4925
4927 0 460662 265530 97040 0 4926
4928 0 460679 265394 97200 0 4927
4929 0 460734 265391 97240 0 4928
4930 0 460753 265343 97280 0 4929
4931 0 460686 265273 97360 0 4930
4932 0 460645 265171 97440 0 4931
4933 0 460612 265085 97480 0 4932
4934 0 460562 265023 97520 0 4933
4935 0 460427 264727 97560 0 4934
4936 0 460368 264618 97600 0 4935
4937 0 460326 264566 97640 0 4936
4938 0 460178 264560 97720 0 4937
4939 0 460154 264579 97760 0 4938
4940 0 460077 264500 97800 0 4939
4941 0 460051 264353 97840 0 4940
4942 0 459994 264350 97880 0 4941
4943 0 459884 264338 97920 0 4942
4944 0 459804 264353 97960 0 4943
4945 0 459700 264328 98000 0 4944
4946 0 459593 264320 98040 0 4945
4947 0 459528 264320 98080 0 4946
4948 0 459421 264331 98120 0 4947
4949 0 459261 264385 98160 0 4948
4950 0 459144 264370 98200 0 4949
4951 0 459065 264328 98240 0 4950
4952 0 459070 264359 98280 0 4951
4953 0 459024 264323 98320 0 4952
4954 0 458970 264294 98360 0 4953
4955 0 458943 264267 98400 0 4954
4956 0 458923 264239 98440 0 4955
4957 0 458867 264209 98480 0 4956
4958 0 458826 264188 98520 0 4957
4959 0 458732 264178 98560 0 4958
4960 0 458711 264183 98600 0 4959
4961 0 458656 264193 98640 0 4960
4962 6 458631 264228 98680 0 4961
4963 0 384583 166126 184800 0 3976
4964 0 384399 166302 184880 0 4963
4965 0 384399 166446 185040 0 4964
4966 0 384391 166510 185160 0 4965
4967 0 384447 166558 185280 0 4966
4968 5 384461 166574 185320 0 4967
4969 0 384405 166758 185520 0 4968
4970 0 384301 166918 185680 0 4969
4971 0 384045 167030 185800 0 4970
4972 0 384205 167190 186000 0 4971
4973 0 383973 167358 186160 0 4972
4974 0 383860 167500 186280 0 4973
4975 0 383776 167648 186400 0 4974
4976 5 383717 167673 186520 0 4975
4977 0 383402 168293 186600 0 4976
4978 0 383362 168564 186720 0 4977
4979 0 383422 168704 186840 0 4978
4980 0 383466 169060 186960 0 4979
4981 0 383554 169296 187000 0 4980
4982 5 383518 169532 187160 0 4981
4983 5 383138 170280 187160 0 4982
4984 0 383118 170244 187000 0 4983
4985 0 383086 170420 186880 0 4984
4986 0 383094 170732 186720 0 4985
4987 0 383130 170952 186640 0 4986
4988 0 383150 171260 186600 0 4987
4989 0 383202 171368 186480 0 4988
4990 0 383230 171684 186360 0 4989
4991 0 383274 171924 186200 0 4990
4992 0 383382 172212 186080 0 4991
4993 0 383286 172380 185920 0 4992
4994 5 383374 172596 185800 0 4993
4995 0 383382 172576 185680 0 4994
4996 0 383326 172624 185520 0 4995
4997 0 383350 172808 185360 0 4996
4998 5 383398 172872 185200 0 4997
4999 5 383434 173788 185240 0 4998
5000 0 383442 173848 185160 0 4999
5001 0 383470 173924 185000 0 5000
5002 0 383438 174016 184880 0 5001
5003 0 383446 174020 184800 0 5002
5004 0 383494 174376 184720 0 5003
5005 5 383610 174836 184680 0 5004
5006 0 383738 175128 184760 0 5005
5007 0 383714 175504 184880 0 5006
5008 0 383546 175832 185000 0 5007
5009 0 383362 176096 185080 0 5008
5010 5 382986 176496 185160 0 5009
5011 0 382758 176828 185320 0 5010
5012 0 382802 177000 185440 0 5011
5013 0 382914 177584 185520 0 5012
5014 0 382898 177988 185480 0 5013
5015 0 382818 178468 185520 0 5014
5016 0 383074 178744 185440 0 5015
5017 0 383162 178704 185280 0 5016
5018 0 383094 178660 185040 0 5017
5019 0 382926 178768 184880 0 5018
5020 0 382654 179228 184960 0 5019
5021 0 382506 179684 185080 0 5020
5022 5 382402 180076 185200 0 5021
5023 0 382402 180280 185120 0 5022
5024 0 382334 180464 184960 0 5023
5025 0 382118 180816 184840 0 5024
5026 0 381774 181496 184880 0 5025
5027 0 381810 181724 184760 0 5026
5028 0 381642 181668 184600 0 5027
5029 0 381618 181516 184440 0 5028
5030 0 381614 181532 184280 0 5029
5031 5 381586 182160 184200 0 5030
5032 5 381390 183000 184240 0 5031
5033 0 381290 183320 184200 0 5032
5034 0 381354 183568 184120 0 5033
5035 0 381482 184032 184080 0 5034
5036 0 381442 184384 184120 0 5035
5037 0 381942 184828 184160 0 5036
5038 0 381874 185492 184200 0 5037
5039 0 381858 185716 184240 0 5038
5040 0 381826 186164 184320 0 5039
5041 0 381774 186636 184400 0 5040
5042 5 382074 186884 184520 0 5041
5043 0 382530 187640 184560 0 5042
5044 0 382982 188436 184480 0 5043
5045 0 383218 188796 184400 0 5044
5046 5 383334 188776 184240 0 5045
5047 0 383786 188972 184200 0 5046
5048 0 384182 189100 184120 0 5047
5049 0 384386 189248 184000 0 5048
5050 0 384366 189352 183920 0 5049
5051 0 384462 189412 183760 0 5050
5052 0 384486 189628 183680 0 5051
5053 0 384502 189916 183560 0 5052
5054 5 384562 190356 183480 0 5053
5055 0 384634 191740 183560 0 5054
5056 0 384750 192064 183600 0 5055
5057 0 384702 192260 183680 0 5056
5058 0 384814 192616 183640 0 5057
5059 5 384930 192916 183560 0 5058
5060 0 384882 193104 183480 0 5059
5061 0 384746 193444 183440 0 5060
5062 0 384626 193924 183320 0 5061
5063 5 384762 194480 183240 0 5062
5064 0 384730 196036 183360 0 5063
5065 0 384598 196320 183480 0 5064
5066 0 384466 196544 183560 0 5065
5067 0 384438 196580 183600 0 5066
5068 0 384410 196616 183640 0 5067
5069 0 384366 196736 183720 0 5068
5070 0 384386 196852 183760 0 5069
5071 0 384314 197092 183800 0 5070
5072 0 384254 197188 183920 0 5071
5073 0 384126 197512 184000 0 5072
5074 0 384226 197584 184160 0 5073
5075 0 384306 197804 184320 0 5074
5076 5 384270 198268 184440 0 5075
5077 0 384510 198588 184160 0 5076
5078 0 384590 198612 184040 0 5077
5079 0 384866 198792 183920 0 5078
5080 0 384938 198756 183760 0 5079
5081 0 385238 198852 183640 0 5080
5082 5 385354 199280 183560 0 5081
5083 0 385430 199492 183480 0 5082
5084 0 385602 199764 183360 0 5083
5085 0 385618 199684 183280 0 5084
5086 0 385486 199864 183160 0 5085
5087 0 385462 199872 183080 0 5086
5088 0 385470 200208 182880 0 5087
5089 6 385494 200052 182720 0 5088
5090 0 397234 145241 163360 0 1998
5091 0 397174 145217 163280 0 5090
5092 0 397182 145205 163200 0 5091
5093 0 397238 145293 163120 0 5092
5094 0 397230 145233 163040 0 5093
5095 0 397414 145169 162880 0 5094
5096 0 397498 145133 162760 0 5095
5097 0 397522 145061 162640 0 5096
5098 0 397678 145009 162560 0 5097
5099 0 397942 144973 162440 0 5098
5100 0 397930 144925 162320 0 5099
5101 0 398190 144841 162200 0 5100
5102 0 398298 144889 162080 0 5101
5103 0 398434 144973 161920 0 5102
5104 0 398482 144925 161800 0 5103
5105 0 398610 144821 161680 0 5104
5106 0 398822 144713 161560 0 5105
5107 0 399002 144445 161320 0 5106
5108 0 399158 144397 161160 0 5107
5109 0 399270 144413 161040 0 5108
5110 0 399314 144413 160920 0 5109
5111 0 399430 144433 160800 0 5110
5112 0 399554 144413 160680 0 5111
5113 0 399726 144369 160560 0 5112
5114 0 399886 144345 160480 0 5113
5115 0 400010 144349 160400 0 5114
5116 0 400050 144357 160240 0 5115
5117 0 400074 144325 160120 0 5116
5118 0 400246 144401 160000 0 5117
5119 0 400458 144437 159880 0 5118
5120 0 400554 144433 159760 0 5119
5121 0 400590 144441 159600 0 5120
5122 0 400670 144445 159480 0 5121
5123 0 400738 144465 159360 0 5122
5124 0 400914 144445 159280 0 5123
5125 0 400926 144377 159160 0 5124
5126 0 400926 144329 159040 0 5125
5127 0 401010 144361 158920 0 5126
5128 0 401054 144293 158800 0 5127
5129 0 401058 144257 158680 0 5128
5130 0 401210 144197 158560 0 5129
5131 5 401434 144133 158520 0 5130
5132 0 401594 144269 158400 0 5131
5133 0 401586 144253 158280 0 5132
5134 0 401570 144253 158120 0 5133
5135 0 401626 144173 158000 0 5134
5136 0 401614 144149 157920 0 5135
5137 0 401646 144065 157800 0 5136
5138 5 401578 144036 157760 0 5137
5139 0 401730 143985 157720 0 5138
5140 0 401842 143945 157600 0 5139
5141 0 402234 144245 157520 0 5140
5142 5 402706 144329 157440 0 5141
5143 0 402934 144317 157360 0 5142
5144 0 403126 144357 157240 0 5143
5145 0 403262 144333 157120 0 5144
5146 0 403302 144321 157000 0 5145
5147 0 403398 144245 156840 0 5146
5148 0 403618 144221 156680 0 5147
5149 0 403750 144053 156520 0 5148
5150 0 403810 144141 156400 0 5149
5151 0 403878 144221 156280 0 5150
5152 0 404118 144353 156120 0 5151
5153 0 404254 144233 156080 0 5152
5154 0 404334 144157 156000 0 5153
5155 0 404418 144129 155880 0 5154
5156 0 404506 144093 155720 0 5155
5157 0 404534 144021 155400 0 5156
5158 0 404554 143897 155240 0 5157
5159 0 404614 143881 155120 0 5158
5160 0 404782 143845 154960 0 5159
5161 0 404862 143877 154880 0 5160
5162 0 405018 143905 154760 0 5161
5163 0 405146 143697 154600 0 5162
5164 0 405406 143773 154400 0 5163
5165 5 405786 143849 154280 0 5164
5166 0 405618 143725 154240 0 5165
5167 0 405730 143693 154120 0 5166
5168 0 405862 143633 154000 0 5167
5169 0 405954 143601 153880 0 5168
5170 0 406054 143485 153640 0 5169
5171 0 406278 143401 153440 0 5170
5172 0 406310 143265 153320 0 5171
5173 0 406454 143153 153120 0 5172
5174 0 406546 143177 153000 0 5173
5175 0 406630 143229 152880 0 5174
5176 0 406594 143213 152680 0 5175
5177 0 406550 143045 152480 0 5176
5178 0 406666 142869 152320 0 5177
5179 0 406970 142829 152200 0 5178
5180 0 407246 142769 152040 0 5179
5181 0 407246 142637 151840 0 5180
5182 0 407394 142685 151680 0 5181
5183 0 407554 142825 151520 0 5182
5184 0 407674 142937 151360 0 5183
5185 0 407842 142953 151200 0 5184
5186 0 407946 143061 151040 0 5185
5187 0 408154 143077 150920 0 5186
5188 0 408294 143073 150800 0 5187
5189 0 408502 143449 150640 0 5188
5190 0 408822 143905 150520 0 5189
5191 0 409022 144233 150440 0 5190
5192 0 409190 144481 150360 0 5191
5193 0 409278 144553 150240 0 5192
5194 0 409326 144657 150120 0 5193
5195 0 408870 144281 150000 0 5194
5196 0 408830 143953 149880 0 5195
5197 0 408750 143641 149800 0 5196
5198 0 408726 143017 149680 0 5197
5199 0 408734 142417 149560 0 5198
5200 0 408718 142417 149480 0 5199
5201 0 408782 142369 149360 0 5200
5202 0 408942 142289 149240 0 5201
5203 0 408926 142161 149120 0 5202
5204 0 409038 142137 148960 0 5203
5205 0 409158 141993 148840 0 5204
5206 5 409230 141921 148720 0 5205
5207 0 409158 142089 148680 0 5206
5208 0 409198 142217 148560 0 5207
5209 0 409110 142257 148480 0 5208
5210 0 409006 142201 148360 0 5209
5211 6 408928 142133 148320 0 5210
5212 0 479506 256605 95000 0 2485
5213 0 479510 256258 94960 0 5212
5214 0 479614 255718 94920 0 5213
5215 0 479704 255513 94880 0 5214
5216 0 479762 255600 94800 0 5215
5217 5 479748 255563 94720 0 5216
5218 0 480189 254720 94680 0 5217
5219 0 480033 252035 94680 0 5218
5220 0 480087 252137 94640 0 5219
5221 0 480098 251890 94600 0 5220
5222 0 480102 251786 94560 0 5221
5223 0 480112 251541 94520 0 5222
5224 0 480053 251520 94440 0 5223
5225 0 480024 251479 94400 0 5224
5226 0 480019 251473 94320 0 5225
5227 0 479983 251453 94280 0 5226
5228 0 479971 251395 94240 0 5227
5229 0 480019 250949 94200 0 5228
5230 0 480088 250889 94160 0 5229
5231 0 479907 250643 94120 0 5230
5232 0 480122 250616 94040 0 5231
5233 0 480179 250594 93960 0 5232
5234 0 480165 250549 93920 0 5233
5235 0 480107 250513 93840 0 5234
5236 0 479957 250439 93760 0 5235
5237 0 479923 250451 93720 0 5236
5238 0 479888 250314 93680 0 5237
5239 0 479791 250312 93560 0 5238
5240 0 479767 250314 93520 0 5239
5241 0 479767 250306 93480 0 5240
5242 0 479449 250528 93440 0 5241
5243 0 479660 250493 93400 0 5242
5244 0 479616 250462 93360 0 5243
5245 0 479603 250393 93320 0 5244
5246 0 479527 250405 93280 0 5245
5247 0 479232 250299 93200 0 5246
5248 5 479695 250212 93160 0 5247
5249 0 479422 250226 93120 0 5248
5250 0 479065 250265 93080 0 5249
5251 5 478582 250336 93040 0 5250
5252 0 478430 250371 93000 0 5251
5253 5 477646 250602 92960 0 5252
5254 0 477645 250629 92920 0 5253
5255 0 477746 250625 92880 0 5254
5256 0 477615 250624 92840 0 5255
5257 0 477440 250686 92800 0 5256
5258 0 477205 250485 92760 0 5257
5259 5 475726 250275 92760 0 5258
5260 0 475703 250300 92720 0 5259
5261 0 475687 250247 92680 0 5260
5262 0 474943 250000 92640 0 5261
5263 0 475000 250023 92560 0 5262
5264 0 475181 250132 92520 0 5263
5265 0 475185 250118 92480 0 5264
5266 0 475132 250057 92440 0 5265
5267 5 475188 250095 92400 0 5266
5268 0 474203 249517 92400 0 5267
5269 0 474175 249487 92360 0 5268
5270 0 474035 249329 92320 0 5269
5271 0 473685 248952 92280 0 5270
5272 0 473592 248661 92360 0 5271
5273 0 473547 248618 92400 0 5272
5274 5 473517 248358 92440 0 5273
5275 0 473527 248217 92360 0 5274
5276 0 473533 248218 92320 0 5275
5277 0 473561 248192 92240 0 5276
5278 0 473633 248092 92200 0 5277
5279 0 473646 248084 92160 0 5278
5280 0 473669 248104 92120 0 5279
5281 0 473685 248086 92080 0 5280
5282 0 473773 248103 92040 0 5281
5283 0 473825 248113 92000 0 5282
5284 0 473831 248113 91960 0 5283
5285 0 473897 248153 91920 0 5284
5286 0 474049 248201 91840 0 5285
5287 0 474099 248160 91760 0 5286
5288 0 474263 248176 91600 0 5287
5289 0 474410 248126 91440 0 5288
5290 0 474432 248122 91400 0 5289
5291 0 474398 248101 91360 0 5290
5292 0 474423 248024 91320 0 5291
5293 0 474534 247948 91280 0 5292
5294 0 474717 247851 91240 0 5293
5295 0 474818 247799 91200 0 5294
5296 0 475055 247653 91120 0 5295
5297 0 475178 247576 91080 0 5296
5298 0 475250 247504 91000 0 5297
5299 0 475428 247453 90960 0 5298
5300 0 475503 247433 90920 0 5299
5301 0 475586 247408 90880 0 5300
5302 0 475722 247299 90840 0 5301
5303 0 475833 247252 90800 0 5302
5304 0 475948 247180 90760 0 5303
5305 0 476003 247156 90720 0 5304
5306 0 476067 247124 90680 0 5305
5307 0 476168 247042 90640 0 5306
5308 0 473185 247138 90600 0 5307
5309 0 474229 246995 90560 0 5308
5310 0 474266 246921 90520 0 5309
5311 0 474464 246715 90360 0 5310
5312 0 474961 246480 90000 0 5311
5313 0 475733 246174 89800 0 5312
5314 0 476110 245861 89600 0 5313
5315 0 476136 245803 89560 0 5314
5316 5 476116 245711 89520 0 5315
5317 0 475656 244987 89560 0 5316
5318 0 475440 244947 89600 0 5317
5319 0 475452 244975 89640 0 5318
5320 0 475408 244937 89680 0 5319
5321 0 475136 244953 89760 0 5320
5322 0 475012 244941 89840 0 5321
5323 0 474836 244925 89920 0 5322
5324 0 474696 244961 90000 0 5323
5325 0 474380 244945 90080 0 5324
5326 0 474024 245473 90080 0 5325
5327 0 473792 245725 90040 0 5326
5328 0 473768 245729 89960 0 5327
5329 6 473792 245713 89920 0 5328
5330 0 479223 256489 94440 0 5217
5331 0 479039 256689 94280 0 5330
5332 0 479205 256823 94080 0 5331
5333 0 479237 257031 93960 0 5332
5334 0 479169 257031 93760 0 5333
5335 0 479241 256911 93520 0 5334
5336 5 479037 256783 93440 0 5335
5337 0 479441 256983 93400 0 5336
5338 0 479545 256931 93360 0 5337
5339 0 479817 256927 93240 0 5338
5340 0 480469 257047 93120 0 5339
5341 0 480717 257119 93000 0 5340
5342 0 481205 257215 92960 0 5341
5343 0 481969 257359 93000 0 5342
5344 0 482237 257335 93040 0 5343
5345 0 482545 257227 93000 0 5344
5346 0 482905 257243 92840 0 5345
5347 0 483157 257131 92760 0 5346
5348 0 483193 256835 92680 0 5347
5349 0 483373 256751 92640 0 5348
5350 0 483717 256555 92480 0 5349
5351 0 484077 256323 92280 0 5350
5352 5 484577 256083 92120 0 5351
5353 0 484773 256119 92080 0 5352
5354 0 484929 256107 92040 0 5353
5355 0 485493 256107 92040 0 5354
5356 0 485709 256103 91960 0 5355
5357 0 485941 256135 91800 0 5356
5358 0 486061 256131 91760 0 5357
5359 0 486149 256127 91680 0 5358
5360 0 486189 256123 91600 0 5359
5361 0 485945 256075 91520 0 5360
5362 0 485881 255883 91480 0 5361
5363 0 485957 255635 91440 0 5362
5364 5 486093 255431 91240 0 5363
5365 0 485561 255811 91080 0 5364
5366 0 485017 256435 90920 0 5365
5367 0 484997 256563 90840 0 5366
5368 0 485023 256709 90640 0 5367
5369 0 483667 256749 90600 0 5368
5370 0 483803 256741 90560 0 5369
5371 0 483787 256821 90440 0 5370
5372 0 483823 256781 90200 0 5371
5373 0 484287 256941 90040 0 5372
5374 5 484431 256977 90000 0 5373
5375 0 484523 257017 89960 0 5374
5376 0 485243 256713 89680 0 5375
5377 0 485375 256581 89440 0 5376
5378 0 485619 256349 89200 0 5377
5379 0 486151 256249 89040 0 5378
5380 0 486499 256185 88960 0 5379
5381 0 486555 256281 88920 0 5380
5382 0 486587 256257 88880 0 5381
5383 0 486691 256301 88800 0 5382
5384 0 486739 256309 88720 0 5383
5385 0 486887 256029 88640 0 5384
5386 0 487223 256113 88520 0 5385
5387 0 487663 256121 88480 0 5386
5388 0 487783 256249 88400 0 5387
5389 0 487791 256369 88280 0 5388
5390 0 488115 256429 88160 0 5389
5391 0 488255 256489 88000 0 5390
5392 0 488447 256625 87800 0 5391
5393 0 488551 256669 87600 0 5392
5394 5 489043 256469 87520 0 5393
5395 0 489239 256465 87400 0 5394
5396 0 489287 256577 87200 0 5395
5397 0 489207 257109 87160 0 5396
5398 0 489255 256645 87120 0 5397
5399 0 489295 256477 87080 0 5398
5400 0 489359 256537 87000 0 5399
5401 0 489587 256521 86880 0 5400
5402 0 489523 256577 86720 0 5401
5403 0 489587 256585 86520 0 5402
5404 0 489727 256577 86280 0 5403
5405 0 490191 256369 86120 0 5404
5406 0 490267 256381 86080 0 5405
5407 0 490379 256301 86040 0 5406
5408 0 490503 256261 85960 0 5407
5409 0 490779 256165 85880 0 5408
5410 0 490859 256069 85760 0 5409
5411 0 490883 256009 85600 0 5410
5412 0 490887 255933 85440 0 5411
5413 0 490755 255997 85240 0 5412
5414 0 490899 256097 85160 0 5413
5415 5 490867 256133 85120 0 5414
5416 0 491455 256269 85080 0 5415
5417 0 491739 256345 84960 0 5416
5418 0 491863 256433 84800 0 5417
5419 0 491991 256525 84720 0 5418
5420 0 492347 256533 84600 0 5419
5421 0 492407 256529 84480 0 5420
5422 0 492707 256509 84360 0 5421
5423 0 492833 256515 84200 0 5422
5424 0 492849 256499 84160 0 5423
5425 0 492909 256515 84040 0 5424
5426 0 492925 256527 83960 0 5425
5427 0 492889 256555 83920 0 5426
5428 0 492645 256555 83960 0 5427
5429 0 492593 256539 84000 0 5428
5430 0 492481 256439 84080 0 5429
5431 0 492301 256343 84160 0 5430
5432 0 492137 256239 84240 0 5431
5433 0 492105 256211 84280 0 5432
5434 0 491817 256155 84240 0 5433
5435 6 491725 256143 84160 0 5434
5436 0 396639 146265 163960 0 1991
5437 5 396602 146434 163920 0 5436
5438 0 396189 146861 163880 0 5437
5439 0 395153 147094 163880 0 5438
5440 0 395243 147247 163720 0 5439
5441 0 395231 147258 163600 0 5440
5442 0 395268 147322 163480 0 5441
5443 0 395289 147368 163400 0 5442
5444 5 395286 147405 163280 0 5443
5445 0 395140 148274 163280 0 5444
5446 0 395033 148499 163200 0 5445
5447 0 394550 150001 163120 0 5446
5448 0 394278 150410 163000 0 5447
5449 5 394330 150349 162920 0 5448
5450 0 394202 150826 162920 0 5449
5451 0 394282 151094 162920 0 5450
5452 0 394318 151154 163000 0 5451
5453 0 394270 151173 163120 0 5452
5454 0 394246 151293 163160 0 5453
5455 0 394193 151464 163200 0 5454
5456 0 394138 151604 163240 0 5455
5457 0 393932 152078 163280 0 5456
5458 5 393646 152240 163320 0 5457
5459 0 393364 152374 163360 0 5458
5460 5 392988 152526 163440 0 5459
5461 0 392598 153084 163400 0 5460
5462 0 392184 153586 163360 0 5461
5463 5 392342 154128 163400 0 5462
5464 0 392310 154180 163320 0 5463
5465 0 392282 154248 163240 0 5464
5466 5 392186 154392 163160 0 5465
5467 0 391820 154778 163120 0 5466
5468 0 391724 155370 163080 0 5467
5469 0 391286 155824 163040 0 5468
5470 0 391190 156144 163080 0 5469
5471 0 391126 156288 163160 0 5470
5472 0 390994 156488 163200 0 5471
5473 0 391010 156580 163280 0 5472
5474 0 391018 156712 163400 0 5473
5475 0 390898 156816 163520 0 5474
5476 0 390790 156900 163600 0 5475
5477 0 390794 157404 163640 0 5476
5478 0 390746 157772 163760 0 5477
5479 0 390674 158008 163840 0 5478
5480 0 390702 158212 163920 0 5479
5481 0 390598 158304 164040 0 5480
5482 0 390434 158628 164160 0 5481
5483 5 390150 159104 164240 0 5482
5484 0 390030 159132 164320 0 5483
5485 0 389766 159324 164400 0 5484
5486 0 389738 159344 164480 0 5485
5487 5 389306 160360 164480 0 5486
5488 0 389350 160304 164600 0 5487
5489 0 389222 160328 164720 0 5488
5490 0 389042 160372 164840 0 5489
5491 0 389026 160376 164880 0 5490
5492 0 389034 160352 164960 0 5491
5493 0 389006 160340 165040 0 5492
5494 0 388598 161012 165080 0 5493
5495 0 388526 161156 165160 0 5494
5496 0 388378 161388 165280 0 5495
5497 0 388386 161508 165320 0 5496
5498 5 388308 161256 165440 0 5497
5499 0 387714 161884 165480 0 5498
5500 0 387662 162236 165600 0 5499
5501 0 387678 162284 165640 0 5500
5502 0 387670 162268 165680 0 5501
5503 0 387642 162456 165800 0 5502
5504 0 387730 162568 165840 0 5503
5505 0 387714 162684 165960 0 5504
5506 0 387510 162764 166040 0 5505
5507 0 387418 162924 166120 0 5506
5508 0 387386 163012 166240 0 5507
5509 0 387194 162980 166360 0 5508
5510 0 387218 163036 166440 0 5509
5511 0 386978 163380 166600 0 5510
5512 0 386850 163616 166640 0 5511
5513 0 386806 163644 166680 0 5512
5514 0 386782 163732 166760 0 5513
5515 0 386762 163836 166840 0 5514
5516 0 386766 164128 166880 0 5515
5517 0 386742 164212 166960 0 5516
5518 0 386786 164352 167040 0 5517
5519 0 386922 164486 167080 0 5518
5520 0 387058 164620 167120 0 5519
5521 0 387066 164764 167160 0 5520
5522 0 387118 164968 167240 0 5521
5523 0 387014 165028 167360 0 5522
5524 0 387094 165320 167400 0 5523
5525 0 387050 165328 167440 0 5524
5526 0 386946 165348 167520 0 5525
5527 0 386882 165340 167560 0 5526
5528 0 386826 165504 167640 0 5527
5529 0 386842 165992 167800 0 5528
5530 0 387138 166700 167840 0 5529
5531 0 387294 166948 167920 0 5530
5532 0 387314 167056 167960 0 5531
5533 6 387314 167024 168000 0 5532
5534 0 383071 167070 185320 0 4968
5535 5 381951 167262 185280 0 5534
5536 0 381655 167206 185160 0 5535
5537 0 381423 167222 185080 0 5536
5538 0 381343 167182 185000 0 5537
5539 0 381303 167198 184880 0 5538
5540 0 381071 167134 184760 0 5539
5541 0 380839 167182 184640 0 5540
5542 0 380727 167126 184520 0 5541
5543 0 380527 167126 184440 0 5542
5544 0 380287 167102 184320 0 5543
5545 0 379623 167054 184240 0 5544
5546 0 378599 167302 184280 0 5545
5547 0 377727 167526 184360 0 5546
5548 0 377335 167654 184480 0 5547
5549 0 376583 167742 184560 0 5548
5550 0 375991 167934 184600 0 5549
5551 0 375439 168294 184640 0 5550
5552 5 374959 168390 184680 0 5551
5553 0 374479 168486 184720 0 5552
5554 0 374351 168638 184840 0 5553
5555 0 374127 168958 184920 0 5554
5556 0 373471 169318 185000 0 5555
5557 0 373151 169510 185120 0 5556
5558 5 372519 169558 185240 0 5557
5559 5 371911 169590 185320 0 5558
5560 5 370959 169886 185320 0 5559
5561 5 369895 169814 185280 0 5560
5562 0 369591 169670 185240 0 5561
5563 0 368839 170094 185240 0 5562
5564 0 368415 170470 185240 0 5563
5565 5 367999 171046 185200 0 5564
5566 0 367511 171254 185240 0 5565
5567 0 367103 171782 185240 0 5566
5568 5 367151 172102 185320 0 5567
5569 0 367047 172342 185240 0 5568
5570 5 366847 172686 185120 0 5569
5571 0 366831 172942 185000 0 5570
5572 0 366879 173030 184880 0 5571
5573 0 366887 172870 184840 0 5572
5574 0 366943 172910 184640 0 5573
5575 0 366951 172830 184440 0 5574
5576 0 366839 172702 184240 0 5575
5577 0 366687 172550 184080 0 5576
5578 0 366599 172446 183960 0 5577
5579 0 366623 172366 183840 0 5578
5580 0 366575 172262 183680 0 5579
5581 0 366519 172230 183560 0 5580
5582 0 366447 172214 183360 0 5581
5583 0 366391 172302 183200 0 5582
5584 0 366303 172446 183040 0 5583
5585 0 366247 172435 182920 0 5584
5586 5 366223 172611 182760 0 5585
5587 0 365743 172755 182680 0 5586
5588 0 365607 172939 182600 0 5587
5589 0 365519 173011 182520 0 5588
5590 0 365583 173131 182360 0 5589
5591 0 365639 173259 182240 0 5590
5592 0 365583 173371 182080 0 5591
5593 0 365367 173539 181960 0 5592
5594 0 365143 173563 181840 0 5593
5595 0 365119 173579 181680 0 5594
5596 0 365191 173579 181560 0 5595
5597 0 365247 173555 181400 0 5596
5598 0 365159 173539 181320 0 5597
5599 0 365151 173515 181200 0 5598
5600 0 365183 173427 181080 0 5599
5601 0 365175 173427 180920 0 5600
5602 0 365271 173427 180840 0 5601
5603 0 365319 173427 180800 0 5602
5604 0 365303 173443 180680 0 5603
5605 0 365407 173499 180520 0 5604
5606 0 365471 173467 180360 0 5605
5607 0 365479 173371 180200 0 5606
5608 0 365447 173339 180000 0 5607
5609 0 365431 173323 179880 0 5608
5610 0 365383 173275 179800 0 5609
5611 0 365423 173283 179640 0 5610
5612 0 365367 173307 179480 0 5611
5613 0 365375 173259 179400 0 5612
5614 0 365295 173371 179200 0 5613
5615 0 365191 173483 179040 0 5614
5616 0 365191 173595 178880 0 5615
5617 0 364991 173803 178800 0 5616
5618 0 364815 173963 178680 0 5617
5619 0 364431 174435 178640 0 5618
5620 0 363903 174667 178600 0 5619
5621 0 363791 174667 178440 0 5620
5622 0 363735 174731 178240 0 5621
5623 0 363607 174843 178120 0 5622
5624 0 363479 175043 177960 0 5623
5625 0 363455 175251 177880 0 5624
5626 0 363431 175363 177680 0 5625
5627 0 363359 175315 177520 0 5626
5628 6 363207 175427 177440 0 5627
5629 0 403192 152260 187400 0 4702
5630 5 403030 152200 187440 0 5629
5631 0 402474 152016 187480 0 5630
5632 5 401892 151744 187560 0 5631
5633 0 401878 151752 187640 0 5632
5634 0 401300 151748 187680 0 5633
5635 0 400718 151736 187640 0 5634
5636 0 400586 151732 187560 0 5635
5637 0 400240 151664 187520 0 5636
5638 5 400176 151580 187480 0 5637
5639 0 400026 151592 187440 0 5638
5640 0 399886 151636 187280 0 5639
5641 0 399666 151708 187160 0 5640
5642 0 399578 151720 187120 0 5641
5643 0 399522 151720 187080 0 5642
5644 5 399448 151840 187000 0 5643
5645 0 399504 151568 186920 0 5644
5646 0 399344 151352 186880 0 5645
5647 0 399084 151132 186800 0 5646
5648 0 398982 150952 186720 0 5647
5649 5 398762 150760 186640 0 5648
5650 0 398672 150808 186560 0 5649
5651 0 397980 151016 186440 0 5650
5652 0 397762 150844 186320 0 5651
5653 5 397006 150968 186240 0 5652
5654 0 396942 150936 186200 0 5653
5655 0 396854 150836 186120 0 5654
5656 0 396582 150916 186000 0 5655
5657 0 396586 150896 185920 0 5656
5658 5 396581 150853 185880 0 5657
5659 0 396482 150852 185760 0 5658
5660 0 396478 150780 185720 0 5659
5661 0 396426 150808 185680 0 5660
5662 0 395588 151272 185560 0 5661
5663 0 394958 151676 185520 0 5662
5664 0 394942 151676 185400 0 5663
5665 0 394970 151584 185280 0 5664
5666 0 394978 151440 185160 0 5665
5667 0 394866 151344 185000 0 5666
5668 0 394770 151188 184840 0 5667
5669 0 394568 151132 184760 0 5668
5670 0 394528 151068 184600 0 5669
5671 0 394428 151000 184440 0 5670
5672 0 394232 150932 184280 0 5671
5673 0 394056 150872 184200 0 5672
5674 0 393954 150884 184160 0 5673
5675 0 393758 150928 184080 0 5674
5676 0 393746 151116 184040 0 5675
5677 0 393524 151284 183920 0 5676
5678 0 393492 151196 183800 0 5677
5679 5 393492 151192 183640 0 5678
5680 0 393380 151076 183520 0 5679
5681 0 393216 151056 183400 0 5680
5682 0 393078 151092 183320 0 5681
5683 0 392982 151188 183240 0 5682
5684 5 392886 151268 183160 0 5683
5685 0 392460 151652 183200 0 5684
5686 0 392196 151776 183280 0 5685
5687 0 392038 151928 183360 0 5686
5688 0 392006 152084 183440 0 5687
5689 0 391934 152208 183600 0 5688
5690 0 391804 152440 183720 0 5689
5691 0 391364 152508 183760 0 5690
5692 0 391088 152804 183920 0 5691
5693 0 390926 152880 183960 0 5692
5694 0 390862 152968 184040 0 5693
5695 0 390874 153056 184160 0 5694
5696 0 390694 153216 184240 0 5695
5697 0 390568 153420 184320 0 5696
5698 0 390464 153704 184440 0 5697
5699 0 390266 153980 184480 0 5698
5700 0 389962 154216 184560 0 5699
5701 0 389648 154528 184640 0 5700
5702 5 388962 155148 184600 0 5701
5703 5 387886 156012 184640 0 5702
5704 0 387206 156276 184560 0 5703
5705 5 386212 156308 184600 0 5704
5706 0 385906 156224 184560 0 5705
5707 0 385678 156228 184480 0 5706
5708 0 385474 156096 184400 0 5707
5709 0 385352 155984 184320 0 5708
5710 0 385328 155908 184240 0 5709
5711 0 385456 155872 184200 0 5710
5712 0 385532 155836 184120 0 5711
5713 0 385556 155756 184040 0 5712
5714 0 385528 155628 183920 0 5713
5715 6 385656 155552 183800 0 5714
5716 0 381711 167454 185400 0 5535
5717 0 381703 167638 185560 0 5716
5718 0 381623 167822 185680 0 5717
5719 0 381439 168174 185840 0 5718
5720 0 381271 168414 186000 0 5719
5721 0 381015 168566 186120 0 5720
5722 0 380943 168790 186200 0 5721
5723 0 380887 169102 186320 0 5722
5724 5 380607 169302 186400 0 5723
5725 0 380335 169646 186360 0 5724
5726 0 380079 169854 186280 0 5725
5727 0 379751 170046 186240 0 5726
5728 0 379631 170190 186160 0 5727
5729 0 379479 170262 186080 0 5728
5730 0 379295 170434 185920 0 5729
5731 0 379259 170558 185840 0 5730
5732 0 379239 170742 185720 0 5731
5733 0 379051 170922 185600 0 5732
5734 0 378807 171066 185520 0 5733
5735 0 378763 171134 185440 0 5734
5736 0 378651 171158 185320 0 5735
5737 0 378675 171278 185200 0 5736
5738 0 378571 171394 185080 0 5737
5739 5 378535 171498 185040 0 5738
5740 5 378343 171546 184960 0 5739
5741 0 377651 171886 184960 0 5740
5742 0 377051 172058 184840 0 5741
5743 0 376627 172206 184760 0 5742
5744 0 376403 172134 184640 0 5743
5745 0 376379 172122 184600 0 5744
5746 0 376307 172086 184480 0 5745
5747 0 376283 172014 184320 0 5746
5748 0 376235 171814 184200 0 5747
5749 5 376147 171758 184040 0 5748
5750 0 376115 171774 183960 0 5749
5751 0 376107 171766 183880 0 5750
5752 0 376107 171846 183800 0 5751
5753 0 376134 171867 183720 0 5752
5754 0 376147 171878 183680 0 5753
5755 0 376171 171998 183600 0 5754
5756 0 376027 172126 183480 0 5755
5757 0 375843 172110 183360 0 5756
5758 0 375707 172278 183280 0 5757
5759 0 375699 172398 183200 0 5758
5760 0 375651 172486 183040 0 5759
5761 0 375635 172614 182880 0 5760
5762 0 375627 172718 182720 0 5761
5763 0 375571 172878 182600 0 5762
5764 0 375587 173150 182440 0 5763
5765 0 375491 173246 182400 0 5764
5766 0 375491 173550 182320 0 5765
5767 0 375307 173702 182160 0 5766
5768 0 375107 173710 182080 0 5767
5769 0 374835 173526 182040 0 5768
5770 0 375003 173838 182000 0 5769
5771 0 374899 173870 181840 0 5770
5772 0 374699 173966 181680 0 5771
5773 0 374675 174238 181520 0 5772
5774 0 374651 174318 181360 0 5773
5775 0 374611 174318 181160 0 5774
5776 0 374419 174294 181000 0 5775
5777 0 374299 174390 180880 0 5776
5778 5 373771 174982 180760 0 5777
5779 0 373707 175030 180680 0 5778
5780 0 373547 175094 180560 0 5779
5781 0 373243 175126 180520 0 5780
5782 5 373339 174950 180360 0 5781
5783 0 372947 175758 180360 0 5782
5784 0 373155 176014 180440 0 5783
5785 0 373419 176182 180520 0 5784
5786 0 373899 176566 180560 0 5785
5787 0 374347 176718 180600 0 5786
5788 0 374499 177414 180560 0 5787
5789 0 374899 178054 180520 0 5788
5790 5 375371 178558 180480 0 5789
5791 0 375427 178526 180520 0 5790
5792 0 375571 178566 180640 0 5791
5793 0 375675 178582 180720 0 5792
5794 0 375819 178614 180840 0 5793
5795 0 375915 178846 181000 0 5794
5796 6 376035 178942 181120 0 5795
5797 0 408770 137657 150680 0 2112
5798 0 408342 138181 150640 0 5797
5799 5 408282 138417 150600 0 5798
5800 0 408222 138653 150560 0 5799
5801 0 408282 138797 150520 0 5800
5802 0 408338 138957 150480 0 5801
5803 0 408342 139161 150440 0 5802
5804 0 408362 139261 150400 0 5803
5805 0 408362 139425 150360 0 5804
5806 0 408338 139521 150320 0 5805
5807 0 408378 139633 150240 0 5806
5808 0 408302 139693 150160 0 5807
5809 0 408110 139661 150080 0 5808
5810 0 408026 139581 150040 0 5809
5811 0 407938 139557 150000 0 5810
5812 0 407866 139461 149960 0 5811
5813 0 407786 139345 149920 0 5812
5814 0 407706 139229 149880 0 5813
5815 0 407586 139085 149840 0 5814
5816 0 407506 138929 149800 0 5815
5817 0 407426 138873 149760 0 5816
5818 0 407314 138697 149720 0 5817
5819 0 407290 138593 149680 0 5818
5820 0 407218 138501 149640 0 5819
5821 0 407094 138273 149600 0 5820
5822 0 406970 138153 149560 0 5821
5823 0 406874 137981 149520 0 5822
5824 0 406794 138025 149480 0 5823
5825 5 406234 138145 149320 0 5824
5826 5 406262 138105 149280 0 5825
5827 0 406766 137729 149160 0 5826
5828 0 406834 137613 149120 0 5827
5829 0 406886 137469 149080 0 5828
5830 0 406842 137253 149000 0 5829
5831 0 406822 137021 148920 0 5830
5832 0 406854 136845 148800 0 5831
5833 0 406894 136793 148760 0 5832
5834 0 406950 136729 148680 0 5833
5835 0 407006 136593 148560 0 5834
5836 0 407106 136565 148480 0 5835
5837 0 407294 136473 148360 0 5836
5838 0 407458 136349 148280 0 5837
5839 0 407522 136285 148240 0 5838
5840 0 407530 136229 148200 0 5839
5841 0 407450 136257 148120 0 5840
5842 0 407578 136013 148040 0 5841
5843 0 407954 135557 147960 0 5842
5844 0 407990 135349 147840 0 5843
5845 0 407914 135157 147760 0 5844
5846 0 407902 135057 147680 0 5845
5847 0 407846 134953 147600 0 5846
5848 0 407874 134849 147480 0 5847
5849 0 407882 134741 147360 0 5848
5850 0 407832 134604 147320 0 5849
5851 0 407928 134552 147280 0 5850
5852 0 407916 134516 147160 0 5851
5853 0 407892 134468 147080 0 5852
5854 0 407756 134360 147000 0 5853
5855 0 407640 134276 146920 0 5854
5856 0 407672 134028 146880 0 5855
5857 0 407676 133948 146840 0 5856
5858 0 407628 133772 146720 0 5857
5859 0 407608 133688 146600 0 5858
5860 0 407552 133624 146480 0 5859
5861 0 407640 133488 146400 0 5860
5862 0 407812 133320 146360 0 5861
5863 0 407852 133292 146280 0 5862
5864 0 407973 133002 146240 0 5863
5865 0 408081 132978 146200 0 5864
5866 0 408057 132918 146160 0 5865
5867 0 408113 132966 146080 0 5866
5868 0 408217 132922 146000 0 5867
5869 0 408317 132846 145920 0 5868
5870 0 408425 132726 145800 0 5869
5871 0 408529 132674 145680 0 5870
5872 0 408457 132770 145560 0 5871
5873 0 408517 132734 145520 0 5872
5874 0 408557 132738 145440 0 5873
5875 0 408573 132758 145360 0 5874
5876 6 408553 132774 145280 0 5875
5877 5 455753 262999 97440 0 4531
5878 0 455689 263007 97520 0 5877
5879 0 455685 263059 97560 0 5878
5880 0 455685 263059 97600 0 5879
5881 0 455232 263029 97680 0 5880
5882 0 454528 262841 97720 0 5881
5883 0 454204 262637 97720 0 5882
5884 0 454000 262465 97720 0 5883
5885 0 453996 262453 97800 0 5884
5886 0 453839 262525 97880 0 5885
5887 0 453673 262579 98000 0 5886
5888 0 453537 262639 98080 0 5887
5889 0 453367 262707 98160 0 5888
5890 0 453241 262715 98240 0 5889
5891 0 453011 262681 98320 0 5890
5892 0 452473 262681 98360 0 5891
5893 0 452385 262739 98440 0 5892
5894 0 452310 262793 98480 0 5893
5895 5 452258 262845 98520 0 5894
5896 0 452270 262969 98520 0 5895
5897 0 452174 263333 98520 0 5896
5898 0 452062 263385 98520 0 5897
5899 0 451814 263425 98520 0 5898
5900 0 451686 263393 98560 0 5899
5901 0 451594 263373 98600 0 5900
5902 0 451566 263357 98600 0 5901
5903 0 451430 263389 98600 0 5902
5904 0 451192 263405 98520 0 5903
5905 0 450964 263421 98520 0 5904
5906 0 450896 263393 98520 0 5905
5907 0 450876 263385 98560 0 5906
5908 0 450837 263325 98600 0 5907
5909 0 450793 263295 98680 0 5908
5910 5 450711 263237 98760 0 5909
5911 0 450707 263135 98760 0 5910
5912 0 450677 263059 98720 0 5911
5913 0 450662 263001 98640 0 5912
5914 0 450617 263049 98600 0 5913
5915 0 450485 263017 98560 0 5914
5916 0 450339 262901 98560 0 5915
5917 0 449973 262825 98560 0 5916
5918 0 449971 262827 98640 0 5917
5919 0 449937 262815 98680 0 5918
5920 0 449877 262893 98720 0 5919
5921 0 449869 262945 98800 0 5920
5922 0 449813 263061 98880 0 5921
5923 0 449767 263153 99000 0 5922
5924 0 449751 263267 99080 0 5923
5925 0 449689 263353 99160 0 5924
5926 0 449591 263423 99240 0 5925
5927 0 449501 263491 99320 0 5926
5928 0 449312 263579 99400 0 5927
5929 0 448928 263911 99440 0 5928
5930 0 448750 264143 99440 0 5929
5931 0 448348 264259 99440 0 5930
5932 0 448064 264321 99440 0 5931
5933 0 447792 264495 99480 0 5932
5934 0 447466 264739 99520 0 5933
5935 0 447337 264813 99560 0 5934
5936 0 447301 264855 99600 0 5935
5937 0 447899 265077 99680 0 5936
5938 0 447875 265113 99800 0 5937
5939 0 447683 265199 99880 0 5938
5940 0 447669 265195 99920 0 5939
5941 5 447093 265319 99920 0 5940
5942 0 446625 265923 99920 0 5941
5943 5 446581 265947 99880 0 5942
5944 0 445995 265971 99880 0 5943
5945 0 445903 265927 99920 0 5944
5946 0 445851 265923 99960 0 5945
5947 0 445435 266031 99960 0 5946
5948 0 445191 266139 100040 0 5947
5949 0 444987 266319 100080 0 5948
5950 0 444867 266391 100080 0 5949
5951 0 444659 266479 100160 0 5950
5952 0 444587 266511 100240 0 5951
5953 0 444599 266595 100360 0 5952
5954 6 444600 266711 100480 0 5953
5955 0 479065 256543 93360 0 5336
5956 0 479109 256471 93320 0 5955
5957 0 479291 256397 93280 0 5956
5958 0 479163 256349 93200 0 5957
5959 0 479163 256361 93040 0 5958
5960 0 479279 256465 92880 0 5959
5961 0 479399 256441 92680 0 5960
5962 0 479435 256509 92640 0 5961
5963 0 479391 256565 92520 0 5962
5964 5 479391 256453 92360 0 5963
5965 0 479419 256457 92320 0 5964
5966 0 479467 256381 92200 0 5965
5967 0 479531 255905 92160 0 5966
5968 0 479603 255865 92040 0 5967
5969 0 479735 255897 91920 0 5968
5970 0 479889 255891 91800 0 5969
5971 0 480049 255907 91640 0 5970
5972 5 480201 256011 91440 0 5971
5973 0 480217 255739 91360 0 5972
5974 5 480171 255651 91280 0 5973
5975 0 480125 255563 91200 0 5974
5976 0 480067 255561 91040 0 5975
5977 0 479947 255609 90880 0 5976
5978 0 480011 255505 90720 0 5977
5979 0 479919 255509 90680 0 5978
5980 0 479967 255525 90640 0 5979
5981 0 477879 255541 90600 0 5980
5982 0 478279 255525 90560 0 5981
5983 0 478431 255477 90520 0 5982
5984 0 478429 255399 90400 0 5983
5985 0 478581 255211 90240 0 5984
5986 5 478773 254995 90120 0 5985
5987 0 478853 254987 90040 0 5986
5988 0 479061 254899 89840 0 5987
5989 0 479169 254895 89680 0 5988
5990 0 479309 254879 89600 0 5989
5991 0 479469 254823 89520 0 5990
5992 0 479685 254599 89400 0 5991
5993 0 479797 254395 89240 0 5992
5994 0 479977 254235 89080 0 5993
5995 0 480237 254115 88960 0 5994
5996 0 480361 254079 88880 0 5995
5997 0 480505 254003 88760 0 5996
5998 0 480697 253751 88560 0 5997
5999 0 480657 253975 88400 0 5998
6000 0 480657 254087 88240 0 5999
6001 0 480733 254127 88080 0 6000
6002 0 480893 254163 87880 0 6001
6003 0 480998 254134 87840 0 6002
6004 0 481266 253842 87720 0 6003
6005 0 481368 253806 87600 0 6004
6006 0 481364 254002 87360 0 6005
6007 0 481408 254194 87280 0 6006
6008 0 481486 254510 87160 0 6007
6009 0 481554 254010 87080 0 6008
6010 0 481698 254010 86960 0 6009
6011 0 482084 254030 86840 0 6010
6012 0 482840 253952 86720 0 6011
6013 0 482990 254002 86680 0 6012
6014 0 484122 253504 86640 0 6013
6015 0 484410 253288 86600 0 6014
6016 0 484822 253000 86520 0 6015
6017 0 485150 252996 86360 0 6016
6018 5 484902 253084 86320 0 6017
6019 0 485770 252672 86280 0 6018
6020 0 485998 252596 86160 0 6019
6021 5 486170 252656 86120 0 6020
6022 0 486454 252620 86200 0 6021
6023 0 486606 252464 86320 0 6022
6024 0 486714 252364 86440 0 6023
6025 0 486834 252320 86600 0 6024
6026 0 486922 252324 86680 0 6025
6027 0 486966 252360 86720 0 6026
6028 0 487010 252376 86760 0 6027
6029 0 487090 252392 86840 0 6028
6030 0 487210 252300 86880 0 6029
6031 0 487086 252452 87000 0 6030
6032 6 487003 252543 87080 0 6031
6033 0 442842 141246 179360 0 1607
6034 0 442813 141245 179320 0 6033
6035 5 442876 141193 179280 0 6034
6036 0 442881 140571 179280 0 6035
6037 0 442735 140451 179280 0 6036
6038 0 442633 140219 179280 0 6037
6039 0 442583 139807 179240 0 6038
6040 0 442539 139319 179120 0 6039
6041 0 442577 139140 179080 0 6040
6042 5 442574 139087 179000 0 6041
6043 0 442781 138924 179000 0 6042
6044 0 442781 138924 178920 0 6043
6045 0 443000 138747 178840 0 6044
6046 0 443213 138606 178720 0 6045
6047 0 443398 138443 178720 0 6046
6048 5 443705 138352 178600 0 6047
6049 0 443723 137890 178600 0 6048
6050 0 443516 137776 178480 0 6049
6051 5 443380 137679 178480 0 6050
6052 0 443426 137692 178440 0 6051
6053 0 443535 137727 178400 0 6052
6054 0 443373 137863 178360 0 6053
6055 0 443461 137654 178320 0 6054
6056 0 443434 137598 178200 0 6055
6057 0 443434 137594 178120 0 6056
6058 0 443446 137569 178000 0 6057
6059 0 443383 137395 177840 0 6058
6060 5 443292 137269 177760 0 6059
6061 0 443306 136993 177720 0 6060
6062 0 443351 136915 177800 0 6061
6063 0 443476 136829 177840 0 6062
6064 0 443686 136551 177840 0 6063
6065 0 443721 136445 177760 0 6064
6066 0 443418 136214 177600 0 6065
6067 0 443496 136052 177400 0 6066
6068 5 443753 135900 177360 0 6067
6069 0 444032 135503 177120 0 6068
6070 0 444088 135443 176960 0 6069
6071 0 444086 135281 176720 0 6070
6072 0 443973 134961 176640 0 6071
6073 0 444040 134925 176560 0 6072
6074 0 443982 134972 176520 0 6073
6075 0 443948 134876 176480 0 6074
6076 0 443682 134325 176320 0 6075
6077 0 443538 134089 176160 0 6076
6078 0 443468 133974 176080 0 6077
6079 0 443387 133796 175840 0 6078
6080 0 443191 133641 175600 0 6079
6081 0 443114 133572 175480 0 6080
6082 0 443101 133519 175440 0 6081
6083 0 443054 133462 175360 0 6082
6084 0 442947 133376 175320 0 6083
6085 0 442780 133358 175160 0 6084
6086 0 442733 133306 174960 0 6085
6087 0 442714 133200 174800 0 6086
6088 0 442616 132940 174560 0 6087
6089 0 442613 132781 174520 0 6088
6090 5 442516 131891 174520 0 6089
6091 0 442487 131765 174600 0 6090
6092 0 442356 131687 174840 0 6091
6093 0 442358 131621 175080 0 6092
6094 0 442052 131232 175240 0 6093
6095 0 442094 131257 175320 0 6094
6096 0 442105 131190 175360 0 6095
6097 0 441667 131540 175400 0 6096
6098 0 441986 131058 175440 0 6097
6099 0 441938 131037 175480 0 6098
6100 0 441732 130788 175600 0 6099
6101 0 441608 130606 175720 0 6100
6102 0 441273 130308 175920 0 6101
6103 0 440878 129958 176040 0 6102
6104 0 440634 129766 176200 0 6103
6105 0 440395 129711 176320 0 6104
6106 0 440149 129741 176320 0 6105
6107 0 439967 129703 176240 0 6106
6108 6 439598 129691 176120 0 6107
6109 0 452872 270475 73960 0 3341
6110 0 452817 270489 73920 0 6109
6111 0 452803 270487 73880 0 6110
6112 5 452764 270491 73840 0 6111
6113 0 452730 270464 73800 0 6112
6114 0 452748 270532 73760 0 6113
6115 0 452640 270570 73720 0 6114
6116 0 452583 270538 73680 0 6115
6117 0 452590 270545 73640 0 6116
6118 0 452571 270544 73600 0 6117
6119 0 452533 270579 73560 0 6118
6120 0 452484 270603 73520 0 6119
6121 0 452390 270647 73480 0 6120
6122 0 452143 270701 73400 0 6121
6123 0 452037 270711 73360 0 6122
6124 0 451862 270717 73320 0 6123
6125 0 451795 270690 73280 0 6124
6126 0 451753 270680 73240 0 6125
6127 0 451727 270674 73160 0 6126
6128 0 451684 270697 73120 0 6127
6129 0 451622 270591 73080 0 6128
6130 0 451600 270615 73040 0 6129
6131 0 451455 270599 72960 0 6130
6132 0 451405 270611 72920 0 6131
6133 0 451390 270604 72880 0 6132
6134 0 451435 270572 72840 0 6133
6135 0 451223 270609 72800 0 6134
6136 5 450996 270484 72760 0 6135
6137 0 450962 270375 72720 0 6136
6138 0 450929 270459 72680 0 6137
6139 0 450886 270474 72640 0 6138
6140 0 450846 270469 72520 0 6139
6141 0 450826 270442 72440 0 6140
6142 0 450812 270481 72360 0 6141
6143 0 450819 270456 72320 0 6142
6144 0 450836 270449 72280 0 6143
6145 0 450827 270457 72240 0 6144
6146 0 450801 270427 72200 0 6145
6147 0 450790 270376 72160 0 6146
6148 0 450780 270327 72120 0 6147
6149 0 450708 270253 72080 0 6148
6150 0 450689 270224 72040 0 6149
6151 0 450643 270205 72000 0 6150
6152 0 450666 270188 71960 0 6151
6153 0 450585 270173 71920 0 6152
6154 5 450335 269755 71920 0 6153
6155 0 450248 269597 71880 0 6154
6156 0 450261 269407 71840 0 6155
6157 0 450265 269441 71800 0 6156
6158 0 450250 269410 71760 0 6157
6159 0 450258 269538 71720 0 6158
6160 0 450281 269540 71680 0 6159
6161 0 450231 269616 71640 0 6160
6162 5 450234 269615 71600 0 6161
6163 0 450005 268995 71600 0 6162
6164 0 449940 268992 71560 0 6163
6165 0 449903 269018 71520 0 6164
6166 0 449910 269020 71480 0 6165
6167 0 449894 269007 71440 0 6166
6168 0 450024 268993 71400 0 6167
6169 0 450116 268984 71360 0 6168
6170 0 450153 268965 71320 0 6169
6171 0 450171 268983 71280 0 6170
6172 0 450159 268979 71240 0 6171
6173 0 450166 268962 71200 0 6172
6174 0 450157 268967 71160 0 6173
6175 0 450198 269023 71080 0 6174
6176 0 450200 269002 70960 0 6175
6177 0 450239 269002 70720 0 6176
6178 0 450231 269028 70600 0 6177
6179 0 450235 268947 70520 0 6178
6180 0 450239 268933 70480 0 6179
6181 6 450237 268915 70440 0 6180
6182 0 383756 167274 186600 0 4976
6183 0 383732 167151 186760 0 6182
6184 0 383318 166875 186880 0 6183
6185 0 383090 166537 186920 0 6184
6186 5 382930 166247 187040 0 6185
6187 0 382946 166043 187120 0 6186
6188 0 382962 165831 187200 0 6187
6189 0 382906 165739 187280 0 6188
6190 5 382834 165709 187360 0 6189
6191 0 382970 165581 187440 0 6190
6192 0 383034 165325 187440 0 6191
6193 5 383138 165145 187560 0 6192
6194 0 382894 165343 187640 0 6193
6195 0 382662 165363 187720 0 6194
6196 5 382238 165351 187760 0 6195
6197 0 381850 164869 187720 0 6196
6198 0 381570 164537 187640 0 6197
6199 0 381210 164327 187600 0 6198
6200 0 380858 164213 187560 0 6199
6201 0 380446 164063 187640 0 6200
6202 0 379962 163901 187680 0 6201
6203 0 379914 163889 187760 0 6202
6204 0 379702 163721 187880 0 6203
6205 0 379534 163861 188040 0 6204
6206 0 379474 163985 188160 0 6205
6207 0 379478 164099 188320 0 6206
6208 0 379454 164151 188480 0 6207
6209 0 379478 164087 188520 0 6208
6210 0 379430 164229 188600 0 6209
6211 0 379282 164469 188720 0 6210
6212 0 379294 164517 188800 0 6211
6213 0 379414 164607 188880 0 6212
6214 0 379622 164819 189000 0 6213
6215 0 379690 164985 189120 0 6214
6216 0 379690 165197 189240 0 6215
6217 5 379906 165255 189320 0 6216
6218 0 379430 165287 189360 0 6217
6219 0 379338 165291 189480 0 6218
6220 0 379182 165315 189560 0 6219
6221 0 379134 165411 189640 0 6220
6222 0 378918 165529 189720 0 6221
6223 0 378906 165581 189840 0 6222
6224 0 378702 165701 189920 0 6223
6225 0 378658 165765 190080 0 6224
6226 0 378406 165883 190120 0 6225
6227 0 378342 165887 190200 0 6226
6228 0 378310 165907 190280 0 6227
6229 0 378282 165931 190360 0 6228
6230 0 378130 166087 190440 0 6229
6231 0 377970 166121 190480 0 6230
6232 0 377862 166189 190560 0 6231
6233 0 377582 166261 190640 0 6232
6234 0 377418 166391 190720 0 6233
6235 0 377258 166523 190800 0 6234
6236 0 377258 166523 190920 0 6235
6237 0 377294 166563 191080 0 6236
6238 0 377286 166659 191200 0 6237
6239 0 377162 166679 191360 0 6238
6240 0 377058 166693 191440 0 6239
6241 0 376946 166707 191520 0 6240
6242 0 376854 166681 191640 0 6241
6243 5 376630 166581 191720 0 6242
6244 0 376569 166562 191800 0 6243
6245 0 376538 166553 191840 0 6244
6246 0 376486 166401 191920 0 6245
6247 0 376358 166349 192000 0 6246
6248 0 376194 166365 192080 0 6247
6249 0 376102 166459 192120 0 6248
6250 0 376070 166555 192160 0 6249
6251 0 376060 166525 192200 0 6250
6252 6 376064 166473 192240 0 6251
6253 0 470287 260855 94160 0 4497
6254 0 469447 260151 94040 0 6253
6255 0 469143 259679 93800 0 6254
6256 0 469007 259111 93400 0 6255
6257 0 469095 258679 93120 0 6256
6258 0 469107 258525 93080 0 6257
6259 0 469211 258465 92960 0 6258
6260 5 469235 258405 92920 0 6259
6261 0 469171 258461 92800 0 6260
6262 5 469015 258229 92640 0 6261
6263 5 468995 258005 92480 0 6262
6264 0 468379 257841 92440 0 6263
6265 0 468095 257797 92320 0 6264
6266 0 467975 257853 92240 0 6265
6267 0 467955 257841 92200 0 6266
6268 5 468031 257853 92160 0 6267
6269 0 467527 257845 92080 0 6268
6270 0 467299 257845 91920 0 6269
6271 5 467251 257774 91800 0 6270
6272 0 467219 257727 91720 0 6271
6273 0 467279 257703 91520 0 6272
6274 0 467255 257659 91320 0 6273
6275 5 467027 257643 91240 0 6274
6276 5 466793 257672 91120 0 6275
6277 5 466237 257661 91200 0 6276
6278 0 465561 257965 91320 0 6277
6279 0 465289 257961 91440 0 6278
6280 0 465053 257951 91480 0 6279
6281 0 464621 257935 91640 0 6280
6282 0 464181 257899 91760 0 6281
6283 0 463745 257891 91880 0 6282
6284 5 463460 257847 91920 0 6283
6285 0 463697 257855 91960 0 6284
6286 0 463493 257779 92080 0 6285
6287 0 463317 257695 92240 0 6286
6288 0 463125 257595 92400 0 6287
6289 0 462997 257471 92560 0 6288
6290 0 462921 257411 92720 0 6289
6291 0 462777 257343 92880 0 6290
6292 0 462641 257309 92920 0 6291
6293 0 462501 257289 93000 0 6292
6294 0 462373 257221 93080 0 6293
6295 0 462309 257181 93200 0 6294
6296 0 462293 257193 93280 0 6295
6297 0 462085 257205 93360 0 6296
6298 0 461953 257205 93480 0 6297
6299 0 461973 257221 93520 0 6298
6300 0 461925 257281 93680 0 6299
6301 0 461785 257249 93840 0 6300
6302 0 461745 257353 94000 0 6301
6303 5 461373 257461 94160 0 6302
6304 0 460341 257757 94120 0 6303
6305 5 460297 257797 94080 0 6304
6306 0 459357 257649 94040 0 6305
6307 0 459189 257581 93880 0 6306
6308 0 459137 257569 93840 0 6307
6309 0 458913 257601 93800 0 6308
6310 0 458697 257573 93720 0 6309
6311 0 458417 257501 93640 0 6310
6312 0 457809 257121 93600 0 6311
6313 0 457797 256617 93640 0 6312
6314 0 457637 256385 93760 0 6313
6315 0 457541 256205 93880 0 6314
6316 5 457460 256034 94120 0 6315
6317 0 457433 255801 94080 0 6316
6318 0 457321 255637 93960 0 6317
6319 0 457221 255569 93760 0 6318
6320 0 457053 255465 93560 0 6319
6321 6 456865 255337 93400 0 6320
6322 0 399584 158232 190080 0 4726
6323 0 399588 157976 190200 0 6322
6324 5 399680 157570 190240 0 6323
6325 0 399500 157912 190400 0 6324
6326 0 399380 157884 190520 0 6325
6327 0 399236 157936 190680 0 6326
6328 0 399236 157920 190840 0 6327
6329 0 399236 157912 191000 0 6328
6330 0 399220 157900 191200 0 6329
6331 0 399192 157872 191240 0 6330
6332 0 399026 157824 191360 0 6331
6333 0 398986 157736 191480 0 6332
6334 0 398728 157648 191600 0 6333
6335 0 398580 157496 191760 0 6334
6336 0 398436 157480 191920 0 6335
6337 0 398222 157596 192080 0 6336
6338 0 398242 157764 192200 0 6337
6339 5 398296 157852 192280 0 6338
6340 0 397708 158248 192360 0 6339
6341 0 397544 158272 192480 0 6340
6342 0 397342 158316 192560 0 6341
6343 0 397194 158360 192720 0 6342
6344 0 397066 158264 192880 0 6343
6345 0 396910 158172 192960 0 6344
6346 0 396762 158180 193080 0 6345
6347 0 396610 158192 193200 0 6346
6348 0 396428 158136 193320 0 6347
6349 0 396220 158108 193440 0 6348
6350 0 396166 158124 193520 0 6349
6351 0 396070 158088 193600 0 6350
6352 0 396030 158092 193720 0 6351
6353 0 395946 158072 193840 0 6352
6354 0 395890 158028 194000 0 6353
6355 0 395850 157932 194160 0 6354
6356 0 395802 157968 194320 0 6355
6357 0 395626 157916 194480 0 6356
6358 0 395290 157892 194600 0 6357
6359 0 395096 157940 194720 0 6358
6360 0 394974 157948 194800 0 6359
6361 0 394886 157992 194920 0 6360
6362 0 394782 157996 195080 0 6361
6363 0 394700 158088 195200 0 6362
6364 0 394632 158064 195320 0 6363
6365 0 394620 158144 195480 0 6364
6366 0 394480 157904 195640 0 6365
6367 0 394332 157792 195720 0 6366
6368 0 394352 157768 195840 0 6367
6369 0 394320 157628 195960 0 6368
6370 0 394280 157588 196080 0 6369
6371 0 394244 157492 196200 0 6370
6372 0 394154 157456 196280 0 6371
6373 0 394150 157424 196400 0 6372
6374 0 394182 157352 196520 0 6373
6375 0 394154 157264 196640 0 6374
6376 0 394170 157172 196760 0 6375
6377 0 394110 157112 196880 0 6376
6378 0 394066 156908 196960 0 6377
6379 0 394008 156756 197080 0 6378
6380 0 393852 156480 197120 0 6379
6381 0 393790 156380 197080 0 6380
6382 0 393804 156348 197000 0 6381
6383 0 393572 156084 196960 0 6382
6384 0 393588 155952 197040 0 6383
6385 0 393430 155712 196920 0 6384
6386 6 393434 155788 196840 0 6385
6387 0 475739 250254 92800 0 5259
6388 0 475768 250211 92880 0 6387
6389 0 475698 250192 92920 0 6388
6390 0 475648 250152 93000 0 6389
6391 0 475503 250233 93040 0 6390
6392 0 475535 250191 93080 0 6391
6393 0 475505 250245 93120 0 6392
6394 5 475441 250200 93160 0 6393
6395 0 474650 250417 93200 0 6394
6396 0 474504 250438 93280 0 6395
6397 5 474380 250586 93320 0 6396
6398 0 472645 250963 93280 0 6397
6399 0 472209 250943 93080 0 6398
6400 0 471901 250899 92840 0 6399
6401 0 471857 250827 92640 0 6400
6402 0 471841 250647 92520 0 6401
6403 0 471857 250627 92320 0 6402
6404 5 471801 250583 92200 0 6403
6405 0 471689 250631 92120 0 6404
6406 0 471857 250619 91960 0 6405
6407 0 472013 250711 91800 0 6406
6408 0 472021 250783 91640 0 6407
6409 0 472089 250927 91480 0 6408
6410 0 472117 250891 91440 0 6409
6411 0 471945 250699 91400 0 6410
6412 5 471865 250707 91360 0 6411
6413 0 471865 250759 91200 0 6412
6414 0 471845 250859 91120 0 6413
6415 0 471533 250959 91080 0 6414
6416 0 471465 250967 91040 0 6415
6417 0 471309 250991 90960 0 6416
6418 0 471277 251003 90920 0 6417
6419 0 471284 251038 90880 0 6418
6420 0 471380 251082 90760 0 6419
6421 0 471354 251256 90720 0 6420
6422 0 471344 251266 90680 0 6421
6423 0 471334 251354 90640 0 6422
6424 0 469224 251382 90560 0 6423
6425 0 469164 251366 90520 0 6424
6426 0 469244 251326 90360 0 6425
6427 0 469084 251258 90200 0 6426
6428 5 468928 251082 90160 0 6427
6429 0 468908 250814 90040 0 6428
6430 0 468872 250414 89880 0 6429
6431 0 468740 250006 89720 0 6430
6432 0 468684 249942 89520 0 6431
6433 5 468340 249598 89400 0 6432
6434 0 467596 249250 89360 0 6433
6435 5 467284 248954 89240 0 6434
6436 0 467104 248738 89360 0 6435
6437 0 466820 248574 89280 0 6436
6438 0 466652 248494 89160 0 6437
6439 0 466536 248430 89000 0 6438
6440 0 466096 248306 88800 0 6439
6441 0 465484 248318 88840 0 6440
6442 0 464976 248162 88800 0 6441
6443 0 464892 248230 88720 0 6442
6444 0 464776 248310 88640 0 6443
6445 5 463536 248262 88600 0 6444
6446 0 463476 247866 88760 0 6445
6447 0 463456 247774 88880 0 6446
6448 0 464044 247330 88960 0 6447
6449 0 464068 247298 89040 0 6448
6450 0 464220 247286 89160 0 6449
6451 6 464172 247262 89280 0 6450
6452 0 401144 144942 175800 0 1896
6453 0 401191 144984 175760 0 6452
6454 0 401287 144991 175720 0 6453
6455 0 401248 144951 175640 0 6454
6456 0 401216 144903 175560 0 6455
6457 0 401192 144895 175440 0 6456
6458 0 401144 144824 175360 0 6457
6459 0 401063 144823 175160 0 6458
6460 0 401078 144839 175080 0 6459
6461 0 401072 144735 174920 0 6460
6462 0 401000 144675 174880 0 6461
6463 0 400928 144615 174840 0 6462
6464 0 400927 144528 174720 0 6463
6465 0 400928 144517 174560 0 6464
6466 0 400991 144471 174440 0 6465
6467 0 401207 144391 174360 0 6466
6468 0 401248 144336 174320 0 6467
6469 0 401248 144255 174200 0 6468
6470 0 401383 144167 174080 0 6469
6471 0 401409 144113 174040 0 6470
6472 0 401488 144062 173920 0 6471
6473 0 401570 144023 173800 0 6472
6474 0 401639 144007 173720 0 6473
6475 0 401703 143998 173640 0 6474
6476 0 401759 144023 173520 0 6475
6477 0 401840 144055 173400 0 6476
6478 0 401895 144071 173280 0 6477
6479 0 401992 144112 173160 0 6478
6480 0 402072 144086 173000 0 6479
6481 0 402102 144099 172880 0 6480
6482 0 402114 144106 172840 0 6481
6483 5 402148 144132 172800 0 6482
6484 0 402223 144192 172720 0 6483
6485 0 402271 144199 172640 0 6484
6486 0 402223 144104 172520 0 6485
6487 0 402175 144079 172360 0 6486
6488 0 402207 144007 172240 0 6487
6489 0 402103 143751 172160 0 6488
6490 0 402208 143558 172040 0 6489
6491 5 402305 143464 171960 0 6490
6492 0 402319 143465 171880 0 6491
6493 0 402288 143471 171800 0 6492
6494 0 402294 143423 171720 0 6493
6495 0 402217 143286 171600 0 6494
6496 0 402080 143239 171560 0 6495
6497 0 402079 143183 171520 0 6496
6498 0 401807 142798 171440 0 6497
6499 0 401576 142495 171320 0 6498
6500 0 401544 142439 171240 0 6499
6501 0 401456 142295 171120 0 6500
6502 0 401560 142295 170960 0 6501
6503 0 401535 142190 170800 0 6502
6504 0 401495 142000 170680 0 6503
6505 5 401343 141902 170520 0 6504
6506 0 401263 141808 170280 0 6505
6507 0 401207 141680 170200 0 6506
6508 0 401119 141598 170040 0 6507
6509 0 401120 141601 169920 0 6508
6510 0 401136 141535 169680 0 6509
6511 0 401202 141451 169640 0 6510
6512 0 401269 141367 169600 0 6511
6513 0 401303 141406 169480 0 6512
6514 6 401318 141462 169440 0 6513
6515 0 462215 258631 96120 0 4516
6516 0 461567 258295 96160 0 6515
6517 0 461299 258183 96280 0 6516
6518 0 461083 257991 96400 0 6517
6519 0 461081 257987 96480 0 6518
6520 0 461081 257987 96640 0 6519
6521 0 461009 258115 96720 0 6520
6522 5 460973 258179 96760 0 6521
6523 0 460345 257623 96760 0 6522
6524 0 460205 257467 96760 0 6523
6525 0 460049 257307 96840 0 6524
6526 0 459837 257231 96880 0 6525
6527 0 459809 257215 96920 0 6526
6528 5 459585 256907 97000 0 6527
6529 0 459411 256919 97080 0 6528
6530 0 459231 256983 97200 0 6529
6531 0 458882 257103 97320 0 6530
6532 0 458844 257159 97360 0 6531
6533 0 458716 257189 97400 0 6532
6534 0 458460 257219 97440 0 6533
6535 0 458452 257203 97520 0 6534
6536 5 458449 257236 97600 0 6535
6537 5 457812 257243 97600 0 6536
6538 0 457556 257377 97600 0 6537
6539 5 457473 257453 97640 0 6538
6540 5 457240 257631 97640 0 6539
6541 0 457032 257811 97640 0 6540
6542 0 457020 257841 97680 0 6541
6543 0 456866 257881 97720 0 6542
6544 0 456590 257955 97800 0 6543
6545 0 456442 257977 97840 0 6544
6546 0 456474 258003 97880 0 6545
6547 0 456420 258059 97960 0 6546
6548 0 456396 258089 98000 0 6547
6549 5 456388 258113 98080 0 6548
6550 0 456662 258289 98080 0 6549
6551 0 456692 258555 98080 0 6550
6552 0 456696 258681 98120 0 6551
6553 0 456642 258761 98120 0 6552
6554 0 456588 259007 98120 0 6553
6555 0 456574 259171 98120 0 6554
6556 0 456574 259171 98080 0 6555
6557 0 456570 259127 97960 0 6556
6558 0 456484 259155 97880 0 6557
6559 0 456438 259225 97720 0 6558
6560 0 456280 259545 97720 0 6559
6561 0 456062 259837 97720 0 6560
6562 0 455884 259939 97760 0 6561
6563 0 455865 259947 97800 0 6562
6564 0 455827 260031 97840 0 6563
6565 0 455773 260027 97920 0 6564
6566 0 455763 260225 97960 0 6565
6567 0 455745 260401 98120 0 6566
6568 0 455763 260411 98160 0 6567
6569 0 455715 260535 98200 0 6568
6570 5 455716 260633 98240 0 6569
6571 0 455573 260883 98240 0 6570
6572 0 455511 261011 98240 0 6571
6573 0 455415 261049 98280 0 6572
6574 0 455381 261121 98360 0 6573
6575 0 455351 261119 98400 0 6574
6576 0 455299 261171 98400 0 6575
6577 6 455321 261287 98440 0 6576
6578 0 451212 264569 94800 0 4577
6579 0 451152 264533 94880 0 6578
6580 0 451184 264413 94880 0 6579
6581 0 451352 264221 94880 0 6580
6582 0 451328 264145 94960 0 6581
6583 5 451228 263805 95000 0 6582
6584 0 451080 263605 95040 0 6583
6585 0 450920 263221 95080 0 6584
6586 0 450460 263009 95040 0 6585
6587 0 450104 262941 95040 0 6586
6588 0 449864 262773 95040 0 6587
6589 0 449740 262737 95080 0 6588
6590 0 449740 262637 95080 0 6589
6591 0 449676 262581 95120 0 6590
6592 0 449604 262541 95200 0 6591
6593 0 449536 262481 95280 0 6592
6594 0 449596 262309 95320 0 6593
6595 0 449536 262165 95360 0 6594
6596 0 449408 262141 95480 0 6595
6597 0 449188 262041 95600 0 6596
6598 0 449164 261977 95720 0 6597
6599 0 449012 261857 95800 0 6598
6600 0 448952 261665 95920 0 6599
6601 0 448884 261501 95920 0 6600
6602 0 448680 261429 95920 0 6601
6603 0 448432 261149 95920 0 6602
6604 0 448492 260973 95880 0 6603
6605 0 448412 260889 95800 0 6604
6606 0 448412 260793 95680 0 6605
6607 0 448396 260805 95640 0 6606
6608 0 448346 260783 95600 0 6607
6609 0 448340 260787 95560 0 6608
6610 0 448302 260763 95480 0 6609
6611 0 448164 260688 95360 0 6610
6612 0 448058 260614 95280 0 6611
6613 0 448066 260598 95200 0 6612
6614 0 447954 260454 95120 0 6613
6615 0 447828 260366 95040 0 6614
6616 0 447686 260326 94960 0 6615
6617 0 447486 260194 94880 0 6616
6618 0 447368 260106 94760 0 6617
6619 0 447098 260026 94680 0 6618
6620 5 446950 259966 94600 0 6619
6621 0 446086 259258 94560 0 6620
6622 0 446014 258982 94520 0 6621
6623 0 445914 258942 94400 0 6622
6624 0 445886 258910 94240 0 6623
6625 0 445758 258878 94200 0 6624
6626 0 445510 258838 94120 0 6625
6627 0 445218 258810 94040 0 6626
6628 0 445106 258790 93920 0 6627
6629 0 444786 258758 93720 0 6628
6630 0 444622 258774 93600 0 6629
6631 0 444450 258810 93520 0 6630
6632 0 444306 258854 93440 0 6631
6633 0 444162 258918 93360 0 6632
6634 0 444006 259154 93280 0 6633
6635 0 443854 259442 93200 0 6634
6636 0 443862 259554 93160 0 6635
6637 0 443874 259814 93120 0 6636
6638 0 443990 259890 93120 0 6637
6639 6 443986 259918 93080 0 6638
6640 0 466994 268837 93040 0 2527
6641 0 466944 268849 93160 0 6640
6642 0 466571 268949 93200 0 6641
6643 0 466406 269067 93240 0 6642
6644 0 466352 269150 93280 0 6643
6645 5 466390 269181 93400 0 6644
6646 0 465870 269005 93400 0 6645
6647 0 465799 268994 93360 0 6646
6648 0 465716 268986 93320 0 6647
6649 0 465641 269007 93280 0 6648
6650 5 465388 268988 93240 0 6649
6651 0 465317 269027 93200 0 6650
6652 0 465276 269049 93160 0 6651
6653 0 465236 269078 93120 0 6652
6654 0 465225 269096 93080 0 6653
6655 0 465243 269118 93040 0 6654
6656 0 465262 269160 93000 0 6655
6657 0 465268 269208 92960 0 6656
6658 5 465305 269386 92920 0 6657
6659 0 465304 269421 92880 0 6658
6660 0 465294 269476 92800 0 6659
6661 0 465309 269539 92720 0 6660
6662 0 465282 269592 92600 0 6661
6663 0 465221 269593 92560 0 6662
6664 0 465159 269648 92520 0 6663
6665 0 465123 269677 92480 0 6664
6666 0 465078 269708 92440 0 6665
6667 0 465048 269725 92400 0 6666
6668 0 465024 269735 92360 0 6667
6669 0 464990 269736 92320 0 6668
6670 0 464984 269755 92280 0 6669
6671 0 464960 269770 92240 0 6670
6672 0 464978 269786 92200 0 6671
6673 0 464996 269803 92160 0 6672
6674 0 464986 269824 92120 0 6673
6675 0 465003 269859 92080 0 6674
6676 0 465033 269876 92040 0 6675
6677 0 465078 269893 92000 0 6676
6678 0 465140 269896 91960 0 6677
6679 0 465162 269922 91920 0 6678
6680 0 465216 269966 91880 0 6679
6681 0 465228 269989 91840 0 6680
6682 0 465288 270034 91800 0 6681
6683 0 465351 270056 91760 0 6682
6684 0 465434 270069 91720 0 6683
6685 0 465494 270091 91680 0 6684
6686 0 465543 270143 91640 0 6685
6687 0 465542 270185 91600 0 6686
6688 0 465576 270265 91560 0 6687
6689 0 465521 270327 91520 0 6688
6690 5 465495 270525 91480 0 6689
6691 0 465394 270659 91560 0 6690
6692 0 465123 270737 91560 0 6691
6693 0 464996 270820 91520 0 6692
6694 0 464930 270890 91480 0 6693
6695 0 464851 270938 91440 0 6694
6696 0 464820 270967 91400 0 6695
6697 0 464790 271007 91360 0 6696
6698 0 464732 271054 91320 0 6697
6699 0 464721 271095 91280 0 6698
6700 0 464664 271172 91240 0 6699
6701 6 464654 271215 91200 0 6700
6702 0 480280 249978 93120 0 5248
6703 5 480333 249942 93040 0 6702
6704 0 480338 249815 93000 0 6703
6705 0 480380 249746 92840 0 6704
6706 0 480362 249655 92760 0 6705
6707 0 480349 249675 92720 0 6706
6708 0 480433 249697 92640 0 6707
6709 0 480419 249637 92600 0 6708
6710 0 480435 249635 92520 0 6709
6711 0 480529 249638 92440 0 6710
6712 5 480547 249634 92400 0 6711
6713 0 480638 249655 92360 0 6712
6714 5 480773 249614 92320 0 6713
6715 0 481020 249576 92280 0 6714
6716 0 480978 249559 92240 0 6715
6717 0 481086 249547 92200 0 6716
6718 0 481062 249560 92160 0 6717
6719 0 481042 249576 92120 0 6718
6720 0 481111 249567 92080 0 6719
6721 0 481372 249507 92040 0 6720
6722 0 481437 249520 92000 0 6721
6723 0 481477 249525 91960 0 6722
6724 0 481599 249503 91920 0 6723
6725 0 482004 249286 91880 0 6724
6726 0 482119 249232 91840 0 6725
6727 0 482145 249266 91800 0 6726
6728 0 482326 249239 91720 0 6727
6729 0 482466 249215 91640 0 6728
6730 0 482586 249155 91600 0 6729
6731 0 482637 249148 91560 0 6730
6732 0 482749 249103 91520 0 6731
6733 0 482808 249102 91480 0 6732
6734 0 482931 249086 91400 0 6733
6735 0 482961 249086 91360 0 6734
6736 0 483014 249076 91320 0 6735
6737 0 483162 249054 91280 0 6736
6738 0 483217 249085 91240 0 6737
6739 0 483306 249077 91160 0 6738
6740 0 483373 249096 91120 0 6739
6741 0 483340 249129 91080 0 6740
6742 0 483329 249097 91040 0 6741
6743 0 483467 248975 91000 0 6742
6744 0 483374 249131 90960 0 6743
6745 0 483519 249138 90920 0 6744
6746 0 483576 249124 90880 0 6745
6747 0 483628 249121 90840 0 6746
6748 0 483736 249100 90800 0 6747
6749 0 483805 249085 90760 0 6748
6750 0 483906 249080 90720 0 6749
6751 0 483988 249130 90680 0 6750
6752 0 484036 249148 90640 0 6751
6753 0 482539 249118 90600 0 6752
6754 0 482626 249136 90560 0 6753
6755 0 482727 249122 90520 0 6754
6756 0 482989 249117 90480 0 6755
6757 0 483072 249105 90440 0 6756
6758 5 483194 249089 90400 0 6757
6759 0 483331 249183 90400 0 6758
6760 6 483388 249165 90360 0 6759
6761 0 393935 157801 183240 0 4337
6762 5 394429 157697 183200 0 6761
6763 0 394623 157489 183240 0 6762
6764 0 394823 157401 183200 0 6763
6765 0 394955 157381 183160 0 6764
6766 0 395263 157273 183120 0 6765
6767 0 395431 157069 183160 0 6766
6768 0 395495 157081 183200 0 6767
6769 0 395581 157061 183240 0 6768
6770 0 395557 157129 183320 0 6769
6771 0 395517 157153 183400 0 6770
6772 0 395509 157177 183480 0 6771
6773 0 395501 157257 183600 0 6772
6774 0 395461 157349 183720 0 6773
6775 0 395368 157413 183800 0 6774
6776 0 395276 157549 183920 0 6775
6777 0 395243 157643 183960 0 6776
6778 0 395187 157799 184080 0 6777
6779 0 395122 157933 184160 0 6778
6780 0 395108 158107 184280 0 6779
6781 0 395087 158193 184360 0 6780
6782 0 395055 158311 184440 0 6781
6783 0 395014 158387 184520 0 6782
6784 0 394986 158471 184560 0 6783
6785 0 394978 158477 184600 0 6784
6786 0 394990 158655 184640 0 6785
6787 0 394989 158789 184680 0 6786
6788 0 394985 158865 184720 0 6787
6789 0 395009 158969 184760 0 6788
6790 0 394993 159047 184800 0 6789
6791 0 394975 159075 184840 0 6790
6792 0 394937 159149 184880 0 6791
6793 0 394900 159211 184920 0 6792
6794 0 394882 159275 184960 0 6793
6795 0 394884 159345 185080 0 6794
6796 0 394904 159445 185160 0 6795
6797 0 394861 159511 185240 0 6796
6798 0 394841 159679 185320 0 6797
6799 0 394849 159741 185360 0 6798
6800 0 394816 159825 185440 0 6799
6801 0 394864 159933 185520 0 6800
6802 0 394877 160003 185640 0 6801
6803 0 394909 160131 185720 0 6802
6804 0 394894 160293 185800 0 6803
6805 0 394772 160383 185920 0 6804
6806 0 394643 160499 186000 0 6805
6807 0 394641 160595 186080 0 6806
6808 0 394657 160763 186200 0 6807
6809 0 394640 160859 186280 0 6808
6810 0 394654 160981 186320 0 6809
6811 0 394556 161143 186400 0 6810
6812 0 394547 161225 186480 0 6811
6813 0 394523 161345 186560 0 6812
6814 0 394457 161377 186680 0 6813
6815 0 394380 161449 186760 0 6814
6816 0 394320 161503 186840 0 6815
6817 0 394176 161553 187000 0 6816
6818 6 394194 161645 187120 0 6817
6819 0 397946 160436 189440 0 4731
6820 0 397798 160480 189280 0 6819
6821 0 397686 160552 189200 0 6820
6822 0 397522 160508 189080 0 6821
6823 5 397538 160296 188920 0 6822
6824 0 397780 161044 188880 0 6823
6825 0 397826 161120 188800 0 6824
6826 0 397802 161064 188680 0 6825
6827 0 397810 160992 188520 0 6826
6828 0 397870 161052 188360 0 6827
6829 0 397930 161048 188200 0 6828
6830 0 397998 161112 188040 0 6829
6831 0 398062 161172 187880 0 6830
6832 0 398122 161184 187720 0 6831
6833 0 398118 161212 187560 0 6832
6834 0 398034 161260 187440 0 6833
6835 0 398046 161352 187200 0 6834
6836 0 398074 161348 187040 0 6835
6837 0 398232 161488 186880 0 6836
6838 0 398288 161564 186680 0 6837
6839 0 398324 161500 186520 0 6838
6840 0 398300 161464 186360 0 6839
6841 0 398348 161400 186160 0 6840
6842 0 398392 161248 185960 0 6841
6843 0 398440 161136 185840 0 6842
6844 0 398452 161140 185680 0 6843
6845 0 398570 161080 185480 0 6844
6846 0 398630 161004 185320 0 6845
6847 0 398606 160816 185160 0 6846
6848 0 398518 160684 184960 0 6847
6849 0 398516 160572 184840 0 6848
6850 0 398508 160428 184720 0 6849
6851 0 398492 160272 184600 0 6850
6852 0 398454 160100 184480 0 6851
6853 5 398594 159960 184320 0 6852
6854 0 398578 159876 184280 0 6853
6855 0 398632 159820 184240 0 6854
6856 0 398595 159788 184200 0 6855
6857 0 398520 159724 184120 0 6856
6858 0 398462 159696 184080 0 6857
6859 0 398466 159592 183920 0 6858
6860 0 398530 159420 183800 0 6859
6861 0 398498 159376 183640 0 6860
6862 0 398558 159292 183480 0 6861
6863 0 398686 159180 183360 0 6862
6864 0 398760 159164 183200 0 6863
6865 0 398860 159168 183000 0 6864
6866 0 399040 159204 182840 0 6865
6867 0 399216 159168 182680 0 6866
6868 0 399584 159148 182480 0 6867
6869 0 399706 159384 182360 0 6868
6870 0 399674 159468 182200 0 6869
6871 0 399654 159468 182120 0 6870
6872 0 399680 159500 182080 0 6871
6873 6 399680 159836 182040 0 6872
6874 0 400562 140937 161080 0 2023
6875 0 400318 140837 161120 0 6874
6876 0 400050 140765 161200 0 6875
6877 0 399814 140745 161280 0 6876
6878 0 399650 140729 161320 0 6877
6879 0 399450 140693 161400 0 6878
6880 0 399254 140641 161480 0 6879
6881 0 399138 140613 161560 0 6880
6882 0 399078 140573 161680 0 6881
6883 0 398914 140385 161760 0 6882
6884 0 398654 140193 161800 0 6883
6885 0 398306 140237 161920 0 6884
6886 0 397994 140069 162040 0 6885
6887 0 397830 139949 162080 0 6886
6888 0 397774 139933 162200 0 6887
6889 0 397790 139861 162320 0 6888
6890 0 397786 139829 162440 0 6889
6891 0 397674 139857 162560 0 6890
6892 0 397778 139789 162640 0 6891
6893 0 397698 139729 162760 0 6892
6894 0 397538 139717 162880 0 6893
6895 0 397382 139641 162960 0 6894
6896 0 397226 139537 163080 0 6895
6897 0 397178 139461 163240 0 6896
6898 5 397014 139385 163280 0 6897
6899 0 396674 139217 163320 0 6898
6900 5 396202 139061 163440 0 6899
6901 0 395682 138269 163360 0 6900
6902 0 395466 137973 163280 0 6901
6903 0 395514 137749 163120 0 6902
6904 0 395474 137629 163040 0 6903
6905 0 395486 137477 162920 0 6904
6906 0 395554 137245 162840 0 6905
6907 0 395550 137245 162720 0 6906
6908 0 395486 137197 162600 0 6907
6909 0 395622 136969 162560 0 6908
6910 0 395366 136821 162520 0 6909
6911 0 395222 136756 162440 0 6910
6912 0 395058 136652 162360 0 6911
6913 0 394758 136596 162240 0 6912
6914 0 394630 136576 162160 0 6913
6915 0 394550 136584 162040 0 6914
6916 0 394514 136664 161920 0 6915
6917 0 394390 136620 161800 0 6916
6918 0 394190 136656 161760 0 6917
6919 0 394062 136668 161720 0 6918
6920 0 394010 136592 161640 0 6919
6921 0 393850 136536 161560 0 6920
6922 0 393762 136492 161440 0 6921
6923 0 393712 136508 161400 0 6922
6924 0 393662 136524 161360 0 6923
6925 0 393642 136556 161320 0 6924
6926 6 393686 136564 161280 0 6925
6927 0 394506 150129 162640 0 5449
6928 0 394658 149947 162400 0 6927
6929 0 394781 149789 162040 0 6928
6930 0 394879 149802 161960 0 6929
6931 0 394925 149828 161840 0 6930
6932 0 394926 149808 161720 0 6931
6933 0 395009 149791 161640 0 6932
6934 5 395051 149783 161600 0 6933
6935 0 395223 149746 161440 0 6934
6936 0 395309 149728 161360 0 6935
6937 0 395498 149905 161280 0 6936
6938 0 395752 150106 161200 0 6937
6939 0 395884 150134 161160 0 6938
6940 0 396075 150250 161080 0 6939
6941 0 396381 150362 161040 0 6940
6942 0 396486 150439 160960 0 6941
6943 5 396738 150536 160840 0 6942
6944 0 396822 150564 160800 0 6943
6945 0 396970 150704 160800 0 6944
6946 0 397046 150768 160760 0 6945
6947 0 397093 150828 160720 0 6946
6948 0 397190 150924 160640 0 6947
6949 0 397386 151144 160600 0 6948
6950 0 397434 151236 160520 0 6949
6951 0 397610 151376 160480 0 6950
6952 0 397806 151548 160440 0 6951
6953 0 397812 151666 160360 0 6952
6954 0 397768 151682 160240 0 6953
6955 0 397736 151714 160160 0 6954
6956 0 397662 151832 160040 0 6955
6957 0 397634 151868 159920 0 6956
6958 0 397734 151892 159760 0 6957
6959 0 397806 151892 159680 0 6958
6960 0 397946 151916 159600 0 6959
6961 0 397882 152008 159520 0 6960
6962 0 397808 152090 159440 0 6961
6963 0 397722 152100 159360 0 6962
6964 0 397738 152136 159240 0 6963
6965 0 397758 152172 159120 0 6964
6966 0 397802 152256 159000 0 6965
6967 0 397866 152252 158880 0 6966
6968 5 397972 152254 158800 0 6967
6969 0 397902 152284 158760 0 6968
6970 0 397868 152226 158680 0 6969
6971 0 397918 152200 158600 0 6970
6972 0 397942 152198 158520 0 6971
6973 0 397960 152108 158440 0 6972
6974 0 398032 151972 158360 0 6973
6975 0 398012 151880 158280 0 6974
6976 0 397992 151812 158200 0 6975
6977 0 397954 151750 158080 0 6976
6978 0 397958 151718 158000 0 6977
6979 6 397974 151698 157920 0 6978
6980 0 409088 145880 185000 0 4678
6981 0 409360 145880 184960 0 6980
6982 0 409530 145888 184920 0 6981
6983 0 409750 145856 184800 0 6982
6984 0 410010 145868 184760 0 6983
6985 0 410290 145796 184640 0 6984
6986 0 410496 145708 184560 0 6985
6987 0 410784 145764 184480 0 6986
6988 0 410994 145896 184360 0 6987
6989 0 411016 145812 184280 0 6988
6990 0 411100 145400 184200 0 6989
6991 0 411156 145368 184160 0 6990
6992 0 411278 145328 184120 0 6991
6993 0 411386 145132 184000 0 6992
6994 0 411626 144964 183880 0 6993
6995 0 411740 144932 183800 0 6994
6996 0 411878 144860 183760 0 6995
6997 0 412016 144788 183720 0 6996
6998 5 412112 144600 183600 0 6997
6999 0 412230 144596 183520 0 6998
7000 0 412298 144560 183400 0 6999
7001 0 412330 144536 183280 0 7000
7002 0 412454 144568 183120 0 7001
7003 0 412474 144556 183000 0 7002
7004 0 412670 144592 182840 0 7003
7005 5 412800 144700 182640 0 7004
7006 0 413712 144940 182640 0 7005
7007 0 414158 144840 182600 0 7006
7008 0 414506 144772 182680 0 7007
7009 0 414682 144680 182720 0 7008
7010 0 414976 144596 182760 0 7009
7011 0 415464 144472 182800 0 7010
7012 0 415910 144424 182840 0 7011
7013 0 416518 144292 182960 0 7012
7014 0 416868 144220 183040 0 7013
7015 0 417040 144116 183160 0 7014
7016 0 417254 144028 183240 0 7015
7017 5 417506 144080 183280 0 7016
7018 0 418098 143596 183240 0 7017
7019 0 418130 143536 183280 0 7018
7020 0 418262 143456 183320 0 7019
7021 0 418438 143380 183360 0 7020
7022 0 418668 143264 183280 0 7021
7023 0 419008 143096 183200 0 7022
7024 0 419104 143024 183080 0 7023
7025 0 419252 142948 183040 0 7024
7026 0 419332 142951 182960 0 7025
7027 0 419372 142952 182920 0 7026
7028 0 419674 142852 182840 0 7027
7029 0 419730 142800 182800 0 7028
7030 0 419842 142780 182680 0 7029
7031 0 419828 142704 182640 0 7030
7032 6 419840 142737 182600 0 7031
7033 0 440226 141010 179520 0 1608
7034 0 439194 141368 179520 0 7033
7035 0 438594 141407 179520 0 7034
7036 0 438582 141453 179480 0 7035
7037 0 438564 141401 179440 0 7036
7038 5 438546 141403 179400 0 7037
7039 0 438570 141426 179360 0 7038
7040 0 438614 141409 179320 0 7039
7041 0 438694 141438 179280 0 7040
7042 0 438745 141409 179240 0 7041
7043 0 438796 141425 179200 0 7042
7044 0 438842 141486 179160 0 7043
7045 0 438846 141508 179120 0 7044
7046 0 438835 141552 179080 0 7045
7047 0 438830 141582 179040 0 7046
7048 5 438835 141620 179000 0 7047
7049 0 438922 141683 178920 0 7048
7050 0 439121 141764 178880 0 7049
7051 0 439164 141735 178840 0 7050
7052 0 439196 141707 178800 0 7051
7053 0 439229 141707 178760 0 7052
7054 5 439284 141690 178720 0 7053
7055 0 439908 141746 178720 0 7054
7056 0 440068 141794 178680 0 7055
7057 0 440156 141818 178640 0 7056
7058 0 440218 141894 178560 0 7057
7059 0 440302 141938 178520 0 7058
7060 0 440378 142054 178440 0 7059
7061 0 440586 142222 178320 0 7060
7062 0 440732 142294 178280 0 7061
7063 0 440888 142318 178160 0 7062
7064 0 441052 142294 178080 0 7063
7065 0 441212 142294 177960 0 7064
7066 0 441390 142394 177880 0 7065
7067 0 441518 142302 177760 0 7066
7068 0 441690 142234 177640 0 7067
7069 0 441778 142202 177560 0 7068
7070 0 441958 142246 177440 0 7069
7071 0 442056 142250 177320 0 7070
7072 0 442244 142186 177200 0 7071
7073 0 442444 142098 177080 0 7072
7074 0 442646 142010 177000 0 7073
7075 0 442970 141906 176920 0 7074
7076 0 443100 141814 176880 0 7075
7077 0 443224 141766 176800 0 7076
7078 0 443362 141726 176720 0 7077
7079 0 443462 141730 176640 0 7078
7080 0 443582 141718 176520 0 7079
7081 0 443666 141778 176440 0 7080
7082 0 443862 141806 176320 0 7081
7083 0 443984 141846 176240 0 7082
7084 0 444096 141898 176120 0 7083
7085 6 444020 141870 176080 0 7084
7086 0 371879 169622 185400 0 5559
7087 5 371839 169782 185560 0 7086
7088 0 372031 169742 185600 0 7087
7089 0 372111 169702 185720 0 7088
7090 0 372239 169782 185840 0 7089
7091 0 372375 169790 185960 0 7090
7092 0 372151 169750 186080 0 7091
7093 0 371983 169758 186200 0 7092
7094 0 371999 169718 186320 0 7093
7095 0 371983 169566 186440 0 7094
7096 0 371959 169486 186600 0 7095
7097 0 372015 169494 186760 0 7096
7098 0 372207 169366 186800 0 7097
7099 0 372207 169262 186920 0 7098
7100 0 372327 169062 187040 0 7099
7101 0 372487 168894 187120 0 7100
7102 0 372567 168694 187240 0 7101
7103 0 372599 168534 187360 0 7102
7104 0 372642 168459 187440 0 7103
7105 0 372663 168422 187480 0 7104
7106 0 372695 168398 187600 0 7105
7107 0 372775 168366 187800 0 7106
7108 0 372887 168262 187920 0 7107
7109 0 372797 168066 188040 0 7108
7110 0 372901 168014 188080 0 7109
7111 0 372991 167982 188200 0 7110
7112 0 373039 167974 188320 0 7111
7113 0 372983 167926 188440 0 7112
7114 0 373079 167822 188600 0 7113
7115 0 373239 167622 188720 0 7114
7116 0 373479 167398 188880 0 7115
7117 0 373711 167334 189080 0 7116
7118 0 373903 167254 189200 0 7117
7119 0 374039 167230 189320 0 7118
7120 0 374111 167262 189480 0 7119
7121 0 374012 167328 189520 0 7120
7122 0 374135 167302 189680 0 7121
7123 0 374215 167334 189720 0 7122
7124 5 374207 167238 189840 0 7123
7125 0 374143 167054 189880 0 7124
7126 0 374159 166926 189920 0 7125
7127 0 374127 166846 190040 0 7126
7128 0 374375 166622 190200 0 7127
7129 0 374391 166310 190320 0 7128
7130 0 374463 166238 190440 0 7129
7131 0 374559 166198 190600 0 7130
7132 0 374743 166182 190720 0 7131
7133 0 374775 166126 190880 0 7132
7134 0 374735 166150 191080 0 7133
7135 0 374815 166086 191280 0 7134
7136 0 374991 165878 191400 0 7135
7137 6 375159 165766 191560 0 7136
7138 0 458205 271490 83120 0 3213
7139 5 457013 271038 83080 0 7138
7140 0 457025 270854 82960 0 7139
7141 0 456713 270742 82680 0 7140
7142 5 456792 270827 82640 0 7141
7143 0 456560 270655 82600 0 7142
7144 5 456622 270517 82520 0 7143
7145 0 456490 270297 82400 0 7144
7146 0 455954 269983 82280 0 7145
7147 0 455710 269981 82160 0 7146
7148 0 455054 270019 82000 0 7147
7149 0 453556 269973 81960 0 7148
7150 0 453036 269815 81880 0 7149
7151 0 452716 269447 81800 0 7150
7152 0 452530 269139 81680 0 7151
7153 0 452402 268795 81520 0 7152
7154 0 452172 268705 81280 0 7153
7155 0 452294 268443 81120 0 7154
7156 0 452374 268283 81080 0 7155
7157 0 452374 268267 81040 0 7156
7158 0 452362 268273 81000 0 7157
7159 0 452364 268277 80960 0 7158
7160 5 452704 267905 80920 0 7159
7161 5 452274 267519 80880 0 7160
7162 0 452192 267323 80840 0 7161
7163 0 452152 267309 80760 0 7162
7164 0 451984 267249 80600 0 7163
7165 0 451828 267133 80480 0 7164
7166 5 451732 266957 80360 0 7165
7167 0 451146 266529 80480 0 7166
7168 0 450888 266219 80560 0 7167
7169 0 450854 266171 80680 0 7168
7170 0 450878 265907 80800 0 7169
7171 0 450968 265769 80920 0 7170
7172 0 451114 265659 80960 0 7171
7173 0 451628 265405 81000 0 7172
7174 0 451964 265287 81120 0 7173
7175 0 452224 265061 81200 0 7174
7176 0 452470 264511 81240 0 7175
7177 0 452766 264223 81200 0 7176
7178 0 453416 263969 81120 0 7177
7179 0 453852 263857 81080 0 7178
7180 0 454452 263919 81040 0 7179
7181 0 454976 263875 81000 0 7180
7182 0 455002 263843 80920 0 7181
7183 5 455232 263873 80760 0 7182
7184 0 455204 263883 80720 0 7183
7185 0 455172 263907 80680 0 7184
7186 0 455192 263979 80640 0 7185
7187 0 455236 264051 80600 0 7186
7188 0 455264 263995 80480 0 7187
7189 6 455280 263999 80400 0 7188
7190 5 586848 284224 76440 81 3797
7191 0 586784 284288 76440 40 7190
7192 0 586560 284480 76440 102 7191
7193 0 586304 284512 76440 128 7192
7194 0 586048 284576 76440 86 7193
7195 0 585792 284576 76400 51 7194
7196 0 585568 284576 76280 45 7195
7197 0 585312 284672 76320 128 7196
7198 0 585056 284768 76360 178 7197
7199 0 584800 284736 76320 197 7198
7200 0 584544 284640 76400 175 7199
7201 0 584352 284480 76440 101 7200
7202 0 584096 284384 76440 60 7201
7203 0 583840 284384 76440 60 7202
7204 0 583584 284352 76400 75 7203
7205 0 583328 284288 76400 64 7204
7206 0 583072 284224 76400 32 7205
7207 0 582816 284224 76360 60 7206
7208 0 582560 284224 76240 64 7207
7209 0 582304 284224 76240 75 7208
7210 0 582048 284256 76240 128 7209
7211 0 581792 284256 76240 128 7210
7212 0 581536 284288 76320 124 7211
7213 0 581280 284320 76360 96 7212
7214 0 581024 284384 76400 96 7213
7215 0 580768 284448 76440 101 7214
7216 5 580544 284576 76520 107 7215
7217 0 580416 284640 76560 102 7216
7218 0 580224 284800 76600 71 7217
7219 0 580000 284960 76680 160 7218
7220 0 579776 285088 76680 160 7219
7221 0 579552 285184 76560 202 7220
7222 5 579424 285344 76360 175 7221
7223 0 579424 285376 76320 178 7222
7224 0 579328 285504 76120 45 7223
7225 0 579104 285504 75920 51 7224
7226 0 578880 285600 75840 40 7225
7227 0 578688 285728 75720 60 7226
7228 0 578528 285856 75560 75 7227
7229 0 578336 285920 75360 32 7228
7230 5 578176 285920 75160 45 7229
7231 0 578016 285888 74960 128 7230
7232 0 577856 285856 74760 104 7231
7233 0 577696 285856 74520 107 7232
7234 0 577472 285856 74320 134 7233
7235 0 577344 285888 74080 115 7234
7236 0 577312 286016 73840 131 7235
7237 0 577184 286048 73600 104 7236
7238 0 577056 286048 73360 71 7237
7239 0 576960 286048 73120 96 7238
7240 0 576800 286112 72920 71 7239
7241 6 576608 286016 72760 71 7240
7242 0 392504 154226 163120 0 5466
7243 0 392526 154176 163040 0 7242
7244 0 392526 154168 162920 0 7243
7245 0 392544 154074 162800 0 7244
7246 0 392552 154070 162680 0 7245
7247 0 392680 154050 162560 0 7246
7248 0 392812 154046 162440 0 7247
7249 0 393000 154102 162360 0 7248
7250 0 393012 154098 162200 0 7249
7251 0 393108 154078 162080 0 7250
7252 0 393178 153972 162000 0 7251
7253 0 393234 153996 161920 0 7252
7254 0 393236 154050 161840 0 7253
7255 0 393324 154078 161720 0 7254
7256 0 393376 154042 161600 0 7255
7257 0 393420 154038 161480 0 7256
7258 0 393468 154078 161360 0 7257
7259 0 393520 154090 161320 0 7258
7260 0 393502 154216 161240 0 7259
7261 0 393470 154380 161200 0 7260
7262 0 393422 154472 161160 0 7261
7263 0 393302 154556 161080 0 7262
7264 0 393298 154608 161040 0 7263
7265 0 393086 154784 160960 0 7264
7266 0 392778 154988 160920 0 7265
7267 0 392618 155112 160880 0 7266
7268 0 392418 155240 160720 0 7267
7269 0 392110 155456 160640 0 7268
7270 0 392138 155476 160520 0 7269
7271 0 392278 155496 160400 0 7270
7272 0 392606 155484 160320 0 7271
7273 0 392526 155588 160280 0 7272
7274 0 392480 155778 160240 0 7273
7275 0 392434 155968 160200 0 7274
7276 0 392238 156464 160120 0 7275
7277 0 392062 156840 160080 0 7276
7278 0 391882 157100 160000 0 7277
7279 0 392046 157320 159960 0 7278
7280 0 392166 157700 159880 0 7279
7281 0 391842 158280 159840 0 7280
7282 0 391526 158512 159760 0 7281
7283 0 391430 158620 159720 0 7282
7284 0 391458 158572 159560 0 7283
7285 0 391570 158332 159440 0 7284
7286 0 391678 158184 159320 0 7285
7287 0 391730 158288 159200 0 7286
7288 0 391618 158496 159080 0 7287
7289 0 391546 158736 159000 0 7288
7290 0 391682 158744 158880 0 7289
7291 0 391678 158696 158840 0 7290
7292 6 391654 158664 158760 0 7291
7293 0 401674 138517 159200 0 2042
7294 0 401326 138317 159120 0 7293
7295 0 401194 138253 159080 0 7294
7296 0 400934 138141 159000 0 7295
7297 0 400414 137909 159040 0 7296
7298 0 400270 137793 159080 0 7297
7299 0 400098 137657 159120 0 7298
7300 0 400042 137633 159240 0 7299
7301 0 399898 137593 159360 0 7300
7302 0 399758 137545 159480 0 7301
7303 0 399614 137505 159600 0 7302
7304 0 399290 137397 159640 0 7303
7305 5 399166 137349 159680 0 7304
7306 0 398962 137297 159720 0 7305
7307 0 398774 137241 159840 0 7306
7308 0 398750 137177 159920 0 7307
7309 0 398730 137149 159960 0 7308
7310 0 398778 137121 160080 0 7309
7311 0 398782 137141 160200 0 7310
7312 0 398730 137129 160240 0 7311
7313 0 398666 137069 160280 0 7312
7314 5 398618 136989 160320 0 7313
7315 0 397418 137061 160240 0 7314
7316 0 397306 137041 160160 0 7315
7317 0 397182 137053 160120 0 7316
7318 0 397066 137001 160040 0 7317
7319 0 397102 136917 159920 0 7318
7320 0 397046 136725 159840 0 7319
7321 0 397030 136669 159760 0 7320
7322 0 397022 136549 159640 0 7321
7323 0 397010 136417 159480 0 7322
7324 0 396958 136325 159440 0 7323
7325 0 396954 136309 159320 0 7324
7326 0 396994 136253 159200 0 7325
7327 0 396854 135993 159160 0 7326
7328 0 396578 135765 159120 0 7327
7329 0 396322 135645 159000 0 7328
7330 0 396294 135613 158960 0 7329
7331 0 396178 135569 158880 0 7330
7332 0 395826 135569 158840 0 7331
7333 0 395594 135597 158760 0 7332
7334 0 394918 135477 158720 0 7333
7335 5 394026 135129 158760 0 7334
7336 0 393862 135053 158840 0 7335
7337 0 393858 135097 159000 0 7336
7338 0 393110 134781 159040 0 7337
7339 0 393054 134705 159160 0 7338
7340 6 393038 134733 159200 0 7339
7341 0 382302 165429 187840 0 6196
7342 0 382166 165449 188000 0 7341
7343 5 382114 165449 188160 0 7342
7344 0 381954 165417 188120 0 7343
7345 0 381942 165453 188200 0 7344
7346 0 381946 165521 188320 0 7345
7347 0 381994 165497 188440 0 7346
7348 0 382058 165473 188560 0 7347
7349 0 382062 165493 188640 0 7348
7350 0 382010 165581 188760 0 7349
7351 0 381894 165789 188840 0 7350
7352 5 381918 165901 189000 0 7351
7353 0 382070 165953 189040 0 7352
7354 0 382186 166061 189160 0 7353
7355 0 382202 166050 189200 0 7354
7356 0 382234 166029 189280 0 7355
7357 0 382234 165997 189400 0 7356
7358 0 382266 165901 189560 0 7357
7359 0 382338 165941 189680 0 7358
7360 0 382330 165981 189800 0 7359
7361 0 382186 165961 189960 0 7360
7362 0 382150 165905 190120 0 7361
7363 0 382082 165849 190240 0 7362
7364 0 382058 165825 190360 0 7363
7365 0 381958 165869 190440 0 7364
7366 0 381874 165861 190520 0 7365
7367 0 381850 165873 190640 0 7366
7368 0 381902 165905 190760 0 7367
7369 0 381894 165865 190920 0 7368
7370 0 381870 165921 191040 0 7369
7371 0 381506 166249 191240 0 7370
7372 5 381142 166561 191360 0 7371
7373 0 380686 166913 191320 0 7372
7374 0 380562 167093 191360 0 7373
7375 0 380454 167281 191480 0 7374
7376 0 380346 167481 191600 0 7375
7377 5 380302 168021 191600 0 7376
7378 0 380230 168365 191480 0 7377
7379 0 380358 168505 191360 0 7378
7380 0 380422 168557 191320 0 7379
7381 0 380506 168969 191360 0 7380
7382 0 380446 169345 191400 0 7381
7383 0 380510 169477 191480 0 7382
7384 0 380626 169609 191560 0 7383
7385 0 380782 169549 191640 0 7384
7386 0 380850 169501 191800 0 7385
7387 0 380926 169529 191920 0 7386
7388 6 380926 169541 192040 0 7387
7389 0 465087 271058 91440 0 4824
7390 0 464976 271386 91440 0 7389
7391 0 465168 271570 91440 0 7390
7392 0 465235 271608 91400 0 7391
7393 0 465222 271574 91360 0 7392
7394 0 465195 271544 91320 0 7393
7395 0 465258 271585 91280 0 7394
7396 5 465303 271642 91240 0 7395
7397 0 465387 271703 91200 0 7396
7398 0 465443 271762 91160 0 7397
7399 0 465508 271832 91120 0 7398
7400 0 465534 271828 91080 0 7399
7401 0 465616 271985 91040 0 7400
7402 5 466085 272072 91000 0 7401
7403 5 466140 272161 91040 0 7402
7404 0 466238 272154 91080 0 7403
7405 0 466233 272103 91120 0 7404
7406 0 466261 272124 91160 0 7405
7407 0 466294 272132 91200 0 7406
7408 5 466305 272150 91280 0 7407
7409 0 466308 272064 91320 0 7408
7410 0 466306 272038 91360 0 7409
7411 0 466309 272004 91400 0 7410
7412 0 466327 271971 91440 0 7411
7413 0 466328 271954 91480 0 7412
7414 0 466318 271931 91520 0 7413
7415 0 466320 271926 91560 0 7414
7416 0 466317 271912 91600 0 7415
7417 0 466332 271875 91640 0 7416
7418 0 466325 271856 91680 0 7417
7419 0 466326 271823 91720 0 7418
7420 0 466330 271788 91760 0 7419
7421 0 466343 271763 91800 0 7420
7422 0 466345 271728 91840 0 7421
7423 0 466381 271679 91880 0 7422
7424 0 466388 271619 91920 0 7423
7425 0 466390 271577 91960 0 7424
7426 0 466382 271528 92000 0 7425
7427 0 466366 271497 92040 0 7426
7428 0 466357 271495 92080 0 7427
7429 0 466340 271473 92120 0 7428
7430 0 466318 271435 92160 0 7429
7431 0 466270 271433 92200 0 7430
7432 0 466237 271419 92240 0 7431
7433 0 466207 271412 92280 0 7432
7434 0 466183 271411 92320 0 7433
7435 6 466153 271398 92360 0 7434
7436 0 382295 171139 180840 0 4020
7437 0 382267 171263 180800 0 7436
7438 0 382256 171389 180720 0 7437
7439 0 382034 171531 180720 0 7438
7440 0 381796 172547 180760 0 7439
7441 0 381790 172783 180800 0 7440
7442 0 381742 172951 180840 0 7441
7443 0 381672 173219 180920 0 7442
7444 5 381664 173623 181040 0 7443
7445 0 381566 174215 181000 0 7444
7446 0 381650 174335 180840 0 7445
7447 0 381738 174543 180800 0 7446
7448 0 381884 174991 180720 0 7447
7449 0 381872 175495 180760 0 7448
7450 5 382146 175999 180800 0 7449
7451 0 382578 176239 180640 0 7450
7452 0 382728 176367 180560 0 7451
7453 0 382512 176783 180480 0 7452
7454 0 382418 177083 180280 0 7453
7455 5 382330 177127 180240 0 7454
7456 0 382026 178423 180240 0 7455
7457 0 382038 178567 180360 0 7456
7458 0 381964 178859 180400 0 7457
7459 0 382000 179039 180480 0 7458
7460 0 382042 179375 180400 0 7459
7461 5 382158 179759 180360 0 7460
7462 0 381670 180523 180440 0 7461
7463 0 381396 180899 180480 0 7462
7464 0 381248 181067 180600 0 7463
7465 0 380954 181295 180680 0 7464
7466 0 380936 181271 180800 0 7465
7467 0 380896 181347 180920 0 7466
7468 0 380980 181363 181000 0 7467
7469 0 381020 181371 181080 0 7468
7470 0 381294 181531 181240 0 7469
7471 0 381258 181631 181320 0 7470
7472 0 381317 181664 181360 0 7471
7473 0 381434 181731 181440 0 7472
7474 0 381588 181791 181560 0 7473
7475 0 381696 181795 181680 0 7474
7476 0 381672 181723 181760 0 7475
7477 0 381566 181551 181880 0 7476
7478 0 381530 181467 181960 0 7477
7479 0 381452 181483 182000 0 7478
7480 0 381792 182147 182040 0 7479
7481 6 381232 181595 182080 0 7480
7482 0 473597 265992 94760 0 2495
7483 5 474235 266213 94760 0 7482
7484 0 474761 265640 94760 0 7483
7485 0 477003 265445 94800 0 7484
7486 0 477183 265399 94760 0 7485
7487 0 477232 265393 94720 0 7486
7488 0 477266 265444 94680 0 7487
7489 0 477389 265434 94640 0 7488
7490 0 477467 265432 94600 0 7489
7491 0 477576 265424 94520 0 7490
7492 0 477661 265399 94480 0 7491
7493 0 477775 265299 94440 0 7492
7494 0 477843 265289 94400 0 7493
7495 0 477873 265311 94320 0 7494
7496 0 477928 265308 94280 0 7495
7497 0 477981 265322 94200 0 7496
7498 0 478021 265316 94120 0 7497
7499 0 478043 265285 94040 0 7498
7500 0 478295 265189 94000 0 7499
7501 0 478406 265142 93960 0 7500
7502 0 478549 265077 93920 0 7501
7503 0 478707 265019 93880 0 7502
7504 0 478958 264876 93920 0 7503
7505 0 479033 264843 93960 0 7504
7506 0 479274 264645 94000 0 7505
7507 0 479358 264583 94040 0 7506
7508 0 479365 264493 94080 0 7507
7509 0 479399 264490 94120 0 7508
7510 0 479473 264389 94160 0 7509
7511 0 479595 264341 94200 0 7510
7512 0 479810 264313 94240 0 7511
7513 0 479914 264188 94280 0 7512
7514 0 480358 264018 94360 0 7513
7515 0 480796 263545 94360 0 7514
7516 0 480906 263484 94520 0 7515
7517 0 480968 263392 94600 0 7516
7518 0 481023 263403 94680 0 7517
7519 0 480999 263330 94840 0 7518
7520 0 480998 263311 94880 0 7519
7521 0 481024 263260 95000 0 7520
7522 0 481002 263219 95040 0 7521
7523 0 481038 263267 95080 0 7522
7524 0 481016 263287 95120 0 7523
7525 6 480978 263297 95160 0 7524
7526 0 422298 130773 133880 0 2276
7527 0 422218 130657 133720 0 7526
7528 0 422202 130573 133680 0 7527
7529 0 422138 130557 133640 0 7528
7530 0 422158 130537 133560 0 7529
7531 0 422198 130465 133480 0 7530
7532 0 422206 130409 133400 0 7531
7533 0 422254 130361 133320 0 7532
7534 0 422294 130321 133200 0 7533
7535 0 422458 130341 133120 0 7534
7536 0 422558 130345 133000 0 7535
7537 0 422646 130357 132880 0 7536
7538 0 422742 130297 132760 0 7537
7539 0 422782 130257 132680 0 7538
7540 0 422894 130217 132600 0 7539
7541 0 422942 130101 132480 0 7540
7542 0 423090 130029 132360 0 7541
7543 0 423106 129877 132200 0 7542
7544 0 423054 129629 132080 0 7543
7545 0 423002 129561 132040 0 7544
7546 0 423050 129477 131920 0 7545
7547 0 423142 129421 131840 0 7546
7548 0 423134 129361 131720 0 7547
7549 0 423038 129185 131560 0 7548
7550 0 422974 129141 131520 0 7549
7551 0 422882 129109 131480 0 7550
7552 0 422946 129213 131400 0 7551
7553 0 423062 129309 131280 0 7552
7554 0 423286 129313 131160 0 7553
7555 0 423446 129293 131080 0 7554
7556 0 423446 129345 131000 0 7555
7557 5 423522 129373 130840 0 7556
7558 0 423514 129189 130760 0 7557
7559 0 423550 129109 130640 0 7558
7560 0 423562 129089 130560 0 7559
7561 0 423618 129033 130440 0 7560
7562 0 423669 129020 130360 0 7561
7563 0 423694 129013 130320 0 7562
7564 0 423702 128997 130280 0 7563
7565 0 423714 128937 130160 0 7564
7566 0 423598 128861 130120 0 7565
7567 0 423614 128893 130040 0 7566
7568 6 423518 129021 129960 0 7567
7569 0 401442 143977 157680 0 5138
7570 0 401018 143837 157600 0 7569
7571 0 400762 143821 157520 0 7570
7572 0 400694 143869 157400 0 7571
7573 0 400486 144041 157360 0 7572
7574 5 399526 144317 157360 0 7573
7575 0 399518 144341 157280 0 7574
7576 0 399546 144409 157160 0 7575
7577 5 399606 144485 157080 0 7576
7578 0 399654 144461 156920 0 7577
7579 0 399662 144477 156800 0 7578
7580 0 399402 144497 156760 0 7579
7581 0 399194 144477 156680 0 7580
7582 0 398942 144413 156600 0 7581
7583 0 398714 144353 156480 0 7582
7584 0 398662 144301 156360 0 7583
7585 0 398642 144145 156240 0 7584
7586 0 398650 144057 156120 0 7585
7587 0 398642 144037 155960 0 7586
7588 5 398726 143961 155840 0 7587
7589 0 398910 143933 155760 0 7588
7590 0 398994 143853 155680 0 7589
7591 0 399062 143781 155520 0 7590
7592 0 399158 143713 155400 0 7591
7593 0 399142 143589 155240 0 7592
7594 0 399006 143473 155120 0 7593
7595 0 399134 143409 154960 0 7594
7596 0 399294 143169 154800 0 7595
7597 0 399506 142973 154680 0 7596
7598 0 399606 142789 154560 0 7597
7599 0 399582 142669 154440 0 7598
7600 0 399562 142597 154280 0 7599
7601 0 399650 142477 154200 0 7600
7602 0 399658 142341 154040 0 7601
7603 0 399710 142205 153880 0 7602
7604 0 399874 141849 153760 0 7603
7605 0 400110 141669 153720 0 7604
7606 0 400190 141409 153600 0 7605
7607 0 400254 141365 153480 0 7606
7608 0 400370 141313 153360 0 7607
7609 0 400418 141189 153240 0 7608
7610 0 400478 141089 153120 0 7609
7611 6 400494 141233 153040 0 7610
7612 0 462830 269880 92400 0 4837
7613 0 462703 269070 92360 0 7612
7614 0 462037 268859 92480 0 7613
7615 0 460996 268486 92520 0 7614
7616 5 460970 268422 92600 0 7615
7617 0 460943 268359 92680 0 7616
7618 5 461012 267951 92840 0 7617
7619 0 460947 267781 92880 0 7618
7620 0 460904 267678 92920 0 7619
7621 0 460635 267581 92960 0 7620
7622 0 460609 267484 93040 0 7621
7623 0 460550 267230 93120 0 7622
7624 0 460352 266943 93240 0 7623
7625 0 460221 266607 93160 0 7624
7626 0 460307 266428 93080 0 7625
7627 0 460426 266387 93000 0 7626
7628 0 460400 266342 92760 0 7627
7629 5 460359 266197 92520 0 7628
7630 5 460333 265663 92560 0 7629
7631 0 460270 265447 92720 0 7630
7632 0 460217 265185 92960 0 7631
7633 0 460135 265029 93040 0 7632
7634 0 459993 264775 92920 0 7633
7635 0 459986 264805 92800 0 7634
7636 0 460090 264842 92560 0 7635
7637 0 460173 264935 92440 0 7636
7638 0 460191 265025 92280 0 7637
7639 0 460173 265129 92160 0 7638
7640 0 460191 265301 91960 0 7639
7641 0 460296 265633 91720 0 7640
7642 0 460456 265812 91560 0 7641
7643 0 460512 266010 91400 0 7642
7644 0 460542 266122 91240 0 7643
7645 0 460594 266301 91080 0 7644
7646 5 460696 266352 90920 0 7645
7647 0 460721 266365 90880 0 7646
7648 5 460990 266503 90840 0 7647
7649 0 460904 266816 90680 0 7648
7650 0 460863 266738 90600 0 7649
7651 0 459471 266831 90560 0 7650
7652 0 459426 266805 90520 0 7651
7653 0 459602 266809 90440 0 7652
7654 6 459605 266771 90360 0 7653
7655 0 402396 154712 188720 0 4713
7656 0 402272 154716 188840 0 7655
7657 0 402234 154728 188880 0 7656
7658 0 402246 154732 189000 0 7657
7659 0 402282 154864 189080 0 7658
7660 0 402302 154892 189200 0 7659
7661 0 402218 154884 189320 0 7660
7662 0 402178 154944 189480 0 7661
7663 0 402074 154976 189600 0 7662
7664 0 401998 155000 189720 0 7663
7665 0 401998 154936 189840 0 7664
7666 0 401922 154952 190000 0 7665
7667 0 401910 154884 190120 0 7666
7668 5 401814 154816 190160 0 7667
7669 0 402020 154832 190240 0 7668
7670 0 402156 154908 190360 0 7669
7671 5 402500 154992 190400 0 7670
7672 0 402962 155088 190440 0 7671
7673 0 403270 155120 190520 0 7672
7674 0 403548 155056 190640 0 7673
7675 0 403652 154988 190720 0 7674
7676 0 403756 154848 190800 0 7675
7677 5 403844 154760 190920 0 7676
7678 0 403924 154876 190960 0 7677
7679 0 404034 154928 191040 0 7678
7680 0 404022 155008 191160 0 7679
7681 0 404122 155080 191280 0 7680
7682 0 404034 154920 191320 0 7681
7683 0 403994 154920 191440 0 7682
7684 0 403894 154788 191480 0 7683
7685 0 403874 154780 191520 0 7684
7686 0 403862 154756 191560 0 7685
7687 0 403822 154716 191600 0 7686
7688 0 403810 154740 191680 0 7687
7689 0 403738 154768 191760 0 7688
7690 0 403726 154792 191880 0 7689
7691 0 403614 154880 191960 0 7690
7692 0 403506 154860 192080 0 7691
7693 0 403406 154856 192160 0 7692
7694 0 403276 154876 192240 0 7693
7695 0 403152 154992 192280 0 7694
7696 6 403148 154984 192360 0 7695
7697 0 480640 250023 93000 0 6703
7698 0 480751 250056 92840 0 7697
7699 0 480985 249915 92800 0 7698
7700 0 481265 249757 92760 0 7699
7701 0 481405 249695 92720 0 7700
7702 0 481727 249534 92680 0 7701
7703 0 482056 249427 92640 0 7702
7704 0 482322 249181 92640 0 7703
7705 0 482414 249071 92600 0 7704
7706 0 482493 248947 92560 0 7705
7707 0 482545 248603 92520 0 7706
7708 0 482534 248534 92480 0 7707
7709 0 482530 248404 92440 0 7708
7710 0 482536 248396 92400 0 7709
7711 0 482634 248373 92360 0 7710
7712 0 482736 248318 92320 0 7711
7713 0 482749 248268 92280 0 7712
7714 0 482764 248272 92240 0 7713
7715 0 482801 248234 92200 0 7714
7716 5 483419 247606 92200 0 7715
7717 0 484223 247413 92200 0 7716
7718 0 484424 247352 92160 0 7717
7719 0 484587 247248 92120 0 7718
7720 0 484709 247211 92080 0 7719
7721 5 485004 247175 92040 0 7720
7722 0 485137 246904 92080 0 7721
7723 0 485277 246784 92160 0 7722
7724 0 485431 246764 92240 0 7723
7725 0 485553 246704 92360 0 7724
7726 0 485537 246658 92520 0 7725
7727 0 485659 246530 92680 0 7726
7728 0 485805 246302 92880 0 7727
7729 0 485933 245968 93080 0 7728
7730 0 485671 245822 93280 0 7729
7731 0 485673 245724 93480 0 7730
7732 0 485779 245658 93760 0 7731
7733 0 486041 245686 93920 0 7732
7734 0 486227 245602 94080 0 7733
7735 0 486445 245708 94240 0 7734
7736 0 486849 245626 94400 0 7735
7737 0 487475 245476 94520 0 7736
7738 6 487949 245344 94560 0 7737
7739 5 390039 162689 187520 0 4386
7740 5 390387 163797 187520 0 7739
7741 5 389995 164161 187560 0 7740
7742 0 390043 164357 187440 0 7741
7743 0 389803 164669 187400 0 7742
7744 5 389783 164937 187440 0 7743
7745 0 389559 165329 187400 0 7744
7746 0 388947 165753 187360 0 7745
7747 0 388923 165737 187320 0 7746
7748 0 388851 165737 187280 0 7747
7749 0 388839 165757 187200 0 7748
7750 0 388859 165801 187160 0 7749
7751 0 388907 165825 187120 0 7750
7752 0 388935 165857 187080 0 7751
7753 0 388931 165933 187000 0 7752
7754 0 388871 166029 186920 0 7753
7755 0 388855 166077 186880 0 7754
7756 0 388851 166121 186840 0 7755
7757 0 388867 166185 186800 0 7756
7758 0 388867 166229 186760 0 7757
7759 0 388815 166333 186720 0 7758
7760 0 388747 166357 186680 0 7759
7761 0 388731 166369 186640 0 7760
7762 0 388727 166361 186600 0 7761
7763 0 388671 166349 186560 0 7762
7764 0 388615 166361 186520 0 7763
7765 0 388587 166369 186480 0 7764
7766 0 388567 166381 186440 0 7765
7767 0 388567 166385 186400 0 7766
7768 0 388563 166389 186360 0 7767
7769 0 388563 166405 186320 0 7768
7770 0 388599 166401 186280 0 7769
7771 0 388635 166465 186240 0 7770
7772 0 388623 166421 186200 0 7771
7773 0 388627 166405 186160 0 7772
7774 0 388555 166357 186120 0 7773
7775 0 388507 166285 186080 0 7774
7776 0 388475 166185 185960 0 7775
7777 0 388463 166149 185920 0 7776
7778 0 388451 166077 185880 0 7777
7779 6 388479 166057 185840 0 7778
7780 0 394157 147575 163240 0 5444
7781 0 394085 147579 163200 0 7780
7782 0 393941 147587 163120 0 7781
7783 0 393709 147567 163080 0 7782
7784 0 393689 147571 163040 0 7783
7785 0 393481 147487 162960 0 7784
7786 0 393289 147431 162920 0 7785
7787 0 393121 147275 162840 0 7786
7788 0 392941 147271 162800 0 7787
7789 0 392813 147239 162720 0 7788
7790 0 392709 147235 162640 0 7789
7791 0 392601 147243 162520 0 7790
7792 0 392585 147151 162440 0 7791
7793 0 392489 147059 162320 0 7792
7794 0 392429 146999 162240 0 7793
7795 0 392417 146943 162120 0 7794
7796 0 392429 146855 161960 0 7795
7797 0 392409 146935 161840 0 7796
7798 0 392321 146971 161800 0 7797
7799 0 392297 146863 161720 0 7798
7800 0 392253 146827 161640 0 7799
7801 0 392069 146819 161560 0 7800
7802 0 391565 147095 161480 0 7801
7803 0 391221 147231 161400 0 7802
7804 0 391181 147299 161240 0 7803
7805 0 391009 147567 161160 0 7804
7806 0 391021 147507 161040 0 7805
7807 0 391053 147431 160880 0 7806
7808 0 391053 147399 160760 0 7807
7809 0 391045 147371 160720 0 7808
7810 0 391037 147363 160600 0 7809
7811 0 391009 147383 160480 0 7810
7812 0 390949 147327 160360 0 7811
7813 0 390957 147343 160280 0 7812
7814 0 390981 147247 160240 0 7813
7815 0 390921 147391 160160 0 7814
7816 0 390765 147475 160080 0 7815
7817 0 390557 147691 159960 0 7816
7818 0 390793 147819 159840 0 7817
7819 0 390853 147607 159840 0 7818
7820 6 390853 147555 159760 0 7819
7821 0 391451 162337 181960 0 3940
7822 0 391515 162425 181840 0 7821
7823 0 391574 162499 181760 0 7822
7824 0 391699 162837 181680 0 7823
7825 5 391840 163826 181640 0 7824
7826 0 391858 163854 181560 0 7825
7827 0 391910 163914 181440 0 7826
7828 0 391914 163946 181320 0 7827
7829 0 392004 163898 181200 0 7828
7830 0 391982 163766 181120 0 7829
7831 0 391958 163706 181040 0 7830
7832 0 391932 163586 180920 0 7831
7833 0 391840 163662 180800 0 7832
7834 0 391696 163934 180680 0 7833
7835 0 391524 164150 180640 0 7834
7836 0 391482 164242 180600 0 7835
7837 0 391454 164318 180520 0 7836
7838 0 391390 164430 180400 0 7837
7839 0 391350 164458 180280 0 7838
7840 5 391334 164482 180200 0 7839
7841 0 391210 164558 180120 0 7840
7842 0 391064 164660 180040 0 7841
7843 0 390922 164868 179960 0 7842
7844 0 390748 165098 179920 0 7843
7845 0 390716 165280 179840 0 7844
7846 0 390707 165456 179800 0 7845
7847 0 390667 165890 179760 0 7846
7848 0 390473 166234 179640 0 7847
7849 0 390460 166378 179600 0 7848
7850 0 390412 166506 179480 0 7849
7851 0 390263 166694 179400 0 7850
7852 0 390223 166816 179320 0 7851
7853 0 389910 167232 179280 0 7852
7854 0 389633 167488 179240 0 7853
7855 0 389455 167616 179160 0 7854
7856 0 389339 167688 179040 0 7855
7857 0 389407 167720 178840 0 7856
7858 0 389435 167784 178680 0 7857
7859 0 389419 167900 178520 0 7858
7860 0 389447 168024 178360 0 7859
7861 6 389479 168016 178280 0 7860
7862 0 478924 275906 80240 0 2793
7863 0 478978 275889 80280 0 7862
7864 5 479286 275682 80320 0 7863
7865 0 479484 275433 80280 0 7864
7866 0 479620 275187 80160 0 7865
7867 0 479674 274805 80000 0 7866
7868 0 479736 274480 79800 0 7867
7869 0 479685 274228 79600 0 7868
7870 0 479970 274064 79440 0 7869
7871 0 480038 273988 79360 0 7870
7872 0 480010 273912 79240 0 7871
7873 0 479942 273572 79120 0 7872
7874 0 480123 273386 79000 0 7873
7875 0 481011 272588 79080 0 7874
7876 0 481110 272554 79200 0 7875
7877 0 481322 272441 79320 0 7876
7878 0 481495 272384 79440 0 7877
7879 0 481739 272284 79640 0 7878
7880 0 481999 271886 79880 0 7879
7881 0 482183 271550 80040 0 7880
7882 0 482399 271324 80200 0 7881
7883 5 482803 271082 80280 0 7882
7884 0 483465 270850 80320 0 7883
7885 0 483883 270624 80440 0 7884
7886 0 484033 270482 80520 0 7885
7887 0 484729 270172 80680 0 7886
7888 0 485413 269922 80760 0 7887
7889 0 485981 269880 80720 0 7888
7890 0 486163 269958 80560 0 7889
7891 0 486343 269868 80360 0 7890
7892 0 486927 269764 80040 0 7891
7893 5 487049 269554 79960 0 7892
7894 0 487407 269136 80000 0 7893
7895 0 487413 269090 80120 0 7894
7896 0 487787 268802 80160 0 7895
7897 0 487871 268820 80080 0 7896
7898 0 488043 268814 80000 0 7897
7899 0 488087 268812 79960 0 7898
7900 0 488175 268788 79920 0 7899
7901 0 488431 268708 79880 0 7900
7902 6 488695 268652 79920 0 7901
7903 0 393546 161832 194680 0 4777
7904 0 393570 161892 194800 0 7903
7905 0 393634 161908 194920 0 7904
7906 0 393596 161844 195040 0 7905
7907 0 393664 161900 195160 0 7906
7908 0 393724 161936 195280 0 7907
7909 0 393752 162008 195400 0 7908
7910 0 393802 161976 195560 0 7909
7911 0 393878 161756 195640 0 7910
7912 0 393870 161928 195680 0 7911
7913 0 393950 162060 195720 0 7912
7914 5 393966 162136 195840 0 7913
7915 0 394068 162244 195920 0 7914
7916 0 394110 162372 196000 0 7915
7917 0 394102 162472 196080 0 7916
7918 0 394156 162640 196240 0 7917
7919 0 394168 162708 196360 0 7918
7920 0 394662 162836 196520 0 7919
7921 0 394774 162912 196640 0 7920
7922 5 395212 163180 196680 0 7921
7923 5 395776 163844 196600 0 7922
7924 0 396187 163877 196520 0 7923
7925 0 396269 163873 196440 0 7924
7926 0 396417 163869 196280 0 7925
7927 0 396781 163681 196160 0 7926
7928 5 397271 163397 196040 0 7927
7929 0 397533 163169 196000 0 7928
7930 0 397597 163169 195840 0 7929
7931 0 397821 163125 195680 0 7930
7932 0 398015 163041 195600 0 7931
7933 0 398227 163069 195560 0 7932
7934 0 398613 163117 195440 0 7933
7935 0 398853 163133 195360 0 7934
7936 0 399051 163161 195240 0 7935
7937 0 399079 163153 195120 0 7936
7938 0 399063 163141 194960 0 7937
7939 0 398855 163081 194760 0 7938
7940 0 398863 163113 194720 0 7939
7941 0 398725 162933 194560 0 7940
7942 6 398665 162917 194400 0 7941
7943 0 478140 249983 93120 0 5251
7944 0 478149 249730 93200 0 7943
7945 0 478079 249208 93160 0 7944
7946 0 478021 249046 93120 0 7945
7947 0 478035 248985 93080 0 7946
7948 0 478050 248955 93040 0 7947
7949 0 478054 249040 93000 0 7948
7950 0 478074 249105 92920 0 7949
7951 0 478105 249145 92880 0 7950
7952 0 478162 249166 92840 0 7951
7953 0 478167 249199 92800 0 7952
7954 0 478281 249173 92760 0 7953
7955 0 478369 249180 92720 0 7954
7956 0 478409 249231 92680 0 7955
7957 5 478495 249244 92640 0 7956
7958 0 478482 249274 92600 0 7957
7959 0 478466 249286 92560 0 7958
7960 0 478490 249266 92520 0 7959
7961 0 478463 249268 92480 0 7960
7962 0 478425 249262 92440 0 7961
7963 0 478417 249279 92400 0 7962
7964 0 478438 249265 92360 0 7963
7965 0 478432 249286 92320 0 7964
7966 5 478627 249356 92280 0 7965
7967 0 478835 249323 92240 0 7966
7968 0 478875 249308 92200 0 7967
7969 0 478913 249319 92160 0 7968
7970 0 479061 249358 92120 0 7969
7971 0 479087 249384 92080 0 7970
7972 0 479131 249383 92040 0 7971
7973 0 479178 249367 92000 0 7972
7974 0 479229 249377 91960 0 7973
7975 0 479256 249394 91920 0 7974
7976 0 479297 249417 91880 0 7975
7977 0 479347 249446 91840 0 7976
7978 0 479397 249478 91800 0 7977
7979 0 479573 249514 91760 0 7978
7980 0 479743 249586 91720 0 7979
7981 0 479791 249642 91680 0 7980
7982 6 479792 249666 91640 0 7981
7983 0 461728 272670 84000 0 3195
7984 0 461760 272662 83960 0 7983
7985 0 461832 272678 83840 0 7984
7986 0 461880 272822 83680 0 7985
7987 0 461924 272798 83520 0 7986
7988 0 462049 272745 83480 0 7987
7989 0 462115 272605 83440 0 7988
7990 0 462131 272561 83400 0 7989
7991 0 462241 272521 83280 0 7990
7992 0 462457 272539 83200 0 7991
7993 0 462569 272573 83000 0 7992
7994 0 462763 272587 82840 0 7993
7995 0 463009 272519 82640 0 7994
7996 0 463205 272489 82400 0 7995
7997 0 463683 272809 82160 0 7996
7998 0 463925 272917 82040 0 7997
7999 0 464219 273105 81880 0 7998
8000 0 464913 273199 81680 0 7999
8001 0 465247 273191 81480 0 8000
8002 0 465423 273175 81400 0 8001
8003 0 465787 273253 81360 0 8002
8004 0 466065 273337 81280 0 8003
8005 0 466539 273429 81200 0 8004
8006 0 466993 273589 81080 0 8005
8007 0 468287 274041 81040 0 8006
8008 5 468317 274103 81000 0 8007
8009 0 468353 274303 80880 0 8008
8010 0 468749 274771 80840 0 8009
8011 0 469349 275157 80880 0 8010
8012 0 469409 275189 80840 0 8011
8013 0 469401 275209 80800 0 8012
8014 0 469303 275285 80720 0 8013
8015 0 469261 275381 80600 0 8014
8016 0 469317 275527 80520 0 8015
8017 0 469261 275585 80400 0 8016
8018 0 469299 275585 80240 0 8017
8019 5 469347 275599 80040 0 8018
8020 0 469245 275615 80000 0 8019
8021 6 469151 275547 79920 0 8020
8022 5 462943 260599 96360 0 4520
8023 0 462759 260579 96560 0 8022
8024 0 462579 260595 96680 0 8023
8025 0 462419 260587 96880 0 8024
8026 0 462303 260633 96920 0 8025
8027 0 462239 260707 96960 0 8026
8028 0 462207 260787 97000 0 8027
8029 0 462059 260863 97080 0 8028
8030 5 462039 260975 97120 0 8029
8031 0 461931 262035 97160 0 8030
8032 0 461875 262107 97200 0 8031
8033 0 461935 262379 97280 0 8032
8034 5 461896 262565 97400 0 8033
8035 0 461883 262627 97440 0 8034
8036 0 462083 262615 97520 0 8035
8037 0 462595 262687 97560 0 8036
8038 5 462763 262799 97600 0 8037
8039 0 462859 262831 97480 0 8038
8040 0 462923 262807 97440 0 8039
8041 0 462927 262915 97360 0 8040
8042 0 462987 262995 97320 0 8041
8043 0 462979 262959 97240 0 8042
8044 0 463059 262995 97200 0 8043
8045 5 463267 263131 97160 0 8044
8046 0 463419 263371 97200 0 8045
8047 0 463535 263499 97240 0 8046
8048 0 463687 263675 97280 0 8047
8049 0 463807 263751 97320 0 8048
8050 0 463863 263847 97360 0 8049
8051 0 463931 263971 97400 0 8050
8052 0 464395 264403 97360 0 8051
8053 0 464475 264443 97280 0 8052
8054 0 464527 264499 97160 0 8053
8055 0 464619 264487 97040 0 8054
8056 0 464867 264611 96880 0 8055
8057 0 465019 264703 96760 0 8056
8058 0 465059 264739 96720 0 8057
8059 0 465287 264723 96680 0 8058
8060 6 465431 264739 96640 0 8059
8061 0 406006 138221 149240 0 5826
8062 5 405958 138296 149120 0 8061
8063 0 405630 138625 149080 0 8062
8064 0 405606 138697 149000 0 8063
8065 0 405538 138793 148880 0 8064
8066 0 405514 139013 148800 0 8065
8067 0 405434 138917 148720 0 8066
8068 0 405394 138809 148680 0 8067
8069 0 405414 138789 148640 0 8068
8070 0 405290 138841 148560 0 8069
8071 5 404818 139253 148520 0 8070
8072 0 404354 140069 148640 0 8071
8073 0 403638 141109 148680 0 8072
8074 0 403522 141381 148720 0 8073
8075 0 403226 141397 148840 0 8074
8076 0 403074 141593 148920 0 8075
8077 0 402954 141781 149040 0 8076
8078 0 402858 142329 149160 0 8077
8079 0 402926 142761 149240 0 8078
8080 0 402882 142977 149400 0 8079
8081 5 402853 143158 149480 0 8080
8082 0 402838 143249 149520 0 8081
8083 0 402830 143757 149560 0 8082
8084 0 402766 144233 149600 0 8083
8085 0 402730 144577 149640 0 8084
8086 0 402918 144945 149720 0 8085
8087 0 402802 145421 149760 0 8086
8088 0 402978 146029 149880 0 8087
8089 0 403234 146321 149960 0 8088
8090 0 403526 146625 150040 0 8089
8091 0 403586 146697 150080 0 8090
8092 0 403630 146813 150120 0 8091
8093 0 403726 146969 150200 0 8092
8094 0 403802 147181 150280 0 8093
8095 0 403830 146621 150400 0 8094
8096 0 403674 146829 150480 0 8095
8097 0 403614 146697 150520 0 8096
8098 6 403626 146485 150560 0 8097
8099 0 383718 164767 187600 0 6193
8100 0 384102 164501 187640 0 8099
8101 0 384266 164397 187560 0 8100
8102 5 384490 164197 187480 0 8101
8103 5 384742 163879 187440 0 8102
8104 5 384830 163287 187440 0 8103
8105 0 384746 162913 187360 0 8104
8106 0 384674 162601 187240 0 8105
8107 0 384690 162553 187160 0 8106
8108 0 384786 162541 187080 0 8107
8109 0 384878 162409 186960 0 8108
8110 0 384990 162177 186840 0 8109
8111 5 384966 161649 186760 0 8110
8112 0 385046 161997 186480 0 8111
8113 0 385122 162069 186320 0 8112
8114 0 385190 161993 186160 0 8113
8115 0 385306 161785 186000 0 8114
8116 0 385270 161777 185920 0 8115
8117 0 385334 161757 185800 0 8116
8118 0 385342 161657 185680 0 8117
8119 0 385306 161517 185520 0 8118
8120 0 385358 161373 185400 0 8119
8121 0 385138 161241 185320 0 8120
8122 5 384890 161193 185280 0 8121
8123 0 384714 161105 185160 0 8122
8124 5 384554 161045 185120 0 8123
8125 0 384570 160969 185000 0 8124
8126 0 384522 160889 184880 0 8125
8127 0 384446 160785 184800 0 8126
8128 0 384334 160745 184720 0 8127
8129 0 384286 160641 184640 0 8128
8130 0 384318 160489 184520 0 8129
8131 0 384262 160369 184360 0 8130
8132 0 384258 160077 184200 0 8131
8133 0 384262 159997 184120 0 8132
8134 0 384214 159941 184040 0 8133
8135 0 384166 159841 183960 0 8134
8136 6 384034 159813 183880 0 8135
8137 0 392315 162909 187640 0 4385
8138 0 392503 163089 187720 0 8137
8139 0 392551 163289 187800 0 8138
8140 5 392623 163241 187840 0 8139
8141 0 392535 163461 187920 0 8140
8142 0 392439 163649 188000 0 8141
8143 0 392415 163789 188080 0 8142
8144 0 392431 163777 188120 0 8143
8145 0 392551 163853 188200 0 8144
8146 0 392571 163997 188280 0 8145
8147 0 392607 164157 188320 0 8146
8148 0 392659 164225 188360 0 8147
8149 0 392663 164309 188400 0 8148
8150 0 392671 164405 188440 0 8149
8151 0 392683 164441 188480 0 8150
8152 0 392667 164461 188520 0 8151
8153 0 392663 164497 188560 0 8152
8154 0 392635 164533 188600 0 8153
8155 0 392607 164605 188640 0 8154
8156 0 392571 164677 188680 0 8155
8157 0 392431 164797 188720 0 8156
8158 0 392287 164885 188760 0 8157
8159 0 392155 164953 188800 0 8158
8160 0 392071 164989 188840 0 8159
8161 0 391607 165193 188880 0 8160
8162 0 391275 165321 188920 0 8161
8163 0 390883 165421 189000 0 8162
8164 0 390159 165741 189040 0 8163
8165 0 389863 165909 189080 0 8164
8166 0 389899 165949 189120 0 8165
8167 0 389903 165973 189160 0 8166
8168 5 389791 165937 189200 0 8167
8169 0 389663 165901 189240 0 8168
8170 0 389627 165917 189280 0 8169
8171 0 389591 165949 189320 0 8170
8172 0 389483 165997 189360 0 8171
8173 0 389467 165989 189400 0 8172
8174 6 389435 166017 189480 0 8173
8175 0 391722 161244 192880 0 4762
8176 0 391420 161104 192840 0 8175
8177 0 391324 161032 192760 0 8176
8178 0 391130 160952 192840 0 8177
8179 0 390982 160916 192920 0 8178
8180 0 390790 160956 193000 0 8179
8181 0 390664 160984 193080 0 8180
8182 0 390464 161016 193160 0 8181
8183 0 390296 161056 193240 0 8182
8184 0 390058 161096 193320 0 8183
8185 0 389914 161120 193440 0 8184
8186 5 388754 161240 193520 0 8185
8187 5 388174 161300 193560 0 8186
8188 0 387598 161520 193640 0 8187
8189 0 386620 161664 193680 0 8188
8190 0 385992 161717 193760 0 8189
8191 0 385678 161744 193800 0 8190
8192 0 385276 161772 193920 0 8191
8193 0 384958 161804 194000 0 8192
8194 0 384854 161892 194120 0 8193
8195 0 384536 161940 194160 0 8194
8196 0 384024 162044 194280 0 8195
8197 0 383722 162168 194280 0 8196
8198 0 383490 162236 194440 0 8197
8199 0 383002 162364 194520 0 8198
8200 0 382832 162448 194600 0 8199
8201 5 382444 162508 194640 0 8200
8202 0 382352 162492 194720 0 8201
8203 0 382306 162484 194760 0 8202
8204 0 381978 162444 194840 0 8203
8205 0 381870 162472 194880 0 8204
8206 0 381782 162468 194960 0 8205
8207 0 381670 162628 195040 0 8206
8208 0 381568 162644 195120 0 8207
8209 0 380952 162872 195240 0 8208
8210 0 380546 163168 195280 0 8209
8211 0 380258 163184 195320 0 8210
8212 6 380074 163000 195280 0 8211
8213 0 410296 139932 183440 0 1739
8214 0 410530 139734 183400 0 8213
8215 0 410759 139541 183360 0 8214
8216 0 410998 139313 183320 0 8215
8217 0 411237 139133 183280 0 8216
8218 5 411493 138944 183240 0 8217
8219 0 411718 138768 183200 0 8218
8220 0 411952 138591 183160 0 8219
8221 0 412203 138411 183120 0 8220
8222 0 412434 138234 183080 0 8221
8223 0 412442 138085 183040 0 8222
8224 0 412350 137881 183000 0 8223
8225 0 412370 137760 182960 0 8224
8226 0 412278 137662 182920 0 8225
8227 0 412162 137579 182880 0 8226
8228 0 412048 137511 182840 0 8227
8229 0 412025 137512 182800 0 8228
8230 0 411976 137529 182760 0 8229
8231 0 411998 137530 182720 0 8230
8232 0 412008 137529 182680 0 8231
8233 0 412041 137510 182640 0 8232
8234 0 412102 137471 182600 0 8233
8235 0 412121 137482 182560 0 8234
8236 0 412125 137498 182520 0 8235
8237 0 412126 137558 182480 0 8236
8238 0 412147 137590 182440 0 8237
8239 0 412106 137658 182400 0 8238
8240 0 412044 137732 182360 0 8239
8241 0 412058 137721 182320 0 8240
8242 0 412083 137725 182280 0 8241
8243 0 412090 137750 182240 0 8242
8244 0 412099 137787 182200 0 8243
8245 0 412106 137823 182160 0 8244
8246 0 412066 137881 182120 0 8245
8247 0 412002 137946 182080 0 8246
8248 0 411971 138014 182040 0 8247
8249 6 411975 138009 182000 0 8248
8250 0 459451 256343 97000 0 6528
8251 0 459455 256319 96960 0 8250
8252 0 459481 256221 96920 0 8251
8253 0 459535 256105 96920 0 8252
8254 0 459423 255995 96920 0 8253
8255 0 459029 255555 96920 0 8254
8256 0 459021 255495 96960 0 8255
8257 0 458989 255447 97040 0 8256
8258 5 458971 255449 97080 0 8257
8259 0 458913 255477 97160 0 8258
8260 0 458726 255521 97240 0 8259
8261 0 458556 255457 97360 0 8260
8262 0 458278 255399 97360 0 8261
8263 0 458178 255407 97440 0 8262
8264 0 458062 255375 97560 0 8263
8265 0 457974 255341 97680 0 8264
8266 0 457850 255335 97720 0 8265
8267 0 457720 255311 97800 0 8266
8268 0 457646 255333 97920 0 8267
8269 0 457590 255313 97960 0 8268
8270 0 457386 255271 98040 0 8269
8271 0 457288 255331 98200 0 8270
8272 0 457192 255355 98320 0 8271
8273 0 457048 255381 98360 0 8272
8274 5 456916 255401 98440 0 8273
8275 0 456815 255407 98480 0 8274
8276 0 456719 255399 98520 0 8275
8277 0 456665 255337 98560 0 8276
8278 0 456469 255277 98640 0 8277
8279 0 456413 255193 98760 0 8278
8280 5 456283 255111 98840 0 8279
8281 0 456238 255175 98880 0 8280
8282 0 456168 255229 99040 0 8281
8283 0 455948 255365 99200 0 8282
8284 0 456034 255343 99320 0 8283
8285 0 456094 255331 99360 0 8284
8286 6 456084 255341 99400 0 8285
8287 0 471200 267896 93440 0 2517
8288 0 471464 268008 93440 0 8287
8289 0 471431 267995 93400 0 8288
8290 5 471483 267996 93360 0 8289
8291 0 471509 268012 93320 0 8290
8292 0 471514 268017 93280 0 8291
8293 0 471464 267987 93240 0 8292
8294 0 471430 267990 93200 0 8293
8295 0 471357 268003 93160 0 8294
8296 0 471363 268004 93120 0 8295
8297 0 471340 268031 93080 0 8296
8298 0 471343 268061 93040 0 8297
8299 0 471382 268096 93000 0 8298
8300 0 471401 268097 92960 0 8299
8301 0 471379 268134 92920 0 8300
8302 0 471398 268203 92880 0 8301
8303 0 471425 268295 92840 0 8302
8304 0 471476 268343 92800 0 8303
8305 0 471504 268368 92760 0 8304
8306 0 471559 268393 92720 0 8305
8307 0 471580 268403 92680 0 8306
8308 0 471620 268467 92640 0 8307
8309 0 471706 268469 92600 0 8308
8310 0 471763 268494 92560 0 8309
8311 0 471781 268514 92520 0 8310
8312 0 471809 268551 92480 0 8311
8313 0 471805 268576 92440 0 8312
8314 0 471820 268621 92400 0 8313
8315 0 471865 268632 92360 0 8314
8316 0 471909 268692 92320 0 8315
8317 0 471890 268709 92280 0 8316
8318 0 471876 268704 92240 0 8317
8319 0 471882 268711 92200 0 8318
8320 0 471866 268727 92160 0 8319
8321 0 471851 268737 92120 0 8320
8322 0 471823 268740 92080 0 8321
8323 6 471702 268668 92040 0 8322
8324 0 459314 267828 96200 0 4909
8325 0 459116 267883 96240 0 8324
8326 0 459010 267885 96280 0 8325
8327 0 458945 267891 96320 0 8326
8328 0 458872 267872 96360 0 8327
8329 0 458827 267863 96400 0 8328
8330 0 458763 267858 96440 0 8329
8331 0 458699 267841 96480 0 8330
8332 0 458655 267835 96520 0 8331
8333 0 458602 267824 96560 0 8332
8334 0 458435 267819 96600 0 8333
8335 0 458282 267859 96560 0 8334
8336 0 458049 267829 96560 0 8335
8337 0 457896 267768 96640 0 8336
8338 0 457760 267734 96680 0 8337
8339 0 457666 267690 96720 0 8338
8340 0 457625 267646 96760 0 8339
8341 0 457586 267634 96800 0 8340
8342 0 457504 267636 96840 0 8341
8343 0 457511 267615 96880 0 8342
8344 0 457506 267562 96920 0 8343
8345 0 457418 267454 96960 0 8344
8346 0 457368 267424 97000 0 8345
8347 0 457307 267384 97040 0 8346
8348 0 457276 267368 97080 0 8347
8349 0 457259 267364 97120 0 8348
8350 0 457235 267366 97160 0 8349
8351 0 457199 267320 97200 0 8350
8352 0 457182 267347 97240 0 8351
8353 0 457170 267336 97280 0 8352
8354 0 457159 267354 97320 0 8353
8355 0 457181 267321 97360 0 8354
8356 0 457174 267300 97400 0 8355
8357 0 457184 267293 97440 0 8356
8358 6 457136 267272 97480 0 8357
8359 5 463108 272397 88200 0 2630
8360 0 463068 272423 88160 0 8359
8361 0 463077 272384 88080 0 8360
8362 0 463031 272421 88000 0 8361
8363 0 463007 272603 87920 0 8362
8364 0 463008 272680 87880 0 8363
8365 0 462972 272739 87840 0 8364
8366 0 462967 272798 87800 0 8365
8367 5 462979 272851 87760 0 8366
8368 0 463080 272953 87760 0 8367
8369 0 463095 273000 87720 0 8368
8370 0 463095 273083 87680 0 8369
8371 0 463099 273140 87640 0 8370
8372 0 463115 273170 87600 0 8371
8373 0 463128 273453 87560 0 8372
8374 0 463135 273477 87520 0 8373
8375 0 463191 273601 87480 0 8374
8376 0 463258 273750 87440 0 8375
8377 0 463436 273845 87480 0 8376
8378 0 463496 273847 87440 0 8377
8379 0 463504 273845 87400 0 8378
8380 0 463532 273848 87360 0 8379
8381 0 463623 273916 87320 0 8380
8382 0 463629 273921 87280 0 8381
8383 0 463651 273942 87240 0 8382
8384 0 463708 273919 87200 0 8383
8385 0 463762 273946 87160 0 8384
8386 0 463796 273977 87120 0 8385
8387 0 463771 273948 87080 0 8386
8388 0 463684 273898 87040 0 8387
8389 0 463634 273882 87000 0 8388
8390 0 463656 273884 86960 0 8389
8391 0 463642 273923 86920 0 8390
8392 0 463615 273938 86880 0 8391
8393 6 463614 273962 86840 0 8392
8394 5 466005 256809 91160 0 6277
8395 0 465485 256269 91120 0 8394
8396 0 465473 256177 91080 0 8395
8397 0 465973 256077 90840 0 8396
8398 0 466089 256055 90760 0 8397
8399 0 466465 256055 90600 0 8398
8400 0 464261 256075 90560 0 8399
8401 0 464317 256019 90520 0 8400
8402 0 464237 255801 90400 0 8401
8403 0 464233 255677 90240 0 8402
8404 0 464293 255585 90080 0 8403
8405 5 464217 255581 90040 0 8404
8406 5 463849 255405 89920 0 8405
8407 0 463401 254941 90000 0 8406
8408 0 463361 254577 90040 0 8407
8409 5 462613 253709 90080 0 8408
8410 0 462329 253285 89920 0 8409
8411 0 462353 253013 89760 0 8410
8412 0 462389 252729 89680 0 8411
8413 0 462485 252769 89600 0 8412
8414 0 462621 252617 89480 0 8413
8415 0 462649 252541 89400 0 8414
8416 0 462701 252413 89320 0 8415
8417 0 462737 252377 89200 0 8416
8418 0 462845 252245 89040 0 8417
8419 0 462941 252217 88960 0 8418
8420 0 463165 252101 88840 0 8419
8421 0 463421 251865 88760 0 8420
8422 0 463465 251937 88720 0 8421
8423 0 463805 251621 88600 0 8422
8424 0 463909 251577 88480 0 8423
8425 0 463881 251497 88440 0 8424
8426 0 463869 251449 88480 0 8425
8427 6 463841 251405 88520 0 8426
8428 0 466211 259901 95440 0 4509
8429 0 466291 259925 95520 0 8428
8430 0 466519 259873 95640 0 8429
8431 0 466719 259871 95720 0 8430
8432 0 467215 259971 95880 0 8431
8433 0 467211 259983 96040 0 8432
8434 0 467391 259823 96240 0 8433
8435 0 467435 259791 96280 0 8434
8436 0 467655 259739 96400 0 8435
8437 0 467851 259631 96520 0 8436
8438 0 467959 259623 96680 0 8437
8439 0 468635 259583 96880 0 8438
8440 5 468671 259595 97040 0 8439
8441 0 468651 259611 97080 0 8440
8442 0 468759 259555 97120 0 8441
8443 0 469163 259223 97240 0 8442
8444 0 469231 259267 97480 0 8443
8445 5 469279 259235 97520 0 8444
8446 0 469619 258867 97560 0 8445
8447 0 469743 258611 97640 0 8446
8448 0 470255 258319 97680 0 8447
8449 0 470267 257955 97720 0 8448
8450 0 470331 257875 97760 0 8449
8451 0 470539 257759 97840 0 8450
8452 0 470547 257727 97880 0 8451
8453 0 470491 257695 97920 0 8452
8454 0 470411 257659 98000 0 8453
8455 0 470403 257779 98120 0 8454
8456 0 470387 257887 98320 0 8455
8457 0 470319 257955 98440 0 8456
8458 0 470151 258039 98520 0 8457
8459 0 470195 258079 98600 0 8458
8460 0 470171 257927 98680 0 8459
8461 6 470199 257887 98720 0 8460
8462 0 430790 125037 128520 0 2342
8463 0 430846 124861 128600 0 8462
8464 0 430854 124853 128680 0 8463
8465 0 430914 124817 128760 0 8464
8466 0 430918 124781 128840 0 8465
8467 0 430922 124785 128880 0 8466
8468 0 430938 124749 128960 0 8467
8469 0 430942 124693 129040 0 8468
8470 0 430946 124681 129120 0 8469
8471 0 430890 124701 129200 0 8470
8472 0 430882 124781 129280 0 8471
8473 0 430974 124821 129360 0 8472
8474 0 430990 124850 129440 0 8473
8475 0 430998 124865 129480 0 8474
8476 0 431054 124813 129600 0 8475
8477 0 431126 124741 129680 0 8476
8478 0 431178 124689 129800 0 8477
8479 0 431234 124613 129920 0 8478
8480 0 431230 124577 130000 0 8479
8481 0 431186 124569 130120 0 8480
8482 0 431222 124645 130240 0 8481
8483 5 431206 124650 130320 0 8482
8484 0 431014 124573 130360 0 8483
8485 0 430838 124569 130440 0 8484
8486 0 430790 124525 130520 0 8485
8487 0 430730 124453 130560 0 8486
8488 0 430654 124405 130600 0 8487
8489 0 430558 124353 130680 0 8488
8490 0 430530 124321 130720 0 8489
8491 0 430278 124221 130760 0 8490
8492 0 430158 124185 130680 0 8491
8493 0 430050 124149 130600 0 8492
8494 6 430054 124113 130520 0 8493
8495 0 403170 153680 187120 0 4701
8496 0 403138 153772 187040 0 8495
8497 0 403072 153936 187000 0 8496
8498 0 403008 154028 186880 0 8497
8499 0 403020 154064 186760 0 8498
8500 0 402958 154104 186640 0 8499
8501 0 402970 154168 186520 0 8500
8502 0 402946 154252 186400 0 8501
8503 0 402874 154260 186240 0 8502
8504 0 402870 154176 186120 0 8503
8505 0 402870 154108 185960 0 8504
8506 0 402862 154100 185840 0 8505
8507 0 402834 154112 185680 0 8506
8508 0 402678 154296 185520 0 8507
8509 0 402528 154464 185440 0 8508
8510 0 402432 154376 185240 0 8509
8511 0 402392 154296 185040 0 8510
8512 0 402528 154268 184840 0 8511
8513 0 402364 154268 184680 0 8512
8514 0 402328 154096 184480 0 8513
8515 0 401698 154272 184280 0 8514
8516 0 401412 154444 184320 0 8515
8517 0 401284 154568 184360 0 8516
8518 5 399936 155172 184440 0 8517
8519 0 399382 155400 184560 0 8518
8520 0 399382 155544 184680 0 8519
8521 0 399400 155692 184800 0 8520
8522 0 399616 156232 184960 0 8521
8523 0 399624 156264 185000 0 8522
8524 0 399688 156328 185040 0 8523
8525 0 399802 156632 185120 0 8524
8526 0 399818 156636 185160 0 8525
8527 6 399758 156716 185200 0 8526
8528 0 406720 147832 185440 0 4684
8529 0 406376 147768 185600 0 8528
8530 0 406080 147864 185720 0 8529
8531 5 405838 148036 185760 0 8530
8532 0 405806 148160 185840 0 8531
8533 0 405778 148260 185960 0 8532
8534 0 405678 148404 186080 0 8533
8535 0 405496 148672 186200 0 8534
8536 0 405450 148836 186280 0 8535
8537 0 405446 148668 186320 0 8536
8538 0 405406 148664 186440 0 8537
8539 0 405336 148670 186480 0 8538
8540 0 405266 148676 186520 0 8539
8541 0 405154 148696 186600 0 8540
8542 0 404970 148728 186680 0 8541
8543 0 404774 148756 186760 0 8542
8544 0 404480 148808 186880 0 8543
8545 0 404248 148876 186960 0 8544
8546 0 404084 148952 187000 0 8545
8547 5 403920 149028 187040 0 8546
8548 0 403482 149164 187080 0 8547
8549 0 403260 149216 187120 0 8548
8550 0 403140 149192 187160 0 8549
8551 0 402916 149172 187240 0 8550
8552 0 402872 149188 187320 0 8551
8553 0 402788 149120 187400 0 8552
8554 0 402552 149108 187440 0 8553
8555 0 402006 149284 187480 0 8554
8556 0 401614 149360 187560 0 8555
8557 0 401400 149340 187520 0 8556
8558 0 401264 149352 187560 0 8557
8559 0 401108 149404 187640 0 8558
8560 6 400930 149448 187680 0 8559
8561 0 477222 260100 95320 0 2489
8562 0 476987 260069 95400 0 8561
8563 0 476875 260128 95440 0 8562
8564 0 476840 260241 95520 0 8563
8565 0 476813 260224 95560 0 8564
8566 0 476772 260167 95640 0 8565
8567 0 476788 260162 95680 0 8566
8568 0 476779 260144 95720 0 8567
8569 0 476822 260139 95760 0 8568
8570 0 476825 260104 95800 0 8569
8571 0 476834 260069 95840 0 8570
8572 0 476847 260045 95880 0 8571
8573 0 476876 260035 95920 0 8572
8574 0 476896 260004 95960 0 8573
8575 0 476919 260005 96000 0 8574
8576 0 476951 259993 96040 0 8575
8577 0 476990 259968 96080 0 8576
8578 0 477037 259914 96120 0 8577
8579 0 477148 259853 96160 0 8578
8580 0 477316 259771 96200 0 8579
8581 5 477389 259768 96240 0 8580
8582 0 477466 259762 96280 0 8581
8583 0 477568 259736 96360 0 8582
8584 0 477578 259736 96440 0 8583
8585 0 477845 259667 96560 0 8584
8586 0 477859 259642 96600 0 8585
8587 0 477844 259643 96720 0 8586
8588 0 477869 259637 96800 0 8587
8589 0 477954 259655 96880 0 8588
8590 0 478022 259632 96920 0 8589
8591 0 478109 259604 96960 0 8590
8592 0 478277 259401 96960 0 8591
8593 6 478224 259412 97040 0 8592
8594 0 434126 124725 125600 0 2375
8595 0 434102 124661 125480 0 8594
8596 0 434174 124581 125320 0 8595
8597 0 434214 124449 125160 0 8596
8598 0 434086 124049 125040 0 8597
8599 0 434058 123945 124960 0 8598
8600 0 434038 123913 124920 0 8599
8601 0 433982 123889 124840 0 8600
8602 0 433934 123933 124720 0 8601
8603 0 433926 123953 124600 0 8602
8604 0 433850 123857 124520 0 8603
8605 0 433806 123797 124440 0 8604
8606 0 433782 123737 124360 0 8605
8607 0 433670 123685 124280 0 8606
8608 0 433602 123625 124200 0 8607
8609 0 433510 123545 124120 0 8608
8610 0 433382 123469 124000 0 8609
8611 0 433246 123313 123920 0 8610
8612 0 433182 123193 123840 0 8611
8613 0 433110 123077 123720 0 8612
8614 0 433018 122933 123600 0 8613
8615 0 433026 122945 123560 0 8614
8616 0 433026 122889 123520 0 8615
8617 0 433038 122817 123440 0 8616
8618 0 433102 122753 123360 0 8617
8619 0 433098 122737 123240 0 8618
8620 0 433098 122725 123120 0 8619
8621 0 433218 122721 123040 0 8620
8622 0 433266 122625 122920 0 8621
8623 0 433266 122621 122840 0 8622
8624 0 433246 122653 122720 0 8623
8625 6 433242 122717 122600 0 8624
8626 0 426242 127069 130600 0 2315
8627 0 426378 127201 130520 0 8626
8628 0 426586 127333 130480 0 8627
8629 0 426674 127349 130440 0 8628
8630 0 426970 127349 130360 0 8629
8631 0 427202 127337 130280 0 8630
8632 0 427414 127237 130200 0 8631
8633 0 427590 127149 130120 0 8632
8634 0 427778 127105 130080 0 8633
8635 0 427826 127081 130000 0 8634
8636 0 427942 127081 129880 0 8635
8637 0 428086 127073 129800 0 8636
8638 0 428110 127105 129720 0 8637
8639 0 428230 127229 129680 0 8638
8640 0 428334 127249 129600 0 8639
8641 0 428438 127257 129560 0 8640
8642 0 428590 127333 129480 0 8641
8643 0 428626 127385 129400 0 8642
8644 5 428874 127461 129360 0 8643
8645 0 429658 127729 129480 0 8644
8646 0 430166 127797 129520 0 8645
8647 5 430515 127869 129600 0 8646
8648 0 430690 127905 129640 0 8647
8649 5 430940 127943 129680 0 8648
8650 0 431190 127981 129720 0 8649
8651 0 431286 128033 129800 0 8650
8652 0 431170 128113 129920 0 8651
8653 0 431050 128269 130040 0 8652
8654 0 430982 128365 130160 0 8653
8655 0 430910 128370 130200 0 8654
8656 0 430838 128376 130240 0 8655
8657 6 430766 128381 130280 0 8656
8658 0 466294 269605 93400 0 6645
8659 0 465790 269789 93400 0 8658
8660 0 465488 269842 93360 0 8659
8661 0 465445 269803 93320 0 8660
8662 0 465457 269839 93280 0 8661
8663 0 465447 269795 93240 0 8662
8664 0 465414 269814 93200 0 8663
8665 0 465429 269825 93160 0 8664
8666 0 465375 269854 93120 0 8665
8667 0 465413 269872 93080 0 8666
8668 0 465421 269889 93040 0 8667
8669 0 465468 269925 93000 0 8668
8670 0 465506 269941 92960 0 8669
8671 0 465542 269966 92920 0 8670
8672 0 465531 270015 92880 0 8671
8673 0 465519 270043 92840 0 8672
8674 0 465541 270075 92800 0 8673
8675 0 465540 270085 92760 0 8674
8676 0 465545 270108 92720 0 8675
8677 0 465541 270131 92680 0 8676
8678 0 465558 270156 92640 0 8677
8679 0 465579 270186 92600 0 8678
8680 0 465601 270197 92560 0 8679
8681 0 465608 270223 92520 0 8680
8682 0 465621 270247 92480 0 8681
8683 0 465645 270238 92440 0 8682
8684 0 465654 270251 92400 0 8683
8685 0 465663 270252 92360 0 8684
8686 0 465631 270242 92320 0 8685
8687 0 465595 270266 92280 0 8686
8688 0 465572 270276 92240 0 8687
8689 6 465530 270312 92200 0 8688
8690 0 451674 265159 73800 0 3418
8691 0 451814 264947 73760 0 8690
8692 0 452130 264579 73720 0 8691
8693 0 452410 264143 73720 0 8692
8694 0 452642 263903 73680 0 8693
8695 0 452762 263755 73720 0 8694
8696 0 452862 263487 73800 0 8695
8697 0 452882 263351 73920 0 8696
8698 0 453082 263147 74040 0 8697
8699 5 453087 263171 74080 0 8698
8700 0 453114 262563 74040 0 8699
8701 0 453314 262287 73920 0 8700
8702 0 453270 262147 73800 0 8701
8703 0 453386 262035 73640 0 8702
8704 0 453445 261964 73560 0 8703
8705 5 453603 262052 73400 0 8704
8706 0 453661 262004 73360 0 8705
8707 0 453663 261842 73200 0 8706
8708 0 453799 261718 73040 0 8707
8709 0 454369 261398 72840 0 8708
8710 5 454461 261372 72720 0 8709
8711 5 455223 260728 72680 0 8710
8712 0 455323 260500 72520 0 8711
8713 0 455371 260308 72360 0 8712
8714 0 455169 260106 72200 0 8713
8715 0 455251 259960 71880 0 8714
8716 0 455255 259848 71880 0 8715
8717 0 455159 259748 71760 0 8716
8718 0 455141 259714 71680 0 8717
8719 5 454865 259562 71520 0 8718
8720 6 454883 259362 71360 0 8719
8721 0 396766 150436 160800 0 6943
8722 0 396794 150335 160760 0 8721
8723 0 396897 150291 160720 0 8722
8724 0 396907 150305 160680 0 8723
8725 0 396951 150293 160640 0 8724
8726 0 397001 150283 160600 0 8725
8727 0 397029 150289 160560 0 8726
8728 0 397049 150278 160520 0 8727
8729 0 397105 150281 160440 0 8728
8730 0 397194 150265 160400 0 8729
8731 0 397237 150245 160360 0 8730
8732 0 397261 150158 160320 0 8731
8733 0 397245 150053 160240 0 8732
8734 0 397257 150049 160200 0 8733
8735 0 397266 150004 160160 0 8734
8736 0 397319 149962 160080 0 8735
8737 0 397335 149928 160040 0 8736
8738 0 397347 149885 160000 0 8737
8739 0 397348 149734 159960 0 8738
8740 0 397409 149667 159920 0 8739
8741 0 397453 149619 159880 0 8740
8742 0 397493 149582 159840 0 8741
8743 0 397537 149537 159760 0 8742
8744 0 397555 149515 159720 0 8743
8745 0 397584 149408 159640 0 8744
8746 0 397592 149418 159560 0 8745
8747 0 397590 149312 159480 0 8746
8748 0 397632 149320 159400 0 8747
8749 0 397698 149331 159360 0 8748
8750 6 397734 149343 159320 0 8749
8751 0 465365 256217 91200 0 8394
8752 5 465289 256193 91280 0 8751
8753 0 464511 255767 91320 0 8752
8754 0 464075 255511 91280 0 8753
8755 0 463927 255447 91200 0 8754
8756 0 463867 255443 91120 0 8755
8757 5 463807 255411 91000 0 8756
8758 0 463651 255023 91040 0 8757
8759 0 463603 254963 91200 0 8758
8760 0 463539 254855 91280 0 8759
8761 0 463435 254767 91320 0 8760
8762 5 463433 254776 91360 0 8761
8763 0 463637 254220 91400 0 8762
8764 0 463595 254126 91480 0 8763
8765 0 463593 254045 91520 0 8764
8766 0 463609 253961 91560 0 8765
8767 0 463697 253937 91640 0 8766
8768 0 463709 253923 91680 0 8767
8769 5 464005 253749 91720 0 8768
8770 0 463861 253487 91840 0 8769
8771 0 463797 253449 91880 0 8770
8772 0 463487 253284 91920 0 8771
8773 0 463305 253218 91880 0 8772
8774 0 463059 253180 91840 0 8773
8775 5 462875 253088 91800 0 8774
8776 0 462875 253108 91760 0 8775
8777 5 462643 253178 91720 0 8776
8778 0 462565 253118 91840 0 8777
8779 0 462551 253048 91880 0 8778
8780 6 462459 253000 91960 0 8779
8781 0 383498 174380 184560 0 5005
8782 0 383518 174272 184440 0 8781
8783 0 383538 174188 184360 0 8782
8784 0 383522 174136 184320 0 8783
8785 0 383534 174168 184200 0 8784
8786 0 383458 174176 184080 0 8785
8787 0 383282 174168 183960 0 8786
8788 0 383246 174136 183800 0 8787
8789 0 383206 174072 183640 0 8788
8790 0 383134 174084 183480 0 8789
8791 0 383102 174144 183320 0 8790
8792 0 382786 174136 183160 0 8791
8793 5 382567 174094 182960 0 8792
8794 5 382078 173304 183080 0 8793
8795 0 381874 173244 183160 0 8794
8796 0 381630 173156 183240 0 8795
8797 0 381566 173124 183320 0 8796
8798 0 381410 173124 183400 0 8797
8799 0 381006 172996 183320 0 8798
8800 0 380890 172908 183240 0 8799
8801 0 380804 172838 183200 0 8800
8802 0 380718 172768 183160 0 8801
8803 0 380742 172704 183120 0 8802
8804 0 380746 172704 183080 0 8803
8805 0 380758 172740 182960 0 8804
8806 0 380830 172820 182920 0 8805
8807 0 380866 172864 182880 0 8806
8808 6 380886 172884 182840 0 8807
8809 0 405514 151352 187200 0 4700
8810 0 405586 151300 187360 0 8809
8811 0 405616 151376 187480 0 8810
8812 5 405746 151316 187600 0 8811
8813 0 405578 151328 187720 0 8812
8814 0 405564 151364 187840 0 8813
8815 0 405576 151412 187920 0 8814
8816 0 405574 151420 187960 0 8815
8817 0 405572 151428 188000 0 8816
8818 0 405548 151416 188080 0 8817
8819 0 405516 151384 188160 0 8818
8820 0 405420 151364 188280 0 8819
8821 0 405364 151388 188400 0 8820
8822 0 405308 151412 188480 0 8821
8823 0 405184 151460 188600 0 8822
8824 0 405132 151560 188720 0 8823
8825 0 405162 151624 188800 0 8824
8826 0 405130 151680 188880 0 8825
8827 0 405142 151768 189000 0 8826
8828 0 405150 151972 189120 0 8827
8829 0 405124 152052 189200 0 8828
8830 0 405048 152128 189280 0 8829
8831 0 405080 152156 189360 0 8830
8832 0 405092 152188 189440 0 8831
8833 0 405088 152228 189560 0 8832
8834 0 405112 152308 189640 0 8833
8835 0 405092 152296 189720 0 8834
8836 6 405068 152296 189760 0 8835
8837 0 405846 138517 149480 0 5825
8838 0 405774 138593 149520 0 8837
8839 0 405878 138853 149680 0 8838
8840 0 406038 139141 149720 0 8839
8841 0 406142 139221 149800 0 8840
8842 0 406294 139489 149840 0 8841
8843 0 406274 139705 149920 0 8842
8844 0 406366 139937 150000 0 8843
8845 0 406402 140045 150080 0 8844
8846 0 406394 140185 150160 0 8845
8847 0 406530 140221 150240 0 8846
8848 0 406538 140213 150360 0 8847
8849 0 406490 139941 150480 0 8848
8850 0 406414 139749 150520 0 8849
8851 0 406418 139717 150560 0 8850
8852 0 406258 139461 150640 0 8851
8853 0 406042 139113 150760 0 8852
8854 0 405818 138957 150800 0 8853
8855 0 405766 138969 150840 0 8854
8856 0 405754 138981 150960 0 8855
8857 0 405725 139075 151040 0 8856
8858 0 405730 139073 151120 0 8857
8859 0 405734 139181 151240 0 8858
8860 0 405726 139441 151320 0 8859
8861 0 405746 139565 151400 0 8860
8862 0 405626 139617 151520 0 8861
8863 6 405490 139625 151640 0 8862
8864 0 410586 140196 183240 0 8218
8865 0 410894 140464 183200 0 8864
8866 0 411114 140512 183120 0 8865
8867 5 411332 140528 183080 0 8866
8868 0 411468 140568 183040 0 8867
8869 0 411502 140600 183000 0 8868
8870 0 411510 140796 182880 0 8869
8871 0 411560 140852 182840 0 8870
8872 5 411740 141008 182800 0 8871
8873 0 411726 141052 182680 0 8872
8874 0 411762 141116 182560 0 8873
8875 0 411958 141148 182440 0 8874
8876 0 412050 141184 182320 0 8875
8877 0 412406 141160 182160 0 8876
8878 5 413204 141040 182120 0 8877
8879 0 413650 140592 182080 0 8878
8880 0 413482 140736 182040 0 8879
8881 0 413482 140552 182000 0 8880
8882 5 413586 140392 181920 0 8881
8883 0 413638 140312 181880 0 8882
8884 0 413586 140324 181840 0 8883
8885 5 413590 140380 181760 0 8884
8886 5 413616 140364 181720 0 8885
8887 0 414316 140360 181720 0 8886
8888 0 414360 140384 181760 0 8887
8889 0 414364 140400 181800 0 8888
8890 6 414368 140416 181840 0 8889
8891 0 452234 262821 98560 0 5895
8892 0 452050 262673 98560 0 8891
8893 0 451790 262541 98560 0 8892
8894 0 451658 262525 98560 0 8893
8895 0 451598 262553 98600 0 8894
8896 0 451545 262547 98640 0 8895
8897 0 451486 262563 98680 0 8896
8898 5 451286 262481 98680 0 8897
8899 0 450914 262203 98680 0 8898
8900 0 450726 262113 98760 0 8899
8901 0 450650 262113 98840 0 8900
8902 0 450578 262081 98920 0 8901
8903 0 450396 262041 98960 0 8902
8904 0 450282 261991 98960 0 8903
8905 0 450174 261961 98920 0 8904
8906 0 450028 261965 98880 0 8905
8907 0 449820 261981 98880 0 8906
8908 0 449736 262013 98880 0 8907
8909 0 449544 261965 98880 0 8908
8910 0 449224 261753 98880 0 8909
8911 0 449148 261637 98880 0 8910
8912 0 449100 261605 98920 0 8911
8913 0 449080 261537 98960 0 8912
8914 0 448988 261473 99000 0 8913
8915 0 448932 261437 99040 0 8914
8916 0 448624 261365 99080 0 8915
8917 6 448324 261233 99080 0 8916
8918 0 472240 266014 93720 0 2511
8919 0 472048 265938 93360 0 8918
8920 0 471868 265814 93120 0 8919
8921 0 471868 265894 92840 0 8920
8922 5 472108 265974 92640 0 8921
8923 0 471580 266046 92600 0 8922
8924 0 471352 266006 92520 0 8923
8925 0 471240 266070 92400 0 8924
8926 0 471178 266120 92360 0 8925
8927 0 471104 266244 92200 0 8926
8928 5 470570 266523 92040 0 8927
8929 5 470395 266762 91960 0 8928
8930 5 470417 266639 91800 0 8929
8931 0 469999 267285 91760 0 8930
8932 0 469992 267367 91720 0 8931
8933 0 469999 267509 91680 0 8932
8934 0 470148 267841 91600 0 8933
8935 0 470044 268069 91560 0 8934
8936 0 469839 268774 91520 0 8935
8937 0 469835 268800 91480 0 8936
8938 0 469633 269420 91440 0 8937
8939 5 469626 269468 91520 0 8938
8940 0 469450 269770 91480 0 8939
8941 0 469346 269856 91440 0 8940
8942 0 469174 269871 91360 0 8941
8943 0 469029 270050 91400 0 8942
8944 6 469010 270032 91440 0 8943
8945 0 382902 189000 184160 0 5046
8946 0 382682 189004 184040 0 8945
8947 0 382570 188884 183960 0 8946
8948 0 382494 188744 183880 0 8947
8949 0 382454 188796 183760 0 8948
8950 0 382342 188772 183640 0 8949
8951 0 382130 188732 183520 0 8950
8952 0 381402 188716 183440 0 8951
8953 0 381118 188764 183320 0 8952
8954 0 381098 188812 183200 0 8953
8955 0 381032 188950 183080 0 8954
8956 0 381010 188996 183040 0 8955
8957 0 380878 189116 182920 0 8956
8958 0 380838 189256 182760 0 8957
8959 0 380538 189284 182680 0 8958
8960 0 380182 189184 182560 0 8959
8961 0 379914 189060 182480 0 8960
8962 0 379834 188888 182440 0 8961
8963 0 379466 188560 182320 0 8962
8964 0 379346 188312 182200 0 8963
8965 0 379362 188228 182080 0 8964
8966 0 379430 188336 181960 0 8965
8967 0 379122 187952 181800 0 8966
8968 0 378898 187940 181680 0 8967
8969 0 378966 187808 181560 0 8968
8970 6 379058 187840 181400 0 8969
8971 0 384866 163281 187520 0 8104
8972 0 385030 163297 187640 0 8971
8973 0 385158 163289 187720 0 8972
8974 0 385102 163373 187800 0 8973
8975 0 385090 163413 187920 0 8974
8976 0 385102 163441 188040 0 8975
8977 5 385474 163577 188040 0 8976
8978 0 385422 163669 188160 0 8977
8979 0 385390 163713 188280 0 8978
8980 5 385362 163769 188560 0 8979
8981 0 385310 163833 188640 0 8980
8982 5 385262 163833 188720 0 8981
8983 0 385550 163909 188760 0 8982
8984 0 385694 163957 188800 0 8983
8985 0 385686 164041 188920 0 8984
8986 0 385678 164225 189040 0 8985
8987 0 385774 164369 189160 0 8986
8988 0 385754 164433 189200 0 8987
8989 0 385790 164481 189240 0 8988
8990 0 385738 164625 189320 0 8989
8991 0 385506 164913 189400 0 8990
8992 0 385414 165477 189480 0 8991
8993 0 385442 165841 189600 0 8992
8994 0 385530 165909 189720 0 8993
8995 0 385514 165821 189880 0 8994
8996 6 385410 165705 189920 0 8995
8997 0 394452 149534 161600 0 6934
8998 0 394288 149062 161600 0 8997
8999 0 394328 148834 161600 0 8998
9000 0 394108 148798 161600 0 8999
9001 0 394081 148763 161640 0 9000
9002 0 394068 148764 161680 0 9001
9003 0 394039 148727 161720 0 9002
9004 0 393942 148657 161760 0 9003
9005 0 393908 148670 161800 0 9004
9006 0 393862 148671 161840 0 9005
9007 0 393793 148622 161920 0 9006
9008 0 393690 148600 161960 0 9007
9009 0 393734 148470 162000 0 9008
9010 0 393573 148624 162040 0 9009
9011 0 393155 148705 162080 0 9010
9012 0 393038 148705 162160 0 9011
9013 0 392986 148684 162200 0 9012
9014 0 392948 148659 162240 0 9013
9015 0 392792 148747 162280 0 9014
9016 0 392712 148789 162320 0 9015
9017 0 392500 148815 162360 0 9016
9018 0 392082 148821 162400 0 9017
9019 0 392034 148799 162440 0 9018
9020 0 391989 148793 162480 0 9019
9021 0 391901 148799 162520 0 9020
9022 6 391815 148814 162600 0 9021
9023 0 389292 161072 193600 0 8186
9024 0 389526 161084 193680 0 9023
9025 0 389314 161000 193800 0 9024
9026 0 389270 160916 193960 0 9025
9027 0 389352 160880 194080 0 9026
9028 0 389416 160824 194200 0 9027
9029 0 389688 160660 194280 0 9028
9030 0 389712 160584 194400 0 9029
9031 0 389728 160568 194520 0 9030
9032 0 389912 160528 194560 0 9031
9033 0 390088 160556 194680 0 9032
9034 0 390214 160564 194800 0 9033
9035 0 390318 160588 194880 0 9034
9036 0 390346 160620 194960 0 9035
9037 0 390418 160690 195040 0 9036
9038 0 390490 160760 195120 0 9037
9039 0 390600 160872 195160 0 9038
9040 0 390536 160912 195280 0 9039
9041 0 390500 160992 195360 0 9040
9042 0 390506 161116 195480 0 9041
9043 0 390658 161076 195600 0 9042
9044 0 390756 161076 195720 0 9043
9045 0 390820 161140 195800 0 9044
9046 0 390928 161324 195920 0 9045
9047 6 391152 161316 196000 0 9046
9048 5 422222 129265 134240 0 2277
9049 0 422590 128309 134200 0 9048
9050 0 422630 128065 134120 0 9049
9051 0 422614 127913 134040 0 9050
9052 0 422570 127785 133960 0 9051
9053 0 422590 127669 133920 0 9052
9054 0 422606 127461 133800 0 9053
9055 0 422594 127305 133760 0 9054
9056 5 422770 126753 133680 0 9055
9057 0 423090 126645 133560 0 9056
9058 0 423386 126685 133440 0 9057
9059 0 423618 126505 133400 0 9058
9060 0 423742 126473 133360 0 9059
9061 5 424006 126421 133320 0 9060
9062 0 424150 126417 133280 0 9061
9063 0 424294 126297 133200 0 9062
9064 5 424390 126117 133160 0 9063
9065 0 424506 126101 133120 0 9064
9066 0 424602 126085 133080 0 9065
9067 0 424650 126097 133040 0 9066
9068 0 424706 126085 133000 0 9067
9069 0 424782 126053 132960 0 9068
9070 0 424786 126021 132920 0 9069
9071 6 424770 125981 132880 0 9070
9072 0 398594 137509 159600 0 7305
9073 0 398614 137517 159560 0 9072
9074 0 398562 137553 159480 0 9073
9075 0 398522 137581 159400 0 9074
9076 0 398430 137697 159320 0 9075
9077 0 398226 137809 159200 0 9076
9078 0 398218 137861 159160 0 9077
9079 0 398118 137893 159080 0 9078
9080 0 397986 137945 159040 0 9079
9081 0 397862 137941 158960 0 9080
9082 0 397790 137917 158880 0 9081
9083 0 397734 137957 158840 0 9082
9084 0 397682 137897 158760 0 9083
9085 0 397562 137917 158720 0 9084
9086 0 397514 137885 158640 0 9085
9087 0 397430 137889 158560 0 9086
9088 0 397330 137949 158480 0 9087
9089 0 397302 137929 158400 0 9088
9090 0 397282 137873 158320 0 9089
9091 0 397118 137813 158280 0 9090
9092 0 396850 137689 158240 0 9091
9093 0 396766 137597 158200 0 9092
9094 0 396694 137485 158120 0 9093
9095 6 396674 137381 158040 0 9094
9096 0 381706 181784 184160 0 5031
9097 0 381778 181816 184040 0 9096
9098 0 381722 181792 183880 0 9097
9099 0 381490 181960 183720 0 9098
9100 0 381274 181864 183520 0 9099
9101 0 380974 181744 183400 0 9100
9102 5 380874 181704 183360 0 9101
9103 0 380642 181808 183320 0 9102
9104 5 380546 181848 183200 0 9103
9105 0 379666 181512 183200 0 9104
9106 0 379498 181472 183160 0 9105
9107 0 379346 181488 183040 0 9106
9108 0 379202 181504 182920 0 9107
9109 0 379058 181384 182840 0 9108
9110 0 379030 181400 182800 0 9109
9111 0 378994 181436 182720 0 9110
9112 0 378906 181384 182640 0 9111
9113 0 378774 181288 182560 0 9112
9114 0 378514 181200 182480 0 9113
9115 0 378370 181188 182400 0 9114
9116 0 378302 181200 182320 0 9115
9117 0 378290 181220 182200 0 9116
9118 0 378254 181332 182080 0 9117
9119 6 378242 181472 181960 0 9118
9120 5 393231 160813 184640 0 4351
9121 0 393283 161177 184640 0 9120
9122 0 393311 161413 184680 0 9121
9123 0 393363 161905 184720 0 9122
9124 0 393203 162169 184760 0 9123
9125 0 393159 162329 184800 0 9124
9126 0 393147 162377 184840 0 9125
9127 0 393143 162437 184880 0 9126
9128 0 393123 162485 184920 0 9127
9129 0 393123 162593 184960 0 9128
9130 0 393115 162633 185000 0 9129
9131 0 393115 162713 185040 0 9130
9132 0 393031 162857 185080 0 9131
9133 0 393019 162949 185120 0 9132
9134 0 392951 163025 185160 0 9133
9135 0 392907 163085 185200 0 9134
9136 0 392915 163121 185240 0 9135
9137 0 392883 163137 185280 0 9136
9138 0 392895 163193 185320 0 9137
9139 0 392895 163261 185360 0 9138
9140 0 392899 163293 185400 0 9139
9141 0 393059 163265 185440 0 9140
9142 0 393051 163293 185480 0 9141
9143 6 393099 163329 185520 0 9142
9144 0 409214 140696 183600 0 1740
9145 0 409064 140724 183640 0 9144
9146 0 408800 140936 183760 0 9145
9147 0 408808 141060 183840 0 9146
9148 0 408758 141156 183920 0 9147
9149 0 408598 141184 184040 0 9148
9150 0 408548 141216 184080 0 9149
9151 0 408488 141356 184160 0 9150
9152 0 408428 141388 184240 0 9151
9153 0 408328 141500 184320 0 9152
9154 0 408292 141548 184400 0 9153
9155 0 408200 141644 184480 0 9154
9156 0 408138 141736 184560 0 9155
9157 0 408150 141816 184640 0 9156
9158 0 408166 141892 184720 0 9157
9159 0 408146 142000 184800 0 9158
9160 0 408188 142188 184880 0 9159
9161 0 408252 142232 184920 0 9160
9162 0 408316 142276 184960 0 9161
9163 0 408318 142344 185000 0 9162
9164 0 408398 142412 185080 0 9163
9165 0 408722 142524 185160 0 9164
9166 5 408994 142688 185200 0 9165
9167 6 409018 142784 185280 0 9166
9168 0 399098 143169 163400 0 2000
9169 0 399094 143161 163440 0 9168
9170 0 399098 143113 163480 0 9169
9171 0 399058 143049 163520 0 9170
9172 0 399050 142925 163560 0 9171
9173 0 399058 142857 163640 0 9172
9174 0 399042 142809 163760 0 9173
9175 0 399030 142833 163800 0 9174
9176 0 399062 142673 163840 0 9175
9177 0 399118 142573 163880 0 9176
9178 0 399118 142601 163960 0 9177
9179 0 399102 142597 164000 0 9178
9180 0 399166 142517 164080 0 9179
9181 0 399218 142465 164160 0 9180
9182 0 399486 142369 164200 0 9181
9183 0 399546 142333 164240 0 9182
9184 0 399606 142317 164320 0 9183
9185 0 399678 142241 164440 0 9184
9186 0 399874 142141 164520 0 9185
9187 0 400030 142021 164600 0 9186
9188 0 400050 141937 164680 0 9187
9189 0 399954 141921 164840 0 9188
9190 6 400070 141857 165000 0 9189
9191 0 401138 156440 189640 0 4722
9192 0 401090 156312 189760 0 9191
9193 0 401044 156196 189880 0 9192
9194 0 401008 156128 190000 0 9193
9195 0 400876 156100 190120 0 9194
9196 0 400760 156044 190200 0 9195
9197 0 400728 155976 190280 0 9196
9198 0 400600 155868 190360 0 9197
9199 0 400248 155508 190360 0 9198
9200 5 400154 155132 190320 0 9199
9201 0 400094 155104 190240 0 9200
9202 0 400036 155128 190160 0 9201
9203 0 399956 155208 190080 0 9202
9204 0 399888 155212 189960 0 9203
9205 0 399862 155380 189920 0 9204
9206 0 399754 155508 189880 0 9205
9207 5 399646 155636 189840 0 9206
9208 0 399556 155684 189760 0 9207
9209 0 399768 155680 189640 0 9208
9210 0 399784 155712 189560 0 9209
9211 0 399774 155748 189480 0 9210
9212 0 399754 155708 189360 0 9211
9213 6 399782 155716 189280 0 9212
9214 0 466405 272105 91040 0 7403
9215 5 467002 272257 91040 0 9214
9216 0 467001 272323 91000 0 9215
9217 0 466934 272384 90960 0 9216
9218 0 466915 272407 90920 0 9217
9219 0 466922 272446 90880 0 9218
9220 0 466952 272469 90840 0 9219
9221 0 466980 272483 90800 0 9220
9222 0 466982 272522 90760 0 9221
9223 0 467008 272576 90720 0 9222
9224 0 467106 272607 90680 0 9223
9225 0 467197 272602 90640 0 9224
9226 0 465464 272647 90560 0 9225
9227 0 465431 272658 90520 0 9226
9228 0 465451 272782 90480 0 9227
9229 0 465382 272688 90440 0 9228
9230 0 465348 272718 90400 0 9229
9231 0 465430 272746 90320 0 9230
9232 0 465470 272768 90280 0 9231
9233 0 465570 272930 90320 0 9232
9234 0 465558 273002 90360 0 9233
9235 0 465626 273052 90320 0 9234
9236 6 465680 273074 90280 0 9235
9237 0 396158 139253 163280 0 6898
9238 0 395814 139601 163160 0 9237
9239 0 395738 139777 163120 0 9238
9240 0 395718 139837 163080 0 9239
9241 0 395662 139825 163000 0 9240
9242 0 395674 139865 162880 0 9241
9243 0 395678 139805 162760 0 9242
9244 0 395774 139841 162680 0 9243
9245 0 395834 139953 162600 0 9244
9246 0 395938 139909 162560 0 9245
9247 0 395822 139977 162520 0 9246
9248 0 395738 140013 162480 0 9247
9249 0 395718 140085 162400 0 9248
9250 0 395694 140089 162320 0 9249
9251 0 395718 140117 162240 0 9250
9252 0 395534 140153 162160 0 9251
9253 0 395502 140217 162040 0 9252
9254 0 395494 140325 161960 0 9253
9255 0 395538 140317 161920 0 9254
9256 0 395470 140409 161840 0 9255
9257 0 395458 140489 161720 0 9256
9258 6 395398 140557 161600 0 9257
9259 5 397424 147089 167760 0 1961
9260 0 396542 146803 167760 0 9259
9261 0 396139 146636 167720 0 9260
9262 0 396080 146635 167640 0 9261
9263 0 396052 146640 167600 0 9262
9264 0 396003 146645 167560 0 9263
9265 0 395994 146652 167520 0 9264
9266 0 395942 146694 167480 0 9265
9267 0 395948 146716 167440 0 9266
9268 0 395923 146737 167360 0 9267
9269 0 395897 146770 167280 0 9268
9270 0 395799 146732 167200 0 9269
9271 0 395685 146745 167160 0 9270
9272 0 395616 146752 167120 0 9271
9273 0 395588 146768 167080 0 9272
9274 0 395586 146789 167040 0 9273
9275 0 395558 146903 167000 0 9274
9276 0 395538 146925 166960 0 9275
9277 0 395292 146860 166920 0 9276
9278 0 395350 146892 166880 0 9277
9279 0 395340 146904 166840 0 9278
9280 6 395368 146908 166800 0 9279
9281 0 394975 157625 183160 0 6762
9282 0 395308 157543 183120 0 9281
9283 0 395400 157519 183080 0 9282
9284 0 395516 157517 183000 0 9283
9285 0 395616 157531 182960 0 9284
9286 0 395703 157521 182880 0 9285
9287 0 395769 157449 182800 0 9286
9288 0 395789 157573 182680 0 9287
9289 0 395979 157539 182560 0 9288
9290 0 396031 157499 182520 0 9289
9291 0 396295 157133 182400 0 9290
9292 0 396460 156917 182440 0 9291
9293 0 396928 156737 182480 0 9292
9294 0 397195 156527 182480 0 9293
9295 0 397213 156329 182440 0 9294
9296 5 397219 156065 182360 0 9295
9297 0 397066 155993 182400 0 9296
9298 0 396886 156027 182440 0 9297
9299 0 396678 156093 182520 0 9298
9300 0 396308 156265 182480 0 9299
9301 0 395897 156135 182480 0 9300
9302 6 395786 156071 182440 0 9301
9303 0 381674 173803 181320 0 7444
9304 0 381664 173891 181360 0 9303
9305 0 381708 173923 181480 0 9304
9306 0 382198 174055 181560 0 9305
9307 0 382518 174243 181320 0 9306
9308 0 382628 174275 181280 0 9307
9309 0 382748 174123 181160 0 9308
9310 5 383256 174095 181120 0 9309
9311 0 383668 174055 181200 0 9310
9312 0 383842 174111 181240 0 9311
9313 0 383914 174227 181360 0 9312
9314 0 383958 174267 181440 0 9313
9315 0 384166 174427 181480 0 9314
9316 0 384266 174531 181600 0 9315
9317 0 384272 174727 181440 0 9316
9318 0 384348 174799 181320 0 9317
9319 0 384416 174871 181280 0 9318
9320 0 384388 174911 181160 0 9319
9321 0 384494 174963 181120 0 9320
9322 0 384510 174967 181000 0 9321
9323 6 384546 174863 180880 0 9322
9324 0 369743 169598 185360 0 5561
9325 0 369755 169358 185480 0 9324
9326 0 369711 169326 185520 0 9325
9327 0 369677 169314 185560 0 9326
9328 0 369641 169314 185600 0 9327
9329 0 369633 169346 185680 0 9328
9330 0 369693 169394 185760 0 9329
9331 0 369709 169448 185800 0 9330
9332 0 369725 169502 185840 0 9331
9333 5 369493 169394 185920 0 9332
9334 0 369641 169494 185960 0 9333
9335 0 369705 169574 186000 0 9334
9336 0 369718 169672 186080 0 9335
9337 0 369716 169710 186120 0 9336
9338 0 369754 169808 186200 0 9337
9339 0 369811 169906 186240 0 9338
9340 0 369817 169932 186320 0 9339
9341 0 369827 170010 186400 0 9340
9342 0 369753 170086 186480 0 9341
9343 0 369648 170170 186520 0 9342
9344 6 369578 170192 186600 0 9343
9345 0 373235 169862 185320 0 5558
9346 0 373199 170002 185440 0 9345
9347 0 373155 170070 185520 0 9346
9348 0 373151 170146 185600 0 9347
9349 0 373207 170146 185680 0 9348
9350 0 373267 170246 185760 0 9349
9351 0 373291 170310 185840 0 9350
9352 0 373315 170378 185920 0 9351
9353 0 373295 170418 185960 0 9352
9354 0 373311 170378 186000 0 9353
9355 0 373483 170322 186080 0 9354
9356 0 373471 170334 186120 0 9355
9357 0 373507 170364 186160 0 9356
9358 0 373516 170408 186200 0 9357
9359 0 373504 170500 186280 0 9358
9360 0 373508 170526 186360 0 9359
9361 0 373552 170546 186440 0 9360
9362 0 373578 170524 186520 0 9361
9363 0 373706 170544 186600 0 9362
9364 0 373730 170560 186720 0 9363
9365 6 373730 170542 186800 0 9364
9366 0 383838 169364 187280 0 4982
9367 0 384334 169304 187240 0 9366
9368 0 384734 169144 187200 0 9367
9369 0 384994 169048 187120 0 9368
9370 0 385394 168936 187040 0 9369
9371 0 385874 168832 186960 0 9370
9372 0 386114 168536 186880 0 9371
9373 0 386122 168048 186880 0 9372
9374 5 386306 167848 186920 0 9373
9375 0 386482 167776 186880 0 9374
9376 0 386658 167848 186760 0 9375
9377 0 386746 167824 186640 0 9376
9378 0 386802 167744 186480 0 9377
9379 0 386858 167768 186400 0 9378
9380 0 386946 167800 186240 0 9379
9381 0 386938 167720 186080 0 9380
9382 0 386954 167736 185960 0 9381
9383 0 387074 167712 185920 0 9382
9384 0 387138 167892 185840 0 9383
9385 0 387198 167980 185800 0 9384
9386 6 387206 168008 185720 0 9385
9387 0 588768 285472 75040 91 3809
9388 0 588896 285696 75080 122 9387
9389 0 589056 285888 75200 102 9388
9390 0 589216 286080 75320 101 9389
9391 5 589376 286240 75440 102 9390
9392 0 589504 286464 75600 75 9391
9393 0 589664 286656 75720 98 9392
9394 0 589856 286784 75880 90 9393
9395 0 589984 286944 76080 81 9394
9396 0 590080 287136 76280 81 9395
9397 0 590240 287232 76480 81 9396
9398 0 590336 287392 76680 108 9397
9399 0 590496 287456 76880 115 9398
9400 5 590528 287456 76960 101 9399
9401 0 590528 287520 77240 96 9400
9402 0 590560 287488 77520 122 9401
9403 0 590656 287424 77760 189 9402
9404 0 590720 287392 78000 175 9403
9405 0 590880 287360 78200 120 9404
9406 0 591072 287488 78360 51 9405
9407 6 591072 287552 78360 75 9406
9408 0 414274 135869 142000 0 2200
9409 0 413798 136149 141960 0 9408
9410 0 413510 136397 141920 0 9409
9411 5 412590 137221 141920 0 9410
9412 0 411994 137533 141960 0 9411
9413 0 411806 137681 142040 0 9412
9414 5 411542 137873 142160 0 9413
9415 0 411710 138393 142200 0 9414
9416 0 411874 138753 142280 0 9415
9417 0 411810 139093 142360 0 9416
9418 0 411306 139721 142440 0 9417
9419 0 411114 139953 142520 0 9418
9420 0 411010 140221 142600 0 9419
9421 0 410886 140473 142760 0 9420
9422 0 411006 140677 142880 0 9421
9423 0 411106 141033 143000 0 9422
9424 0 410970 141161 143200 0 9423
9425 0 410862 141289 143240 0 9424
9426 0 410842 141413 143360 0 9425
9427 6 411038 141433 143480 0 9426
9428 0 391274 164622 181680 0 7825
9429 0 391250 164702 181720 0 9428
9430 0 391136 164794 181800 0 9429
9431 0 391040 164758 181920 0 9430
9432 0 391002 164822 181960 0 9431
9433 0 390956 164866 182000 0 9432
9434 0 390884 164938 182080 0 9433
9435 0 390811 164964 182120 0 9434
9436 0 390707 164988 182240 0 9435
9437 0 390615 165012 182360 0 9436
9438 0 390341 165040 182520 0 9437
9439 0 389987 165260 182600 0 9438
9440 0 389707 165500 182680 0 9439
9441 0 389570 165716 182760 0 9440
9442 0 389412 165828 182800 0 9441
9443 5 389688 165884 182920 0 9442
9444 0 390070 166232 182880 0 9443
9445 0 390170 166328 182800 0 9444
9446 0 390286 166404 182760 0 9445
9447 6 390298 166464 182720 0 9446
9448 0 474225 266228 64880 0 3129
9449 0 474264 266228 64840 0 9448
9450 0 474332 266243 64800 0 9449
9451 0 474328 266246 64760 0 9450
9452 0 474372 266238 64720 0 9451
9453 0 474387 266191 64680 0 9452
9454 0 474435 266096 64640 0 9453
9455 0 474471 266011 64600 0 9454
9456 0 474479 265921 64560 0 9455
9457 0 474459 265811 64520 0 9456
9458 5 474391 265585 64480 0 9457
9459 0 474357 265208 64480 0 9458
9460 0 474324 265133 64480 0 9459
9461 0 474276 265087 64520 0 9460
9462 0 474237 265070 64560 0 9461
9463 0 474207 265055 64600 0 9462
9464 0 474193 264977 64640 0 9463
9465 0 474193 264941 64680 0 9464
9466 0 474212 264918 64720 0 9465
9467 6 474260 264899 64760 0 9466
9468 0 474511 261169 94560 0 4493
9469 5 474557 261187 94440 0 9468
9470 0 474669 261251 94280 0 9469
9471 0 474849 261295 94120 0 9470
9472 0 475061 261355 94000 0 9471
9473 0 475053 261347 93800 0 9472
9474 0 475201 261363 93760 0 9473
9475 0 475317 261575 93720 0 9474
9476 5 475389 261643 93640 0 9475
9477 0 475129 261923 93600 0 9476
9478 0 474941 262031 93560 0 9477
9479 0 474873 262047 93440 0 9478
9480 0 474861 262067 93400 0 9479
9481 0 474893 262123 93320 0 9480
9482 0 474781 262167 93240 0 9481
9483 0 474513 262267 93160 0 9482
9484 0 474369 262427 93200 0 9483
9485 0 474341 262423 93320 0 9484
9486 0 474141 262499 93360 0 9485
9487 6 474249 262451 93440 0 9486
9488 5 383875 170010 181200 0 4017
9489 0 384207 169814 181320 0 9488
9490 0 384295 169730 181400 0 9489
9491 0 384378 169554 181440 0 9490
9492 0 384633 169336 181560 0 9491
9493 0 384869 169204 181640 0 9492
9494 0 385148 169056 181760 0 9493
9495 0 385359 168926 181800 0 9494
9496 0 385749 168752 181720 0 9495
9497 0 386178 168542 181840 0 9496
9498 0 386755 168422 181800 0 9497
9499 0 386841 168428 181720 0 9498
9500 0 387140 168448 181600 0 9499
9501 0 387380 168438 181480 0 9500
9502 0 387751 168416 181560 0 9501
9503 0 387960 168444 181600 0 9502
9504 0 388210 168512 181640 0 9503
9505 0 388635 168608 181600 0 9504
9506 6 388699 168634 181520 0 9505
9507 0 450468 263618 66120 0 3564
9508 0 450469 263611 66080 0 9507
9509 0 450486 263708 66040 0 9508
9510 0 450503 263722 66000 0 9509
9511 0 450490 263812 65960 0 9510
9512 0 450476 263924 65920 0 9511
9513 0 450499 263983 65880 0 9512
9514 0 450520 264000 65840 0 9513
9515 0 450538 264010 65800 0 9514
9516 0 450558 264033 65760 0 9515
9517 0 450578 264070 65720 0 9516
9518 5 450598 264137 65680 0 9517
9519 0 450597 264184 65640 0 9518
9520 0 450666 264135 65560 0 9519
9521 0 450680 264127 65520 0 9520
9522 0 450697 264112 65440 0 9521
9523 0 450714 264062 65400 0 9522
9524 5 450763 264048 65360 0 9523
9525 6 450850 263887 65320 0 9524
9526 0 388231 161321 188400 0 4396
9527 0 388223 161265 188520 0 9526
9528 0 388195 161253 188600 0 9527
9529 0 388251 161257 188640 0 9528
9530 0 388251 161225 188760 0 9529
9531 0 388223 161245 188800 0 9530
9532 0 388179 161245 188880 0 9531
9533 0 388175 161249 189000 0 9532
9534 0 388127 161265 189080 0 9533
9535 0 388091 161213 189160 0 9534
9536 0 388019 161229 189240 0 9535
9537 0 388027 161225 189280 0 9536
9538 0 387915 161209 189360 0 9537
9539 0 387799 161217 189400 0 9538
9540 0 387747 161205 189440 0 9539
9541 0 387747 161173 189520 0 9540
9542 0 387739 161197 189600 0 9541
9543 6 387695 161133 189640 0 9542
9544 5 408150 143176 184000 0 4664
9545 0 408054 143376 184040 0 9544
9546 0 407966 143416 184120 0 9545
9547 0 407734 143556 184200 0 9546
9548 0 407012 143920 184240 0 9547
9549 0 406892 144096 184280 0 9548
9550 0 406806 144112 184320 0 9549
9551 0 406806 144208 184360 0 9550
9552 0 406758 144308 184400 0 9551
9553 0 406718 144368 184440 0 9552
9554 0 406694 144432 184480 0 9553
9555 0 406670 144484 184520 0 9554
9556 0 406622 144548 184560 0 9555
9557 0 406548 144668 184600 0 9556
9558 0 406432 144756 184640 0 9557
9559 0 406316 144816 184680 0 9558
9560 0 406292 144840 184720 0 9559
9561 6 406268 144864 184760 0 9560
9562 0 456572 268700 64360 0 4276
9563 0 457736 268640 64400 0 9562
9564 5 458404 268942 64440 0 9563
9565 0 459228 268368 64360 0 9564
9566 0 459368 268262 64280 0 9565
9567 0 459736 268218 64160 0 9566
9568 0 459964 268176 64080 0 9567
9569 0 460230 268082 64120 0 9568
9570 5 461152 267750 64160 0 9569
9571 5 461630 267234 64440 0 9570
9572 0 463158 266634 64400 0 9571
9573 0 463374 266478 64320 0 9572
9574 0 463186 266462 64240 0 9573
9575 0 463046 266420 64160 0 9574
9576 0 462926 266388 64040 0 9575
9577 0 462694 266380 63960 0 9576
9578 0 462542 266204 64000 0 9577
9579 6 462546 266116 64040 0 9578
9580 0 460836 274278 85840 0 3167
9581 0 460640 274446 85640 0 9580
9582 5 460684 274486 85600 0 9581
9583 5 460912 275026 85640 0 9582
9584 0 461080 274990 85560 0 9583
9585 0 461212 274902 85480 0 9584
9586 0 461112 274922 85400 0 9585
9587 0 461000 274986 85320 0 9586
9588 0 460920 274922 85240 0 9587
9589 0 460740 274842 85160 0 9588
9590 0 460674 274702 85080 0 9589
9591 0 460542 274686 85040 0 9590
9592 0 460350 274634 85000 0 9591
9593 0 460258 274314 84960 0 9592
9594 0 460282 274254 84880 0 9593
9595 0 460106 274298 84760 0 9594
9596 0 459974 274230 84640 0 9595
9597 6 459826 274162 84520 0 9596
9598 0 468696 251130 90200 0 6428
9599 0 468564 251226 90320 0 9598
9600 0 468360 251298 90480 0 9599
9601 0 468450 251410 90520 0 9600
9602 0 468462 251418 90560 0 9601
9603 0 470482 251458 90640 0 9602
9604 0 470078 251546 90760 0 9603
9605 0 469942 251502 90880 0 9604
9606 0 469854 251514 90960 0 9605
9607 0 469734 251418 91040 0 9606
9608 0 469662 251546 91080 0 9607
9609 0 469654 251414 91200 0 9608
9610 0 470126 251142 91240 0 9609
9611 0 470318 250818 91200 0 9610
9612 0 471030 250770 91160 0 9611
9613 0 471206 250874 91120 0 9612
9614 0 471274 251006 91200 0 9613
9615 6 471258 250990 91240 0 9614
9616 0 478519 256205 92320 0 5964
9617 5 478471 256185 92280 0 9616
9618 0 478503 256353 92240 0 9617
9619 0 478463 256473 92200 0 9618
9620 0 478611 256625 92120 0 9619
9621 0 478707 256789 92040 0 9620
9622 0 478939 257013 91920 0 9621
9623 0 479289 257415 91760 0 9622
9624 0 479325 257451 91720 0 9623
9625 5 479257 257527 91640 0 9624
9626 0 479381 257535 91600 0 9625
9627 0 479589 257495 91480 0 9626
9628 0 479909 257499 91320 0 9627
9629 5 480089 257463 91240 0 9628
9630 0 480277 257463 91120 0 9629
9631 0 480333 257183 90960 0 9630
9632 0 480753 256987 90920 0 9631
9633 6 480825 256951 90840 0 9632
9634 0 476807 261649 95120 0 2489
9635 0 477215 261993 94680 0 9634
9636 0 477485 262123 94640 0 9635
9637 0 477853 262219 94520 0 9636
9638 5 478573 262383 94520 0 9637
9639 0 479041 262487 94440 0 9638
9640 0 479249 262471 94320 0 9639
9641 0 479329 262475 94280 0 9640
9642 0 479445 262539 94240 0 9641
9643 0 479481 262571 94200 0 9642
9644 0 479353 262779 94160 0 9643
9645 0 479405 262871 94120 0 9644
9646 0 479553 263031 94080 0 9645
9647 0 479833 263151 94040 0 9646
9648 0 479857 263219 94000 0 9647
9649 0 479829 263343 93920 0 9648
9650 0 479849 263495 94000 0 9649
9651 6 479845 263507 94040 0 9650
9652 0 382341 169957 176000 0 4072
9653 0 382465 170565 176040 0 9652
9654 0 382561 170813 175920 0 9653
9655 0 382461 170933 175840 0 9654
9656 0 382369 171041 175760 0 9655
9657 0 382315 171097 175680 0 9656
9658 0 382251 171281 175560 0 9657
9659 0 382251 171489 175400 0 9658
9660 0 382399 171625 175240 0 9659
9661 0 382453 171753 175120 0 9660
9662 0 382521 171865 175000 0 9661
9663 0 382573 172173 174920 0 9662
9664 5 382405 172673 174880 0 9663
9665 0 382151 172977 175080 0 9664
9666 0 382129 172785 175240 0 9665
9667 0 382193 172549 175400 0 9666
9668 6 382109 172657 175520 0 9667
9669 0 390335 163665 187600 0 7740
9670 0 390295 163565 187640 0 9669
9671 0 390431 163597 187680 0 9670
9672 0 390279 163529 187760 0 9671
9673 0 390243 163489 187840 0 9672
9674 0 390203 163513 187880 0 9673
9675 0 390183 163569 187920 0 9674
9676 0 390199 163581 187960 0 9675
9677 0 390147 163585 188000 0 9676
9678 0 390111 163569 188040 0 9677
9679 0 390039 163517 188080 0 9678
9680 0 390059 163549 188120 0 9679
9681 0 390115 163585 188160 0 9680
9682 0 390111 163605 188200 0 9681
9683 0 390099 163577 188240 0 9682
9684 0 390103 163541 188280 0 9683
9685 6 390075 163537 188320 0 9684
9686 0 395712 163664 196760 0 7922
9687 0 396042 163868 196840 0 9686
9688 0 396036 163936 196920 0 9687
9689 0 396212 164040 197040 0 9688
9690 0 396426 164228 197160 0 9689
9691 0 396550 164448 197280 0 9690
9692 5 396544 164568 197320 0 9691
9693 0 396828 164596 197400 0 9692
9694 0 396848 164696 197440 0 9693
9695 0 396834 164792 197480 0 9694
9696 0 396854 164828 197560 0 9695
9697 0 396886 164952 197680 0 9696
9698 0 396962 165056 197760 0 9697
9699 0 397006 165076 197800 0 9698
9700 0 397028 165276 197840 0 9699
9701 0 397083 165326 197880 0 9700
9702 6 397138 165376 197920 0 9701
9703 0 399997 146848 177800 0 3877
9704 0 399943 146791 177600 0 9703
9705 0 399785 146783 177440 0 9704
9706 0 399576 146791 177280 0 9705
9707 0 399481 146792 177200 0 9706
9708 0 399433 146793 177160 0 9707
9709 0 399312 146785 177080 0 9708
9710 0 399233 146790 177000 0 9709
9711 0 399120 146822 176960 0 9710
9712 0 399260 146859 176840 0 9711
9713 0 399234 146864 176760 0 9712
9714 0 399195 146872 176640 0 9713
9715 0 399188 146931 176560 0 9714
9716 0 399201 146992 176400 0 9715
9717 0 399172 147138 176360 0 9716
9718 0 399224 147191 176280 0 9717
9719 6 399247 147192 176240 0 9718
9720 0 438244 141298 179400 0 7038
9721 0 438088 141455 179400 0 9720
9722 0 438055 141465 179360 0 9721
9723 0 438016 141499 179320 0 9722
9724 0 437975 141523 179280 0 9723
9725 0 437959 141551 179240 0 9724
9726 0 437972 141628 179200 0 9725
9727 5 438048 141800 179200 0 9726
9728 0 438062 141790 179160 0 9727
9729 0 438081 141785 179120 0 9728
9730 0 438101 141785 179080 0 9729
9731 0 438110 141761 179040 0 9730
9732 0 438124 141754 179000 0 9731
9733 0 438124 141674 178920 0 9732
9734 0 438152 141657 178880 0 9733
9735 0 438135 141625 178840 0 9734
9736 6 438173 141605 178800 0 9735
9737 0 479188 275700 69320 0 3008
9738 0 479149 275731 69280 0 9737
9739 0 479156 275796 69240 0 9738
9740 0 479115 275868 69200 0 9739
9741 0 479043 275932 69160 0 9740
9742 0 478989 275964 69120 0 9741
9743 0 478979 276024 69080 0 9742
9744 0 479020 276159 69040 0 9743
9745 0 478739 276317 69040 0 9744
9746 0 478692 276298 69000 0 9745
9747 0 478645 276348 68960 0 9746
9748 0 478620 276380 68920 0 9747
9749 0 478596 276403 68880 0 9748
9750 0 478557 276417 68840 0 9749
9751 0 478522 276448 68800 0 9750
9752 0 478522 276488 68760 0 9751
9753 6 478494 276472 68720 0 9752
9754 5 460965 258183 96800 0 6522
9755 0 460965 258183 96880 0 9754
9756 0 460965 258183 96960 0 9755
9757 5 460957 258175 97040 0 9756
9758 0 461361 258383 97040 0 9757
9759 0 461745 258427 97040 0 9758
9760 0 462077 258467 97040 0 9759
9761 0 462097 258447 97120 0 9760
9762 0 462082 258403 97160 0 9761
9763 0 462110 258351 97200 0 9762
9764 0 462124 258323 97240 0 9763
9765 0 462138 258307 97280 0 9764
9766 0 462288 258207 97320 0 9765
9767 0 462324 258243 97400 0 9766
9768 0 462496 258345 97480 0 9767
9769 0 462496 258303 97680 0 9768
9770 6 462446 258373 97760 0 9769
9771 0 422242 129317 134400 0 9048
9772 5 422186 129193 134480 0 9771
9773 0 421694 129761 134520 0 9772
9774 0 421642 129765 134600 0 9773
9775 0 421642 129769 134640 0 9774
9776 0 421566 129749 134720 0 9775
9777 0 421506 129765 134800 0 9776
9778 0 421430 129773 134880 0 9777
9779 0 421422 129793 134960 0 9778
9780 0 421370 129745 135040 0 9779
9781 0 421350 129717 135080 0 9780
9782 0 421354 129741 135120 0 9781
9783 0 421322 129761 135200 0 9782
9784 0 421362 129805 135280 0 9783
9785 0 421366 129845 135400 0 9784
9786 6 421350 129829 135440 0 9785
9787 0 402666 139113 159040 0 2045
9788 0 402486 139069 158960 0 9787
9789 0 402450 139025 158880 0 9788
9790 0 402214 138941 158760 0 9789
9791 0 402182 138789 158680 0 9790
9792 0 402229 138928 158640 0 9791
9793 0 402257 138764 158600 0 9792
9794 5 402225 138719 158520 0 9793
9795 0 402209 138696 158480 0 9794
9796 0 402061 138308 158400 0 9795
9797 0 401841 138188 158360 0 9796
9798 0 401813 138108 158280 0 9797
9799 5 401641 138000 158200 0 9798
9800 0 402053 138088 158160 0 9799
9801 0 402061 138052 158120 0 9800
9802 6 402049 137992 158040 0 9801
9803 0 382470 170688 187160 0 4983
9804 0 382406 170976 187160 0 9803
9805 0 382354 171016 187240 0 9804
9806 0 382178 171288 187400 0 9805
9807 0 382162 171496 187560 0 9806
9808 0 382130 171800 187680 0 9807
9809 0 382114 172016 187800 0 9808
9810 0 382154 172016 187920 0 9809
9811 0 382202 172144 188040 0 9810
9812 0 382194 172120 188160 0 9811
9813 0 382066 172008 188240 0 9812
9814 0 382026 171936 188400 0 9813
9815 0 382106 171864 188480 0 9814
9816 0 382146 171768 188600 0 9815
9817 0 382154 171680 188760 0 9816
9818 6 382154 171656 188880 0 9817
9819 0 468731 257921 92800 0 6262
9820 0 468459 257929 92920 0 9819
9821 0 468447 257921 93000 0 9820
9822 0 468375 257877 93160 0 9821
9823 0 468359 257881 93280 0 9822
9824 0 468479 258009 93480 0 9823
9825 0 468519 258133 93600 0 9824
9826 0 468651 258281 93760 0 9825
9827 0 468759 258377 93840 0 9826
9828 0 468735 258397 94040 0 9827
9829 0 468675 258369 94160 0 9828
9830 0 468427 258473 94320 0 9829
9831 0 468403 258509 94360 0 9830
9832 0 468327 258633 94440 0 9831
9833 0 468311 258645 94480 0 9832
9834 6 468291 258689 94520 0 9833
9835 0 390803 163425 187520 0 7740
9836 0 391203 163429 187480 0 9835
9837 0 391351 163441 187440 0 9836
9838 0 391443 163473 187360 0 9837
9839 0 391507 163477 187320 0 9838
9840 0 391707 163649 187280 0 9839
9841 0 391783 163725 187240 0 9840
9842 0 391835 163765 187200 0 9841
9843 0 391879 163777 187160 0 9842
9844 0 391867 163757 187120 0 9843
9845 0 391907 163789 187080 0 9844
9846 0 391955 163829 187040 0 9845
9847 0 392011 163861 187000 0 9846
9848 0 392039 163853 186960 0 9847
9849 6 392075 163837 186920 0 9848
9850 0 382462 166143 187040 0 6186
9851 0 382050 166225 187080 0 9850
9852 5 381758 166133 187200 0 9851
9853 0 381654 166279 187280 0 9852
9854 5 381562 166323 187320 0 9853
9855 0 381470 166367 187360 0 9854
9856 0 381154 166355 187400 0 9855
9857 0 380902 166253 187480 0 9856
9858 0 380742 166157 187560 0 9857
9859 0 380634 166151 187640 0 9858
9860 5 380558 166075 187760 0 9859
9861 0 380686 166085 187840 0 9860
9862 0 380842 166021 187920 0 9861
9863 0 380962 166089 187960 0 9862
9864 6 380962 166101 188040 0 9863
9865 0 380719 169238 186480 0 5724
9866 0 380895 169118 186600 0 9865
9867 0 380911 168998 186760 0 9866
9868 0 381007 168998 186880 0 9867
9869 0 380831 168990 187040 0 9868
9870 0 380815 168979 187120 0 9869
9871 0 380807 168974 187160 0 9870
9872 0 380743 168918 187280 0 9871
9873 0 380727 168854 187360 0 9872
9874 0 380671 168870 187440 0 9873
9875 0 380751 168606 187480 0 9874
9876 0 380807 168366 187520 0 9875
9877 0 380839 168310 187480 0 9876
9878 0 380823 168174 187400 0 9877
9879 6 380847 168166 187360 0 9878
9880 0 396648 164208 196640 0 7923
9881 0 396812 164324 196680 0 9880
9882 0 397028 164364 196600 0 9881
9883 0 397200 164356 196560 0 9882
9884 0 397490 164452 196600 0 9883
9885 0 397506 164520 196680 0 9884
9886 0 397534 164616 196760 0 9885
9887 0 397594 164636 196840 0 9886
9888 0 397722 164732 196920 0 9887
9889 0 397892 164832 197000 0 9888
9890 0 397980 164780 197120 0 9889
9891 0 397988 164808 197160 0 9890
9892 0 398004 164916 197240 0 9891
9893 0 398044 164976 197360 0 9892
9894 6 398066 164916 197400 0 9893
9895 0 408158 143248 183960 0 9544
9896 0 408206 143276 183920 0 9895
9897 0 408334 143176 183800 0 9896
9898 0 408570 143148 183720 0 9897
9899 0 408676 143124 183680 0 9898
9900 0 408996 142920 183560 0 9899
9901 0 409130 142868 183520 0 9900
9902 0 409194 142748 183440 0 9901
9903 0 409382 142632 183400 0 9902
9904 0 409470 142432 183320 0 9903
9905 0 409782 142452 183240 0 9904
9906 0 410400 142224 183280 0 9905
9907 0 410676 142048 183320 0 9906
9908 0 410974 141872 183280 0 9907
9909 6 410950 141908 183240 0 9908
9910 0 463115 273989 86560 0 2659
9911 0 463130 274071 86520 0 9910
9912 0 463015 274090 86480 0 9911
9913 0 463049 274173 86440 0 9912
9914 0 463121 274244 86400 0 9913
9915 0 463147 274307 86360 0 9914
9916 0 463179 274343 86320 0 9915
9917 0 463380 274534 86280 0 9916
9918 0 463398 274525 86240 0 9917
9919 0 463417 274536 86200 0 9918
9920 0 463439 274567 86160 0 9919
9921 0 463434 274592 86120 0 9920
9922 0 463470 274579 86080 0 9921
9923 0 463448 274583 86040 0 9922
9924 6 463443 274579 86000 0 9923
9925 0 459895 268605 92600 0 7616
9926 0 459626 268628 92640 0 9925
9927 0 459458 268620 92720 0 9926
9928 0 459316 268542 92840 0 9927
9929 0 459208 268318 93000 0 9928
9930 0 459189 268064 93160 0 9929
9931 0 459100 267844 93320 0 9930
9932 0 459091 267865 93360 0 9931
9933 0 459035 267980 93400 0 9932
9934 0 458520 268074 93560 0 9933
9935 0 458210 267909 93600 0 9934
9936 0 458150 267857 93640 0 9935
9937 0 457508 267633 93760 0 9936
9938 0 457422 267581 93880 0 9937
9939 6 457516 267607 94000 0 9938
9940 0 458448 257253 97640 0 6536
9941 0 458450 257253 97800 0 9940
9942 0 458450 257253 97840 0 9941
9943 0 458451 257333 97960 0 9942
9944 0 458421 257393 98040 0 9943
9945 0 458391 257455 98120 0 9944
9946 0 458299 257485 98240 0 9945
9947 0 458163 257575 98400 0 9946
9948 0 458115 257659 98520 0 9947
9949 0 458043 257679 98560 0 9948
9950 0 458041 257681 98600 0 9949
9951 5 458041 257681 98640 0 9950
9952 0 458247 257707 98640 0 9951
9953 0 458313 257729 98640 0 9952
9954 6 458373 257765 98600 0 9953
9955 0 484829 255983 92280 0 5352
9956 0 484753 255923 92440 0 9955
9957 0 484645 255851 92600 0 9956
9958 0 485001 255739 92680 0 9957
9959 0 485161 255767 92760 0 9958
9960 0 485333 255799 92880 0 9959
9961 0 485397 255967 93000 0 9960
9962 0 485405 255947 93160 0 9961
9963 0 485437 256027 93320 0 9962
9964 0 485537 256167 93400 0 9963
9965 0 485575 256229 93440 0 9964
9966 0 485635 256433 93480 0 9965
9967 0 485655 256465 93520 0 9966
9968 0 485639 256529 93600 0 9967
9969 6 485623 256553 93640 0 9968
9970 5 382478 176027 180960 0 7450
9971 0 382462 176103 181040 0 9970
9972 5 382478 176023 181080 0 9971
9973 0 382078 175571 181120 0 9972
9974 0 381686 175827 181160 0 9973
9975 0 381580 175827 181200 0 9974
9976 0 381140 175915 181320 0 9975
9977 0 380874 175975 181360 0 9976
9978 0 380714 175979 181400 0 9977
9979 0 380126 175743 181400 0 9978
9980 0 379672 175655 181440 0 9979
9981 0 379564 175555 181520 0 9980
9982 0 379434 175403 181600 0 9981
9983 6 379406 175359 181680 0 9982
9984 5 382510 176448 185120 0 5010
9985 0 382290 176408 185160 0 9984
9986 0 382202 176448 185240 0 9985
9987 0 382158 176528 185320 0 9986
9988 0 382174 176544 185400 0 9987
9989 0 382070 176528 185480 0 9988
9990 0 381990 176376 185560 0 9989
9991 0 381806 176344 185640 0 9990
9992 0 381622 176408 185720 0 9991
9993 0 381502 176448 185760 0 9992
9994 0 381230 176520 185880 0 9993
9995 0 381198 176560 186040 0 9994
9996 0 381198 176592 186080 0 9995
9997 6 381270 176736 186120 0 9996
9998 0 401930 154932 190520 0 7671
9999 0 401882 154920 190600 0 9998
10000 0 401924 154924 190680 0 9999
10001 0 401952 155044 190800 0 10000
10002 0 401904 155008 190920 0 10001
10003 0 401860 155036 190960 0 10002
10004 0 401876 155040 191000 0 10003
10005 0 401920 155052 191120 0 10004
10006 0 402076 155004 191160 0 10005
10007 0 402486 154816 191080 0 10006
10008 0 402590 154716 191040 0 10007
10009 0 402866 154480 190960 0 10008
10010 0 403188 154244 190920 0 10009
10011 6 403272 154196 190840 0 10010
10012 0 405930 151124 187640 0 8812
10013 0 406070 151044 187720 0 10012
10014 0 406234 150944 187760 0 10013
10015 0 406322 150964 187880 0 10014
10016 0 406220 151092 187920 0 10015
10017 0 406220 151104 188040 0 10016
10018 0 406008 151092 188160 0 10017
10019 0 406088 151076 188280 0 10018
10020 0 406092 151136 188400 0 10019
10021 0 406028 151180 188520 0 10020
10022 0 406022 151256 188640 0 10021
10023 0 405910 151376 188720 0 10022
10024 0 405810 151448 188840 0 10023
10025 6 405854 151536 189000 0 10024
10026 5 412082 140104 183080 0 8867
10027 0 412160 139912 183160 0 10026
10028 0 412234 139896 183200 0 10027
10029 0 412318 139864 183240 0 10028
10030 0 412526 139688 183280 0 10029
10031 0 412670 139576 183200 0 10030
10032 0 412810 139492 183160 0 10031
10033 0 412862 139464 183120 0 10032
10034 0 412894 139428 183080 0 10033
10035 0 413026 139400 183000 0 10034
10036 0 413096 139352 182960 0 10035
10037 0 413112 139340 182880 0 10036
10038 0 413168 139188 182840 0 10037
10039 6 413268 139148 182760 0 10038
10040 0 439881 140363 179960 0 1619
10041 0 439495 140083 179960 0 10040
10042 0 439250 139802 179880 0 10041
10043 0 439214 139421 179680 0 10042
10044 0 439475 139180 179440 0 10043
10045 0 439589 138781 179280 0 10044
10046 5 439586 138726 179240 0 10045
10047 0 439571 138575 179240 0 10046
10048 0 439582 138549 179160 0 10047
10049 0 439612 138397 179040 0 10048
10050 0 439584 138365 178920 0 10049
10051 0 439552 138416 178840 0 10050
10052 0 439521 138468 178760 0 10051
10053 6 439551 138484 178720 0 10052
10054 0 460192 274470 85560 0 9582
10055 5 460016 274630 85520 0 10054
10056 0 459308 275162 85520 0 10055
10057 0 459484 275430 85560 0 10056
10058 0 459768 275666 85680 0 10057
10059 0 459820 275958 85800 0 10058
10060 0 459954 276162 85840 0 10059
10061 0 459250 276722 85800 0 10060
10062 0 459046 276970 85840 0 10061
10063 0 458970 277318 85880 0 10062
10064 0 458962 277442 85920 0 10063
10065 0 458954 277470 85960 0 10064
10066 0 458918 277534 86040 0 10065
10067 6 458890 277506 86080 0 10066
10068 0 459163 255347 97080 0 8258
10069 0 459617 254939 97080 0 10068
10070 0 459665 254941 97120 0 10069
10071 5 459793 254827 97200 0 10070
10072 0 459837 254781 97240 0 10071
10073 5 459885 254759 97280 0 10072
10074 0 460103 254563 97280 0 10073
10075 0 460181 254431 97280 0 10074
10076 5 460369 254347 97280 0 10075
10077 0 460234 254211 97400 0 10076
10078 0 460214 254183 97440 0 10077
10079 0 460178 254059 97480 0 10078
10080 0 460244 253987 97480 0 10079
10081 6 460304 253947 97480 0 10080
10082 0 463635 255091 90920 0 8757
10083 0 463407 255199 90760 0 10082
10084 0 463531 255258 90600 0 10083
10085 0 461853 255308 90560 0 10084
10086 0 461893 255236 90520 0 10085
10087 0 461873 255222 90480 0 10086
10088 0 461921 255138 90400 0 10087
10089 0 462073 255030 90280 0 10088
10090 0 462229 254966 90160 0 10089
10091 0 462317 254870 90040 0 10090
10092 0 462129 254678 89920 0 10091
10093 0 462077 254646 89840 0 10092
10094 0 462137 254586 89760 0 10093
10095 6 462109 254566 89720 0 10094
10096 0 474565 260859 94360 0 9469
10097 0 474493 260743 94240 0 10096
10098 5 474497 260571 94120 0 10097
10099 0 474665 260403 94040 0 10098
10100 0 474681 260087 94040 0 10099
10101 0 474549 260015 94000 0 10100
10102 0 474741 259979 93960 0 10101
10103 0 475271 259761 93960 0 10102
10104 0 475347 259609 93880 0 10103
10105 0 475631 259337 93760 0 10104
10106 0 475723 259093 93640 0 10105
10107 5 476039 258705 93560 0 10106
10108 0 476083 258485 93520 0 10107
10109 6 476067 258393 93440 0 10108
10110 0 429862 124953 128120 0 2345
10111 0 429810 125033 128000 0 10110
10112 0 430062 125021 127920 0 10111
10113 0 429966 124977 127880 0 10112
10114 0 429846 124953 127680 0 10113
10115 0 429998 124909 127600 0 10114
10116 0 430150 124837 127560 0 10115
10117 0 430246 124865 127480 0 10116
10118 0 430278 124941 127360 0 10117
10119 0 430386 125013 127240 0 10118
10120 0 430446 125025 127120 0 10119
10121 0 430502 124957 127000 0 10120
10122 6 430454 125013 126880 0 10121
10123 0 422422 126565 133800 0 9056
10124 5 422269 126481 133920 0 10123
10125 0 421894 126469 133920 0 10124
10126 0 421690 126569 133880 0 10125
10127 0 421474 126689 133840 0 10126
10128 0 420850 126905 133880 0 10127
10129 0 420738 126881 134000 0 10128
10130 0 420646 126945 134080 0 10129
10131 0 420550 126993 134200 0 10130
10132 0 420222 127149 134360 0 10131
10133 0 420178 127217 134440 0 10132
10134 0 420118 127221 134560 0 10133
10135 6 420318 127185 134640 0 10134
10136 0 370919 170110 185280 0 5560
10137 0 370831 170150 185160 0 10136
10138 0 370807 170254 185080 0 10137
10139 5 370431 170430 185000 0 10138
10140 0 370175 170518 184920 0 10139
10141 0 369887 170590 184840 0 10140
10142 0 369703 170574 184760 0 10141
10143 0 369639 170518 184640 0 10142
10144 0 369503 170494 184520 0 10143
10145 0 369263 170502 184360 0 10144
10146 0 369135 170406 184200 0 10145
10147 0 369127 170390 184120 0 10146
10148 6 369079 170310 184040 0 10147
10149 0 397758 148187 167920 0 1959
10150 0 397582 148779 167880 0 10149
10151 0 397670 149027 167800 0 10150
10152 0 397666 149599 167760 0 10151
10153 5 397990 150183 167720 0 10152
10154 0 397994 150329 167920 0 10153
10155 0 398090 150569 167960 0 10154
10156 0 398134 150569 168040 0 10155
10157 0 398162 150597 168120 0 10156
10158 0 398186 150665 168200 0 10157
10159 0 398110 150693 168320 0 10158
10160 0 398042 150517 168360 0 10159
10161 6 398142 150437 168480 0 10160
10162 0 407162 150132 186560 0 4694
10163 0 407326 150132 186640 0 10162
10164 0 407492 150064 186680 0 10163
10165 0 407672 149984 186760 0 10164
10166 0 407716 149972 186840 0 10165
10167 0 407775 150001 186920 0 10166
10168 0 407804 150016 186960 0 10167
10169 0 407948 150020 187040 0 10168
10170 0 408004 150092 187120 0 10169
10171 0 408042 150044 187160 0 10170
10172 0 408082 149980 187240 0 10171
10173 0 408122 149960 187320 0 10172
10174 6 408062 149892 187400 0 10173
10175 0 406624 150200 186320 0 4692
10176 0 406548 150160 186360 0 10175
10177 0 406472 150120 186400 0 10176
10178 0 406432 150040 186480 0 10177
10179 0 406432 150036 186560 0 10178
10180 0 406420 150000 186680 0 10179
10181 0 406422 149980 186720 0 10180
10182 0 406422 149892 186800 0 10181
10183 0 406398 149828 186880 0 10182
10184 0 406486 149848 187000 0 10183
10185 0 406534 149896 187120 0 10184
10186 0 406646 149948 187200 0 10185
10187 6 406602 150028 187320 0 10186
10188 0 407084 147812 185000 0 4680
10189 0 406992 147916 184920 0 10188
10190 0 406960 147680 184760 0 10189
10191 5 406924 147570 184720 0 10190
10192 0 406422 148480 184720 0 10191
10193 0 405638 148496 184680 0 10192
10194 0 405220 148392 184640 0 10193
10195 0 404968 148216 184560 0 10194
10196 0 404860 148164 184520 0 10195
10197 0 404782 148028 184480 0 10196
10198 0 404678 147942 184440 0 10197
10199 0 404574 147856 184400 0 10198
10200 6 404560 147796 184360 0 10199
10201 0 408062 144800 184880 0 4675
10202 0 407862 144756 184760 0 10201
10203 0 407810 144764 184680 0 10202
10204 0 407698 144676 184600 0 10203
10205 0 407594 144532 184480 0 10204
10206 0 407476 144432 184400 0 10205
10207 0 407432 144464 184360 0 10206
10208 0 407084 144520 184240 0 10207
10209 0 406692 144420 184160 0 10208
10210 0 406320 144364 184120 0 10209
10211 0 405938 144252 184080 0 10210
10212 0 405680 144108 184040 0 10211
10213 6 405724 144012 183960 0 10212
10214 0 478355 271394 65640 0 3087
10215 0 478355 271390 65600 0 10214
10216 0 478360 271417 65560 0 10215
10217 0 478310 271426 65520 0 10216
10218 0 478289 271417 65480 0 10217
10219 0 478273 271375 65440 0 10218
10220 0 478358 271523 65400 0 10219
10221 0 478261 271481 65360 0 10220
10222 0 478160 271443 65320 0 10221
10223 0 478164 271393 65280 0 10222
10224 0 478155 271362 65240 0 10223
10225 0 478144 271343 65160 0 10224
10226 6 478115 271345 65120 0 10225
10227 0 460750 273427 81880 0 3234
10228 0 460914 273679 81960 0 10227
10229 0 460818 273683 82040 0 10228
10230 0 460498 273919 82080 0 10229
10231 0 460306 273963 82200 0 10230
10232 0 460210 274055 82320 0 10231
10233 5 460206 274087 82360 0 10232
10234 0 459718 274331 82360 0 10233
10235 0 459506 274519 82400 0 10234
10236 0 459126 274867 82480 0 10235
10237 0 458538 274983 82440 0 10236
10238 0 458342 275107 82520 0 10237
10239 6 458146 275475 82400 0 10238
10240 0 587040 284416 76440 120 7190
10241 0 587136 284672 76480 80 10240
10242 0 587168 284928 76520 98 10241
10243 0 587200 285152 76640 60 10242
10244 0 587200 285344 76840 122 10243
10245 0 587360 285504 76960 60 10244
10246 0 587488 285632 77160 51 10245
10247 0 587488 285792 77360 81 10246
10248 0 587392 286016 77440 135 10247
10249 0 587200 286176 77520 96 10248
10250 0 587104 286432 77560 64 10249
10251 0 587008 286688 77560 32 10250
10252 6 587008 286784 77560 51 10251
10253 0 415478 135897 143120 0 2187
10254 0 415550 135957 143200 0 10253
10255 0 415550 135985 143240 0 10254
10256 0 415558 136001 143280 0 10255
10257 0 415614 136005 143320 0 10256
10258 0 415658 136009 143360 0 10257
10259 0 415666 135961 143440 0 10258
10260 0 415670 135913 143480 0 10259
10261 0 415654 135865 143560 0 10260
10262 0 415626 135801 143640 0 10261
10263 0 415630 135805 143680 0 10262
10264 6 415670 135777 143720 0 10263
10265 0 404410 140225 148480 0 8071
10266 0 404370 140413 148360 0 10265
10267 0 404522 140113 148240 0 10266
10268 0 404450 140153 148160 0 10267
10269 0 404606 139933 148080 0 10268
10270 0 404750 139793 148040 0 10269
10271 0 404830 139701 147960 0 10270
10272 0 404910 139517 147880 0 10271
10273 0 404994 139485 147840 0 10272
10274 0 404958 139481 147800 0 10273
10275 0 405006 139433 147760 0 10274
10276 6 404938 139445 147720 0 10275
10277 0 385914 192844 183560 0 5059
10278 0 385974 192796 183640 0 10277
10279 0 386082 192792 183680 0 10278
10280 0 386150 192776 183760 0 10279
10281 0 386176 192750 183800 0 10280
10282 0 386202 192724 183840 0 10281
10283 0 386298 192652 183920 0 10282
10284 0 386478 192336 183960 0 10283
10285 0 386606 192160 184040 0 10284
10286 0 386682 192168 184120 0 10285
10287 0 386806 192080 184200 0 10286
10288 6 386906 192044 184280 0 10287
10289 5 380738 181936 183120 0 9104
10290 0 380586 182008 183080 0 10289
10291 0 380274 182276 183000 0 10290
10292 0 380218 182428 183000 0 10291
10293 0 380218 182464 182960 0 10292
10294 0 380234 182512 182880 0 10293
10295 0 380142 182620 182760 0 10294
10296 0 379738 182948 182680 0 10295
10297 0 379614 183232 182600 0 10296
10298 0 379638 183268 182560 0 10297
10299 0 379578 183324 182520 0 10298
10300 6 379298 183604 182480 0 10299
10301 0 394560 151732 183640 0 5679
10302 0 394692 151864 183520 0 10301
10303 0 394762 151860 183440 0 10302
10304 0 394876 151940 183400 0 10303
10305 5 394990 152020 183360 0 10304
10306 0 395042 152284 183320 0 10305
10307 0 394990 152356 183280 0 10306
10308 0 394912 152436 183200 0 10307
10309 0 394848 152504 183120 0 10308
10310 0 394788 152504 183080 0 10309
10311 0 394614 152540 183040 0 10310
10312 6 394678 152568 183000 0 10311
10313 0 395944 151500 186280 0 5653
10314 0 395042 151220 186400 0 10313
10315 0 394940 150976 186440 0 10314
10316 5 394276 150628 186480 0 10315
10317 0 393460 150280 186640 0 10316
10318 0 393260 150124 186760 0 10317
10319 0 393080 150060 186880 0 10318
10320 0 392778 150124 187000 0 10319
10321 0 392466 150092 187120 0 10320
10322 0 392216 150028 187240 0 10321
10323 0 392040 149972 187360 0 10322
10324 6 392108 149960 187480 0 10323
10325 0 476336 246011 89400 0 5316
10326 0 476468 246079 89360 0 10325
10327 0 476412 246063 89320 0 10326
10328 0 476452 246087 89280 0 10327
10329 0 476540 246067 89160 0 10328
10330 5 477164 246007 88880 0 10329
10331 0 477596 245715 88840 0 10330
10332 0 477720 245663 88800 0 10331
10333 0 477700 245791 88760 0 10332
10334 0 477680 245987 88720 0 10333
10335 0 477740 245811 88640 0 10334
10336 6 477640 245711 88560 0 10335
10337 0 474003 250789 93360 0 6397
10338 5 473812 250861 93400 0 10337
10339 0 472791 250865 93400 0 10338
10340 0 472698 250988 93480 0 10339
10341 0 472636 250997 93520 0 10340
10342 0 472676 250992 93600 0 10341
10343 0 472591 250963 93680 0 10342
10344 0 472508 250916 93720 0 10343
10345 0 472524 250918 93760 0 10344
10346 0 472575 250909 93800 0 10345
10347 0 472626 250883 93840 0 10346
10348 6 472593 250706 93880 0 10347
10349 5 461643 262747 97360 0 8034
10350 0 461011 263315 97440 0 10349
10351 0 460867 263319 97560 0 10350
10352 0 460911 263313 97600 0 10351
10353 0 460747 263445 97720 0 10352
10354 0 460631 263437 97760 0 10353
10355 0 460063 263957 97800 0 10354
10356 0 460035 264037 97840 0 10355
10357 0 459783 264185 97880 0 10356
10358 0 459687 264225 97920 0 10357
10359 0 459307 264189 97960 0 10358
10360 6 458935 264197 98000 0 10359
10361 0 488895 246505 97120 0 2461
10362 0 490311 245926 97120 0 10361
10363 0 490807 245433 97120 0 10362
10364 0 490801 245438 97080 0 10363
10365 0 490792 245355 96920 0 10364
10366 0 490792 245355 96760 0 10365
10367 0 490745 245375 96560 0 10366
10368 0 490740 245372 96440 0 10367
10369 0 490758 245452 96400 0 10368
10370 0 490750 245513 96360 0 10369
10371 0 490741 245574 96320 0 10370
10372 6 490719 245626 96280 0 10371
10373 0 382538 171090 172680 0 4118
10374 0 382186 171146 172680 0 10373
10375 0 382083 171002 172640 0 10374
10376 0 382039 170967 172720 0 10375
10377 0 382028 170938 172800 0 10376
10378 0 382056 171150 172800 0 10377
10379 0 382075 171183 172840 0 10378
10380 0 382062 171208 172920 0 10379
10381 0 382012 171242 172960 0 10380
10382 0 381963 171206 173040 0 10381
10383 6 382036 171169 173080 0 10382
10384 0 384698 190672 183400 0 5054
10385 0 384758 190620 183240 0 10384
10386 5 385142 190576 183120 0 10385
10387 0 385842 190880 183120 0 10386
10388 0 386114 190904 183080 0 10387
10389 0 386462 190824 183040 0 10388
10390 5 386886 190588 183000 0 10389
10391 0 387274 190460 182960 0 10390
10392 0 387294 190416 182920 0 10391
10393 0 387274 190368 182880 0 10392
10394 6 387246 190360 182840 0 10393
10395 0 375403 171526 184040 0 5749
10396 0 375307 171502 184000 0 10395
10397 0 375290 171394 183920 0 10396
10398 0 375287 171330 183880 0 10397
10399 0 375187 171184 183840 0 10398
10400 0 374981 171236 183960 0 10399
10401 0 374770 171166 183920 0 10400
10402 0 374564 171210 183880 0 10401
10403 0 374178 171496 183960 0 10402
10404 0 373928 171444 183920 0 10403
10405 6 373810 171416 183880 0 10404
10406 0 367255 172166 185400 0 5568
10407 0 367415 172150 185520 0 10406
10408 0 367599 172310 185520 0 10407
10409 0 367791 172230 185560 0 10408
10410 0 367663 172358 185640 0 10409
10411 5 367639 172478 185800 0 10410
10412 0 367447 172614 185920 0 10411
10413 0 367455 172726 186040 0 10412
10414 0 367479 172766 186120 0 10413
10415 0 367279 173006 186280 0 10414
10416 6 367223 173054 186360 0 10415
10417 0 386282 167752 187040 0 9374
10418 0 386378 167640 187200 0 10417
10419 0 386434 167480 187360 0 10418
10420 0 386482 167436 187440 0 10419
10421 0 386530 167392 187520 0 10420
10422 5 386762 167264 187520 0 10421
10423 0 386826 167176 187600 0 10422
10424 0 387082 167120 187720 0 10423
10425 0 387242 167000 187800 0 10424
10426 0 387442 166992 187840 0 10425
10427 6 387619 167010 187800 0 10426
10428 5 381494 165731 187200 0 9852
10429 0 381374 165667 187120 0 10428
10430 0 381337 165603 187040 0 10429
10431 0 381318 165571 187000 0 10430
10432 0 381342 165527 186920 0 10431
10433 0 381462 165583 186800 0 10432
10434 0 381642 165547 186640 0 10433
10435 0 381690 165451 186480 0 10434
10436 0 381678 165351 186440 0 10435
10437 0 381710 165331 186360 0 10436
10438 6 381710 165267 186280 0 10437
10439 0 389617 162108 183160 0 3953
10440 0 389617 162128 183320 0 10439
10441 0 389677 162300 183400 0 10440
10442 0 389813 162408 183560 0 10441
10443 0 389866 162438 183600 0 10442
10444 0 389964 162548 183680 0 10443
10445 0 389996 162614 183760 0 10444
10446 0 390121 162638 183880 0 10445
10447 0 390242 162612 183920 0 10446
10448 0 390472 162618 183960 0 10447
10449 6 390496 162754 184040 0 10448
10450 0 475453 250196 93200 0 6394
10451 0 475455 250168 93240 0 10450
10452 0 475466 250157 93280 0 10451
10453 0 475551 250148 93360 0 10452
10454 0 475565 250144 93400 0 10453
10455 0 475581 250143 93440 0 10454
10456 0 475588 250154 93480 0 10455
10457 0 475574 250207 93520 0 10456
10458 0 475551 250240 93560 0 10457
10459 0 475530 250291 93600 0 10458
10460 6 475536 250294 93640 0 10459
10461 0 466053 256913 91320 0 8752
10462 0 465973 256925 91400 0 10461
10463 5 465973 256941 91440 0 10462
10464 0 466529 256773 91400 0 10463
10465 0 466569 256753 91320 0 10464
10466 0 466581 256765 91280 0 10465
10467 0 466535 256700 91240 0 10466
10468 0 466585 256660 91160 0 10467
10469 0 466609 256630 91120 0 10468
10470 0 466713 256542 91080 0 10469
10471 6 466781 256540 90960 0 10470
10472 0 480489 256255 91400 0 5972
10473 0 480681 256527 91360 0 10472
10474 0 480697 256587 91480 0 10473
10475 0 480401 256915 91560 0 10474
10476 0 480237 256971 91600 0 10475
10477 0 479893 257051 91760 0 10476
10478 5 479581 256955 91920 0 10477
10479 0 478993 257503 91880 0 10478
10480 0 478905 257671 92000 0 10479
10481 0 478885 257651 92040 0 10480
10482 6 478893 257679 92080 0 10481
10483 0 478363 255765 92240 0 9617
10484 0 478269 255711 92200 0 10483
10485 0 478065 255679 92160 0 10484
10486 0 477817 255535 92120 0 10485
10487 0 477681 255003 92160 0 10486
10488 0 477557 254771 92200 0 10487
10489 0 476597 254571 92160 0 10488
10490 0 475497 254255 92200 0 10489
10491 0 474945 254223 92240 0 10490
10492 0 474697 253983 92400 0 10491
10493 6 474429 253791 92560 0 10492
10494 0 581632 275136 81840 237 3748
10495 0 581504 275104 81600 137 10494
10496 0 581472 275072 81320 64 10495
10497 0 581472 275072 81040 32 10496
10498 0 581504 275072 80760 45 10497
10499 5 581504 275072 80720 60 10498
10500 0 581504 275232 80520 60 10499
10501 0 581632 275424 80360 71 10500
10502 0 581792 275648 80360 45 10501
10503 0 581888 275680 80120 32 10502
10504 6 581888 275712 80040 32 10503
10505 0 497284 239884 99640 0 2436
10506 0 497316 239897 99560 0 10505
10507 0 497332 239904 99520 0 10506
10508 0 497506 239887 99440 0 10507
10509 0 497795 239841 99360 0 10508
10510 0 497972 239792 99320 0 10509
10511 0 498084 239759 99280 0 10510
10512 0 498131 239728 99240 0 10511
10513 0 498068 239789 99200 0 10512
10514 0 497970 239773 99160 0 10513
10515 6 498062 239822 99080 0 10514
10516 0 499339 233778 100440 0 329
10517 0 499339 233778 100440 0 10516
10518 0 499275 233226 100160 0 10517
10519 0 499219 233194 99960 0 10518
10520 0 499059 233410 99720 0 10519
10521 0 498939 233378 99560 0 10520
10522 0 499067 233050 99520 0 10521
10523 0 499069 233078 99480 0 10522
10524 0 499183 233086 99320 0 10523
10525 0 498943 233254 99200 0 10524
10526 6 498879 233238 99120 0 10525
10527 5 368287 171414 185240 0 5565
10528 0 368543 171582 185320 0 10527
10529 0 368671 171726 185480 0 10528
10530 5 368607 171870 185520 0 10529
10531 0 368807 172246 185480 0 10530
10532 0 369111 172382 185400 0 10531
10533 0 369231 172526 185320 0 10532
10534 0 369231 172422 185200 0 10533
10535 0 369327 172302 185040 0 10534
10536 6 369383 172190 184880 0 10535
10537 0 399248 152352 186960 0 5644
10538 0 399196 152600 186880 0 10537
10539 0 399242 152928 186840 0 10538
10540 0 399232 153172 186800 0 10539
10541 0 399208 153236 186720 0 10540
10542 5 399140 153320 186600 0 10541
10543 0 399356 153160 186560 0 10542
10544 0 399472 153192 186520 0 10543
10545 0 399484 153212 186440 0 10544
10546 6 399536 153216 186360 0 10545
10547 5 412210 144168 183600 0 6998
10548 0 412118 143780 183600 0 10547
10549 0 412098 143680 183520 0 10548
10550 0 412116 143624 183480 0 10549
10551 0 412092 143576 183440 0 10550
10552 0 412076 143512 183360 0 10551
10553 0 411992 143460 183280 0 10552
10554 0 411768 143328 183160 0 10553
10555 0 411694 143312 183120 0 10554
10556 6 411710 143320 183040 0 10555
10557 0 405662 147960 185600 0 8531
10558 0 405568 147932 185560 0 10557
10559 0 405544 147904 185480 0 10558
10560 0 405496 147832 185440 0 10559
10561 0 405512 147768 185360 0 10560
10562 0 405520 147664 185280 0 10561
10563 0 405468 147532 185200 0 10562
10564 0 405516 147320 185080 0 10563
10565 0 405578 147252 185040 0 10564
10566 6 405602 147192 184920 0 10565
10567 5 413530 140572 182160 0 8878
10568 0 413564 140584 182200 0 10567
10569 0 413288 140196 182320 0 10568
10570 0 413232 140148 182400 0 10569
10571 0 413204 140124 182440 0 10570
10572 0 413312 140092 182560 0 10571
10573 0 413462 140108 182600 0 10572
10574 0 413590 140072 182680 0 10573
10575 0 413634 140072 182720 0 10574
10576 6 413658 140060 182760 0 10575
10577 0 443940 138757 178400 0 6048
10578 5 443965 138796 178320 0 10577
10579 0 444386 138856 178240 0 10578
10580 5 444466 138889 178160 0 10579
10581 0 444394 139003 178080 0 10580
10582 0 444458 139081 177920 0 10581
10583 0 444508 139132 177760 0 10582
10584 0 444521 139145 177720 0 10583
10585 0 444064 139085 177520 0 10584
10586 6 443858 139246 177360 0 10585
10587 0 442477 139046 178840 0 6042
10588 0 442477 139008 178720 0 10587
10589 5 442426 138952 178640 0 10588
10590 0 442347 138909 178600 0 10589
10591 0 442342 138908 178560 0 10590
10592 0 442437 138919 178480 0 10591
10593 0 442436 138958 178440 0 10592
10594 0 442498 138944 178400 0 10593
10595 0 442658 138719 178360 0 10594
10596 6 442541 138874 178320 0 10595
10597 0 453106 263267 74240 0 8699
10598 5 453478 263511 74480 0 10597
10599 0 454813 263240 74440 0 10598
10600 0 454931 263250 74400 0 10599
10601 0 454933 263240 74360 0 10600
10602 5 455077 263430 74320 0 10601
10603 0 455085 263394 74160 0 10602
10604 0 455153 263390 74080 0 10603
10605 0 455285 263414 74000 0 10604
10606 6 455293 263374 73920 0 10605
10607 0 450243 269515 71520 0 6162
10608 0 450225 269500 71440 0 10607
10609 0 450203 269458 71400 0 10608
10610 0 450231 269430 71360 0 10609
10611 0 450225 269462 71320 0 10610
10612 0 450238 269495 71280 0 10611
10613 0 450210 269488 71200 0 10612
10614 0 450209 269488 71160 0 10613
10615 0 450222 269473 71120 0 10614
10616 6 450227 269474 71080 0 10615
10617 0 463068 272405 88240 0 8359
10618 0 463025 272357 88280 0 10617
10619 0 462949 272308 88320 0 10618
10620 0 462581 272501 88360 0 10619
10621 0 462259 272707 88480 0 10620
10622 0 462245 272637 88640 0 10621
10623 0 462220 272683 88720 0 10622
10624 0 462124 272779 88760 0 10623
10625 0 462079 272766 88880 0 10624
10626 6 462394 272667 89120 0 10625
10627 0 464605 255465 90000 0 8405
10628 0 464781 255485 89920 0 10627
10629 0 464865 255367 89880 0 10628
10630 0 465173 255111 89880 0 10629
10631 0 465565 255203 89920 0 10630
10632 0 465649 255323 90000 0 10631
10633 0 465701 255443 89960 0 10632
10634 5 465897 255647 89920 0 10633
10635 0 465833 255643 90080 0 10634
10636 6 465849 255711 90200 0 10635
10637 0 381986 186817 184560 0 5042
10638 0 381713 186502 184640 0 10637
10639 0 381393 186346 184640 0 10638
10640 0 381163 186184 184640 0 10639
10641 0 380974 186022 184640 0 10640
10642 0 380858 185838 184640 0 10641
10643 0 380825 185732 184640 0 10642
10644 0 380839 185532 184560 0 10643
10645 6 380864 185499 184520 0 10644
10646 0 384251 169814 181080 0 9488
10647 0 384395 169778 181000 0 10646
10648 0 384467 169678 180880 0 10647
10649 0 384516 169624 180800 0 10648
10650 0 384608 169724 180640 0 10649
10651 0 384657 169760 180560 0 10650
10652 0 384705 169681 180520 0 10651
10653 0 384894 169719 180440 0 10652
10654 6 384976 169637 180360 0 10653
10655 0 371367 170334 185560 0 7087
10656 0 371183 170558 185600 0 10655
10657 0 371103 170734 185680 0 10656
10658 5 371231 170694 185720 0 10657
10659 0 371351 170702 185760 0 10658
10660 0 371351 170886 185840 0 10659
10661 5 371303 171030 185920 0 10660
10662 0 371439 171110 185920 0 10661
10663 6 371415 171070 185880 0 10662
10664 0 383706 172772 185840 0 4994
10665 0 383974 172892 185880 0 10664
10666 5 384110 172916 185960 0 10665
10667 0 384030 173032 186000 0 10666
10668 0 383622 173076 186080 0 10667
10669 0 383554 173232 186160 0 10668
10670 0 383530 173312 186240 0 10669
10671 0 383394 173368 186280 0 10670
10672 6 383390 173404 186360 0 10671
10673 0 396497 146850 163920 0 5437
10674 0 396613 147301 163920 0 10673
10675 0 396793 147489 163920 0 10674
10676 0 396763 147469 163960 0 10675
10677 0 396778 147465 164000 0 10676
10678 0 396824 147452 164120 0 10677
10679 0 397088 147332 164120 0 10678
10680 0 397101 147307 164160 0 10679
10681 6 397140 147295 164200 0 10680
10682 0 392823 161325 184680 0 9120
10683 0 392799 161389 184720 0 10682
10684 0 392548 161715 184760 0 10683
10685 0 392347 162003 184840 0 10684
10686 0 392317 162135 184880 0 10685
10687 0 392212 162255 184960 0 10686
10688 0 391658 162417 185000 0 10687
10689 0 391239 162497 184880 0 10688
10690 6 390870 162463 184840 0 10689
10691 0 404538 152512 186760 0 4697
10692 0 404790 152800 186640 0 10691
10693 0 405110 153148 186600 0 10692
10694 0 405196 153196 186560 0 10693
10695 0 405292 153304 186480 0 10694
10696 0 405420 153312 186400 0 10695
10697 0 405520 153340 186360 0 10696
10698 0 405688 153224 186240 0 10697
10699 6 405720 153192 186200 0 10698
10700 0 409120 143252 184480 0 4670
10701 0 409212 143260 184520 0 10700
10702 0 409284 143184 184560 0 10701
10703 0 409398 142656 184520 0 10702
10704 0 409264 142428 184560 0 10703
10705 0 409176 142452 184600 0 10704
10706 0 409088 142516 184720 0 10705
10707 0 409000 142660 184800 0 10706
10708 6 408940 142764 184880 0 10707
10709 0 474893 267242 65000 0 3125
10710 0 474864 267232 64880 0 10709
10711 0 474819 267150 64840 0 10710
10712 0 474704 267113 64800 0 10711
10713 0 474697 267045 64760 0 10712
10714 0 474745 267060 64720 0 10713
10715 0 474819 267053 64680 0 10714
10716 0 474872 266977 64640 0 10715
10717 6 474924 266923 64600 0 10716
10718 0 450311 269548 71960 0 6154
10719 0 450253 269450 72000 0 10718
10720 0 450194 269342 72040 0 10719
10721 0 450126 269306 72160 0 10720
10722 0 450043 269287 72280 0 10721
10723 0 449885 269194 72360 0 10722
10724 0 449812 269201 72400 0 10723
10725 0 449739 269238 72440 0 10724
10726 6 449763 269227 72480 0 10725
10727 0 460803 274351 86040 0 3165
10728 0 460868 274086 86320 0 10727
10729 0 460872 274058 86400 0 10728
10730 0 460496 273838 86440 0 10729
10731 0 460400 273806 86720 0 10730
10732 0 460404 273494 86920 0 10731
10733 0 459880 273242 87120 0 10732
10734 0 460272 272886 87320 0 10733
10735 6 460336 272774 87600 0 10734
10736 0 467819 275835 86800 0 2669
10737 0 467684 275679 87040 0 10736
10738 5 467524 275643 87160 0 10737
10739 0 467233 275686 87440 0 10738
10740 0 467053 275660 87520 0 10739
10741 0 467067 275539 87680 0 10740
10742 0 467188 275468 87800 0 10741
10743 0 467240 275361 87880 0 10742
10744 6 467252 275293 87920 0 10743
10745 0 466239 272256 91320 0 7408
10746 0 466242 272285 91360 0 10745
10747 0 466221 272318 91400 0 10746
10748 0 466189 272331 91440 0 10747
10749 0 466181 272333 91480 0 10748
10750 0 466172 272332 91520 0 10749
10751 0 466134 272320 91560 0 10750
10752 0 466156 272322 91600 0 10751
10753 6 466174 272287 91640 0 10752
10754 0 473699 250950 93440 0 10338
10755 0 473789 250964 93480 0 10754
10756 0 473800 251024 93520 0 10755
10757 0 473865 251150 93560 0 10756
10758 0 473811 251200 93600 0 10757
10759 0 473781 251193 93640 0 10758
10760 0 473787 251202 93680 0 10759
10761 0 473741 251180 93720 0 10760
10762 6 473676 251230 93760 0 10761
10763 0 475330 250158 92360 0 5267
10764 0 475491 250231 92320 0 10763
10765 0 475980 250427 91960 0 10764
10766 0 475985 250446 91920 0 10765
10767 0 476026 250464 91880 0 10766
10768 0 476123 250476 91840 0 10767
10769 0 476157 250476 91800 0 10768
10770 0 476177 250516 91760 0 10769
10771 6 476196 250531 91720 0 10770
10772 0 472216 265706 92600 0 8922
10773 0 472236 265670 92520 0 10772
10774 0 472092 265546 92480 0 10773
10775 0 471772 265306 92520 0 10774
10776 0 471968 265073 92560 0 10775
10777 5 472255 264826 92640 0 10776
10778 0 472266 264666 92600 0 10777
10779 0 472255 264666 92560 0 10778
10780 6 472274 264655 92520 0 10779
10781 0 475717 261615 93520 0 9476
10782 0 476029 261599 93440 0 10781
10783 0 476473 261579 93360 0 10782
10784 0 476953 261579 93280 0 10783
10785 0 477297 261551 93200 0 10784
10786 5 477385 261423 93120 0 10785
10787 0 477521 261159 93160 0 10786
10788 0 478609 261019 93160 0 10787
10789 6 478989 261079 93120 0 10788
10790 0 583328 278432 81120 134 3764
10791 0 583584 278368 81200 51 10790
10792 0 583840 278336 81200 45 10791
10793 0 584064 278464 81320 51 10792
10794 0 584224 278624 81480 32 10793
10795 0 584224 278784 81720 45 10794
10796 0 584224 278848 82000 60 10795
10797 0 584096 278880 82240 60 10796
10798 6 584064 278880 82280 60 10797
10799 0 376050 166485 191680 0 6243
10800 0 375983 166438 191720 0 10799
10801 0 375878 166353 191800 0 10800
10802 0 375702 166321 191840 0 10801
10803 0 375702 166285 191880 0 10802
10804 0 375694 166273 192000 0 10803
10805 0 375626 166349 192120 0 10804
10806 6 375662 166257 192200 0 10805
10807 0 386871 159761 188840 0 4420
10808 0 386851 159849 188880 0 10807
10809 0 386859 159909 188920 0 10808
10810 0 386871 159985 188960 0 10809
10811 0 386811 160093 189000 0 10810
10812 0 386779 160169 189040 0 10811
10813 0 386775 160209 189080 0 10812
10814 6 386787 160213 189120 0 10813
10815 0 368575 171326 185160 0 10527
10816 0 368655 171158 185040 0 10815
10817 0 368632 171026 184960 0 10816
10818 0 368648 170950 184920 0 10817
10819 0 368590 170872 184840 0 10818
10820 0 368533 170804 184800 0 10819
10821 0 368429 170736 184760 0 10820
10822 6 368388 170688 184720 0 10821
10823 5 384726 160997 186800 0 8111
10824 0 384458 160749 186880 0 10823
10825 0 384374 160621 187000 0 10824
10826 0 384298 160557 187120 0 10825
10827 0 384226 160453 187240 0 10826
10828 0 384170 160421 187360 0 10827
10829 0 384134 160409 187520 0 10828
10830 6 384118 160337 187640 0 10829
10831 5 392870 152552 163520 0 5460
10832 0 392886 152564 163600 0 10831
10833 0 392954 152508 163680 0 10832
10834 0 392882 152472 163800 0 10833
10835 0 392738 152488 163840 0 10834
10836 0 392546 152500 163920 0 10835
10837 0 392366 152516 163960 0 10836
10838 6 392286 152564 164040 0 10837
10839 0 392655 160109 185440 0 4359
10840 0 392647 159877 185520 0 10839
10841 0 392571 159825 185600 0 10840
10842 0 392475 159713 185560 0 10841
10843 0 392479 159521 185520 0 10842
10844 0 392407 159217 185560 0 10843
10845 0 392683 158869 185520 0 10844
10846 6 392715 158817 185480 0 10845
10847 0 393879 159989 181760 0 3936
10848 0 393875 159985 181640 0 10847
10849 0 393875 159981 181600 0 10848
10850 0 393799 159897 181560 0 10849
10851 0 393855 159909 181480 0 10850
10852 0 394047 159945 181400 0 10851
10853 0 394423 160153 181360 0 10852
10854 6 394387 160073 181320 0 10853
10855 0 395034 151984 185840 0 5658
10856 0 395214 152304 185800 0 10855
10857 0 395462 152584 185760 0 10856
10858 0 395672 152696 185720 0 10857
10859 0 395796 152984 185680 0 10858
10860 0 395744 153160 185600 0 10859
10861 0 395748 153104 185520 0 10860
10862 6 395732 152972 185440 0 10861
10863 0 408952 142083 181600 0 1787
10864 0 409000 142099 181560 0 10863
10865 0 409190 142095 181480 0 10864
10866 0 409366 141903 181440 0 10865
10867 0 409516 141487 181440 0 10866
10868 0 409552 141427 181400 0 10867
10869 0 409530 141363 181360 0 10868
10870 6 409530 141311 181320 0 10869
10871 0 442473 131604 174360 0 6090
10872 0 442500 131529 174320 0 10871
10873 0 442561 130923 174320 0 10872
10874 0 442485 130851 174320 0 10873
10875 0 442462 130748 174280 0 10874
10876 0 442611 130636 174200 0 10875
10877 0 442840 130542 174160 0 10876
10878 6 442853 130550 174200 0 10877
10879 0 443263 137643 178480 0 6051
10880 0 443229 137628 178520 0 10879
10881 0 443137 137605 178600 0 10880
10882 0 442992 137646 178720 0 10881
10883 0 442842 137612 178800 0 10882
10884 0 442743 137586 178840 0 10883
10885 0 442414 137517 178840 0 10884
10886 6 442376 137501 178800 0 10885
10887 0 474367 265471 64440 0 9458
10888 0 474418 265447 64400 0 10887
10889 0 474366 265390 64360 0 10888
10890 0 474377 265417 64280 0 10889
10891 0 474353 265490 64240 0 10890
10892 0 474276 265578 64200 0 10891
10893 0 474239 265587 64160 0 10892
10894 6 474247 265601 64120 0 10893
10895 0 461609 272698 84120 0 3194
10896 0 462009 272718 84160 0 10895
10897 0 462129 272822 84120 0 10896
10898 0 462209 272978 84080 0 10897
10899 0 462309 273138 84120 0 10898
10900 0 462357 273258 84160 0 10899
10901 0 462309 273354 84200 0 10900
10902 6 462305 273450 84240 0 10901
10903 0 447226 260270 94600 0 6620
10904 0 447158 260574 94600 0 10903
10905 0 447190 260646 94600 0 10904
10906 0 447250 260718 94560 0 10905
10907 0 447298 260774 94520 0 10906
10908 0 447322 260894 94480 0 10907
10909 0 447373 260978 94440 0 10908
10910 6 447431 261028 94360 0 10909
10911 0 446597 266023 99840 0 5943
10912 0 446597 266023 99720 0 10911
10913 0 445921 265827 99600 0 10912
10914 0 446017 265779 99440 0 10913
10915 0 446209 265703 99360 0 10914
10916 0 446169 265571 99280 0 10915
10917 0 446157 265547 99120 0 10916
10918 6 446289 265479 99000 0 10917
10919 0 466054 272080 90960 0 7402
10920 0 466073 272063 90920 0 10919
10921 0 466117 272094 90880 0 10920
10922 0 466123 272089 90840 0 10921
10923 0 466202 272057 90800 0 10922
10924 0 466242 272048 90760 0 10923
10925 0 466293 272038 90720 0 10924
10926 6 466384 272066 90680 0 10925
10927 0 594272 284992 67520 120 3849
10928 0 594400 284768 67480 64 10927
10929 0 594432 284512 67360 32 10928
10930 0 594592 284512 67120 32 10929
10931 0 594656 284672 66920 60 10930
10932 0 594688 284832 66720 90 10931
10933 0 594656 284768 66440 96 10932
10934 6 594656 284640 66280 71 10933
10935 0 486509 252645 85880 0 6021
10936 0 486625 252687 85840 0 10935
10937 0 486847 252873 85680 0 10936
10938 0 486910 252922 85640 0 10937
10939 0 486994 252976 85600 0 10938
10940 0 487130 253006 85480 0 10939
10941 5 487212 253068 85440 0 10940
10942 6 487438 253540 85480 0 10941
10943 0 470551 267001 92000 0 8929
10944 0 470641 266990 92080 0 10943
10945 0 470757 267035 92200 0 10944
10946 0 470849 267033 92240 0 10945
10947 5 470877 267037 92280 0 10946
10948 0 471005 267249 92320 0 10947
10949 0 471089 267393 92400 0 10948
10950 6 471101 267417 92440 0 10949
10951 0 479805 255371 91320 0 5974
10952 0 479773 255263 91440 0 10951
10953 0 479689 255207 91600 0 10952
10954 0 479647 254989 91720 0 10953
10955 0 479599 254809 91880 0 10954
10956 0 479343 254581 92080 0 10955
10957 0 479371 254557 92280 0 10956
10958 6 479383 254537 92360 0 10957
10959 0 429474 127657 129320 0 8644
10960 0 429346 127605 129280 0 10959
10961 0 429430 127573 129160 0 10960
10962 0 429490 127457 129080 0 10961
10963 0 429490 127465 128960 0 10962
10964 0 429430 127421 128800 0 10963
10965 6 429478 127469 128640 0 10964
10966 0 419778 130593 136040 0 2261
10967 0 419802 130387 136120 0 10966
10968 0 419828 130544 136320 0 10967
10969 0 419902 130536 136520 0 10968
10970 0 419935 130554 136640 0 10969
10971 0 419920 130474 136800 0 10970
10972 6 419938 130375 137040 0 10971
10973 0 398370 137033 160400 0 7314
10974 0 398330 137029 160520 0 10973
10975 0 398058 136989 160640 0 10974
10976 0 397902 137085 160760 0 10975
10977 0 397910 137085 160840 0 10976
10978 0 397870 137017 160920 0 10977
10979 6 398198 136941 161080 0 10978
10980 0 396206 139161 163480 0 6900
10981 0 396082 139113 163560 0 10980
10982 0 396038 139101 163640 0 10981
10983 0 396138 139189 163760 0 10982
10984 0 396166 139217 163880 0 10983
10985 0 396214 139177 163960 0 10984
10986 6 396030 139077 164080 0 10985
10987 0 401770 144093 158560 0 5131
10988 0 401882 144269 158640 0 10987
10989 0 401858 144421 158720 0 10988
10990 0 401826 144437 158880 0 10989
10991 0 401904 144341 159000 0 10990
10992 0 402098 144341 159080 0 10991
10993 6 402060 144285 159120 0 10992
10994 0 374591 168414 184640 0 5552
10995 0 374471 168406 184560 0 10994
10996 0 374362 168424 184520 0 10995
10997 0 374367 168334 184400 0 10996
10998 0 374367 168206 184360 0 10997
10999 0 374439 168054 184240 0 10998
11000 6 374299 167674 184160 0 10999
11001 0 387434 161400 193480 0 8187
11002 0 386954 161508 193400 0 11001
11003 0 386450 161512 193200 0 11002
11004 0 386232 161432 193080 0 11003
11005 0 385950 161340 192960 0 11004
11006 0 385994 161276 192880 0 11005
11007 6 385904 161052 192760 0 11006
11008 0 397602 160188 188840 0 6823
11009 0 397656 160136 188760 0 11008
11010 0 397588 160068 188560 0 11009
11011 0 397700 160160 188440 0 11010
11012 0 397788 160180 188400 0 11011
11013 0 397830 160164 188280 0 11012
11014 6 397686 159940 188200 0 11013
11015 0 400276 151028 187440 0 5638
11016 0 400252 150924 187400 0 11015
11017 0 400302 150852 187320 0 11016
11018 0 400310 150780 187240 0 11017
11019 0 400358 150736 187160 0 11018
11020 0 400394 150660 187040 0 11019
11021 6 400386 150608 187000 0 11020
11022 0 471606 277440 84080 0 2710
11023 0 471622 277436 84040 0 11022
11024 0 471618 277447 84000 0 11023
11025 0 471617 277469 83960 0 11024
11026 0 471525 277466 83920 0 11025
11027 0 471415 277462 83840 0 11026
11028 6 471366 277456 83800 0 11027
11029 0 467262 275970 86360 0 2671
11030 0 467359 275998 86280 0 11029
11031 0 467369 276013 86240 0 11030
11032 0 467242 275930 86200 0 11031
11033 0 467184 275901 86160 0 11032
11034 0 467195 275946 86120 0 11033
11035 6 467204 275977 86080 0 11034
11036 0 463218 271705 87040 0 2652
11037 0 463260 271753 87120 0 11036
11038 0 463286 271728 87200 0 11037
11039 0 463360 271744 87240 0 11038
11040 0 463382 271737 87280 0 11039
11041 0 463371 271728 87320 0 11040
11042 6 463329 271697 87360 0 11041
11043 0 466926 272276 91080 0 9215
11044 0 467038 272208 91120 0 11043
11045 0 466988 272177 91160 0 11044
11046 0 466941 271946 91200 0 11045
11047 0 466844 271792 91240 0 11046
11048 0 466828 271802 91280 0 11047
11049 6 466817 271767 91320 0 11048
11050 0 593056 284896 70000 86 3837
11051 0 593120 284640 69920 51 11050
11052 0 593216 284384 69880 71 11051
11053 0 593216 284128 69880 45 11052
11054 0 593408 283936 69920 32 11053
11055 0 593600 283744 69920 45 11054
11056 6 593632 283712 70000 32 11055
11057 0 483465 247506 92160 0 7716
11058 0 483447 247543 92080 0 11057
11059 0 483445 247562 92040 0 11058
11060 0 483443 247587 92000 0 11059
11061 0 483461 247635 91960 0 11060
11062 0 483477 247660 91920 0 11061
11063 6 483430 247750 91880 0 11062
11064 5 463893 255445 89840 0 8406
11065 0 463989 255877 89800 0 11064
11066 0 464153 256161 89840 0 11065
11067 0 464337 256337 89840 0 11066
11068 0 464333 256673 89800 0 11067
11069 0 464377 256681 89760 0 11068
11070 6 464353 256669 89720 0 11069
11071 0 465737 256953 91640 0 10463
11072 0 465661 256845 91720 0 11071
11073 0 465553 256945 91760 0 11072
11074 0 465541 257009 91800 0 11073
11075 0 465373 257377 91800 0 11074
11076 0 465261 257557 91920 0 11075
11077 6 465181 257541 92000 0 11076
11078 0 424202 125865 133280 0 9064
11079 0 424114 125797 133320 0 11078
11080 0 424002 125741 133360 0 11079
11081 0 423942 125729 133400 0 11080
11082 0 423890 125729 133440 0 11081
11083 6 423854 125793 133520 0 11082
11084 0 412094 137449 142200 0 9414
11085 0 412142 137453 142360 0 11084
11086 0 412170 137573 142440 0 11085
11087 0 412162 137581 142560 0 11086
11088 0 412178 137621 142640 0 11087
11089 6 412214 137585 142720 0 11088
11090 0 412046 137481 141880 0 9411
11091 0 412378 137297 141720 0 11090
11092 0 412674 137177 141640 0 11091
11093 0 412746 137145 141560 0 11092
11094 0 412786 137073 141440 0 11093
11095 6 412886 136865 141360 0 11094
11096 0 415474 134953 142080 0 2199
11097 0 415510 134709 142040 0 11096
11098 0 415570 134581 142000 0 11097
11099 0 415562 134577 141920 0 11098
11100 0 415646 134561 141840 0 11099
11101 6 415742 134521 141760 0 11100
11102 0 384266 198388 184560 0 5076
11103 0 384318 198552 184720 0 11102
11104 5 384345 198636 184840 0 11103
11105 0 384354 198664 184880 0 11104
11106 0 384348 198604 185000 0 11105
11107 6 384346 198584 185040 0 11106
11108 0 384770 195072 183200 0 5063
11109 0 384798 195588 183000 0 11108
11110 0 384830 195800 182920 0 11109
11111 0 384490 196224 182720 0 11110
11112 0 384530 196399 182640 0 11111
11113 6 384526 196384 182480 0 11112
11114 0 388958 160540 164400 0 5487
11115 0 389010 160544 164240 0 11114
11116 0 389014 160516 164120 0 11115
11117 0 389034 160484 164080 0 11116
11118 0 389006 160504 163960 0 11117
11119 6 389006 160504 163920 0 11118
11120 0 381906 173304 182960 0 8794
11121 0 382082 173360 182760 0 11120
11122 0 382006 173344 182720 0 11121
11123 0 382038 173384 182640 0 11122
11124 0 382170 173352 182560 0 11123
11125 6 382398 173316 182520 0 11124
11126 0 384494 172952 185960 0 10666
11127 0 384566 172980 186000 0 11126
11128 0 384582 173076 186080 0 11127
11129 0 384498 173232 186160 0 11128
11130 0 384110 173384 186240 0 11129
11131 6 384054 173436 186280 0 11130
11132 0 389947 164129 187600 0 7741
11133 0 389971 164109 187640 0 11132
11134 0 389939 164029 187680 0 11133
11135 0 389875 164033 187720 0 11134
11136 0 389895 164033 187760 0 11135
11137 6 389883 164025 187800 0 11136
11138 0 388259 162865 187680 0 4388
11139 0 388347 162757 187560 0 11138
11140 0 388314 162738 187520 0 11139
11141 0 388247 162701 187440 0 11140
11142 0 387923 162897 187400 0 11141
11143 6 387903 162889 187360 0 11142
11144 0 402707 143391 172000 0 6491
11145 0 402699 143339 172040 0 11144
11146 0 402703 143331 172080 0 11145
11147 0 402731 143299 172160 0 11146
11148 0 402715 143251 172200 0 11147
11149 6 402755 143251 172280 0 11148
11150 0 399544 155808 189960 0 9207
11151 0 399464 155800 190080 0 11150
11152 0 399360 155828 190120 0 11151
11153 0 399208 155700 190240 0 11152
11154 0 399110 155644 190280 0 11153
11155 6 399098 155632 190400 0 11154
11156 0 401274 154568 190200 0 7668
11157 5 400986 154292 190160 0 11156
11158 0 400730 154160 190280 0 11157
11159 0 400664 154012 190320 0 11158
11160 0 400672 153936 190440 0 11159
11161 6 400624 154012 190560 0 11160
11162 0 412620 144572 182520 0 7005
11163 0 412476 144588 182400 0 11162
11164 0 412040 144604 182240 0 11163
11165 0 411414 144796 182320 0 11164
11166 0 411396 144792 182360 0 11165
11167 6 411416 144780 182400 0 11166
11168 0 403422 152304 187520 0 5630
11169 0 403302 152424 187640 0 11168
11170 0 403386 152448 187800 0 11169
11171 0 403302 152340 187840 0 11170
11172 0 403426 152440 187960 0 11171
11173 6 403426 152436 188120 0 11172
11174 0 406888 147460 184680 0 10191
11175 0 406926 147284 184640 0 11174
11176 0 406966 146992 184480 0 11175
11177 0 407002 146936 184440 0 11176
11178 0 406766 146928 184400 0 11177
11179 6 406782 146784 184320 0 11178
11180 5 464301 253631 91680 0 8769
11181 0 464567 253689 91640 0 11180
11182 0 464769 253545 91600 0 11181
11183 0 464879 253531 91560 0 11182
11184 5 465007 253359 91480 0 11183
11185 6 465077 253027 91520 0 11184
11186 0 465282 269012 93280 0 6650
11187 0 465290 269010 93360 0 11186
11188 0 465326 269006 93480 0 11187
11189 0 465324 269008 93600 0 11188
11190 0 465354 269024 93760 0 11189
11191 6 465392 269018 93840 0 11190
11192 0 455512 265709 97000 0 4538
11193 0 455168 265933 97000 0 11192
11194 0 455084 266101 97000 0 11193
11195 0 454860 266197 97000 0 11194
11196 0 454787 266247 96960 0 11195
11197 6 454751 266295 96920 0 11196
11198 0 477522 250881 92960 0 5253
11199 0 477326 250876 93000 0 11198
11200 0 477140 250904 93040 0 11199
11201 0 477057 250926 93080 0 11200
11202 0 477099 250899 93120 0 11201
11203 6 477131 250901 93160 0 11202
11204 0 477581 259834 96240 0 8581
11205 0 477586 259818 96160 0 11204
11206 0 477618 259834 96120 0 11205
11207 0 477660 259863 96080 0 11206
11208 0 477705 259901 96040 0 11207
11209 6 477723 259908 96000 0 11208
11210 0 469107 258697 92440 0 6263
11211 0 469311 259037 92320 0 11210
11212 0 469307 259085 92240 0 11211
11213 0 469295 259217 92160 0 11212
11214 0 469287 259271 92120 0 11213
11215 6 469291 259167 91960 0 11214
11216 0 469695 258461 92880 0 6260
11217 0 469855 258581 92800 0 11216
11218 0 469915 258641 92720 0 11217
11219 5 469999 258849 92640 0 11218
11220 0 470047 259129 92600 0 11219
11221 6 469991 259141 92520 0 11220
11222 0 474223 266337 94440 0 7483
11223 0 474143 266553 94320 0 11222
11224 0 474131 266815 94160 0 11223
11225 0 474191 266799 94040 0 11224
11226 0 474207 266875 93880 0 11225
11227 6 474079 266935 93800 0 11226
11228 0 472558 264681 95360 0 2492
11229 0 472530 264752 95400 0 11228
11230 0 472492 264764 95440 0 11229
11231 0 472529 264735 95480 0 11230
11232 0 472538 264742 95520 0 11231
11233 6 472385 265049 95560 0 11232
11234 0 498743 237680 100640 0 2430
11235 0 498669 237746 100920 0 11234
11236 0 498616 237743 101080 0 11235
11237 0 498601 237695 101240 0 11236
11238 0 498456 237488 101400 0 11237
11239 6 498424 237458 101440 0 11238
11240 0 423646 129993 130840 0 7557
11241 0 424042 130189 130760 0 11240
11242 0 424202 130281 130720 0 11241
11243 0 424226 130329 130640 0 11242
11244 6 424294 130313 130560 0 11243
11245 0 422218 126453 133960 0 10124
11246 0 422102 126429 134040 0 11245
11247 0 422042 126265 134160 0 11246
11248 0 421642 125957 134200 0 11247
11249 6 421546 125781 134240 0 11248
11250 0 412310 137665 146240 0 2152
11251 0 412266 137705 146280 0 11250
11252 0 412294 137721 146320 0 11251
11253 0 412222 137769 146360 0 11252
11254 6 412250 137721 146400 0 11253
11255 0 375315 178542 180360 0 5790
11256 0 375171 178558 180280 0 11255
11257 0 375099 178566 180240 0 11256
11258 0 374981 178574 180200 0 11257
11259 6 374973 178594 180160 0 11258
11260 0 380274 181704 183400 0 9102
11261 0 380210 181672 183480 0 11260
11262 0 380218 181704 183560 0 11261
11263 0 380226 181736 183640 0 11262
11264 6 380534 181776 183680 0 11263
11265 0 373793 175028 180800 0 5778
11266 0 373299 175430 180840 0 11265
11267 0 373307 175606 180920 0 11266
11268 0 373292 175672 180960 0 11267
11269 6 373294 175696 181000 0 11268
11270 0 382158 180071 180280 0 7461
11271 0 382146 180067 180200 0 11270
11272 0 382168 180291 180080 0 11271
11273 0 382272 180215 180000 0 11272
11274 6 382316 180235 179960 0 11273
11275 0 382450 175199 180960 0 9970
11276 0 382664 175179 181000 0 11275
11277 0 382878 175159 181040 0 11276
11278 0 382976 175127 181080 0 11277
11279 6 383044 175127 181120 0 11278
11280 0 384466 161053 185240 0 8124
11281 0 384414 161137 185280 0 11280
11282 0 384382 161157 185320 0 11281
11283 0 384330 161225 185400 0 11282
11284 6 384338 161297 185480 0 11283
11285 5 382478 176536 185080 0 9984
11286 0 382046 176596 185080 0 11285
11287 0 381930 176568 185040 0 11286
11288 0 381802 176552 185000 0 11287
11289 6 381706 176456 184920 0 11288
11290 0 393308 152314 163280 0 5458
11291 0 393240 152294 163200 0 11290
11292 0 393180 152302 163120 0 11291
11293 0 393184 152330 163080 0 11292
11294 6 393192 152282 162960 0 11293
11295 0 378371 171462 184840 0 5740
11296 0 378291 171302 184720 0 11295
11297 0 378323 171254 184560 0 11296
11298 0 378339 171214 184400 0 11297
11299 6 378243 171366 184280 0 11298
11300 0 381474 165715 187280 0 10428
11301 0 381498 165727 187360 0 11300
11302 0 381534 165731 187480 0 11301
11303 0 381582 165795 187560 0 11302
11304 6 381654 165843 187680 0 11303
11305 0 398126 150519 167640 0 10153
11306 0 398178 150535 167600 0 11305
11307 0 398182 150571 167520 0 11306
11308 0 398226 150567 167440 0 11307
11309 6 398262 150599 167400 0 11308
11310 0 397652 147587 167760 0 9259
11311 0 397675 147612 167720 0 11310
11312 0 397712 147647 167600 0 11311
11313 0 397698 147627 167520 0 11312
11314 6 397650 147703 167400 0 11313
11315 0 400367 141550 170520 0 6505
11316 0 400311 141542 170600 0 11315
11317 0 400303 141519 170640 0 11316
11318 0 400312 141504 170760 0 11317
11319 6 400279 141550 170800 0 11318
11320 0 399772 157164 190280 0 6324
11321 0 399656 157076 190440 0 11320
11322 0 399594 157100 190480 0 11321
11323 0 399558 157172 190600 0 11322
11324 6 399574 157116 190680 0 11323
11325 0 404022 149024 187120 0 8547
11326 0 404158 149040 187200 0 11325
11327 0 404074 149048 187320 0 11326
11328 0 404118 149224 187400 0 11327
11329 6 404114 149292 187480 0 11328
11330 0 413722 139408 181920 0 8882
11331 0 413622 139316 181880 0 11330
11332 0 413568 139244 181840 0 11331
11333 0 413560 139220 181800 0 11332
11334 6 413524 139180 181760 0 11333
11335 0 409870 141524 183000 0 1751
11336 0 409898 141564 182960 0 11335
11337 0 410004 141616 182880 0 11336
11338 0 410144 141648 182760 0 11337
11339 6 410212 141700 182680 0 11338
11340 0 444210 135669 177360 0 6068
11341 0 444478 135634 177360 0 11340
11342 0 444640 135607 177360 0 11341
11343 0 444646 135607 177400 0 11342
11344 6 444669 135577 177440 0 11343
11345 0 439302 141702 178680 0 7054
11346 0 439326 141663 178640 0 11345
11347 0 439326 141688 178600 0 11346
11348 0 439334 141575 178560 0 11347
11349 6 439337 141577 178520 0 11348
11350 0 444772 138934 178160 0 10580
11351 0 445024 138929 178160 0 11350
11352 0 445022 138913 178200 0 11351
11353 0 445113 138781 178320 0 11352
11354 6 444970 138987 178360 0 11353
11355 0 442541 139082 178640 0 10589
11356 0 442571 139195 178560 0 11355
11357 0 442670 139357 178440 0 11356
11358 0 442691 139390 178400 0 11357
11359 6 442754 139229 178360 0 11358
11360 0 478939 274101 66400 0 3067
11361 0 479125 274252 66360 0 11360
11362 0 479167 274257 66320 0 11361
11363 0 479195 274285 66280 0 11362
11364 6 479199 274338 66240 0 11363
11365 0 462486 267894 64200 0 9570
11366 0 462858 268054 64160 0 11365
11367 0 463190 267926 64080 0 11366
11368 0 463258 267890 64000 0 11367
11369 6 463442 267810 63920 0 11368
11370 5 453925 262134 73440 0 8705
11371 0 454211 262104 73360 0 11370
11372 0 454467 262072 73320 0 11371
11373 0 454615 261960 73240 0 11372
11374 6 454591 261986 73120 0 11373
11375 0 454978 269947 71160 0 4183
11376 0 455118 269791 71240 0 11375
11377 0 455294 269687 71320 0 11376
11378 0 455398 269657 71440 0 11377
11379 6 455502 269585 71520 0 11378
11380 0 452465 267753 73600 0 3375
11381 0 452261 267813 73440 0 11380
11382 0 452297 267913 73200 0 11381
11383 0 452362 267936 73160 0 11382
11384 6 452402 267858 73120 0 11383
11385 0 483449 270844 79800 0 7883
11386 0 483493 270896 79640 0 11385
11387 0 483433 270872 79480 0 11386
11388 0 483339 270822 79280 0 11387
11389 6 483369 270828 79120 0 11388
11390 5 479340 275880 80440 0 7864
11391 5 479476 275909 80520 0 11390
11392 0 479311 275730 80560 0 11391
11393 0 479419 275674 80720 0 11392
11394 6 479388 275747 80800 0 11393
11395 0 462943 272853 87720 0 8367
11396 0 462917 272862 87680 0 11395
11397 0 462855 272909 87640 0 11396
11398 0 462840 272905 87600 0 11397
11399 6 462804 272933 87560 0 11398
11400 0 447099 265323 99960 0 5941
11401 0 447111 265327 100040 0 11400
11402 0 447375 265275 100120 0 11401
11403 0 447535 265207 100200 0 11402
11404 6 447587 265199 100280 0 11403
11405 0 465536 270558 91440 0 6690
11406 0 465633 270572 91400 0 11405
11407 0 465622 270599 91360 0 11406
11408 0 465632 270631 91320 0 11407
11409 6 465635 270680 91280 0 11408
11410 0 456269 254801 98840 0 8280
11411 0 456447 254569 98840 0 11410
11412 0 456418 254537 98880 0 11411
11413 0 456542 254515 98880 0 11412
11414 6 456632 254507 98840 0 11413
11415 0 489767 256149 87680 0 5394
11416 0 489923 255921 87840 0 11415
11417 0 489939 255901 87920 0 11416
11418 0 489923 255801 88040 0 11417
11419 6 489939 255709 88160 0 11418
11420 0 580512 284704 76280 32 7216
11421 0 580448 284672 76040 32 11420
11422 0 580288 284672 75840 45 11421
11423 0 580128 284736 75640 60 11422
11424 6 580064 284736 75400 45 11423
11425 0 457030 257389 97640 0 6540
11426 0 456876 257141 97600 0 11425
11427 0 456820 257069 97640 0 11426
11428 0 456798 256991 97680 0 11427
11429 6 456741 256925 97720 0 11428
11430 5 478385 254463 90120 0 5986
11431 0 478393 254123 90160 0 11430
11432 0 478961 254107 90200 0 11431
11433 0 479093 254043 90120 0 11432
11434 6 479201 253923 89960 0 11433
11435 5 487593 255123 91200 0 5364
11436 0 487769 255027 91160 0 11435
11437 0 487783 254985 91120 0 11436
11438 0 487783 254989 91080 0 11437
11439 6 487755 254993 91040 0 11438
11440 0 462133 258607 96800 0 9754
11441 0 462441 258759 96800 0 11440
11442 0 462505 258815 96840 0 11441
11443 0 462533 258839 96880 0 11442
11444 6 462560 258845 96920 0 11443
11445 0 479445 255342 95480 0 2479
11446 0 479437 255355 95560 0 11445
11447 0 479451 255363 95600 0 11446
11448 0 479460 255359 95640 0 11447
11449 6 479460 255359 95680 0 11448
11450 0 441618 121953 122040 0 2418
11451 5 442238 121825 121960 0 11450
11452 0 442678 121737 122000 0 11451
11453 6 442674 121733 122040 0 11452
11454 0 419534 131357 135680 0 2263
11455 0 419558 131477 135560 0 11454
11456 0 419562 131513 135520 0 11455
11457 6 419634 131453 135400 0 11456
11458 0 409294 141577 148720 0 5206
11459 0 409214 141553 148680 0 11458
11460 0 409254 141561 148640 0 11459
11461 6 409228 141529 148520 0 11460
11462 0 408006 138469 150640 0 5799
11463 0 407942 138301 150720 0 11462
11464 0 407922 138325 150760 0 11463
11465 6 407930 138333 150800 0 11464
11466 0 393646 134925 158640 0 7335
11467 0 393558 134889 158560 0 11466
11468 0 393658 134897 158480 0 11467
11469 6 393674 134901 158360 0 11468
11470 0 381242 181840 183080 0 10289
11471 0 381510 181768 182960 0 11470
11472 0 381566 181864 182880 0 11471
11473 6 381634 181940 182840 0 11472
11474 0 373525 174800 180280 0 5782
11475 0 373443 174758 180200 0 11474
11476 0 373565 174150 180120 0 11475
11477 6 373549 174054 180040 0 11476
11478 0 398424 152078 158800 0 6968
11479 0 398810 152172 158800 0 11478
11480 0 398808 152166 158720 0 11479
11481 6 398808 152138 158640 0 11480
11482 0 382669 176537 180120 0 7455
11483 0 382680 176619 180080 0 11482
11484 0 382664 176307 180000 0 11483
11485 6 382600 176275 179960 0 11484
11486 0 383010 176223 181120 0 9972
11487 0 383096 176251 181160 0 11486
11488 0 382696 176179 181200 0 11487
11489 6 382492 176075 181240 0 11488
11490 0 366687 172611 182720 0 5586
11491 0 366727 172747 182600 0 11490
11492 0 366627 172638 182560 0 11491
11493 6 366626 172572 182480 0 11492
11494 0 390047 159404 164040 0 5483
11495 0 390146 159408 164000 0 11494
11496 0 390202 159404 163960 0 11495
11497 6 390238 159424 163920 0 11496
11498 5 382576 174099 182920 0 8793
11499 0 382586 174104 182880 0 11498
11500 0 382402 173964 182760 0 11499
11501 6 382338 174116 182680 0 11500
11502 0 380206 165431 189360 0 6217
11503 0 380494 165507 189400 0 11502
11504 0 380822 165565 189440 0 11503
11505 6 380898 165627 189480 0 11504
11506 0 366759 173198 185160 0 5570
11507 0 366791 173454 185280 0 11506
11508 0 366951 173622 185400 0 11507
11509 6 367159 173606 185520 0 11508
11510 0 392354 154252 163520 0 5463
11511 0 392282 154288 163640 0 11510
11512 0 392238 154280 163720 0 11511
11513 6 392182 154328 163760 0 11512
11514 0 368283 170534 185160 0 5565
11515 0 368323 170378 185040 0 11514
11516 0 368327 170242 184960 0 11515
11517 6 368335 170230 184920 0 11516
11518 0 383442 173992 185280 0 4999
11519 0 383314 174092 185280 0 11518
11520 0 383302 174176 185360 0 11519
11521 6 383306 174228 185400 0 11520
11522 0 389331 162641 188160 0 4393
11523 0 389019 162445 188280 0 11522
11524 0 389019 162337 188400 0 11523
11525 6 389019 162317 188480 0 11524
11526 0 390007 165009 187400 0 7744
11527 0 390115 165025 187320 0 11526
11528 0 390015 165025 187280 0 11527
11529 6 389747 165097 187240 0 11528
11530 0 389751 162321 187360 0 7739
11531 0 389759 162357 187240 0 11530
11532 0 389787 162437 187120 0 11531
11533 6 389763 162609 187040 0 11532
11534 0 396373 163615 191560 0 4806
11535 0 396511 163567 191480 0 11534
11536 0 396483 163595 191320 0 11535
11537 6 396339 163891 191200 0 11536
11538 0 393856 162048 195880 0 7914
11539 0 393856 162016 195960 0 11538
11540 0 393844 161980 196040 0 11539
11541 6 393860 161972 196080 0 11540
11542 0 394974 161512 194440 0 4780
11543 0 395066 161368 194520 0 11542
11544 0 395126 161228 194560 0 11543
11545 6 395094 161184 194440 0 11544
11546 0 388722 155396 184760 0 5703
11547 0 388986 155356 184880 0 11546
11548 0 388790 155420 185040 0 11547
11549 6 388654 155300 185160 0 11548
11550 0 398846 159932 184360 0 6853
11551 0 399010 160072 184560 0 11550
11552 0 399014 160160 184640 0 11551
11553 6 398974 160212 184760 0 11552
11554 0 400258 155052 190440 0 9200
11555 0 400120 154568 190480 0 11554
11556 0 400108 154512 190600 0 11555
11557 6 400076 154468 190760 0 11556
11558 0 394087 150548 186400 0 10316
11559 5 393898 150468 186320 0 11558
11560 0 394228 150260 186280 0 11559
11561 6 394272 150208 186200 0 11560
11562 0 398722 160176 189880 0 4728
11563 0 398862 160528 189880 0 11562
11564 0 398750 160708 189960 0 11563
11565 6 398606 160892 189880 0 11564
11566 0 408578 142528 183720 0 4661
11567 0 408662 142500 183640 0 11566
11568 0 408850 142484 183480 0 11567
11569 6 408862 142484 183400 0 11568
11570 0 437944 141901 179200 0 9727
11571 0 437920 141953 179160 0 11570
11572 0 437865 142005 179120 0 11571
11573 6 437856 142057 179080 0 11572
11574 0 476996 268548 66160 0 3098
11575 0 477003 268500 66200 0 11574
11576 0 477026 268467 66240 0 11575
11577 6 477045 268430 66280 0 11576
11578 0 450444 264386 65720 0 9518
11579 0 450200 264514 65760 0 11578
11580 0 449950 264590 65800 0 11579
11581 6 449989 264602 65840 0 11580
11582 0 461766 267086 64520 0 9571
11583 5 461898 267046 64560 0 11582
11584 0 461606 266746 64560 0 11583
11585 6 461658 266666 64480 0 11584
11586 0 451281 266540 75360 0 3396
11587 0 451295 266564 75440 0 11586
11588 0 451343 266562 75480 0 11587
11589 6 451297 266581 75520 0 11588
11590 0 454104 269067 73400 0 3355
11591 0 453936 269031 73480 0 11590
11592 0 453688 269039 73600 0 11591
11593 6 453552 269073 73720 0 11592
11594 0 456522 270813 82480 0 7144
11595 0 456432 270857 82400 0 11594
11596 0 456350 270875 82360 0 11595
11597 6 456370 270911 82200 0 11596
11598 0 466701 276125 87160 0 10738
11599 0 466592 276136 87280 0 11598
11600 0 466493 276069 87400 0 11599
11601 6 466466 276027 87560 0 11600
11602 0 464141 274687 86760 0 2662
11603 0 464065 274640 86840 0 11602
11604 0 464031 274590 86880 0 11603
11605 6 464025 274613 86920 0 11604
11606 0 450414 262481 90360 0 4651
11607 0 450412 262397 90280 0 11606
11608 0 450422 262375 90160 0 11607
11609 6 450514 262337 90040 0 11608
11610 0 460662 267844 95560 0 4897
11611 0 461259 267714 95560 0 11610
11612 0 461674 267692 95520 0 11611
11613 6 462014 267528 95520 0 11612
11614 0 461266 266469 90800 0 7648
11615 0 461445 266477 90680 0 11614
11616 0 461461 266535 90640 0 11615
11617 6 461537 266543 90600 0 11616
11618 0 476768 246647 88720 0 10330
11619 0 476876 246651 88640 0 11618
11620 5 476732 246619 88560 0 11619
11621 6 476520 246419 88400 0 11620
11622 0 594208 285376 68200 75 3847
11623 0 594432 285504 68320 32 11622
11624 0 594432 285344 68520 71 11623
11625 6 594400 285312 68560 102 11624
11626 0 455916 254973 98840 0 8280
11627 0 455898 254963 98800 0 11626
11628 0 455826 254945 98760 0 11627
11629 6 455806 254937 98720 0 11628
11630 0 592864 285376 69880 122 3838
11631 0 592704 285440 69680 51 11630
11632 0 592544 285472 69480 60 11631
11633 6 592480 285472 69320 60 11632
11634 0 579200 285504 76360 60 7222
11635 0 578976 285632 76360 80 11634
11636 0 578880 285856 76440 60 11635
11637 6 578912 286080 76520 32 11636
11638 0 592064 285248 72040 136 3829
11639 0 592224 285376 72240 102 11638
11640 0 592128 285408 72520 64 11639
11641 6 592032 285408 72600 71 11640
11642 0 485129 247246 92000 0 7721
11643 0 485147 247248 91960 0 11642
11644 0 485138 247263 91920 0 11643
11645 6 485122 247245 91880 0 11644
11646 0 591328 285568 72800 81 3824
11647 0 591584 285664 72800 32 11646
11648 0 591776 285824 72840 60 11647
11649 6 591840 285792 72800 71 11648
11650 0 590688 287680 76960 60 9400
11651 0 590848 287904 76960 32 11650
11652 0 591104 288000 76960 40 11651
11653 6 591264 288000 76960 32 11652
11654 0 485043 257625 90040 0 5374
11655 0 485019 257745 90080 0 11654
11656 0 485115 257829 90200 0 11655
11657 6 484923 257639 90360 0 11656
11658 5 463085 254734 91480 0 8762
11659 0 463031 254712 91560 0 11658
11660 0 463141 254700 91680 0 11659
11661 6 463111 254680 91800 0 11660
11662 0 460945 258167 97080 0 9757
11663 0 460977 258183 97200 0 11662
11664 0 460965 258159 97280 0 11663
11665 6 460957 258243 97320 0 11664
11666 0 480493 257467 91280 0 9629
11667 0 480485 257423 91360 0 11666
11668 0 480497 257355 91440 0 11667
11669 6 480529 257363 91480 0 11668
11670 5 467534 257285 91800 0 6271
11671 0 467298 257085 91840 0 11670
11672 0 467162 257141 91920 0 11671
11673 6 467138 257113 91960 0 11672
11674 0 581440 274880 80560 80 10499
11675 0 581248 274688 80560 45 11674
11676 0 581120 274464 80560 32 11675
11677 6 581120 274400 80560 32 11676
11678 0 564355 265550 84520 0 3714
11679 0 564207 265494 84720 0 11678
11680 0 564015 265350 84840 0 11679
11681 6 563951 265342 84960 0 11680
11682 0 431198 124653 130360 0 8483
11683 0 431282 124777 130480 0 11682
11684 6 431310 124781 130600 0 11683
11685 0 431530 128005 129560 0 8649
11686 0 431638 128041 129440 0 11685
11687 6 431618 127969 129360 0 11686
11688 0 411286 138033 142320 0 9414
11689 0 411278 138073 142400 0 11688
11690 6 411286 138073 142440 0 11689
11691 0 402853 143942 149440 0 8081
11692 0 402849 144170 149320 0 11691
11693 6 402805 144470 149280 0 11692
11694 0 405942 138321 149080 0 8062
11695 0 405970 138257 149000 0 11694
11696 6 406198 138205 148920 0 11695
11697 0 385490 199896 183680 0 5082
11698 0 385398 199732 183880 0 11697
11699 6 385470 199728 184040 0 11698
11700 0 382413 172817 174720 0 9664
11701 0 382317 173005 174560 0 11700
11702 6 382423 173397 174440 0 11701
11703 0 381856 169365 175800 0 4075
11704 0 381693 169453 175720 0 11703
11705 6 381522 169403 175640 0 11704
11706 0 401133 137988 158240 0 9799
11707 0 400997 138052 158320 0 11706
11708 6 400957 138064 158360 0 11707
11709 0 382048 168033 178080 0 4053
11710 0 381919 168002 178120 0 11709
11711 6 381927 167937 178200 0 11710
11712 0 399698 145073 157120 0 7577
11713 5 399914 145501 157120 0 11712
11714 6 399930 145561 157040 0 11713
11715 0 388606 160880 165520 0 5498
11716 0 388618 160876 165640 0 11715
11717 6 388546 160824 165720 0 11716
11718 0 399366 144373 157480 0 7574
11719 0 399386 144381 157640 0 11718
11720 6 399330 144489 157800 0 11719
11721 0 402369 138848 158400 0 9794
11722 0 402521 138808 158320 0 11721
11723 6 402609 138788 158240 0 11722
11724 0 382676 174199 181040 0 9310
11725 0 382676 174199 181000 0 11724
11726 6 382700 174187 180960 0 11725
11727 0 382470 176412 185000 0 11285
11728 0 382433 176228 184920 0 11727
11729 6 382326 176040 184880 0 11728
11730 0 369113 169210 185840 0 9333
11731 0 368822 169316 185760 0 11730
11732 6 368790 169260 185680 0 11731
11733 0 385178 163549 188760 0 8982
11734 0 385190 163489 188800 0 11733
11735 6 385198 163493 188920 0 11734
11736 0 368751 171734 185560 0 10530
11737 0 368903 171830 185600 0 11736
11738 6 368903 172006 185720 0 11737
11739 0 384514 160721 186760 0 10823
11740 0 384510 160705 186640 0 11739
11741 6 384454 160609 186560 0 11740
11742 0 385462 163929 188040 0 8977
11743 0 385702 164041 188040 0 11742
11744 6 385806 164097 187960 0 11743
11745 0 392450 152620 163480 0 10831
11746 0 392426 152604 163560 0 11745
11747 6 392454 152640 163600 0 11746
11748 0 383442 172752 185080 0 4998
11749 0 383490 172624 184920 0 11748
11750 6 383566 172528 184840 0 11749
11751 0 380258 165993 187760 0 9860
11752 0 380090 166081 187840 0 11751
11753 6 380058 166141 187880 0 11752
11754 0 382606 165847 187400 0 6190
11755 0 382550 165979 187480 0 11754
11756 6 382422 166027 187520 0 11755
11757 0 397206 155981 182200 0 9296
11758 0 397185 155929 182120 0 11757
11759 6 397208 155829 182080 0 11758
11760 0 394191 158281 182920 0 4331
11761 0 394281 158209 182960 0 11760
11762 6 394361 158197 183040 0 11761
11763 0 395166 163036 196760 0 7922
11764 0 395302 162876 196720 0 11763
11765 6 395326 162888 196680 0 11764
11766 0 386210 156380 184640 0 5705
11767 0 386254 156448 184720 0 11766
11768 6 386210 156440 184760 0 11767
11769 0 388794 155124 184480 0 5702
11770 0 388754 155125 184440 0 11769
11771 6 388342 155148 184320 0 11770
11772 0 403780 154468 190880 0 7677
11773 0 403752 154408 190800 0 11772
11774 6 403756 154380 190760 0 11773
11775 0 398996 153616 186520 0 10542
11776 0 398686 153756 186480 0 11775
11777 6 398388 153916 186440 0 11776
11778 0 401264 156344 188800 0 4715
11779 0 401068 156344 188680 0 11778
11780 6 401074 156352 188640 0 11779
11781 0 406898 150564 186680 0 4694
11782 0 407006 150620 186760 0 11781
11783 6 407050 150616 186800 0 11782
11784 0 413642 140348 181680 0 8886
11785 0 413690 140320 181600 0 11784
11786 6 413622 140408 181480 0 11785
11787 0 412994 140200 182160 0 10567
11788 0 412882 140256 182200 0 11787
11789 6 412854 140212 182240 0 11788
11790 0 412118 140016 183000 0 10026
11791 0 412158 140008 182920 0 11790
11792 6 412192 140040 182840 0 11791
11793 0 439708 138717 179240 0 10046
11794 0 439909 138705 179200 0 11793
11795 6 440006 138696 179160 0 11794
11796 0 439191 141637 179000 0 7048
11797 0 439209 141676 179040 0 11796
11798 6 439205 141631 179080 0 11797
11799 0 473426 265935 65200 0 3137
11800 0 473376 265949 65160 0 11799
11801 6 473340 265961 65120 0 11800
11802 0 458026 269092 64600 0 9564
11803 0 458104 269184 64800 0 11802
11804 6 458244 269018 64920 0 11803
11805 0 454621 261536 72680 0 8710
11806 0 454833 261564 72640 0 11805
11807 6 454889 261424 72680 0 11806
11808 0 449725 267135 74880 0 3407
11809 0 449633 267295 74960 0 11808
11810 6 449621 267367 75040 0 11809
11811 0 450873 270283 72800 0 6136
11812 0 450821 270231 72880 0 11811
11813 6 450845 270203 72920 0 11812
11814 0 479645 276044 80600 0 11391
11815 0 479642 276135 80760 0 11814
11816 6 479770 276058 80920 0 11815
11817 0 461136 275310 85680 0 9583
11818 0 461368 275638 85720 0 11817
11819 6 461396 275818 85800 0 11818
11820 0 451384 263741 95000 0 6583
11821 0 451501 263709 95040 0 11820
11822 6 451589 263637 95040 0 11821
11823 0 490759 256101 84960 0 5415
11824 0 490831 256229 84800 0 11823
11825 6 490927 256273 84760 0 11824
11826 0 465501 271572 91280 0 7396
11827 0 465521 271532 91320 0 11826
11828 6 465481 271490 91400 0 11827
11829 0 484898 253168 86240 0 6018
11830 0 484842 253224 86160 0 11829
11831 6 484794 253264 86120 0 11830
11832 0 455460 267413 95800 0 4553
11833 0 455484 267433 95840 0 11832
11834 6 455484 267433 95880 0 11833
11835 0 471057 250587 92200 0 6404
11836 0 471089 250559 92240 0 11835
11837 6 471149 250547 92320 0 11836
11838 0 473483 248282 92480 0 5274
11839 0 473504 248260 92520 0 11838
11840 6 473552 248262 92560 0 11839
11841 0 459834 254669 97320 0 10073
11842 0 459820 254673 97360 0 11841
11843 6 459815 254661 97400 0 11842
11844 0 459909 254897 97200 0 10071
11845 0 459959 254947 97200 0 11844
11846 6 459988 254961 97240 0 11845
11847 0 464353 253547 91640 0 11180
11848 0 464375 253695 91600 0 11847
11849 6 464425 253649 91560 0 11848
11850 0 457390 257529 97680 0 6539
11851 0 457402 257537 97760 0 11850
11852 6 457364 257607 97800 0 11851
11853 0 462877 253889 90200 0 8409
11854 0 462673 253929 90360 0 11853
11855 6 462661 253889 90440 0 11854
11856 0 461135 263271 97320 0 10349
11857 0 461419 262873 97000 0 11856
11858 6 461451 262833 96840 0 11857
11859 0 467039 269333 93400 0 6645
11860 0 467058 269320 93360 0 11859
11861 6 467148 269292 93320 0 11860
11862 0 456844 262557 97440 0 5877
11863 0 457032 262741 97440 0 11862
11864 6 456948 262881 97440 0 11863
11865 0 463017 257803 91960 0 6284
11866 0 462873 257771 92000 0 11865
11867 6 462713 257691 92120 0 11866
11868 0 459347 261099 96800 0 4526
11869 0 459267 261183 96720 0 11868
11870 6 459171 261291 96680 0 11869
11871 0 471876 268051 93400 0 8290
11872 0 471960 268031 93480 0 11871
11873 6 471964 268043 93520 0 11872
11874 0 463571 261035 96280 0 8022
11875 0 463687 261117 96320 0 11874
11876 6 463343 261045 96720 0 11875
11877 0 429338 127756 129600 0 8647
11878 6 429261 127760 129720 0 11877
11879 0 423986 126337 133440 0 9061
11880 6 423814 126153 133520 0 11879
11881 0 422130 129069 134560 0 9772
11882 6 422242 128933 134680 0 11881
11883 0 383714 198596 184840 0 11104
11884 6 383658 198668 184960 0 11883
11885 0 385346 190608 183040 0 10386
11886 6 385374 190616 183000 0 11885
11887 0 406022 143829 154160 0 5165
11888 6 406140 143873 154120 0 11887
11889 0 398742 144201 155800 0 7588
11890 6 398774 144257 155720 0 11889
11891 0 374199 167622 189840 0 7124
11892 6 374159 167806 189920 0 11891
11893 0 381570 183172 184360 0 5032
11894 6 381666 183376 184400 0 11893
11895 0 380270 168109 191720 0 7377
11896 6 380222 168161 191880 0 11895
11897 0 381102 166485 191440 0 7372
11898 6 380990 166421 191560 0 11897
11899 0 382638 174980 182840 0 11498
11900 6 382634 175072 182800 0 11899
11901 0 367855 172358 185840 0 10411
11902 6 367879 172374 185880 0 11901
11903 0 387319 159541 188120 0 4409
11904 6 387327 159533 188080 0 11903
11905 0 385578 163473 188560 0 8980
11906 6 385622 163513 188600 0 11905
11907 0 381794 165901 189000 0 7352
11908 6 381798 165937 189040 0 11907
11909 0 371103 170742 185720 0 10658
11910 6 370967 170798 185760 0 11909
11911 0 382234 165421 188200 0 7343
11912 6 382250 165389 188280 0 11911
11913 0 384594 164121 187520 0 8102
11914 6 384654 164113 187600 0 11913
11915 0 393139 162793 187880 0 8140
11916 6 393235 162769 187920 0 11915
11917 0 381706 166215 187360 0 9854
11918 6 381666 166259 187400 0 11917
11919 0 389450 165656 183000 0 9443
11920 6 389198 165436 183120 0 11919
11921 0 391598 164442 180160 0 7840
11922 6 391640 164474 180120 0 11921
11923 0 402503 144231 172800 0 6483
11924 6 402611 144150 172880 0 11923
11925 0 395858 163860 192080 0 4809
11926 6 396052 163916 192160 0 11925
11927 0 397751 163229 196240 0 7928
11928 6 397799 163277 196320 0 11927
11929 0 394438 162076 194400 0 4780
11930 6 394154 162164 194440 0 11929
11931 0 394818 151964 183280 0 10305
11932 6 394810 151980 183200 0 11931
11933 0 399248 157696 192240 0 6339
11934 6 399708 157272 192320 0 11933
11935 0 399752 155136 184240 0 8518
11936 6 399808 154824 184080 0 11935
11937 0 399928 158360 189600 0 4723
11938 6 399936 158252 189480 0 11937
11939 0 416922 144224 183360 0 7017
11940 6 416970 144268 183440 0 11939
11941 0 401472 151336 187400 0 5632
11942 6 401628 151224 187360 0 11941
11943 0 403196 154312 187480 0 4704
11944 6 403300 154268 187360 0 11943
11945 0 414344 140012 181800 0 8885
11946 6 414360 140008 181840 0 11945
11947 0 411818 141152 182880 0 8872
11948 6 411842 141160 182920 0 11947
11949 0 443169 137322 177760 0 6060
11950 6 443144 137365 177840 0 11949
11951 0 443830 138994 178320 0 10578
11952 6 443803 139058 178280 0 11951
11953 0 442815 141150 179160 0 6035
11954 6 442667 141406 179000 0 11953
11955 0 478155 269371 65960 0 3094
11956 6 478376 269340 66000 0 11955
11957 0 461758 267066 64720 0 11583
11958 6 461982 266750 64840 0 11957
11959 0 461062 268098 63800 0 9570
11960 6 460942 268134 63760 0 11959
11961 0 449864 265951 72160 0 3455
11962 6 449848 265875 72200 0 11961
11963 0 449685 266940 72840 0 3439
11964 6 449641 266948 72880 0 11963
11965 0 455169 263594 74400 0 10602
11966 6 455133 263590 74480 0 11965
11967 0 453778 270619 71240 0 4182
11968 6 453734 270643 71320 0 11967
11969 0 452722 270369 73880 0 6112
11970 6 452698 270317 73960 0 11969
11971 0 487371 269352 79720 0 7893
11972 6 487453 269312 79640 0 11971
11973 0 455340 263955 80720 0 7183
11974 6 455376 263991 80640 0 11973
11975 0 477222 277189 82600 0 2745
11976 6 477228 277179 82840 0 11975
11977 0 452216 267543 80840 0 7161
11978 6 452110 267587 80720 0 11977
11979 0 453170 267871 81160 0 7160
11980 6 453054 267881 81280 0 11979
11981 5 468721 273797 81000 0 8008
11982 6 468827 273529 80960 0 11981
11983 0 457212 271041 82600 0 7142
11984 6 457382 271163 82520 0 11983
11985 0 460005 266189 90920 0 7646
11986 6 460020 266197 90840 0 11985
11987 0 460393 265745 92440 0 7630
11988 6 460475 265809 92400 0 11987
11989 0 460352 266163 92480 0 7629
11990 6 460475 266234 92360 0 11989
11991 0 463580 248374 88440 0 6445
11992 6 463916 248402 88240 0 11991
11993 0 451928 264485 94000 0 4587
11994 6 451936 264443 94040 0 11993
11995 0 460934 268063 92880 0 7618
11996 6 460915 268040 92920 0 11995
11997 0 483268 248933 90360 0 6758
11998 6 483332 248915 90320 0 11997
11999 0 594560 286464 66560 45 3856
12000 6 594400 286400 66440 32 11999
12001 0 455717 260829 98320 0 6570
12002 6 455745 260853 98400 0 12001
12003 0 450734 263273 98800 0 5910
12004 6 450700 263237 98840 0 12003
12005 0 457433 255977 94200 0 6316
12006 6 457529 255881 94360 0 12005
12007 0 578272 286144 75000 32 7230
12008 6 578400 286208 75000 32 12007
12009 0 451214 262509 98600 0 8898
12010 6 451214 262509 98560 0 12009
12011 0 456844 255585 98440 0 8274
12012 6 456747 255589 98400 0 12011
12013 0 458057 257741 98680 0 9951
12014 6 458153 257837 98720 0 12013
12015 0 460217 258357 94040 0 6305
12016 6 459965 258505 94080 0 12015
12017 0 478506 249547 92280 0 7966
12018 6 478501 249557 92240 0 12017
12019 0 460441 254379 97280 0 10076
12020 6 460613 254367 97280 0 12019
12021 0 460217 257849 94320 0 6303
12022 6 460137 257817 94440 0 12021
12023 0 465266 269368 93120 0 6658
12024 6 465239 269347 93200 0 12023
12025 0 463295 263263 97080 0 8045
12026 6 463264 263257 97040 0 12025
12027 0 478621 249246 92680 0 7957
12028 6 478697 249214 92760 0 12027
12029 0 589536 286240 75240 32 9391
12030 6 589696 286272 75040 45 12029
12031 0 463909 255497 89720 0 11064
12032 6 463945 255429 89680 0 12031
12033 0 480602 249365 92360 0 6714
12034 6 480588 249319 92400 0 12033
12035 0 480134 249827 92360 0 6712
12036 6 480102 249845 92320 0 12035
12037 0 462223 260547 97440 0 8030
12038 6 462267 260555 97520 0 12037
12039 0 487543 254793 91320 0 11435
12040 6 487519 254825 91400 0 12039
12041 0 469195 259443 97720 0 8445
12042 6 469015 259471 97800 0 12041
12043 0 479557 257023 91960 0 10478
12044 6 479469 257091 92080 0 12043
12045 0 472207 264752 92760 0 10777
12046 6 472222 264640 92880 0 12045
12047 0 468863 260007 97000 0 8440
12048 6 468863 259999 96920 0 12047
12049 0 466715 257681 91080 0 6276
12050 6 466557 257673 91040 0 12049
12051 0 466883 257067 91280 0 6275
12052 6 466847 256943 91320 0 12051
12053 0 467406 257109 91760 0 11670
12054 6 467490 257069 91720 0 12053
12055 0 469587 258029 92120 0 6268
12056 6 469591 258037 92040 0 12055
12057 0 471415 261375 94880 0 4496
12058 6 471535 261391 95000 0 12057
12059 0 576703 268188 82760 0 3729
12060 6 576811 268212 82640 0 12059
12061 0 539797 206351 51080 0 49
12062 6 539549 206347 51240 0 12061
12063 6 442418 121813 121920 0 11451
12064 6 386738 190672 182920 0 10390
12065 6 399894 145553 157200 0 11713
12066 6 402986 144357 157480 0 5142
12067 6 382366 179972 185360 0 5022
12068 6 389607 165829 189120 0 8168
12069 6 384842 161269 185360 0 8122
12070 6 371399 171126 185960 0 10661
12071 6 369967 170662 185000 0 10139
12072 6 386714 167104 187520 0 10422
12073 6 379355 171542 185040 0 5739
12074 6 384826 164023 187560 0 8103
12075 6 383126 170292 187280 0 4983
12076 6 392707 162117 187400 0 4381
12077 6 396156 164492 197440 0 9692
12078 6 382382 162552 194480 0 8201
12079 6 392884 151104 183000 0 5684
12080 6 393688 150004 186280 0 11559
12081 6 401130 154344 190040 0 11157
12082 6 399182 150476 186720 0 5649
12083 6 412202 143920 183720 0 10547
12084 6 405124 152004 186560 0 4695
12085 6 409326 142720 185160 0 9166
12086 6 450639 264169 65320 0 9524
12087 6 449187 263635 66360 0 3557
12088 6 454607 259492 71720 0 8719
12089 6 455099 260866 72920 0 8711
12090 6 455535 260662 72760 0 8711
12091 6 453943 262094 73480 0 11370
12092 6 454711 263398 74720 0 10598
12093 6 478428 277345 78400 0 2829
12094 6 478775 277350 79000 0 2818
12095 6 479812 276030 80400 0 11390
12096 6 451340 266871 80200 0 7166
12097 6 460166 274059 82440 0 10233
12098 6 469593 275351 79960 0 8019
12099 6 468959 273949 81040 0 11981
12100 6 456481 271158 83080 0 7139
12101 6 459600 274382 85560 0 10055
12102 6 477056 246727 88520 0 11620
12103 6 467468 249034 89000 0 6435
12104 6 468356 249470 89240 0 6433
12105 6 487544 253018 85400 0 10941
12106 6 453558 266361 95880 0 4565
12107 6 471669 250555 91440 0 6412
12108 6 456408 258151 98160 0 6549
12109 6 462709 253282 91600 0 8777
12110 6 462813 253030 91840 0 8775
12111 6 465065 253387 91400 0 11184
12112 6 464535 253599 91720 0 11180
12113 6 466113 255491 89720 0 10634
12114 6 457754 257171 97520 0 6537
12115 6 462819 262771 97680 0 8038
12116 6 462829 254742 91520 0 11658
12117 6 469611 269505 91600 0 8939
12118 6 478465 254531 89920 0 11430
12119 6 470977 267317 92240 0 10947
12120 6 470536 266639 91760 0 8930
12121 6 470182 266490 92240 0 8928
12122 6 478757 258095 91680 0 9625
12123 6 470099 259141 92720 0 11219
12124 6 477429 261371 93080 0 10786
12125 6 476099 258761 93440 0 10107
12126 6 474361 260703 94080 0 10098
12127 6 478681 262427 94600 0 9638
12128 6 569871 266390 84040 0 3722
```
