## Supplementary material for "Complete connectomic reconstruction of olfactory projection neurons in the fly brain": neuron skeletons: 57479.swc (part 1 of 2)

```
# SWC format file
# based on specifications at http://research.mssm.edu/cnic/swc.html
# Created by pymaid (https://github.com/schlegelp/PyMaid)
# PointNo Label X Y Z Radius Parent
# Labels:
# 0 = undefined
# 1 = soma
# 5 = fork point
# 6 = end point
1 1 510760 359311 113520 2523 -1
2 0 511024 359517 113320 0 1
3 0 511136 359326 112880 0 2
4 0 511412 359137 112320 0 3
5 0 511560 358842 111600 0 4
6 0 511647 358896 111000 0 5
7 0 511816 358192 110640 0 6
8 0 511858 357969 110160 0 7
9 0 511869 357764 109800 0 8
10 0 511845 357656 109400 0 9
11 0 511861 357630 109000 0 10
12 0 511875 357630 108680 0 11
13 0 511389 357578 108320 0 12
14 0 511034 357820 107920 0 13
15 0 510183 357882 107720 0 14
16 0 510303 358083 107520 0 15
17 0 510338 358126 107280 0 16
18 0 510491 358099 106920 0 17
19 0 510654 358131 106680 0 18
20 0 511031 357915 106600 0 19
21 0 511330 357947 106360 0 20
22 0 511850 357811 106160 0 21
23 0 512441 357822 105960 0 22
24 0 512878 357404 105640 0 23
25 0 512976 357236 105480 0 24
26 0 513194 356839 105240 0 25
27 0 513430 356926 105040 0 26
28 0 513229 356773 104720 0 27
29 0 512993 356863 104440 0 28
30 0 512612 356548 104120 0 29
31 0 512580 356449 103800 0 30
32 0 512339 356155 103680 0 31
33 0 512172 355743 103440 0 32
34 0 513004 354682 103320 0 33
35 0 513932 353506 103320 0 34
36 0 514884 353067 103320 0 35
37 0 515179 352891 103240 0 36
38 0 515402 352695 103200 0 37
39 0 515313 352435 102880 0 38
40 0 515327 352455 102600 0 39
41 0 515596 352436 102440 0 40
42 0 516385 352229 102240 0 41
43 0 516635 352192 102080 0 42
44 0 517499 352064 102080 0 43
45 0 518626 351343 102080 0 44
46 0 519228 349539 102160 0 45
47 0 519100 348883 102160 0 46
48 0 519752 347455 102160 0 47
49 0 520366 345634 101920 0 48
50 0 520357 345395 101760 0 49
51 0 520517 344795 101640 0 50
52 0 520513 343727 101640 0 51
53 0 520333 341484 101640 0 52
54 0 520356 341259 101680 0 53
55 0 520576 340127 101880 0 54
56 0 520633 339567 102080 0 55
57 0 520773 339084 102200 51 56
58 0 521074 338595 102280 122 57
59 0 521433 337542 102400 178 58
60 0 521945 335390 102400 239 59
61 0 522152 335039 102240 221 60
62 0 522221 334554 102080 134 61
63 0 522212 334220 101920 154 62
64 0 521787 332333 101920 175 63
65 0 522286 331488 101720 64 64
66 0 522387 331162 101640 64 65
67 0 522275 330067 101520 60 66
68 0 522291 329771 101440 80 67
69 0 522568 329294 101400 51 68
70 0 522351 328173 101200 176 69
71 0 522339 326738 101280 244 70
72 0 522393 326282 101360 362 71
73 0 522358 324270 101360 91 72
74 0 522803 322464 101280 166 73
75 0 523067 320920 101280 242 74
76 0 523171 320667 101440 245 75
77 0 523223 320364 101640 163 76
78 0 523238 320183 101720 163 77
79 0 523334 318774 101720 156 78
80 0 523674 317794 101720 124 79
81 0 524265 316363 101760 124 80
82 0 524425 315626 101880 96 81
83 0 524563 315320 102000 124 82
84 0 524702 314656 102120 134 83
85 0 524765 314266 102320 150 84
86 0 524913 313789 102480 172 85
87 0 525126 313803 102520 172 86
88 0 524810 313505 102560 175 87
89 0 524817 313437 102600 166 88
90 0 524806 312969 102680 32 89
91 0 524875 312423 102880 154 90
92 0 524870 312156 103080 139 91
93 0 524966 311685 103280 139 92
94 0 525035 311460 103520 115 93
95 0 525222 311242 103760 148 94
96 0 525275 311055 104000 178 95
97 0 525485 310789 104280 128 96
98 0 525480 310620 104480 157 97
99 0 525544 310357 104800 160 98
100 0 525566 310224 104960 96 99
101 0 525582 309643 105160 160 100
102 0 525611 309494 105360 122 101
103 0 525527 309268 105600 108 102
104 0 525629 309095 105720 135 103
105 0 525429 308896 105920 176 104
106 0 525451 308528 106120 163 105
107 0 525269 308289 106320 154 106
108 0 525322 308208 106480 178 107
109 0 525331 307750 106640 163 108
110 0 525210 307220 106800 136 109
111 0 525085 306975 107000 102 110
112 0 524890 306597 107160 108 111
113 0 524864 306211 107400 166 112
114 0 524772 305979 107560 120 113
115 0 524799 305694 107760 101 114
116 0 524913 305286 107960 181 115
117 0 525166 304699 108280 178 116
118 0 525315 304375 108480 207 117
119 0 525381 304066 108680 175 118
120 0 525407 303718 108840 207 119
121 0 525369 303349 109040 175 120
122 0 525416 303048 109280 175 121
123 0 525392 302612 109520 163 122
124 0 525508 302311 109680 160 123
125 0 525505 302054 109920 160 124
126 0 525465 301732 110240 157 125
127 0 525407 301574 110520 178 126
128 0 525347 301482 110760 209 127
129 0 525352 301506 110920 209 128
130 0 525462 301292 111160 189 129
131 0 525541 300975 111440 219 130
132 0 525626 300659 111960 178 131
133 0 525597 300499 112400 148 132
134 0 525586 300410 112640 108 133
135 0 525518 300340 112880 192 134
136 0 525331 300226 113320 120 135
137 0 525240 300099 113720 175 136
138 0 525064 299817 113960 197 137
139 0 524936 299676 114360 128 138
140 0 524790 299614 114560 102 139
141 0 524765 299680 114840 102 140
142 0 524592 299414 115040 51 141
143 0 524610 299403 115240 51 142
144 0 524634 299377 115400 140 143
145 0 524390 299196 115520 230 144
146 0 524387 299268 115920 240 145
147 0 524345 299235 116240 218 146
148 0 524318 299191 116440 218 147
149 0 524323 299082 116600 194 148
150 0 524292 298834 117000 157 149
151 0 524295 298743 117280 136 150
152 0 524246 298679 117520 172 151
153 0 524287 298532 117680 172 152
154 0 524344 298514 117880 120 153
155 0 524420 298265 118080 128 154
156 0 524497 298116 118320 135 155
157 0 524594 297856 118520 124 156
158 0 524700 297541 118760 160 157
159 0 524730 297367 119040 160 158
160 0 524746 297272 119280 226 159
161 0 524874 296959 119480 153 160
162 0 524945 296640 119680 139 161
163 0 525228 296348 119920 181 162
164 0 525372 296208 120240 197 163
165 0 525521 296093 120560 175 164
166 0 525674 295916 120720 139 165
167 0 525757 295825 120920 154 166
168 0 525838 295667 121240 178 167
169 0 525875 295358 121680 190 168
170 0 525840 295075 122120 186 169
171 0 525877 294756 122440 175 170
172 0 525898 294367 122960 168 171
173 0 525844 294148 123120 154 172
174 0 525882 293952 123600 104 173
175 0 525966 293651 123840 172 174
176 0 525912 293439 124000 172 175
177 0 525868 293406 124400 202 176
178 0 525810 293368 124600 160 177
179 0 525779 293238 124840 178 178
180 0 525762 293218 125120 190 179
181 0 525623 292951 125440 128 180
182 0 525454 292732 125880 202 181
183 0 525352 292628 126320 181 182
184 0 525541 292446 126720 234 183
185 0 525585 292228 127280 262 184
186 0 525676 291947 127760 181 185
187 0 525640 291731 128160 204 186
188 0 525532 291423 128320 166 187
189 0 525484 291253 128480 104 188
190 0 525373 290990 128720 164 189
191 0 525344 290859 128800 164 190
192 0 525355 290717 129000 163 191
193 0 525225 290561 129440 181 192
194 0 525101 290528 129680 172 193
195 0 525033 290563 130160 154 194
196 0 524895 290487 130640 172 195
197 0 524804 290423 131000 164 196
198 0 524834 290357 131280 135 197
199 0 524829 290362 131440 214 198
200 0 525008 290352 131880 208 199
201 0 525396 290423 132360 229 200
202 0 525439 290107 132920 230 201
203 0 525444 289879 133280 200 202
204 0 525479 289710 133640 124 203
205 0 525501 289653 134000 209 204
206 0 525502 289551 134400 185 205
207 0 525560 289517 134560 200 206
208 0 525773 289363 134760 209 207
209 0 525960 289171 135000 256 208
210 0 526027 289002 135160 273 209
211 0 526102 288864 135320 219 210
212 0 526310 288665 135440 209 211
213 0 526260 288627 135680 128 212
214 0 526626 288344 135880 140 213
215 0 526917 288100 136160 150 214
216 0 527186 287888 136560 245 215
217 0 527237 287696 136960 256 216
218 0 527420 287602 137200 154 217
219 0 527498 287368 137600 98 218
220 0 527430 287236 137960 122 219
221 0 527467 287149 138200 120 220
222 0 527474 287026 138400 124 221
223 0 527493 286998 138600 124 222
224 0 527609 287029 138800 75 223
225 0 527745 286996 139000 137 224
226 0 527848 286986 139200 137 225
227 0 527910 286985 139400 157 226
228 0 528111 286997 139640 178 227
229 0 528172 286995 139920 101 228
230 0 528135 286978 140120 101 229
231 0 528096 286705 140320 176 230
232 0 528018 286568 140560 176 231
233 5 527910 286326 140840 175 232
234 0 527189 285857 141000 154 233
235 0 526988 285651 141200 186 234
236 0 526691 285438 141400 139 235
237 0 526523 285229 141640 86 236
238 0 526307 284925 141880 163 237
239 0 526086 284774 142040 140 238
240 0 525895 284548 142240 150 239
241 0 525870 284369 142440 120 240
242 0 525817 284131 142640 104 241
243 0 525914 283801 142840 86 242
244 0 525866 283814 143000 137 243
245 0 525793 283762 143200 156 244
246 0 525626 283554 143440 229 245
247 0 525454 283334 143600 166 246
248 0 525248 282814 143640 32 247
249 0 524677 282113 143920 120 248
250 0 524493 281960 144160 120 249
251 0 524230 281654 144400 181 250
252 0 524050 281160 144600 154 251
253 0 523882 280723 144800 190 252
254 0 523723 280575 145040 178 253
255 0 523705 280278 145280 178 254
256 0 523637 280096 145480 122 255
257 0 523487 279932 145640 122 256
258 0 523442 279855 145800 168 257
259 0 523439 279809 146000 181 258
260 0 523282 279735 146240 176 259
261 0 523133 279626 146520 135 260
262 0 522961 279619 146800 150 261
263 0 522526 279437 147000 160 262
264 0 521846 279258 147200 200 263
265 0 521327 279372 147400 175 264
266 0 520435 279887 147480 164 265
267 0 519868 279851 147680 258 266
268 0 519874 279733 147880 249 267
269 0 519870 279676 148080 249 268
270 0 519741 279518 148200 237 269
271 0 518513 279195 148200 198 270
272 0 518309 278985 148440 217 271
273 0 518259 278459 148760 185 272
274 0 518319 278342 149000 198 273
275 0 518347 278214 149200 198 274
276 0 518324 278120 149360 237 275
277 0 518016 277761 149600 131 276
278 0 517894 277623 149840 164 277
279 0 517697 277546 150000 202 278
280 0 517566 277592 150080 202 279
281 0 517422 277516 150240 244 280
282 0 517405 277444 150400 277 281
283 0 517354 277534 150760 214 282
284 0 517311 277292 151040 203 283
285 0 517351 277011 151400 140 284
286 0 517168 276966 151720 186 285
287 0 517039 276929 151880 189 286
288 0 516856 277006 152080 209 287
289 0 516557 277143 152320 181 288
290 0 516399 277333 152560 186 289
291 0 516163 277293 152800 206 290
292 0 516041 277213 153000 228 291
293 0 516033 277124 153240 226 292
294 0 516114 277082 153520 166 293
295 0 516134 276948 153720 178 294
296 0 516096 276830 153920 178 295
297 0 516091 276806 154200 176 296
298 0 515961 276841 154400 186 297
299 0 515709 276793 154600 197 298
300 0 515530 276748 154760 198 299
301 0 515319 276738 154920 163 300
302 0 515157 276668 155160 128 301
303 0 514881 276594 155360 104 302
304 0 514847 276601 155560 131 303
305 0 514824 276576 155800 131 304
306 0 514720 276470 156000 176 305
307 0 514506 276380 156240 175 306
308 0 514440 276348 156480 208 307
309 0 514142 276158 156800 178 308
310 0 513891 275949 157000 219 309
311 0 513525 275874 157240 139 310
312 0 513208 275783 157640 234 311
313 0 513103 275665 158000 237 312
314 0 513087 275581 158320 229 313
315 0 512912 275305 158600 198 314
316 0 512915 275301 158840 224 315
317 0 512916 275286 159040 160 316
318 0 512812 275111 159280 140 317
319 0 512736 274950 159440 122 318
320 0 512645 274882 159600 122 319
321 0 512477 274711 159800 124 320
322 0 512319 274549 160000 120 321
323 0 512254 274565 160240 104 322
324 0 512243 274556 160440 122 323
325 0 512244 274549 160600 131 324
326 0 512217 274469 160800 131 325
327 0 512177 274465 160960 140 326
328 0 512059 274403 161160 204 327
329 0 511717 274246 161320 137 328
330 0 511571 274025 161560 164 329
331 0 511572 273997 161800 164 330
332 0 511601 273952 161880 137 331
333 0 511528 273893 162120 140 332
334 0 511534 273819 162280 140 333
335 0 511546 273779 162440 134 334
336 0 511540 273751 162560 134 335
337 0 511447 273592 162760 128 336
338 5 511326 273518 162880 135 337
339 0 510913 273309 162880 96 338
340 0 510353 273366 162880 104 339
341 0 509349 273291 162880 163 340
342 0 509093 273247 162920 202 341
343 5 508594 272957 163160 248 342
344 5 507928 272432 163320 131 343
345 0 507310 272168 163560 150 344
346 0 506995 272153 163880 197 345
347 0 506991 272173 164200 197 346
348 0 506916 272158 164360 140 347
349 0 506622 272019 164520 135 348
350 0 506134 271898 164720 244 349
351 0 505383 271803 164840 172 350
352 0 505004 271867 164960 185 351
353 0 504647 272078 165080 249 352
354 0 504562 272133 165240 268 353
355 0 504497 272180 165400 244 354
356 0 504264 272167 165520 268 355
357 0 503796 272184 165760 262 356
358 0 502155 272362 165760 246 357
359 0 501833 272420 165680 181 358
360 0 501462 272396 165520 190 359
361 0 501441 272502 165440 190 360
362 0 500631 273192 165440 183 361
363 0 499499 273033 165440 256 362
364 0 499116 273046 165160 202 363
365 0 498740 272926 165040 217 364
366 0 498417 272870 164720 266 365
367 0 498184 272818 164600 241 366
368 0 497411 272574 164440 272 367
369 0 497166 272422 164120 229 368
370 0 496142 272059 163960 245 369
371 0 495538 271821 163640 185 370
372 0 495158 271646 163480 154 371
373 0 494688 271418 163080 189 372
374 0 494492 271254 162880 249 373
375 0 494249 271078 162680 256 374
376 0 493941 270781 162320 235 375
377 0 493876 270728 162160 178 376
378 0 493671 270558 162000 207 377
379 0 493418 270400 161840 189 378
380 0 493131 270209 161640 224 379
381 0 492960 270070 161440 239 380
382 0 492765 269981 161240 282 381
383 0 492531 269856 161080 237 382
384 0 492353 269787 160880 237 383
385 0 492244 269661 160760 202 384
386 0 492024 269511 160520 209 385
387 0 491903 269434 160240 208 386
388 0 491839 269454 160040 208 387
389 0 491802 269529 159760 259 388
390 0 491790 269514 159440 227 389
391 0 491716 269417 159240 256 390
392 0 491554 269292 158960 176 391
393 0 491275 269068 158680 278 392
394 0 491195 269000 158320 157 393
395 0 491034 268895 158200 98 394
396 0 490735 268905 158120 90 395
397 0 490627 268824 157880 208 396
398 0 490486 268789 157680 206 397
399 0 490222 268656 157520 178 398
400 0 489794 268548 157360 186 399
401 0 489443 268463 157120 175 400
402 0 488916 268191 156960 154 401
403 0 488852 267947 156600 122 402
404 0 488862 267776 156240 200 403
405 0 488859 267751 155880 181 404
406 0 488838 267683 155640 176 405
407 0 488881 267600 155440 181 406
408 0 488982 267606 155320 181 407
409 0 489066 267629 155120 198 408
410 0 489246 267712 154880 172 409
411 0 489286 267749 154600 160 410
412 0 489411 267805 154400 150 411
413 0 489542 267844 154080 202 412
414 0 489560 267835 153880 166 413
415 0 489757 267740 153480 153 414
416 0 489870 267716 153160 219 415
417 0 489906 267727 153040 164 416
418 0 489952 267749 152760 163 417
419 0 489978 267584 152440 175 418
420 0 490154 267554 152160 249 419
421 0 490240 267512 151880 227 420
422 0 490450 267469 151600 164 421
423 0 490491 267575 151360 241 422
424 0 490716 267647 151040 226 423
425 0 491000 267676 150720 229 424
426 0 491064 267421 150520 229 425
427 0 491270 267231 150200 219 426
428 0 491375 267333 150000 163 427
429 0 491520 267377 149800 122 428
430 0 491526 267430 149520 178 429
431 0 491733 267402 149320 178 430
432 0 491875 267399 149080 185 431
433 0 492186 267360 148880 153 432
434 0 492379 267528 148680 175 433
435 0 492666 267612 148440 143 434
436 0 492857 267616 148280 115 435
437 0 493232 267414 148200 160 436
438 0 493520 267220 147960 190 437
439 0 493746 267146 147760 157 438
440 0 493937 266961 147560 139 439
441 0 494295 266479 147440 128 440
442 0 494522 266337 147240 160 441
443 0 494683 266258 147040 160 442
444 0 494698 266239 146800 141 443
445 0 494794 266165 146640 197 444
446 0 494866 266098 146480 154 445
447 0 495033 265987 146360 186 446
448 0 495147 265798 146160 178 447
449 0 495216 265622 146000 98 448
450 0 495325 265519 145840 32 449
451 0 495372 265538 145720 75 450
452 0 495510 265767 145560 156 451
453 0 495902 265990 145360 122 452
454 0 496142 266010 145200 131 453
455 0 496241 266023 145040 131 454
456 0 496467 265859 144880 81 455
457 0 496515 266045 144640 108 456
458 0 496593 265848 144560 108 457
459 5 496968 265526 144560 134 458
460 0 496922 265536 144480 134 459
461 0 496814 265548 144320 134 460
462 0 496946 265607 144120 134 461
463 0 496891 265623 144000 134 462
464 0 496727 265641 143720 75 463
465 0 496434 265699 143480 75 464
466 0 496261 265727 143320 102 465
467 0 496107 265745 143120 164 466
468 0 496010 265721 142920 185 467
469 0 495952 265665 142760 250 468
470 0 495920 265597 142520 250 469
471 0 495863 265423 142320 236 470
472 0 495805 265253 142120 190 471
473 0 495511 265109 141840 176 472
474 0 495377 265072 141560 128 473
475 0 495260 265083 141440 128 474
476 0 495258 265108 141240 148 475
477 0 495067 265127 141040 245 476
478 0 494987 265052 140760 269 477
479 0 494965 265041 140560 226 478
480 0 494857 265081 140360 183 479
481 0 494955 265143 140040 176 480
482 0 494941 265143 139680 257 481
483 0 494755 265029 139320 194 482
484 0 494544 264953 139160 217 483
485 0 494305 264873 139000 204 484
486 0 494069 264726 138760 209 485
487 0 493899 264699 138560 124 486
488 0 493860 264712 138400 124 487
489 0 493665 264804 138240 96 488
490 0 493646 264784 137880 168 489
491 0 493582 264853 137440 217 490
492 0 493630 265061 137120 206 491
493 0 493608 265162 136840 175 492
494 0 493405 265324 136560 163 493
495 0 493192 265399 136240 226 494
496 0 493157 265420 136080 226 495
497 0 493059 265402 135920 217 496
498 0 493087 265411 135720 186 497
499 0 493107 265438 135480 164 498
500 0 493260 265478 135040 143 499
501 0 493341 265588 134880 200 500
502 0 493372 265643 134720 200 501
503 0 493313 265730 134560 229 502
504 0 493257 265773 134360 186 503
505 0 493166 265853 134280 176 504
506 0 493081 265914 134120 198 505
507 0 492956 265940 133960 86 506
508 0 492782 265727 133800 86 507
509 0 492721 265829 133760 189 508
510 0 492626 265866 133720 189 509
511 0 492494 265826 133640 189 510
512 0 492416 265780 133600 224 511
513 0 492311 265730 133440 224 512
514 0 492222 265804 133280 224 513
515 0 492144 265840 133080 257 514
516 0 492145 265839 132880 237 515
517 0 492215 265805 132680 163 516
518 0 492170 265653 132560 141 517
519 0 492106 265578 132360 141 518
520 0 491976 265541 132240 164 519
521 0 491886 265620 132040 124 520
522 0 491781 265776 131880 102 521
523 0 491587 265860 131680 137 522
524 0 491433 265826 131480 137 523
525 0 491063 265614 131200 51 524
526 0 490889 265601 130880 122 525
527 0 490794 265628 130600 192 526
528 0 490625 265668 130480 192 527
529 0 490364 265634 130200 172 528
530 0 490179 265622 130000 51 529
531 0 489911 265603 129600 160 530
532 0 489862 265579 129320 101 531
533 0 489777 265584 129200 140 532
534 0 489590 265493 128840 181 533
535 0 489616 265478 128480 172 534
536 0 489588 265495 128080 101 535
537 0 489578 265479 127840 101 536
538 0 489578 265478 127640 157 537
539 0 489630 265529 127400 108 538
540 0 489632 265709 127200 108 539
541 0 489415 265968 126960 128 540
542 0 489103 266103 126560 209 541
543 0 488626 266146 126120 150 542
544 0 488402 266121 125680 104 543
545 0 488034 266205 125560 128 544
546 0 487722 266395 125080 198 545
547 0 487507 266541 124720 227 546
548 0 487476 266586 124240 217 547
549 0 487572 266465 123800 120 548
550 0 487651 266315 123400 186 549
551 0 487686 266309 122960 218 550
552 0 487880 266418 122600 172 551
553 0 488072 266310 122360 186 552
554 0 488505 266437 121960 80 553
555 0 488645 266485 121800 163 554
556 0 489019 266534 121360 104 555
557 0 489086 266508 121120 141 556
558 0 489087 266439 120920 178 557
559 0 489067 266429 120640 181 558
560 0 489065 266387 120440 148 559
561 0 488986 266277 120240 148 560
562 0 488945 266256 120000 124 561
563 0 488993 266272 119800 71 562
564 0 488967 266289 119520 150 563
565 0 488901 266333 119280 202 564
566 0 488898 266307 119120 124 565
567 0 489131 266327 118960 160 566
568 0 489235 266369 118840 160 567
569 0 489422 266442 118640 254 568
570 0 489483 266363 118400 254 569
571 0 489411 266203 118160 163 570
572 0 489379 266169 118080 163 571
573 0 489314 266100 117920 157 572
574 0 489195 265945 117760 181 573
575 0 489194 265792 117560 212 574
576 0 489114 265852 117400 212 575
577 0 489158 265720 117280 51 576
578 0 489144 265838 117160 51 577
579 0 489201 265776 117080 51 578
580 0 489253 265858 116960 226 579
581 0 489245 265849 116800 226 580
582 0 489332 265831 116640 164 581
583 0 489296 265765 116560 204 582
584 0 489258 265799 116480 204 583
585 0 489249 265796 116360 204 584
586 0 489181 265805 116280 204 585
587 0 489133 265768 116160 226 586
588 0 489409 265868 116040 256 587
589 0 489363 265792 115880 256 588
590 0 489317 265816 115760 150 589
591 0 489295 265891 115680 150 590
592 0 489161 265800 115600 181 591
593 0 489179 265778 115480 181 592
594 0 489195 265795 115400 181 593
595 0 489174 265783 115320 181 594
596 0 489169 265739 115280 115 595
597 0 489222 265684 115240 115 596
598 0 488902 265583 115120 122 597
599 0 488872 265526 115040 124 598
600 0 488758 265465 114960 124 599
601 0 488666 265327 114800 150 600
602 0 488824 265240 114720 150 601
603 0 488811 265040 114600 166 602
604 0 488882 264988 114520 80 603
605 0 488780 264875 114440 80 604
606 0 488670 264899 114400 80 605
607 0 488935 264802 114320 124 606
608 0 489085 264793 114200 122 607
609 0 489102 264634 114120 122 608
610 0 489270 264644 114040 102 609
611 0 489249 264648 113960 153 610
612 0 489477 264690 113920 153 611
613 0 489471 264656 113840 153 612
614 0 489578 264589 113800 163 613
615 0 489757 264602 113720 163 614
616 0 489598 264541 113600 163 615
617 0 489966 264601 113480 156 616
618 0 489895 264490 113360 156 617
619 0 489741 264434 113240 156 618
620 0 489973 264506 113120 163 619
621 0 490100 264472 112960 163 620
622 0 490246 264461 112880 210 621
623 0 490360 264350 112640 163 622
624 0 490370 264253 112520 163 623
625 0 490358 264224 112360 163 624
626 0 490308 264037 112120 131 625
627 0 490308 264034 112000 131 626
628 0 490312 264018 111880 128 627
629 0 489977 263997 111720 120 628
630 0 489984 264006 111560 120 629
631 0 489870 264059 111400 172 630
632 0 489775 264142 111280 172 631
633 0 489701 264170 111160 172 632
634 0 489610 264202 111080 185 633
635 0 489589 264197 111000 246 634
636 0 489581 264200 110880 246 635
637 0 489617 264181 110760 226 636
638 0 489626 264132 110640 226 637
639 0 489839 264040 110480 186 638
640 0 489907 264030 110400 186 639
641 0 490136 263958 110240 172 640
642 0 490273 263892 110080 181 641
643 0 490383 263787 110000 163 642
644 0 490438 263782 109800 163 643
645 0 490409 263761 109600 163 644
646 0 490370 263652 109440 154 645
647 0 490359 263581 109320 122 646
648 0 490501 263585 109200 122 647
649 0 490615 263559 109040 178 648
650 0 490507 263457 108920 178 649
651 0 490398 263517 108800 141 650
652 0 490598 263383 108680 141 651
653 0 490514 263540 108520 175 652
654 0 490426 263421 108440 175 653
655 0 490450 263346 108320 175 654
656 0 490284 263494 108160 208 655
657 0 490129 263449 108120 206 656
658 0 490090 263486 108000 206 657
659 0 490097 263386 107880 163 658
660 0 489845 263644 107760 163 659
661 0 489889 263561 107680 122 660
662 0 489728 263568 107560 122 661
663 0 489788 263626 107520 122 662
664 0 489838 263639 107400 221 663
665 0 489862 263440 107360 200 664
666 0 489771 263592 107240 221 665
667 0 489671 263633 107120 200 666
668 0 489633 263737 107000 200 667
669 0 489649 263781 106960 200 668
670 0 489665 263775 106880 200 669
671 0 489678 263779 106760 134 670
672 0 489693 263779 106680 134 671
673 0 489920 263764 106600 128 672
674 0 489976 263822 106560 128 673
675 0 490052 263885 106480 128 674
676 0 490085 263910 106400 128 675
677 0 490099 263905 106320 164 676
678 0 490130 263903 106240 164 677
679 0 490034 263969 106200 164 678
680 0 490030 263912 106080 164 679
681 0 490002 263858 106000 196 680
682 0 490008 263796 105880 196 681
683 0 490031 263839 105840 196 682
684 0 490038 263819 105760 203 683
685 0 490029 263763 105720 203 684
686 0 490197 263777 105640 203 685
687 0 490179 263657 105560 203 686
688 0 490189 263625 105480 163 687
689 0 490199 263566 105400 163 688
690 0 490172 263573 105320 163 689
691 0 490356 263361 105240 189 690
692 0 490390 263395 105120 189 691
693 0 490476 263510 105000 229 692
694 0 490464 263492 104880 246 693
695 0 490503 263435 104760 246 694
696 0 490528 263512 104640 246 695
697 0 490595 263512 104600 246 696
698 0 490503 263404 104520 186 697
699 0 490533 263446 104440 186 698
700 0 490468 263421 104360 186 699
701 0 490516 263372 104280 190 700
702 0 490533 263275 104200 190 701
703 0 490350 263218 104080 226 702
704 0 490262 263256 103960 226 703
705 0 490261 263257 103840 214 704
706 0 490217 263257 103760 214 705
707 0 490221 263258 103680 164 706
708 0 490222 263252 103600 164 707
709 0 490169 263253 103560 164 708
710 0 490168 263250 103480 164 709
711 0 490169 263248 103400 128 710
712 0 490173 263308 103320 128 711
713 0 490177 263316 103240 128 712
714 0 490182 263324 103200 164 713
715 0 490189 263333 103120 164 714
716 0 490129 263312 103040 164 715
717 0 490105 263308 102960 164 716
718 0 490158 263408 102880 207 717
719 0 490089 263347 102800 207 718
720 0 490106 263276 102720 207 719
721 0 490081 263223 102600 190 720
722 0 490101 263153 102480 190 721
723 0 490057 263172 102360 140 722
724 0 490125 262986 102280 140 723
725 0 490193 262976 102200 148 724
726 0 490267 262980 102080 148 725
727 0 490284 262977 102000 168 726
728 0 490357 262992 101880 168 727
729 0 490433 262964 101840 168 728
730 0 490457 262934 101760 137 729
731 0 490605 262804 101720 137 730
732 0 490653 262768 101640 124 731
733 0 490674 262631 101600 124 732
734 0 490673 262621 101480 124 733
735 0 490629 262640 101440 208 734
736 0 490609 262659 101400 208 735
737 0 490606 262656 101360 208 736
738 0 490529 262695 101240 208 737
739 0 490613 262684 101160 208 738
740 0 490756 262641 101040 107 739
741 0 490865 262589 100960 107 740
742 0 490924 262468 100840 163 741
743 0 490977 262416 100720 189 742
744 0 490905 262401 100640 189 743
745 0 491064 262320 100560 91 744
746 0 491066 262188 100440 91 745
747 0 490966 262220 100360 91 746
748 0 490996 262176 100320 91 747
749 0 491165 262124 100200 51 748
750 0 491192 262084 100120 51 749
751 0 491195 262085 100040 32 750
752 0 491046 262083 99960 32 751
753 0 491204 261953 99880 32 752
754 0 490869 261995 99800 135 753
755 0 490740 261963 99680 178 754
756 0 490814 261848 99600 178 755
757 0 490832 261761 99520 160 756
758 0 490952 261748 99400 160 757
759 0 490953 261676 99320 239 758
760 0 491010 261632 99240 239 759
761 0 491091 261641 99160 239 760
762 0 491361 261721 99080 235 761
763 0 491412 261773 98960 235 762
764 0 491247 261851 98880 235 763
765 0 491342 261715 98760 194 764
766 0 491388 261625 98680 235 765
767 0 491439 261549 98560 235 766
768 0 491546 261554 98520 235 767
769 0 491673 261521 98360 230 768
770 0 491798 261493 98280 178 769
771 0 491924 261312 98160 181 770
772 0 492002 261260 98000 181 771
773 0 492214 261118 97920 204 772
774 0 492196 261025 97840 284 773
775 0 492259 261048 97720 284 774
776 0 492312 261030 97640 284 775
777 0 492222 260984 97560 276 776
778 0 492147 260837 97480 276 777
779 0 492320 260878 97440 276 778
780 0 492258 260799 97360 297 779
781 0 492531 260823 97280 297 780
782 0 492519 260520 97240 309 781
783 0 492393 260597 97200 309 782
784 0 492394 260610 97120 309 783
785 0 492306 260207 97000 312 784
786 0 492483 260349 96960 274 785
787 0 492399 260380 96920 274 786
788 0 492442 260327 96880 326 787
789 0 492445 260328 96840 326 788
790 0 492459 260332 96760 326 789
791 0 492450 260297 96720 326 790
792 0 492349 260226 96640 312 791
793 0 492102 259720 96480 226 792
794 0 491978 259542 96320 266 793
795 0 491837 259316 96200 260 794
796 0 491865 259152 95960 181 795
797 0 491894 259002 95840 218 796
798 0 492010 258929 95720 208 797
799 0 491972 258853 95560 208 798
800 0 491840 258765 95480 186 799
801 0 492245 258662 95360 186 800
802 0 492049 258576 95280 226 801
803 0 492120 258596 95160 226 802
804 0 492019 258598 95040 226 803
805 0 492057 258577 95000 206 804
806 0 491921 258450 94920 206 805
807 0 491919 258426 94800 206 806
808 0 491820 258377 94760 277 807
809 0 491943 258407 94680 206 808
810 0 491954 258389 94560 224 809
811 0 491996 258351 94440 224 810
812 0 492050 258355 94320 224 811
813 0 492008 258339 94280 224 812
814 0 492567 257719 94200 157 813
815 0 492670 257628 94040 197 814
816 0 492788 257312 93880 197 815
817 0 492912 257261 93760 219 816
818 0 493153 256919 93680 183 817
819 0 493383 256763 93600 181 818
820 0 493497 256719 93480 279 819
821 0 493227 256662 93360 279 820
822 0 493247 256649 93280 279 821
823 0 493324 256502 93160 202 822
824 0 493353 256569 93040 202 823
825 0 493365 256545 92920 135 824
826 0 493410 256546 92800 135 825
827 0 493468 256503 92680 135 826
828 0 493565 256437 92560 172 827
829 0 493775 256348 92360 206 828
830 0 493897 256206 92240 186 829
831 0 494036 256133 92120 217 830
832 0 494199 255954 92080 217 831
833 0 494235 256038 91960 217 832
834 0 494726 255917 91880 217 833
835 0 494646 255872 91800 217 834
836 0 495165 255762 91720 235 835
837 0 495588 255624 91320 157 836
838 0 496564 255227 91320 120 837
839 0 496845 254458 91320 136 838
840 5 496045 254183 91320 189 839
841 0 495984 254170 91360 192 840
842 0 496890 252489 91400 153 841
843 0 498310 251915 91520 189 842
844 0 498899 251160 91520 164 843
845 0 499472 250856 91520 218 844
846 0 499706 250750 91480 137 845
847 0 499762 250569 91400 137 846
848 0 499946 250488 91320 137 847
849 0 500496 249975 91320 172 848
850 0 501000 249458 91240 246 849
851 0 501158 249290 91160 237 850
852 0 501175 249370 91080 246 851
853 0 501096 249204 91040 237 852
854 0 500888 249161 90920 237 853
855 0 500962 248788 90880 148 854
856 0 501041 248697 90800 140 855
857 5 501906 246790 90800 122 856
858 0 502044 246552 90920 224 857
859 0 502131 246364 91000 224 858
860 0 502135 246182 91040 194 859
861 0 502169 246212 91080 194 860
862 0 502325 245960 91160 224 861
863 0 502558 245514 91320 154 862
864 0 502903 245174 91520 120 863
865 0 503096 244065 91520 108 864
866 0 503365 243753 91520 107 865
867 0 503496 243278 91200 98 866
868 0 503240 242661 91200 40 867
869 0 503186 241548 91200 32 868
870 0 503513 240815 91200 115 869
871 0 503813 240456 91200 122 870
872 0 504152 239504 91240 204 871
873 0 504215 238232 91240 124 872
874 0 504186 237639 91320 153 873
875 0 504416 237198 91400 51 874
876 0 504184 236866 91480 102 875
877 0 504144 236716 91560 163 876
878 0 504128 236582 91600 163 877
879 0 504130 236464 91680 122 878
880 0 504110 236147 91760 139 879
881 0 504108 235968 91840 150 880
882 0 504079 235784 91920 166 881
883 0 504076 235573 91960 166 882
884 0 504098 235394 92040 157 883
885 0 504126 235292 92120 157 884
886 0 504204 235177 92200 157 885
887 0 504267 235161 92240 176 886
888 0 504319 234964 92320 176 887
889 0 504375 234806 92400 163 888
890 0 504388 234679 92480 197 889
891 0 504422 234654 92560 197 890
892 0 504404 234601 92640 197 891
893 0 504410 234510 92760 154 892
894 0 504416 234432 92840 154 893
895 0 504376 234368 92920 136 894
896 0 504306 234310 93000 202 895
897 0 504268 234222 93080 202 896
898 0 504279 234165 93160 202 897
899 0 504269 234169 93240 202 898
900 0 504253 234135 93280 156 899
901 0 504163 233990 93360 156 900
902 0 504130 233924 93440 164 901
903 0 504174 233904 93520 164 902
904 0 504126 233771 93600 164 903
905 0 504136 233749 93680 164 904
906 0 504109 233626 93760 98 905
907 0 504135 233590 93880 98 906
908 0 504024 233397 93920 141 907
909 0 503892 233153 94040 175 908
910 0 503680 232926 94240 150 909
911 0 503576 232758 94400 163 910
912 0 503590 232725 94480 163 911
913 0 503531 232654 94560 176 912
914 0 503557 232631 94640 176 913
915 0 503429 232533 94720 176 914
916 0 503449 232484 94800 175 915
917 0 503447 232424 94880 175 916
918 0 503430 232371 94920 175 917
919 0 503443 232316 95000 186 918
920 0 503394 232264 95040 186 919
921 0 503366 232136 95160 168 920
922 0 503369 232052 95240 168 921
923 0 503334 231931 95320 186 922
924 0 503282 231832 95400 186 923
925 0 503284 231747 95480 150 924
926 0 503264 231679 95560 150 925
927 0 503223 231531 95640 164 926
928 0 503150 231426 95680 164 927
929 0 503144 231338 95760 134 928
930 0 503118 231289 95840 134 929
931 0 503088 231188 95920 131 930
932 0 503132 231122 96000 131 931
933 0 503131 231038 96080 131 932
934 0 503116 230947 96120 140 933
935 0 503112 230883 96200 140 934
936 0 503103 230828 96240 140 935
937 0 503081 230737 96320 154 936
938 0 503070 230734 96400 154 937
939 0 503052 230716 96480 206 938
940 0 503044 230669 96600 206 939
941 0 503043 230519 96720 206 940
942 0 503038 230425 96800 148 941
943 0 502959 230409 96880 148 942
944 0 502921 230411 96960 163 943
945 0 502863 230491 97040 98 944
946 0 502849 230460 97120 98 945
947 0 502863 230433 97200 98 946
948 0 502850 230391 97280 98 947
949 0 502854 230351 97360 143 948
950 0 502831 230334 97400 143 949
951 0 502836 230277 97480 143 950
952 0 502817 230319 97560 143 951
953 0 502762 230311 97640 139 952
954 0 502718 230295 97720 139 953
955 0 502674 230243 97800 139 954
956 0 502653 230207 97880 136 955
957 0 502588 230134 97960 136 956
958 0 502551 230071 98000 136 957
959 0 502495 229954 98080 124 958
960 0 502487 229862 98160 124 959
961 0 502482 229698 98240 139 960
962 0 502426 229651 98320 139 961
963 0 502382 229517 98360 86 962
964 0 502335 229477 98440 86 963
965 0 502312 229404 98520 86 964
966 0 502253 229277 98680 153 965
967 0 502102 229020 99080 160 966
968 0 502059 228949 99160 148 967
969 0 502017 228859 99240 148 968
970 0 502009 228767 99320 148 969
971 0 501986 228762 99400 134 970
972 0 501983 228749 99480 134 971
973 0 501949 228732 99560 134 972
974 0 501968 228669 99640 156 973
975 0 502034 228607 99720 156 974
976 0 502068 228573 99800 156 975
977 0 502087 228511 99880 104 976
978 0 502128 228459 99960 104 977
979 0 502218 228403 100040 60 978
980 0 502238 228345 100080 60 979
981 0 502274 228252 100160 120 980
982 0 502246 228216 100240 120 981
983 0 502242 228124 100280 120 982
984 0 502276 228059 100360 124 983
985 0 502287 227957 100440 124 984
986 0 502296 227911 100520 124 985
987 0 502318 227826 100600 108 986
988 0 502336 227793 100680 108 987
989 0 502356 227721 100760 98 988
990 0 502358 227628 100840 98 989
991 0 502357 227568 100920 98 990
992 0 502340 227512 101000 64 991
993 0 502390 227390 101040 64 992
994 0 502417 227363 101080 32 993
995 0 502444 227316 101160 32 994
996 0 502401 227289 101240 32 995
997 0 502389 227278 101320 32 996
998 0 502409 227195 101400 32 997
999 0 502352 227181 101480 32 998
1000 0 502344 227118 101560 51 999
1001 0 502322 227096 101640 122 1000
1002 0 502349 227052 101720 122 1001
1003 0 502338 227023 101800 122 1002
1004 0 502345 226930 101920 128 1003
1005 0 502353 226906 102000 128 1004
1006 0 502393 226818 102080 128 1005
1007 0 502327 226651 102360 189 1006
1008 0 502319 226591 102440 189 1007
1009 0 502309 226543 102520 189 1008
1010 0 502321 226508 102600 189 1009
1011 0 502280 226482 102680 150 1010
1012 0 502293 226434 102760 150 1011
1013 0 502277 226383 102800 102 1012
1014 0 502280 226345 102880 102 1013
1015 0 502288 226323 102960 102 1014
1016 0 502302 226282 103040 131 1015
1017 0 502252 226229 103080 131 1016
1018 0 502208 226186 103160 131 1017
1019 0 502174 226170 103240 164 1018
1020 0 502174 226116 103320 164 1019
1021 0 502151 226086 103400 164 1020
1022 0 502141 225994 103480 134 1021
1023 0 502155 225934 103560 134 1022
1024 0 502145 225927 103640 134 1023
1025 0 502122 225881 103720 163 1024
1026 0 502143 225864 103800 163 1025
1027 0 502120 225832 103880 163 1026
1028 0 502154 225757 104000 163 1027
1029 0 502161 225654 104120 96 1028
1030 0 502168 225452 104200 115 1029
1031 0 502167 225346 104280 143 1030
1032 0 502176 225307 104360 143 1031
1033 0 502240 225078 104440 143 1032
1034 0 502254 225040 104520 189 1033
1035 0 502238 224991 104600 189 1034
1036 0 502169 224897 104720 157 1035
1037 0 502178 224812 104840 157 1036
1038 0 502004 224429 105400 189 1037
1039 0 490222 221790 105440 0 1038
1040 0 501975 224321 105480 189 1039
1041 0 501918 224290 105560 80 1040
1042 0 501851 224168 105680 80 1041
1043 0 501689 223992 106000 150 1042
1044 0 501485 223877 106120 178 1043
1045 0 501332 223732 106240 178 1044
1046 0 501257 223673 106320 140 1045
1047 0 501192 223603 106400 140 1046
1048 0 501232 223522 106440 160 1047
1049 0 501205 223447 106520 160 1048
1050 0 501235 223360 106600 160 1049
1051 0 501191 223296 106680 160 1050
1052 0 501246 223233 106760 96 1051
1053 0 501271 223153 106880 96 1052
1054 0 501289 223113 106920 150 1053
1055 0 501318 223021 107000 150 1054
1056 0 501334 222971 107080 150 1055
1057 0 501357 222917 107160 175 1056
1058 0 501373 222882 107200 175 1057
1059 0 501389 222840 107280 175 1058
1060 0 501478 222805 107320 175 1059
1061 0 501584 222878 107400 172 1060
1062 0 501507 222717 107440 172 1061
1063 0 501482 222655 107480 172 1062
1064 0 501557 222617 107560 164 1063
1065 0 501605 222568 107640 164 1064
1066 0 501604 222467 107720 164 1065
1067 0 501580 222430 107800 172 1066
1068 0 501663 222397 107880 172 1067
1069 0 501668 222307 107960 120 1068
1070 0 501421 221667 108040 128 1069
1071 0 501489 221539 108160 102 1070
1072 0 501447 220997 108200 128 1071
1073 0 501289 220539 108240 124 1072
1074 0 501057 220089 108280 150 1073
1075 0 500946 219966 108320 150 1074
1076 0 500986 219947 108400 150 1075
1077 0 501030 219913 108440 164 1076
1078 0 501104 219888 108520 164 1077
1079 0 501157 219834 108560 164 1078
1080 0 501220 219802 108640 178 1079
1081 0 501323 219698 108720 178 1080
1082 0 501406 219658 108800 200 1081
1083 0 501461 219646 108880 200 1082
1084 0 501496 219612 108960 200 1083
1085 0 501558 219595 109040 221 1084
1086 0 501610 219550 109120 221 1085
1087 0 501630 219502 109200 221 1086
1088 0 501699 219464 109280 156 1087
1089 0 501717 219445 109360 156 1088
1090 0 501797 219461 109440 156 1089
1091 0 501838 219454 109520 160 1090
1092 0 501852 219463 109640 160 1091
1093 0 501878 219424 109720 164 1092
1094 0 501907 219404 109800 164 1093
1095 0 501917 219415 109920 181 1094
1096 0 501930 219376 110040 181 1095
1097 0 501978 219367 110160 181 1096
1098 0 501951 219247 110240 154 1097
1099 0 501872 219178 110320 154 1098
1100 0 501824 219037 110400 115 1099
1101 0 501770 218867 110480 154 1100
1102 0 501725 218704 110560 150 1101
1103 0 501705 218638 110640 150 1102
1104 0 501693 218520 110720 150 1103
1105 0 501716 218433 110800 134 1104
1106 0 501722 218314 110880 175 1105
1107 0 501784 218253 111000 175 1106
1108 0 501818 218151 111080 160 1107
1109 0 501844 218098 111160 160 1108
1110 0 501886 218089 111240 160 1109
1111 0 501913 218015 111320 115 1110
1112 0 501960 217917 111400 115 1111
1113 0 502091 217849 111480 120 1112
1114 0 502178 217768 111560 120 1113
1115 0 502218 217684 111640 120 1114
1116 0 502119 217508 111760 150 1115
1117 0 502099 217362 111840 178 1116
1118 0 502066 217271 111920 166 1117
1119 0 502068 217159 112000 166 1118
1120 0 502055 216994 112080 124 1119
1121 0 502025 216906 112160 124 1120
1122 0 502058 216815 112320 200 1121
1123 0 502065 216790 112400 200 1122
1124 0 502074 216738 112480 104 1123
1125 0 502102 216699 112600 104 1124
1126 0 502148 216639 112680 164 1125
1127 0 502137 216604 112760 164 1126
1128 0 502144 216511 112880 163 1127
1129 0 502131 216353 113160 178 1128
1130 0 502111 216263 113280 178 1129
1131 0 502124 216234 113320 153 1130
1132 0 502091 216193 113360 153 1131
1133 0 502083 216138 113400 153 1132
1134 0 502058 216088 113480 153 1133
1135 0 502037 216046 113560 197 1134
1136 0 502023 216030 113640 197 1135
1137 0 502012 215959 113680 197 1136
1138 0 501917 215909 113760 181 1137
1139 0 501827 215854 113840 181 1138
1140 0 501741 215725 113920 197 1139
1141 0 501711 215644 114000 197 1140
1142 0 501620 215566 114080 150 1141
1143 0 501532 215526 114160 150 1142
1144 0 501500 215468 114240 163 1143
1145 0 501429 215356 114320 163 1144
1146 0 501388 215277 114360 91 1145
1147 0 501289 215101 114400 91 1146
1148 0 501227 215006 114480 120 1147
1149 0 501275 214725 114600 150 1148
1150 0 501374 214038 114800 192 1149
1151 0 501304 214009 114880 192 1150
1152 0 501328 213796 114960 208 1151
1153 0 501252 213487 115040 190 1152
1154 0 501270 213391 115080 190 1153
1155 0 501248 213266 115160 140 1154
1156 0 501241 213057 115200 101 1155
1157 0 501198 212943 115280 101 1156
1158 0 501183 212861 115320 157 1157
1159 0 501081 212863 115400 157 1158
1160 0 501034 212782 115520 157 1159
1161 0 500964 212719 115600 140 1160
1162 0 500932 212604 115680 140 1161
1163 0 500890 212551 115800 148 1162
1164 0 500880 212441 115880 148 1163
1165 0 500967 212147 115920 101 1164
1166 0 501002 211944 115960 86 1165
1167 0 501023 211853 116040 102 1166
1168 0 501000 211805 116080 102 1167
1169 0 501038 211641 116160 102 1168
1170 0 501002 211543 116240 98 1169
1171 0 501033 211438 116320 120 1170
1172 0 501061 211341 116400 120 1171
1173 0 501074 211259 116480 183 1172
1174 0 501085 211186 116520 183 1173
1175 0 501082 211127 116600 183 1174
1176 0 501098 211034 116680 181 1175
1177 0 501069 210974 116760 181 1176
1178 0 501039 210906 116800 181 1177
1179 0 501014 210797 116880 181 1178
1180 0 501003 210755 116960 181 1179
1181 0 500995 210687 117040 139 1180
1182 0 500975 210622 117080 139 1181
1183 0 500982 210573 117120 139 1182
1184 0 500995 210494 117160 157 1183
1185 0 501021 210439 117240 157 1184
1186 0 501051 210381 117320 153 1185
1187 0 501056 210348 117360 153 1186
1188 0 501088 210267 117400 153 1187
1189 0 501134 210236 117480 153 1188
1190 0 501064 210218 117520 153 1189
1191 0 501096 210176 117600 150 1190
1192 0 501065 210152 117640 150 1191
1193 0 501159 210120 117720 150 1192
1194 0 501164 210057 117760 163 1193
1195 0 501158 210072 117840 163 1194
1196 0 501165 210099 117880 163 1195
1197 0 501114 210061 117960 163 1196
1198 0 501066 210065 118040 154 1197
1199 0 501011 210079 118120 154 1198
1200 0 500983 210048 118200 154 1199
1201 0 500906 210085 118280 128 1200
1202 0 500875 210049 118320 128 1201
1203 0 500781 210060 118400 128 1202
1204 0 500678 210081 118480 128 1203
1205 0 500645 210074 118560 71 1204
1206 0 500617 210008 118640 71 1205
1207 0 500593 209937 118720 71 1206
1208 0 500511 209924 118760 60 1207
1209 0 500568 209839 118840 60 1208
1210 0 500692 209672 118920 101 1209
1211 0 500741 209198 119160 156 1210
1212 0 500762 209212 119280 156 1211
1213 0 500744 209165 119360 156 1212
1214 0 500789 209075 119440 217 1213
1215 0 500715 209114 119520 217 1214
1216 0 500753 209038 119600 217 1215
1217 0 500736 209005 119680 208 1216
1218 0 500745 209025 119760 208 1217
1219 0 500811 209032 119840 208 1218
1220 0 500809 208994 119920 120 1219
1221 0 500836 208947 120000 120 1220
1222 0 500804 208920 120080 120 1221
1223 0 500791 208876 120160 178 1222
1224 0 500786 208829 120240 178 1223
1225 0 500772 208744 120320 178 1224
1226 0 500763 208676 120400 163 1225
1227 0 500751 208539 120520 163 1226
1228 0 500777 208384 120560 163 1227
1229 0 500799 208230 120600 186 1228
1230 0 500836 208156 120680 186 1229
1231 0 500907 207957 120760 178 1230
1232 0 500965 207833 120880 178 1231
1233 0 500992 207746 120960 207 1232
1234 0 501038 207670 121040 207 1233
1235 0 501072 207599 121120 200 1234
1236 0 501105 207484 121160 200 1235
1237 0 501115 207431 121200 208 1236
1238 0 501105 207347 121280 208 1237
1239 0 501055 207211 121360 206 1238
1240 0 501053 207102 121440 206 1239
1241 0 501025 207001 121520 186 1240
1242 0 500987 206945 121600 186 1241
1243 0 500984 206952 121640 186 1242
1244 0 500951 206873 121720 186 1243
1245 0 500784 206847 121800 157 1244
1246 0 500721 206798 121880 157 1245
1247 0 500671 206721 121960 137 1246
1248 0 500652 206614 122040 115 1247
1249 0 500608 206440 122120 115 1248
1250 0 500586 206369 122240 90 1249
1251 0 500600 206329 122320 90 1250
1252 0 500656 206300 122400 90 1251
1253 0 500694 206221 122480 90 1252
1254 0 500697 206148 122560 134 1253
1255 0 500659 206072 122640 134 1254
1256 0 500650 205888 122720 136 1255
1257 0 500574 205503 122920 136 1256
1258 0 500557 205330 123000 136 1257
1259 0 500497 205142 123120 136 1258
1260 0 500403 204885 123360 134 1259
1261 0 500321 204640 123520 166 1260
1262 0 500187 204458 123760 51 1261
1263 0 500179 204382 123840 51 1262
1264 0 500175 204310 123920 51 1263
1265 0 500147 204228 124040 60 1264
1266 0 500179 204101 124200 120 1265
1267 0 500217 203938 124360 90 1266
1268 0 500303 203885 124440 90 1267
1269 0 500307 203843 124520 209 1268
1270 0 500312 203766 124600 209 1269
1271 0 500332 203712 124680 209 1270
1272 0 500336 203655 124760 224 1271
1273 0 500336 203552 124840 224 1272
1274 0 500300 203429 124920 204 1273
1275 0 500253 203346 125000 204 1274
1276 0 500230 203284 125040 175 1275
1277 0 500212 203195 125120 175 1276
1278 0 500204 203070 125200 122 1277
1279 0 500183 202982 125280 122 1278
1280 0 500178 202863 125360 122 1279
1281 0 500105 202764 125440 124 1280
1282 0 500089 202657 125520 124 1281
1283 0 500062 202551 125600 128 1282
1284 0 500009 202502 125680 128 1283
1285 0 499958 202375 125760 124 1284
1286 0 499875 202304 125840 124 1285
1287 0 499762 202120 125920 80 1286
1288 0 499766 201949 126000 80 1287
1289 0 499825 201807 126080 80 1288
1290 0 499826 201736 126160 80 1289
1291 0 499856 201668 126200 80 1290
1292 0 499845 201591 126280 80 1291
1293 0 499800 201565 126360 91 1292
1294 0 499718 201541 126440 122 1293
1295 0 499715 201491 126520 122 1294
1296 0 499627 201493 126600 128 1295
1297 0 499516 201450 126680 128 1296
1298 0 499442 201427 126760 128 1297
1299 0 499341 201303 126840 115 1298
1300 0 499446 201177 126920 115 1299
1301 0 499434 201098 127000 115 1300
1302 0 499471 201063 127080 101 1301
1303 0 499509 201040 127160 101 1302
1304 0 499568 200937 127240 101 1303
1305 0 499623 200801 127320 107 1304
1306 0 499667 200695 127360 108 1305
1307 0 499718 200601 127400 108 1306
1308 0 499724 200538 127480 108 1307
1309 0 499722 200466 127520 148 1308
1310 0 499688 200370 127600 148 1309
1311 0 499756 200282 127680 148 1310
1312 0 499744 200203 127760 81 1311
1313 0 499775 200090 127880 96 1312
1314 0 499819 199977 128000 120 1313
1315 0 499806 199792 128160 120 1314
1316 0 499742 199697 128280 64 1315
1317 0 499539 199333 128520 122 1316
1318 0 499239 198632 129280 128 1317
1319 0 499225 198584 129360 150 1318
1320 0 499231 198544 129440 150 1319
1321 0 499235 198485 129520 150 1320
1322 0 499222 198459 129560 107 1321
1323 0 499237 198379 129640 107 1322
1324 0 499270 198276 129720 154 1323
1325 0 499271 198197 129800 154 1324
1326 0 499317 198116 129880 154 1325
1327 0 499319 198093 129960 98 1326
1328 0 499247 198061 130040 98 1327
1329 0 499242 198019 130120 98 1328
1330 0 499180 197912 130200 156 1329
1331 0 499057 197737 130360 128 1330
1332 0 498824 197632 130440 140 1331
1333 0 498530 197445 130480 128 1332
1334 0 498415 197305 130560 139 1333
1335 0 498329 197189 130640 139 1334
1336 0 498249 197064 130720 128 1335
1337 0 498176 196873 130960 163 1336
1338 0 498152 196802 131080 150 1337
1339 0 498143 196752 131160 150 1338
1340 0 498131 196660 131240 150 1339
1341 0 498127 196581 131320 150 1340
1342 0 498125 196466 131400 150 1341
1343 0 498104 196287 131480 150 1342
1344 0 498076 196190 131560 150 1343
1345 0 498092 196085 131640 181 1344
1346 0 498094 196065 131720 181 1345
1347 0 498098 195987 131800 181 1346
1348 0 498108 195919 131880 128 1347
1349 0 498088 195898 131960 128 1348
1350 0 498091 195898 132080 104 1349
1351 0 498063 195866 132160 104 1350
1352 0 498048 195874 132240 104 1351
1353 0 498028 195876 132400 163 1352
1354 0 498000 195887 132480 163 1353
1355 0 497965 195881 132560 163 1354
1356 0 497891 195884 132680 192 1355
1357 0 497875 195860 132760 192 1356
1358 0 497857 195727 132840 192 1357
1359 0 497920 195632 132960 224 1358
1360 0 497935 195487 133080 153 1359
1361 0 497610 194920 133160 150 1360
1362 0 497412 194739 133240 140 1361
1363 0 497325 194616 133320 154 1362
1364 0 497284 194502 133400 154 1363
1365 0 497241 194440 133560 163 1364
1366 0 497200 194422 133640 163 1365
1367 0 497171 194355 133720 140 1366
1368 0 497141 194258 133920 140 1367
1369 0 497154 194208 134080 131 1368
1370 0 497088 193966 134400 102 1369
1371 0 497044 193898 134480 86 1370
1372 0 497018 193809 134560 86 1371
1373 0 496957 193710 134640 153 1372
1374 0 497000 193607 134680 153 1373
1375 0 496978 193521 134800 80 1374
1376 0 496950 193420 134880 80 1375
1377 0 496894 193215 135040 131 1376
1378 0 496826 193017 135120 115 1377
1379 0 496821 192940 135200 115 1378
1380 0 496771 192816 135320 166 1379
1381 0 496777 192718 135400 128 1380
1382 0 496733 192652 135480 128 1381
1383 0 496756 192539 135560 137 1382
1384 0 496701 192466 135640 137 1383
1385 0 496718 192402 135720 71 1384
1386 0 496688 192335 135840 71 1385
1387 0 496690 192274 135880 71 1386
1388 0 496677 192157 135960 139 1387
1389 0 496653 192061 136040 139 1388
1390 0 496666 192000 136120 208 1389
1391 0 496678 191981 136200 208 1390
1392 0 496640 191946 136280 208 1391
1393 0 496605 191907 136360 209 1392
1394 0 496583 191796 136440 209 1393
1395 0 496525 191681 136520 137 1394
1396 0 496505 191559 136600 80 1395
1397 0 496522 191412 136680 80 1396
1398 0 496504 191168 136800 102 1397
1399 0 496524 191066 136840 124 1398
1400 0 496522 190965 136880 124 1399
1401 0 496541 190813 136960 150 1400
1402 0 496519 190721 137040 150 1401
1403 0 496511 190535 137120 120 1402
1404 0 496442 190522 137200 120 1403
1405 0 496436 190433 137240 51 1404
1406 0 496420 190317 137320 51 1405
1407 0 496401 190115 137400 45 1406
1408 0 496325 189863 137480 32 1407
1409 0 496201 189674 137560 131 1408
1410 0 496125 189638 137680 131 1409
1411 0 496062 189483 137800 131 1410
1412 0 495925 189167 137880 153 1411
1413 0 495917 188854 137920 140 1412
1414 0 495881 188642 138040 157 1413
1415 0 495878 188569 138080 157 1414
1416 0 495876 188512 138120 157 1415
1417 0 495871 188452 138160 163 1416
1418 0 495873 188381 138200 163 1417
1419 0 495878 188328 138240 163 1418
1420 0 495872 188268 138280 140 1419
1421 0 495866 188214 138320 140 1420
1422 0 495874 188156 138360 140 1421
1423 0 495876 188097 138400 140 1422
1424 0 495877 188045 138440 120 1423
1425 0 495877 187983 138480 120 1424
1426 0 495880 187930 138520 120 1425
1427 0 495892 187880 138560 120 1426
1428 0 495886 187847 138600 120 1427
1429 0 495893 187827 138640 108 1428
1430 0 495904 187800 138680 108 1429
1431 0 495908 187783 138720 108 1430
1432 0 495921 187780 138760 108 1431
1433 0 495929 187768 138800 108 1432
1434 0 495940 187763 138840 108 1433
1435 0 495948 187777 138880 108 1434
1436 0 495957 187802 138920 108 1435
1437 0 495953 187807 138960 148 1436
1438 0 495957 187820 139000 148 1437
1439 0 495970 187841 139040 148 1438
1440 0 495970 187855 139080 148 1439
1441 0 495975 187860 139120 148 1440
1442 0 495985 187884 139160 148 1441
1443 0 495987 187890 139200 148 1442
1444 0 496010 187935 139240 141 1443
1445 0 496099 188074 139280 141 1444
1446 0 496095 188089 139320 141 1445
1447 0 496112 188110 139360 148 1446
1448 0 496122 188121 139400 148 1447
1449 0 496130 188151 139440 148 1448
1450 0 496136 188152 139480 148 1449
1451 0 496152 188163 139520 148 1450
1452 0 496159 188177 139560 148 1451
1453 0 496170 188195 139600 148 1452
1454 0 496186 188218 139640 135 1453
1455 0 496194 188209 139680 135 1454
1456 0 496208 188216 139720 135 1455
1457 0 496218 188223 139760 135 1456
1458 0 496226 188223 139800 135 1457
1459 0 496228 188198 139840 135 1458
1460 0 496231 188181 139880 135 1459
1461 0 496236 188159 139920 135 1460
1462 0 496239 188137 139960 128 1461
1463 0 496237 188125 140000 128 1462
1464 0 496228 188124 140040 128 1463
1465 0 496229 188136 140080 128 1464
1466 0 496209 188140 140120 128 1465
1467 0 496226 188128 140160 128 1466
1468 0 496238 188096 140200 122 1467
1469 0 496251 188077 140240 122 1468
1470 0 496248 188042 140280 122 1469
1471 0 496250 188012 140320 122 1470
1472 0 496243 187971 140360 122 1471
1473 0 496240 187932 140400 122 1472
1474 0 496235 187899 140440 71 1473
1475 0 496230 187857 140480 71 1474
1476 0 496233 187825 140520 71 1475
1477 0 496240 187824 140560 71 1476
1478 0 496249 187803 140600 71 1477
1479 0 496251 187780 140640 122 1478
1480 0 496259 187757 140680 122 1479
1481 0 496261 187730 140720 122 1480
1482 0 496263 187664 140760 122 1481
1483 0 496259 187592 140800 122 1482
1484 0 496257 187521 140840 202 1483
1485 0 496250 187454 140880 202 1484
1486 0 496246 187387 140920 202 1485
1487 0 496239 187310 140960 197 1486
1488 0 496238 187234 141000 197 1487
1489 0 496217 187176 141040 217 1488
1490 0 496201 187108 141080 217 1489
1491 0 496184 187055 141120 217 1490
1492 0 496165 186993 141160 217 1491
1493 0 496144 186943 141200 172 1492
1494 0 496126 186871 141240 172 1493
1495 0 496106 186810 141280 172 1494
1496 0 496100 186759 141320 172 1495
1497 0 496094 186704 141360 150 1496
1498 0 496088 186652 141400 150 1497
1499 0 496092 186592 141440 150 1498
1500 0 496086 186542 141480 150 1499
1501 0 496081 186497 141520 150 1500
1502 0 496079 186443 141560 163 1501
1503 0 496071 186387 141600 163 1502
1504 0 496070 186368 141640 154 1503
1505 0 496067 186348 141680 154 1504
1506 0 496066 186329 141720 154 1505
1507 0 496074 186331 141760 154 1506
1508 0 496075 186310 141800 154 1507
1509 0 496073 186287 141840 154 1508
1510 0 496079 186268 141880 120 1509
1511 0 496078 186186 141920 120 1510
1512 0 496078 186107 141960 120 1511
1513 0 496078 186032 142000 186 1512
1514 0 496078 185959 142040 186 1513
1515 0 496081 185883 142080 186 1514
1516 0 496062 185842 142120 186 1515
1517 0 496035 185799 142160 186 1516
1518 0 496023 185761 142200 224 1517
1519 0 496003 185715 142240 224 1518
1520 0 495992 185676 142280 224 1519
1521 0 495981 185633 142320 186 1520
1522 0 495969 185601 142360 186 1521
1523 0 495966 185583 142400 186 1522
1524 0 495959 185579 142440 186 1523
1525 0 495958 185552 142480 186 1524
1526 0 495954 185561 142520 186 1525
1527 0 495941 185537 142560 226 1526
1528 0 495918 185466 142600 226 1527
1529 0 495898 185373 142640 226 1528
1530 0 495881 185277 142680 186 1529
1531 0 495868 185183 142720 186 1530
1532 0 495890 185119 142760 186 1531
1533 0 495908 185066 142800 163 1532
1534 0 495924 185021 142840 163 1533
1535 0 495929 184994 142880 163 1534
1536 0 495917 184999 142920 163 1535
1537 0 495900 185007 142960 163 1536
1538 0 495894 184996 143000 163 1537
1539 0 495877 184997 143040 163 1538
1540 0 495867 184992 143080 163 1539
1541 0 495971 184621 143080 148 1540
1542 0 495986 184624 143120 178 1541
1543 0 496004 184591 143160 178 1542
1544 0 496013 184584 143200 178 1543
1545 0 496031 184565 143240 178 1544
1546 0 496050 184548 143280 178 1545
1547 0 496063 184531 143320 178 1546
1548 0 496074 184505 143360 166 1547
1549 0 496092 184495 143400 166 1548
1550 0 496104 184451 143440 166 1549
1551 0 496121 184422 143480 166 1550
1552 0 496131 184382 143520 166 1551
1553 0 496153 184335 143560 128 1552
1554 0 496148 184286 143600 128 1553
1555 0 496152 184254 143640 128 1554
1556 0 496140 184220 143680 128 1555
1557 0 496135 184183 143720 128 1556
1558 0 496129 184124 143760 80 1557
1559 0 496131 183919 143920 80 1558
1560 0 496136 183859 143960 32 1559
1561 0 496392 183635 143960 139 1560
1562 0 496412 183564 144000 139 1561
1563 0 496419 183509 144040 139 1562
1564 0 496443 183456 144080 139 1563
1565 0 496457 183402 144120 139 1564
1566 0 496430 183332 144160 139 1565
1567 0 496417 183258 144200 150 1566
1568 0 496387 183192 144240 150 1567
1569 0 496391 183157 144280 150 1568
1570 0 496400 183124 144320 150 1569
1571 0 496407 183089 144360 150 1570
1572 0 496407 183059 144400 150 1571
1573 0 496410 183030 144440 150 1572
1574 0 496422 183001 144480 140 1573
1575 0 496427 182947 144520 140 1574
1576 0 496425 182911 144560 140 1575
1577 0 496427 182874 144600 140 1576
1578 0 496426 182830 144640 140 1577
1579 0 496430 182798 144680 168 1578
1580 0 496428 182764 144720 168 1579
1581 0 496422 182671 144760 168 1580
1582 0 496416 182593 144800 168 1581
1583 0 496399 182498 144840 168 1582
1584 0 496390 182395 144880 194 1583
1585 0 496400 182387 144920 194 1584
1586 0 496393 182368 144960 194 1585
1587 0 496391 182356 145000 194 1586
1588 0 496388 182342 145040 194 1587
1589 0 496379 182306 145080 164 1588
1590 0 496368 182263 145120 164 1589
1591 0 496350 182234 145160 164 1590
1592 0 496335 182197 145200 164 1591
1593 0 496323 182157 145240 164 1592
1594 0 496309 182126 145280 164 1593
1595 0 496288 182102 145320 194 1594
1596 0 496275 182058 145360 194 1595
1597 0 496257 182020 145400 194 1596
1598 0 496257 182021 145440 194 1597
1599 0 496256 182028 145480 194 1598
1600 0 496259 182024 145520 194 1599
1601 0 496272 182023 145560 186 1600
1602 0 496265 182027 145600 186 1601
1603 0 496266 182032 145640 186 1602
1604 0 496263 182014 145680 186 1603
1605 0 496238 182038 145720 186 1604
1606 0 496150 182268 145760 186 1605
1607 0 496120 181949 145800 137 1606
1608 0 496096 181797 145840 137 1607
1609 0 496064 181726 145880 137 1608
1610 0 496054 181712 145920 175 1609
1611 0 496043 181706 145960 175 1610
1612 0 496028 181675 146000 175 1611
1613 0 496021 181653 146040 175 1612
1614 0 496005 181640 146080 175 1613
1615 0 495985 181637 146120 175 1614
1616 0 495967 181599 146160 175 1615
1617 0 495930 181540 146200 141 1616
1618 0 495895 181491 146240 141 1617
1619 0 495850 181440 146280 148 1618
1620 0 495805 181396 146320 148 1619
1621 0 495784 181351 146360 148 1620
1622 0 495734 181281 146400 148 1621
1623 0 495761 181204 146440 166 1622
1624 0 495771 181136 146480 166 1623
1625 0 495786 181050 146520 102 1624
1626 0 495811 180979 146560 102 1625
1627 0 495827 180892 146600 102 1626
1628 0 495846 180821 146640 102 1627
1629 0 495338 179663 146640 150 1628
1630 0 495861 180687 146720 124 1629
1631 0 495866 180618 146760 124 1630
1632 0 495890 180529 146800 124 1631
1633 0 495906 180461 146840 150 1632
1634 0 495927 180376 146880 150 1633
1635 0 495925 180331 146920 150 1634
1636 0 495930 180288 146960 150 1635
1637 0 495930 180230 147000 150 1636
1638 0 495934 180175 147040 150 1637
1639 0 495935 180124 147080 150 1638
1640 0 495939 180098 147120 150 1639
1641 0 495936 180067 147160 150 1640
1642 0 495932 180025 147200 154 1641
1643 0 495935 179990 147240 154 1642
1644 0 495936 179962 147280 154 1643
1645 0 495914 179899 147320 154 1644
1646 0 495897 179838 147360 154 1645
1647 0 495878 179791 147400 148 1646
1648 0 495858 179742 147440 148 1647
1649 0 495844 179689 147480 148 1648
1650 0 495842 179644 147520 148 1649
1651 0 495833 179581 147560 101 1650
1652 0 495829 179529 147600 101 1651
1653 0 495825 179475 147640 101 1652
1654 0 495821 179436 147680 101 1653
1655 0 495824 179406 147720 128 1654
1656 0 495826 179383 147760 128 1655
1657 0 495823 179360 147800 128 1656
1658 0 495831 179346 147840 128 1657
1659 0 495833 179313 147880 128 1658
1660 0 495814 179280 147920 178 1659
1661 0 495795 179251 147960 178 1660
1662 0 495779 179225 148000 178 1661
1663 0 495760 179202 148040 178 1662
1664 0 495746 179142 148080 139 1663
1665 0 495737 179086 148120 139 1664
1666 0 495712 179026 148160 139 1665
1667 0 495684 178963 148200 139 1666
1668 0 495615 178915 148240 120 1667
1669 0 495642 178896 148280 120 1668
1670 0 495642 178892 148320 120 1669
1671 0 495614 178850 148360 120 1670
1672 0 495601 178802 148400 120 1671
1673 0 495565 178753 148440 71 1672
1674 0 495579 178743 148480 71 1673
1675 0 495596 178730 148520 71 1674
1676 0 495594 178708 148560 71 1675
1677 0 495622 178676 148640 71 1676
1678 0 495628 178663 148680 164 1677
1679 0 495622 178632 148720 164 1678
1680 0 495606 178593 148760 164 1679
1681 0 495588 178533 148800 164 1680
1682 0 495576 178499 148840 163 1681
1683 0 495560 178454 148880 163 1682
1684 0 495579 178412 148920 163 1683
1685 0 495593 178390 148960 163 1684
1686 0 495613 178366 149000 163 1685
1687 0 495635 178344 149040 163 1686
1688 0 495652 178314 149080 134 1687
1689 0 495809 178358 149120 134 1688
1690 0 495850 178289 149160 134 1689
1691 0 495884 178205 149200 172 1690
1692 0 495926 178122 149240 172 1691
1693 0 495936 178104 149280 172 1692
1694 0 495945 178068 149320 172 1693
1695 0 495953 178053 149360 172 1694
1696 0 495961 178044 149400 172 1695
1697 0 495968 177989 149440 172 1696
1698 0 495974 177972 149480 172 1697
1699 0 495980 177936 149520 172 1698
1700 0 495948 177854 149560 204 1699
1701 0 495943 177852 149600 204 1700
1702 0 495934 177841 149640 204 1701
1703 0 495918 177854 149680 204 1702
1704 0 495923 177878 149720 204 1703
1705 0 495922 177902 149760 204 1704
1706 0 495908 177953 149800 204 1705
1707 0 495902 178005 149840 141 1706
1708 0 495895 178038 149880 141 1707
1709 0 495892 178083 149920 141 1708
1710 0 495893 178081 149960 141 1709
1711 0 495806 177937 150000 141 1710
1712 0 495847 178003 150040 141 1711
1713 0 495927 178104 150080 141 1712
1714 0 495889 178037 150120 141 1713
1715 0 495850 177951 150160 131 1714
1716 0 495842 177905 150200 131 1715
1717 0 495839 177865 150240 131 1716
1718 0 495840 177787 150280 102 1717
1719 0 495840 177717 150320 102 1718
1720 0 495826 177628 150360 102 1719
1721 0 495826 177558 150400 120 1720
1722 0 495821 177454 150440 120 1721
1723 0 495805 177318 150480 150 1722
1724 0 495791 177199 150520 150 1723
1725 0 495777 177072 150560 154 1724
1726 0 495753 176960 150600 154 1725
1727 0 495734 176864 150640 154 1726
1728 0 495720 176762 150680 136 1727
1729 0 495702 176649 150720 136 1728
1730 0 495688 176590 150760 160 1729
1731 0 495669 176531 150800 160 1730
1732 0 495653 176481 150840 160 1731
1733 0 495638 176429 150880 160 1732
1734 0 495622 176377 150920 154 1733
1735 0 495603 176326 150960 154 1734
1736 0 495571 176296 151000 154 1735
1737 0 495554 176274 151040 154 1736
1738 0 495526 176241 151080 154 1737
1739 0 495498 176196 151120 154 1738
1740 0 495471 176179 151160 154 1739
1741 0 495180 176007 151160 150 1740
1742 0 495155 175978 151200 150 1741
1743 0 495123 175955 151240 150 1742
1744 0 495105 175929 151280 64 1743
1745 0 495079 175906 151320 64 1744
1746 0 495058 175875 151360 64 1745
1747 0 495038 175872 151400 64 1746
1748 0 495026 175829 151440 124 1747
1749 0 495004 175773 151480 124 1748
1750 0 494989 175728 151520 124 1749
1751 0 494973 175685 151560 124 1750
1752 0 494971 175653 151600 124 1751
1753 0 494969 175615 151640 124 1752
1754 0 494965 175572 151680 135 1753
1755 0 494963 175540 151720 135 1754
1756 0 494954 175508 151760 135 1755
1757 0 494949 175471 151800 135 1756
1758 0 495146 175064 151800 120 1757
1759 0 495148 175061 151840 120 1758
1760 0 495138 175044 151880 120 1759
1761 0 495125 175046 151920 120 1760
1762 0 495119 175055 151960 166 1761
1763 0 495116 175066 152000 166 1762
1764 0 495079 175026 152040 166 1763
1765 0 495036 174983 152080 166 1764
1766 0 494998 174950 152120 166 1765
1767 0 494959 174908 152160 166 1766
1768 0 494918 174877 152200 166 1767
1769 0 494892 174816 152240 166 1768
1770 0 494868 174773 152280 166 1769
1771 0 494841 174703 152320 164 1770
1772 0 494811 174643 152360 164 1771
1773 0 494807 174627 152400 164 1772
1774 0 494797 174610 152440 164 1773
1775 0 494785 174588 152480 164 1774
1776 0 494783 174573 152520 214 1775
1777 0 494773 174554 152560 214 1776
1778 0 494777 174548 152600 214 1777
1779 0 494783 174493 152640 214 1778
1780 0 494793 174443 152680 214 1779
1781 0 494795 174378 152720 208 1780
1782 0 494800 174321 152760 208 1781
1783 0 494805 174268 152800 208 1782
1784 0 494811 174217 152840 208 1783
1785 0 494829 174127 152880 166 1784
1786 0 494840 174049 152920 166 1785
1787 0 494852 173968 152960 150 1786
1788 0 494870 173900 153000 150 1787
1789 0 494887 173825 153040 150 1788
1790 0 494900 173759 153080 124 1789
1791 0 495072 173386 153120 136 1790
1792 0 494852 173221 153160 32 1791
1793 0 494842 173221 153200 32 1792
1794 0 494837 173243 153240 32 1793
1795 0 494838 173257 153280 32 1794
1796 0 494838 173278 153320 32 1795
1797 0 494825 173288 153360 32 1796
1798 0 494828 173300 153400 32 1797
1799 0 494828 173301 153440 64 1798
1800 0 494823 173316 153480 64 1799
1801 0 494822 173314 153520 64 1800
1802 0 494831 173197 153560 64 1801
1803 0 494848 173080 153600 107 1802
1804 0 494852 172953 153640 107 1803
1805 0 494869 172828 153680 136 1804
1806 0 494864 172811 153720 136 1805
1807 0 494858 172790 153760 136 1806
1808 0 494858 172784 153800 136 1807
1809 0 494851 172767 153840 136 1808
1810 0 494856 172741 153880 136 1809
1811 0 494862 172735 153920 81 1810
1812 0 494863 172712 153960 124 1811
1813 0 494870 172704 154000 124 1812
1814 0 494881 172679 154040 124 1813
1815 0 494882 172666 154080 124 1814
1816 0 494888 172627 154120 124 1815
1817 0 494895 172591 154160 124 1816
1818 0 494901 172550 154200 124 1817
1819 0 494896 172513 154240 124 1818
1820 0 494903 172477 154280 120 1819
1821 0 494902 172447 154320 120 1820
1822 0 494905 172418 154360 120 1821
1823 0 494912 172388 154400 122 1822
1824 0 494907 172349 154440 120 1823
1825 0 494908 172320 154480 120 1824
1826 0 494909 172330 154520 120 1825
1827 0 494905 172332 154560 120 1826
1828 0 494901 172334 154600 157 1827
1829 0 494896 172332 154640 157 1828
1830 0 494892 172331 154680 157 1829
1831 0 494846 172251 154720 157 1830
1832 0 494815 172184 154760 157 1831
1833 0 494779 172103 154800 108 1832
1834 0 494732 172008 154840 108 1833
1835 0 494692 171933 154880 120 1834
1836 0 494657 171869 154920 120 1835
1837 0 494634 171832 154960 120 1836
1838 0 494618 171812 155000 120 1837
1839 0 494602 171795 155040 120 1838
1840 0 494584 171759 155080 120 1839
1841 0 494563 171714 155120 128 1840
1842 0 494541 171692 155160 128 1841
1843 0 494521 171668 155200 128 1842
1844 0 494511 171625 155240 128 1843
1845 0 494505 171574 155280 124 1844
1846 0 494496 171528 155320 124 1845
1847 0 494483 171489 155360 124 1846
1848 0 494462 171444 155400 124 1847
1849 0 494460 171408 155440 122 1848
1850 0 494436 171397 155480 122 1849
1851 0 494408 171388 155520 122 1850
1852 0 494385 171375 155560 122 1851
1853 0 494371 171381 155600 122 1852
1854 0 494342 171372 155640 122 1853
1855 0 494353 171196 155680 163 1854
1856 0 494350 171038 155720 128 1855
1857 0 494356 170885 155760 128 1856
1858 0 494353 170697 155800 156 1857
1859 0 494342 170633 155840 156 1858
1860 0 494330 170594 155880 156 1859
1861 0 494312 170556 155920 160 1860
1862 0 494310 170491 155960 160 1861
1863 0 494310 170455 156000 160 1862
1864 0 494291 170420 156040 160 1863
1865 0 494273 170365 156080 153 1864
1866 0 494245 170298 156120 153 1865
1867 0 494237 170231 156160 153 1866
1868 0 494225 170182 156200 153 1867
1869 0 494214 170132 156240 196 1868
1870 0 494214 170089 156280 196 1869
1871 0 494214 170043 156320 196 1870
1872 0 494203 170019 156360 196 1871
1873 0 494210 169988 156400 196 1872
1874 0 494199 169950 156440 163 1873
1875 0 494183 169914 156480 163 1874
1876 0 494176 169870 156520 163 1875
1877 0 494193 169802 156560 163 1876
1878 0 494218 169728 156600 150 1877
1879 0 494239 169648 156640 150 1878
1880 0 494235 169630 156680 150 1879
1881 0 494228 169611 156720 150 1880
1882 0 494230 169575 156760 150 1881
1883 0 494226 169539 156800 128 1882
1884 0 494219 169510 156840 128 1883
1885 0 494220 169468 156880 128 1884
1886 0 494272 169218 156920 189 1885
1887 0 494253 169220 156960 189 1886
1888 0 494241 169197 157000 189 1887
1889 0 494241 169195 157040 189 1888
1890 0 494226 169177 157080 186 1889
1891 0 494214 169177 157120 186 1890
1892 0 494215 169160 157160 186 1891
1893 0 494197 169158 157200 186 1892
1894 0 494180 169157 157240 186 1893
1895 0 494180 169141 157280 186 1894
1896 0 494160 169146 157320 186 1895
1897 0 494146 169134 157360 186 1896
1898 0 494135 169107 157400 137 1897
1899 0 494108 169099 157440 137 1898
1900 0 494089 169075 157480 137 1899
1901 0 494066 169055 157520 137 1900
1902 0 494043 168983 157560 137 1901
1903 0 494031 168907 157600 164 1902
1904 0 494017 168814 157640 164 1903
1905 0 493989 168785 157680 164 1904
1906 0 493971 168702 157720 176 1905
1907 0 493964 168706 157760 176 1906
1908 0 493955 168709 157800 176 1907
1909 0 493955 168702 157840 176 1908
1910 0 493950 168696 157880 176 1909
1911 0 493937 168692 157920 176 1910
1912 0 493912 168646 157960 176 1911
1913 0 493896 168591 158000 163 1912
1914 0 493880 168541 158040 163 1913
1915 0 493861 168500 158080 163 1914
1916 0 493838 168445 158120 163 1915
1917 0 493815 168365 158160 163 1916
1918 0 493797 168406 158200 163 1917
1919 0 493772 168428 158240 166 1918
1920 0 493748 168476 158280 166 1919
1921 0 493724 168497 158320 166 1920
1922 0 493701 168530 158360 166 1921
1923 0 493693 168495 158400 166 1922
1924 0 493686 168491 158440 166 1923
1925 0 493679 168474 158480 181 1924
1926 0 493669 168470 158520 181 1925
1927 0 493647 168434 158560 181 1926
1928 0 493638 168415 158600 181 1927
1929 0 493623 168383 158640 181 1928
1930 0 493614 168365 158680 172 1929
1931 0 493594 168372 158720 172 1930
1932 0 493578 168372 158760 172 1931
1933 0 493560 168373 158800 172 1932
1934 0 493545 168368 158840 172 1933
1935 0 493534 168337 158880 172 1934
1936 0 493530 168301 158920 172 1935
1937 0 493507 168269 158960 178 1936
1938 0 493499 168243 159000 178 1937
1939 0 493480 168226 159040 178 1938
1940 0 493469 168183 159080 178 1939
1941 0 493451 168154 159120 178 1940
1942 0 493440 168114 159160 178 1941
1943 0 493434 168090 159200 164 1942
1944 0 493382 168053 159240 164 1943
1945 0 493324 167994 159280 164 1944
1946 0 493262 167938 159320 137 1945
1947 0 493232 167897 159360 137 1946
1948 0 493195 167845 159400 137 1947
1949 0 493163 167827 159440 137 1948
1950 0 493122 167799 159480 137 1949
1951 0 493010 167851 159480 137 1950
1952 0 492655 167439 159480 108 1951
1953 0 492616 167084 159480 45 1952
1954 0 492613 167041 159520 45 1953
1955 0 492602 167028 159560 45 1954
1956 0 492584 167022 159600 45 1955
1957 0 492567 167015 159640 45 1956
1958 0 492558 166989 159680 51 1957
1959 0 492557 166971 159720 51 1958
1960 0 492556 166929 159760 51 1959
1961 0 492528 166789 159800 75 1960
1962 0 492493 166635 159840 75 1961
1963 0 492465 166502 159880 163 1962
1964 0 492413 166500 159920 163 1963
1965 0 492373 166510 159960 163 1964
1966 0 492310 166534 160000 163 1965
1967 0 492265 166533 160040 163 1966
1968 0 492219 166467 160080 175 1967
1969 0 492172 166382 160120 175 1968
1970 0 492130 166297 160160 175 1969
1971 0 492105 166276 160200 175 1970
1972 0 492078 166219 160240 122 1971
1973 0 492046 166132 160280 122 1972
1974 0 492019 166028 160320 122 1973
1975 0 492005 165956 160360 124 1974
1976 0 491963 165893 160400 124 1975
1977 0 491934 165820 160440 124 1976
1978 0 491887 165737 160480 153 1977
1979 0 491859 165682 160520 153 1978
1980 0 491843 165648 160560 153 1979
1981 0 491829 165601 160600 153 1980
1982 0 491785 165570 160640 175 1981
1983 0 491764 165543 160680 175 1982
1984 0 491730 165485 160720 175 1983
1985 0 491703 165430 160760 175 1984
1986 0 491671 165400 160800 181 1985
1987 0 491631 165352 160840 181 1986
1988 0 491604 165306 160880 181 1987
1989 0 491563 165277 160920 181 1988
1990 0 491545 165230 160960 217 1989
1991 0 491507 165181 161000 217 1990
1992 0 491480 165172 161040 217 1991
1993 0 491460 165150 161080 217 1992
1994 0 491429 165146 161120 217 1993
1995 0 491383 165095 161160 176 1994
1996 0 491348 165037 161200 176 1995
1997 0 491318 164960 161240 176 1996
1998 0 491276 164935 161280 176 1997
1999 0 491233 164915 161320 141 1998
2000 0 491240 164720 161360 141 1999
2001 0 491198 164610 161400 181 2000
2002 0 491168 164509 161440 181 2001
2003 0 491131 164502 161480 181 2002
2004 0 491102 164517 161520 181 2003
2005 0 491066 164524 161560 181 2004
2006 0 491073 164382 161600 185 2005
2007 0 491029 164331 161640 185 2006
2008 0 490995 164283 161680 185 2007
2009 0 490966 164351 161720 185 2008
2010 0 490991 164241 161760 176 2009
2011 0 490955 164322 161800 176 2010
2012 0 490977 164279 161840 176 2011
2013 0 490994 164139 161880 176 2012
2014 0 490961 164209 161920 176 2013
2015 0 490960 164070 161960 176 2014
2016 0 490952 164098 162000 176 2015
2017 0 490929 164027 162040 176 2016
2018 0 490946 164022 162080 176 2017
2019 0 490883 163910 162120 166 2018
2020 0 490848 163915 162160 166 2019
2021 0 490852 163806 162200 166 2020
2022 0 490808 163939 162240 166 2021
2023 0 490793 163765 162280 166 2022
2024 0 490745 163830 162320 166 2023
2025 0 490732 163768 162360 124 2024
2026 0 490710 163650 162400 124 2025
2027 0 490681 163686 162440 124 2026
2028 0 490659 163684 162480 124 2027
2029 0 490656 163658 162520 124 2028
2030 0 490650 163627 162560 124 2029
2031 0 490639 163612 162600 124 2030
2032 0 490616 163536 162640 124 2031
2033 0 490576 163477 162680 122 2032
2034 0 490534 163422 162720 122 2033
2035 0 490510 163351 162760 122 2034
2036 0 490475 163281 162800 163 2035
2037 0 490488 163255 162840 163 2036
2038 0 490505 163224 162880 163 2037
2039 0 490466 163185 162920 163 2038
2040 0 490406 163168 162960 163 2039
2041 0 490363 163121 163000 163 2040
2042 0 490312 163073 163040 163 2041
2043 0 490308 163030 163080 163 2042
2044 0 490298 162977 163120 163 2043
2045 0 490289 162918 163160 163 2044
2046 0 490266 162885 163200 154 2045
2047 0 490228 162866 163240 154 2046
2048 0 490204 162838 163280 154 2047
2049 0 490170 162839 163320 154 2048
2050 0 490154 162779 163360 154 2049
2051 0 490135 162740 163400 164 2050
2052 0 490115 162696 163440 164 2051
2053 0 490111 162660 163480 164 2052
2054 0 490103 162618 163520 164 2053
2055 0 490092 162578 163560 164 2054
2056 0 490090 162535 163600 166 2055
2057 0 490087 162504 163640 166 2056
2058 0 490097 162451 163680 166 2057
2059 0 490074 162454 163720 164 2058
2060 0 490079 162415 163760 164 2059
2061 0 490063 162362 163800 164 2060
2062 0 490053 162314 163840 164 2061
2063 0 490025 162288 163880 164 2062
2064 0 490017 162231 163920 141 2063
2065 0 490017 162171 163960 141 2064
2066 0 489937 162117 164000 141 2065
2067 0 489860 162045 164040 150 2066
2068 0 489791 161963 164080 150 2067
2069 0 489708 161940 164120 150 2068
2070 0 489717 161925 164160 150 2069
2071 0 489706 161922 164200 164 2070
2072 0 489718 161905 164240 164 2071
2073 0 489726 161908 164280 164 2072
2074 0 489681 161880 164320 164 2073
2075 0 489635 161824 164360 164 2074
2076 0 489617 161779 164400 175 2075
2077 0 489576 161712 164440 175 2076
2078 0 489547 161646 164480 175 2077
2079 0 489522 161594 164520 219 2078
2080 0 489502 161548 164560 219 2079
2081 0 489478 161506 164600 219 2080
2082 0 489439 161487 164640 219 2081
2083 0 489411 161453 164680 219 2082
2084 0 489383 161429 164720 200 2083
2085 0 489299 161397 164760 200 2084
2086 0 489208 161331 164800 200 2085
2087 0 489128 161273 164840 197 2086
2088 0 489026 161227 164880 197 2087
2089 0 488942 161173 164920 221 2088
2090 0 488857 161113 164960 221 2089
2091 0 488770 161093 165000 221 2090
2092 0 488762 161023 165040 221 2091
2093 0 488743 160985 165080 277 2092
2094 0 488738 160922 165120 277 2093
2095 0 488731 160860 165160 277 2094
2096 0 488699 160880 165200 277 2095
2097 0 488663 160888 165240 277 2096
2098 0 488622 160896 165280 277 2097
2099 0 488575 160919 165320 277 2098
2100 0 488526 160938 165360 277 2099
2101 0 488504 160889 165400 237 2100
2102 0 488480 160851 165440 237 2101
2103 0 488464 160794 165480 237 2102
2104 0 488430 160748 165520 237 2103
2105 0 488416 160708 165560 237 2104
2106 0 488386 160655 165600 204 2105
2107 0 488347 160608 165640 204 2106
2108 0 488303 160556 165680 204 2107
2109 0 488256 160497 165720 202 2108
2110 0 488217 160429 165760 141 2109
2111 0 488172 160374 165800 141 2110
2112 0 488111 160324 165840 141 2111
2113 0 488080 160239 165880 141 2112
2114 0 488038 160162 165920 141 2113
2115 0 487990 160077 165960 107 2114
2116 0 487943 159992 166000 107 2115
2117 0 487986 159923 166040 107 2116
2118 0 488016 159898 166080 107 2117
2119 0 488064 159849 166120 107 2118
2120 0 488089 159818 166160 60 2119
2121 0 488000 159755 166200 60 2120
2122 0 487933 159662 166240 60 2121
2123 0 487850 159656 166280 60 2122
2124 0 487767 159538 166320 136 2123
2125 0 487697 159422 166360 136 2124
2126 0 487638 159294 166400 137 2125
2127 0 487579 159143 166440 137 2126
2128 0 487544 158965 166480 153 2127
2129 0 487421 158805 166520 120 2128
2130 0 487405 158735 166560 120 2129
2131 0 487372 158674 166600 120 2130
2132 0 487363 158635 166640 120 2131
2133 0 487337 158621 166680 102 2132
2134 0 487315 158570 166720 102 2133
2135 0 487285 158549 166760 102 2134
2136 0 487245 158530 166800 102 2135
2137 0 487166 158459 166840 122 2136
2138 0 487094 158390 166880 122 2137
2139 0 487021 158309 166920 153 2138
2140 0 486958 158220 166960 153 2139
2141 0 486885 158133 167000 153 2140
2142 0 486808 158063 167040 150 2141
2143 0 486735 158008 167080 150 2142
2144 0 486647 157959 167120 136 2143
2145 0 486578 157881 167160 136 2144
2146 0 486510 157801 167200 136 2145
2147 0 486422 157744 167240 160 2146
2148 0 486347 157671 167280 160 2147
2149 0 486266 157600 167320 160 2148
2150 0 486187 157549 167360 104 2149
2151 0 486149 157547 167400 104 2150
2152 0 486108 157514 167440 104 2151
2153 0 486074 157498 167480 104 2152
2154 0 486041 157482 167520 122 2153
2155 0 486020 157464 167560 122 2154
2156 0 485920 157447 167600 122 2155
2157 0 485819 157418 167640 115 2156
2158 0 485674 157275 167720 115 2157
2159 0 485581 157246 167760 156 2158
2160 0 485422 157192 167800 156 2159
2161 0 485280 157124 167840 196 2160
2162 0 485134 157057 167880 172 2161
2163 0 484966 157002 167920 172 2162
2164 0 484821 156944 167960 178 2163
2165 0 484594 156884 168000 178 2164
2166 0 484343 156835 168040 164 2165
2167 0 484129 156755 168080 164 2166
2168 0 484046 156677 168120 139 2167
2169 0 483982 156589 168160 139 2168
2170 0 483876 156523 168200 164 2169
2171 0 483786 156447 168240 164 2170
2172 0 483701 156400 168280 137 2171
2173 0 483603 156354 168320 137 2172
2174 0 483502 156312 168360 137 2173
2175 0 483418 156252 168400 189 2174
2176 0 483320 156212 168440 189 2175
2177 0 483225 156175 168480 176 2176
2178 0 483134 156129 168520 176 2177
2179 0 483034 156094 168560 176 2178
2180 0 482952 156025 168600 148 2179
2181 0 482860 155951 168640 148 2180
2182 0 482776 155892 168680 150 2181
2183 0 482238 155569 168720 148 2182
2184 0 482193 155548 168760 148 2183
2185 0 481512 155372 168800 80 2184
2186 0 480556 154850 168840 163 2185
2187 0 480515 154888 168880 163 2186
2188 0 480444 154817 168920 202 2187
2189 0 480371 154754 168960 202 2188
2190 0 480311 154672 169000 160 2189
2191 0 480224 154626 169040 160 2190
2192 0 480162 154564 169080 153 2191
2193 0 480113 154491 169120 153 2192
2194 0 480029 154432 169160 153 2193
2195 0 479967 154371 169200 122 2194
2196 0 479893 154325 169240 122 2195
2197 0 479826 154278 169280 120 2196
2198 0 479788 154212 169320 120 2197
2199 0 479755 154136 169360 120 2198
2200 0 479707 154087 169400 135 2199
2201 0 479672 154038 169440 32 2200
2202 0 479645 153978 169480 32 2201
2203 0 479447 153693 169520 137 2202
2204 0 479254 153412 169560 150 2203
2205 0 478672 153071 169560 80 2204
2206 0 478512 153083 169600 80 2205
2207 0 478146 152990 169640 139 2206
2208 5 478005 153010 169680 128 2207
2209 0 477870 153021 169720 128 2208
2210 0 477793 153039 169760 128 2209
2211 0 477724 153056 169800 181 2210
2212 0 477637 153074 169840 181 2211
2213 0 477553 153097 169880 181 2212
2214 0 477491 153089 169920 128 2213
2215 0 477435 153076 169960 128 2214
2216 0 477358 153079 170000 128 2215
2217 0 477269 153080 170040 148 2216
2218 0 477231 153077 170080 148 2217
2219 0 477089 153061 170120 148 2218
2220 0 476942 153052 170160 186 2219
2221 0 476808 153045 170200 153 2220
2222 0 476687 153025 170240 153 2221
2223 0 476548 153008 170280 178 2222
2224 0 476478 153031 170320 178 2223
2225 0 476405 153062 170360 186 2224
2226 0 476337 153092 170400 186 2225
2227 0 476276 153114 170440 186 2226
2228 0 476233 153108 170480 186 2227
2229 0 476207 153105 170520 203 2228
2230 0 476155 153119 170560 203 2229
2231 0 476105 153135 170600 203 2230
2232 0 476064 153138 170640 203 2231
2233 0 476037 153143 170680 203 2232
2234 0 475967 153117 170720 124 2233
2235 0 475900 153094 170760 124 2234
2236 0 475827 153074 170800 124 2235
2237 0 475765 153055 170840 124 2236
2238 0 475755 152993 170880 154 2237
2239 0 475759 152938 170920 154 2238
2240 0 475771 152869 170960 154 2239
2241 0 475751 152882 171000 154 2240
2242 0 475750 152881 171040 154 2241
2243 0 475742 152880 171080 154 2242
2244 0 475730 152887 171120 75 2243
2245 0 475666 152879 171160 75 2244
2246 0 475641 152856 171200 75 2245
2247 0 475589 152848 171240 75 2246
2248 0 475554 152827 171280 75 2247
2249 0 475497 152789 171320 75 2248
2250 0 475461 152743 171360 75 2249
2251 0 475389 152722 171400 75 2250
2252 0 475330 152680 171440 120 2251
2253 0 475276 152651 171480 120 2252
2254 0 475221 152620 171520 120 2253
2255 0 475135 152628 171560 219 2254
2256 0 475051 152627 171600 219 2255
2257 0 474963 152631 171640 219 2256
2258 0 474934 152638 171680 219 2257
2259 0 474916 152633 171720 219 2258
2260 0 474895 152623 171760 219 2259
2261 0 474883 152620 171800 160 2260
2262 0 474860 152583 171840 160 2261
2263 0 474834 152548 171880 160 2262
2264 0 474811 152500 171920 160 2263
2265 0 474760 152458 171960 160 2264
2266 0 474728 152479 172000 160 2265
2267 0 474671 152520 172040 139 2266
2268 0 474618 152564 172080 139 2267
2269 0 474570 152597 172120 139 2268
2270 0 474530 152638 172160 139 2269
2271 0 474353 152504 172200 128 2270
2272 0 474188 152368 172240 135 2271
2273 0 474002 152234 172280 135 2272
2274 0 473816 152111 172320 175 2273
2275 0 473689 152043 172360 175 2274
2276 0 473528 152001 172400 189 2275
2277 0 473400 151938 172440 128 2276
2278 0 473250 151888 172480 128 2277
2279 0 472894 151627 172520 175 2278
2280 0 472527 151373 172560 120 2279
2281 0 472184 151271 172600 128 2280
2282 0 472013 151087 172640 136 2281
2283 0 471748 150958 172680 120 2282
2284 0 471360 150586 172720 102 2283
2285 0 471288 150575 172760 102 2284
2286 0 471178 150451 172800 136 2285
2287 0 471071 150310 172840 136 2286
2288 0 471023 150276 172880 120 2287
2289 0 470901 150253 172920 120 2288
2290 0 470802 150149 172960 120 2289
2291 0 470745 150113 173000 120 2290
2292 0 470591 150015 173040 107 2291
2293 0 470597 149946 173080 107 2292
2294 0 470556 149905 173120 107 2293
2295 0 470505 149961 173160 107 2294
2296 0 470319 149947 173200 128 2295
2297 0 470228 149878 173240 128 2296
2298 0 470134 149824 173280 107 2297
2299 0 470016 149776 173320 107 2298
2300 0 469935 149708 173360 107 2299
2301 0 469842 149673 173400 150 2300
2302 0 469764 149629 173440 150 2301
2303 0 469674 149593 173480 122 2302
2304 0 469589 149556 173520 122 2303
2305 0 469479 149437 173560 156 2304
2306 0 469375 149322 173600 156 2305
2307 0 469249 149226 173640 189 2306
2308 0 469134 149108 173680 189 2307
2309 0 469108 149115 173720 229 2308
2310 0 469073 149113 173760 229 2309
2311 0 469051 149121 173800 229 2310
2312 0 469026 149129 173840 229 2311
2313 0 468828 148993 173880 183 2312
2314 0 468636 148852 173920 183 2313
2315 0 468441 148705 173960 205 2314
2316 0 468242 148557 174000 178 2315
2317 0 467233 147983 174000 120 2316
2318 0 467037 147813 174040 120 2317
2319 0 466740 147846 174080 139 2318
2320 0 466550 147800 174160 139 2319
2321 0 466490 147805 174200 80 2320
2322 0 466432 147815 174240 80 2321
2323 0 466393 147821 174280 80 2322
2324 0 466231 147808 174320 64 2323
2325 0 466082 147795 174360 64 2324
2326 0 465911 147797 174400 122 2325
2327 0 465808 147781 174440 122 2326
2328 0 465694 147760 174480 137 2327
2329 0 465396 147748 174520 128 2328
2330 0 463946 147113 174520 154 2329
2331 5 462792 146563 174520 108 2330
2332 0 461376 146272 174520 107 2331
2333 0 460508 145888 174520 104 2332
2334 0 459188 145961 174520 150 2333
2335 5 456796 145020 174520 186 2334
2336 0 456909 145170 174560 186 2335
2337 0 456874 145187 174600 186 2336
2338 0 456846 145208 174640 186 2337
2339 0 456816 145230 174680 186 2338
2340 0 456785 145266 174720 186 2339
2341 0 456740 145287 174760 175 2340
2342 0 456717 145302 174800 175 2341
2343 0 456681 145314 174840 175 2342
2344 0 456605 145273 174880 178 2343
2345 0 456523 145218 174920 178 2344
2346 0 456476 145265 174960 178 2345
2347 0 456446 145291 175000 178 2346
2348 0 456401 145328 175040 178 2347
2349 0 456372 145239 175080 160 2348
2350 0 456121 145176 175120 160 2349
2351 0 455945 145027 175160 154 2350
2352 0 455782 144947 175200 178 2351
2353 0 455587 145041 175240 178 2352
2354 0 455608 144833 175280 178 2353
2355 0 455540 144854 175320 160 2354
2356 0 455526 144900 175360 160 2355
2357 0 455863 144302 175400 178 2356
2358 0 455462 144686 175440 40 2357
2359 0 455462 144703 175480 40 2358
2360 0 455416 144660 175520 40 2359
2361 0 455368 144616 175560 40 2360
2362 0 455335 144581 175600 40 2361
2363 0 455316 144540 175640 128 2362
2364 0 455313 144484 175680 128 2363
2365 0 455283 144462 175720 128 2364
2366 0 455248 144439 175760 128 2365
2367 0 455211 144410 175800 128 2366
2368 0 455156 144390 175840 128 2367
2369 0 455137 144349 175880 128 2368
2370 0 455085 144382 175920 128 2369
2371 0 455047 144400 175960 128 2370
2372 0 455003 144427 176000 128 2371
2373 0 454964 144346 176040 150 2372
2374 0 454917 144266 176080 150 2373
2375 0 454804 144174 176120 178 2374
2376 0 454762 144183 176160 178 2375
2377 0 454716 144178 176200 178 2376
2378 0 454668 144158 176240 178 2377
2379 0 454629 144112 176280 229 2378
2380 0 454582 144071 176320 229 2379
2381 0 454542 144039 176360 229 2380
2382 0 454535 143999 176400 229 2381
2383 0 454468 143986 176440 229 2382
2384 0 454508 143773 176480 175 2383
2385 0 454422 143872 176520 175 2384
2386 0 454244 143892 176560 107 2385
2387 0 454292 143690 176600 107 2386
2388 0 454294 143559 176640 107 2387
2389 0 454277 143419 176680 107 2388
2390 0 454201 143618 176720 107 2389
2391 0 454101 143593 176760 190 2390
2392 0 454074 143617 176800 190 2391
2393 0 454049 143556 176840 190 2392
2394 0 453989 143541 176880 190 2393
2395 0 453973 143508 176920 190 2394
2396 0 453943 143501 176960 175 2395
2397 0 453911 143484 177000 175 2396
2398 0 453869 143475 177040 175 2397
2399 0 453839 143491 177080 175 2398
2400 0 453796 143497 177120 175 2399
2401 0 453697 143367 177160 120 2400
2402 0 453522 143307 177200 120 2401
2403 0 453471 143301 177240 120 2402
2404 0 453435 143292 177280 120 2403
2405 0 453337 143271 177320 120 2404
2406 0 453256 143255 177360 140 2405
2407 0 453197 143236 177400 140 2406
2408 0 453128 143218 177440 140 2407
2409 0 453085 143191 177480 178 2408
2410 0 453035 143148 177520 178 2409
2411 0 452996 143140 177560 178 2410
2412 0 452917 143141 177600 115 2411
2413 0 452886 143090 177640 115 2412
2414 0 452815 143080 177680 115 2413
2415 0 452767 143053 177720 115 2414
2416 0 452743 143002 177760 115 2415
2417 0 452696 143005 177800 181 2416
2418 0 452666 142996 177840 181 2417
2419 5 452418 142846 177880 181 2418
2420 5 451756 141911 177880 40 2419
2421 0 451754 141969 177920 40 2420
2422 0 451649 141900 177960 32 2421
2423 0 451648 141920 178000 64 2422
2424 0 451623 141943 178040 64 2423
2425 0 451603 141954 178080 64 2424
2426 0 451612 141980 178120 64 2425
2427 0 451597 142008 178160 64 2426
2428 0 451586 142067 178200 186 2427
2429 0 451564 142098 178240 186 2428
2430 0 451544 142120 178280 186 2429
2431 0 451526 142141 178320 186 2430
2432 0 451477 142185 178360 186 2431
2433 0 451444 142190 178400 186 2432
2434 0 451431 142169 178440 186 2433
2435 0 451406 142152 178480 186 2434
2436 0 451409 142111 178520 186 2435
2437 0 451426 142069 178560 186 2436
2438 0 451470 142024 178600 186 2437
2439 0 451487 142115 178640 120 2438
2440 0 451497 142206 178680 120 2439
2441 0 451534 142160 178720 120 2440
2442 0 451586 142099 178760 120 2441
2443 0 451622 142073 178800 120 2442
2444 0 451628 142137 178840 108 2443
2445 0 451638 142199 178880 108 2444
2446 0 451639 142169 178920 108 2445
2447 0 451633 142196 179000 108 2446
2448 0 451648 142173 179040 108 2447
2449 0 451609 142170 179080 108 2448
2450 0 451564 142171 179120 163 2449
2451 0 451529 142170 179160 163 2450
2452 0 451485 142162 179200 163 2451
2453 0 451414 142192 179240 163 2452
2454 0 451354 142179 179280 163 2453
2455 0 451291 142171 179320 163 2454
2456 0 451237 142171 179360 137 2455
2457 0 451175 142150 179400 137 2456
2458 0 451107 142124 179440 137 2457
2459 0 451037 142109 179480 148 2458
2460 0 450987 142080 179520 148 2459
2461 0 450906 142048 179560 115 2460
2462 0 450849 141984 179600 115 2461
2463 0 450783 141913 179640 115 2462
2464 0 450728 141849 179680 160 2463
2465 0 450669 141779 179720 160 2464
2466 0 450648 141768 179760 160 2465
2467 0 450660 141786 179800 160 2466
2468 0 450594 141794 179840 160 2467
2469 0 450559 141697 179880 197 2468
2470 0 450506 141608 179920 197 2469
2471 0 450448 141480 179960 131 2470
2472 0 450394 141383 180000 131 2471
2473 0 450302 141214 180040 124 2472
2474 0 450432 141140 180080 124 2473
2475 0 450199 141186 180160 124 2474
2476 0 450204 141062 180200 124 2475
2477 0 450166 140977 180240 60 2476
2478 0 450076 141024 180280 32 2477
2479 0 449986 140974 180320 32 2478
2480 0 449940 140768 180360 64 2479
2481 0 449923 140778 180400 64 2480
2482 0 449812 140762 180440 71 2481
2483 0 449753 140722 180480 71 2482
2484 0 449642 140624 180520 71 2483
2485 0 449567 140655 180560 108 2484
2486 0 449483 140540 180600 108 2485
2487 0 449445 140617 180640 108 2486
2488 0 449368 140618 180680 108 2487
2489 0 449298 140571 180720 60 2488
2490 0 449297 140585 180760 60 2489
2491 0 449240 140515 180800 60 2490
2492 0 449109 140481 180840 108 2491
2493 0 449088 140527 180880 108 2492
2494 0 449072 140542 180920 108 2493
2495 0 449026 140507 180960 108 2494
2496 0 448967 140490 181000 157 2495
2497 0 448900 140477 181040 157 2496
2498 0 448851 140438 181080 157 2497
2499 0 448791 140429 181120 157 2498
2500 0 448653 140422 181160 160 2499
2501 0 448548 140320 181200 160 2500
2502 0 448409 140269 181240 102 2501
2503 0 448092 140356 181280 80 2502
2504 0 448033 140314 181320 120 2503
2505 0 448015 140372 181360 120 2504
2506 0 447985 140256 181400 120 2505
2507 0 447904 140252 181440 120 2506
2508 0 447826 140263 181480 120 2507
2509 0 447650 140296 181520 101 2508
2510 0 447454 140263 181560 60 2509
2511 0 447372 140261 181600 60 2510
2512 0 447308 140286 181640 86 2511
2513 0 447270 140309 181680 86 2512
2514 0 447226 140334 181720 86 2513
2515 0 447197 140359 181760 86 2514
2516 5 447138 140267 181800 96 2515
2517 0 447317 139909 181800 124 2516
2518 0 445978 138731 181800 156 2517
2519 0 444859 137961 181800 139 2518
2520 0 443951 137530 181800 104 2519
2521 0 444017 137446 181760 104 2520
2522 0 444028 137400 181720 104 2521
2523 0 444038 137354 181680 107 2522
2524 0 444053 137311 181640 107 2523
2525 0 444066 137265 181600 81 2524
2526 0 444071 137235 181560 81 2525
2527 0 444091 137209 181520 81 2526
2528 0 444134 137140 181480 81 2527
2529 0 444163 137095 181440 81 2528
2530 0 444182 137059 181400 81 2529
2531 0 444211 137023 181360 120 2530
2532 0 444085 137088 181320 81 2531
2533 0 444058 137204 181280 81 2532
2534 0 443908 136902 181240 148 2533
2535 0 444123 136806 181200 148 2534
2536 0 444108 136848 181160 148 2535
2537 0 444080 136948 181120 148 2536
2538 0 444114 136824 181080 148 2537
2539 0 444048 136760 181040 148 2538
2540 0 443821 136657 181000 91 2539
2541 0 443581 136419 180960 91 2540
2542 0 443164 136381 180960 137 2541
2543 0 443021 136324 180920 175 2542
2544 0 443034 136219 180880 175 2543
2545 0 442944 136146 180840 175 2544
2546 0 442827 136127 180800 176 2545
2547 0 442831 136032 180760 176 2546
2548 0 442521 136054 180720 153 2547
2549 0 442350 135928 180680 134 2548
2550 0 441106 136268 180680 128 2549
2551 0 441102 136299 180720 128 2550
2552 0 441041 136338 180760 128 2551
2553 0 440992 136353 180800 128 2552
2554 0 440796 136145 180840 128 2553
2555 0 440447 136052 180880 154 2554
2556 0 440408 136060 180920 154 2555
2557 0 440138 135987 180960 139 2556
2558 0 440092 136066 181000 139 2557
2559 0 439972 135906 181040 156 2558
2560 0 439663 135856 181080 136 2559
2561 0 439531 135899 181120 91 2560
2562 0 439408 135851 181160 91 2561
2563 0 439277 135975 181200 86 2562
2564 0 439033 135887 181240 80 2563
2565 0 438718 136238 181280 160 2564
2566 0 438769 136229 181320 160 2565
2567 0 438658 136273 181360 160 2566
2568 0 438603 136262 181400 160 2567
2569 0 438545 136325 181440 160 2568
2570 0 438486 136374 181480 160 2569
2571 0 438413 136441 181520 164 2570
2572 0 438375 136446 181560 164 2571
2573 0 438333 136449 181600 164 2572
2574 0 438268 136408 181640 164 2573
2575 0 438198 136362 181680 134 2574
2576 0 438135 136310 181720 134 2575
2577 0 438126 136366 181760 134 2576
2578 0 438105 136420 181800 134 2577
2579 0 438123 136445 181840 134 2578
2580 0 437967 136422 181880 163 2579
2581 0 437821 136398 181920 163 2580
2582 0 437663 136382 181960 148 2581
2583 0 437505 136368 182000 148 2582
2584 0 437482 136409 182040 148 2583
2585 0 437452 136392 182080 148 2584
2586 0 437419 136368 182120 148 2585
2587 0 437443 136342 182160 148 2586
2588 0 437481 136302 182200 148 2587
2589 0 436719 136397 182240 163 2588
2590 0 436699 136380 182280 163 2589
2591 0 436684 136399 182320 148 2590
2592 0 436643 136362 182360 148 2591
2593 0 436619 136379 182400 148 2592
2594 0 436585 136403 182440 148 2593
2595 0 436552 136448 182480 148 2594
2596 0 436464 136426 182520 172 2595
2597 0 436144 136314 182560 154 2596
2598 0 435680 136108 182600 137 2597
2599 0 435650 136140 182640 137 2598
2600 0 435633 136163 182680 137 2599
2601 0 435618 136183 182720 137 2600
2602 0 435064 135743 182720 131 2601
2603 0 435019 135624 182760 131 2602
2604 0 434990 135559 182800 131 2603
2605 0 434934 135504 182840 137 2604
2606 0 434887 135436 182880 137 2605
2607 0 434854 135360 182920 137 2606
2608 0 434810 135281 182960 176 2607
2609 5 434696 135181 183000 176 2608
2610 0 433627 135178 183000 227 2609
2611 0 432605 135323 183000 198 2610
2612 0 431411 135248 183000 148 2611
2613 0 430968 134749 183000 148 2612
2614 0 428587 134583 183000 60 2613
2615 0 425699 134522 183000 124 2614
2616 0 425686 134400 182960 124 2615
2617 0 425698 134367 182920 124 2616
2618 0 425338 134345 182880 153 2617
2619 0 425003 134261 182840 163 2618
2620 0 424664 134175 182800 160 2619
2621 0 424562 134208 182760 160 2620
2622 0 424318 134233 182720 156 2621
2623 0 424054 134247 182680 160 2622
2624 0 423782 134259 182640 120 2623
2625 0 423530 134267 182600 124 2624
2626 0 423161 134398 182560 124 2625
2627 0 422474 134530 182520 80 2626
2628 0 422041 134607 182480 80 2627
2629 0 421507 134616 182440 80 2628
2630 0 421264 134754 182400 0 2629
2631 0 420516 135007 182360 124 2630
2632 0 420515 134986 182320 124 2631
2633 0 419279 134934 182320 80 2632
2634 0 419101 135157 182320 60 2633
2635 0 418117 135332 182320 45 2634
2636 0 417007 135499 182320 45 2635
2637 0 414695 135643 182320 163 2636
2638 0 413736 136043 182320 200 2637
2639 5 413042 136344 182320 120 2638
2640 0 412207 136054 182320 128 2639
2641 0 410847 135755 182320 197 2640
2642 0 411073 135838 182280 150 2641
2643 0 411096 135800 182240 150 2642
2644 0 411096 135897 182200 150 2643
2645 0 411104 135875 182160 150 2644
2646 0 411054 135940 182120 150 2645
2647 0 410831 135943 182080 197 2646
2648 0 410494 136266 182040 200 2647
2649 0 410467 135829 182000 236 2648
2650 0 410254 135816 181960 236 2649
2651 0 410104 135852 181920 226 2650
2652 0 409954 135881 181880 209 2651
2653 0 409838 135882 181840 209 2652
2654 0 409720 135876 181800 214 2653
2655 0 409627 135865 181760 214 2654
2656 0 409521 135848 181720 214 2655
2657 0 409292 135836 181680 183 2656
2658 0 409055 135837 181640 32 2657
2659 0 408982 135838 181600 60 2658
2660 0 408155 136145 181600 156 2659
2661 0 406911 136207 181600 139 2660
2662 0 405049 135972 181600 226 2661
2663 5 404014 136050 181600 40 2662
2664 0 404039 136001 181560 40 2663
2665 0 404017 135986 181520 40 2664
2666 0 404014 135970 181480 40 2665
2667 0 403988 135958 181440 60 2666
2668 0 403967 135944 181400 60 2667
2669 5 403959 135926 181360 60 2668
2670 0 403922 135925 181320 60 2669
2671 0 403928 135778 181280 60 2670
2672 0 403633 135787 181240 81 2671
2673 0 403207 135898 181200 163 2672
2674 0 403243 135815 181160 163 2673
2675 0 403163 135785 181120 163 2674
2676 0 403054 135757 181080 172 2675
2677 0 402959 135724 181040 172 2676
2678 0 402961 135698 181000 172 2677
2679 0 402964 135662 180960 172 2678
2680 0 401822 136201 180960 139 2679
2681 0 400548 136288 180960 124 2680
2682 0 400579 136242 180920 51 2681
2683 0 400564 136217 180880 124 2682
2684 0 400567 136188 180840 124 2683
2685 0 400567 136162 180800 124 2684
2686 0 400572 136137 180760 124 2685
2687 5 400588 136116 180720 124 2686
2688 0 400626 136162 180680 51 2687
2689 0 400546 136136 180640 124 2688
2690 0 400470 136100 180600 124 2689
2691 0 400416 136069 180560 124 2690
2692 0 400396 136058 180520 124 2691
2693 0 400401 136046 180480 124 2692
2694 0 400379 136102 180440 124 2693
2695 0 400342 136164 180400 154 2694
2696 0 400326 136230 180360 154 2695
2697 0 400212 136248 180320 154 2696
2698 0 400093 136268 180280 154 2697
2699 0 399025 136513 180280 75 2698
2700 0 398734 136395 180240 32 2699
2701 0 398688 136453 180200 32 2700
2702 0 398659 136487 180160 32 2701
2703 0 398522 136505 180120 32 2702
2704 0 398593 136351 180080 32 2703
2705 0 398553 136325 180040 32 2704
2706 0 398495 136315 180000 120 2705
2707 0 398465 136326 179960 120 2706
2708 0 398445 136332 179920 120 2707
2709 0 398490 136304 179880 120 2708
2710 0 398474 136298 179840 120 2709
2711 0 398511 136294 179800 120 2710
2712 0 398465 136263 179760 120 2711
2713 0 398462 136260 179720 120 2712
2714 0 398133 136273 179680 107 2713
2715 0 397919 136280 179640 107 2714
2716 0 397956 136269 179600 107 2715
2717 0 398042 136321 179560 107 2716
2718 0 397910 136352 179520 150 2717
2719 0 397769 136381 179480 150 2718
2720 0 397651 136394 179440 150 2719
2721 0 397602 136420 179400 150 2720
2722 0 397551 136448 179360 150 2721
2723 0 397500 136464 179320 150 2722
2724 0 397443 136481 179280 156 2723
2725 0 397397 136520 179240 156 2724
2726 0 397340 136567 179200 156 2725
2727 0 397299 136605 179160 166 2726
2728 0 397136 136662 179120 166 2727
2729 0 396974 136718 179080 160 2728
2730 0 396914 136761 179040 160 2729
2731 0 396847 136824 179000 186 2730
2732 0 396711 136938 178920 186 2731
2733 0 396663 136990 178880 163 2732
2734 0 396184 137282 178840 153 2733
2735 0 395450 137290 178840 60 2734
2736 0 395162 137101 178840 128 2735
2737 0 395156 137075 178800 128 2736
2738 0 395108 137099 178760 128 2737
2739 0 395091 137112 178720 128 2738
2740 0 395094 137129 178680 128 2739
2741 0 395089 137130 178640 128 2740
2742 0 395021 137278 178600 128 2741
2743 0 394946 137417 178560 131 2742
2744 0 394908 137395 178520 131 2743
2745 0 394903 137397 178480 131 2744
2746 0 394883 137401 178440 131 2745
2747 0 394847 137443 178400 131 2746
2748 0 394795 137482 178360 128 2747
2749 0 394725 137543 178320 128 2748
2750 0 394602 137631 178280 115 2749
2751 0 394474 137729 178240 115 2750
2752 0 394456 137796 178200 80 2751
2753 0 394384 137901 178160 80 2752
2754 0 394229 138003 178120 120 2753
2755 0 394081 138094 178080 71 2754
2756 0 394013 138116 178040 108 2755
2757 0 393927 138146 178000 108 2756
2758 0 393911 138141 177960 108 2757
2759 0 393882 138137 177920 108 2758
2760 0 393674 138251 177880 115 2759
2761 0 393668 138195 177840 115 2760
2762 0 393674 138219 177800 115 2761
2763 0 393663 138256 177760 115 2762
2764 0 393657 138291 177720 157 2763
2765 0 393628 138342 177680 157 2764
2766 0 393611 138383 177640 157 2765
2767 0 393620 138420 177600 157 2766
2768 0 393599 138407 177560 157 2767
2769 0 393601 138386 177520 157 2768
2770 0 393529 138438 177480 178 2769
2771 0 393478 138486 177440 178 2770
2772 0 393411 138538 177400 178 2771
2773 0 393359 138576 177360 164 2772
2774 0 393303 138576 177320 164 2773
2775 0 393259 138573 177280 164 2774
2776 0 393215 138571 177240 164 2775
2777 0 393098 138593 177200 156 2776
2778 0 393001 138618 177160 156 2777
2779 0 392877 138658 177120 102 2778
2780 0 392794 138682 177080 102 2779
2781 0 392748 138699 177040 102 2780
2782 0 392707 138740 177000 185 2781
2783 0 392675 138750 176960 185 2782
2784 5 392550 138827 176920 185 2783
2785 0 392438 138878 176880 186 2784
2786 0 392246 139098 176840 128 2785
2787 0 392058 139166 176800 140 2786
2788 0 391872 139224 176760 140 2787
2789 0 391710 139303 176720 148 2788
2790 0 391637 139256 176680 148 2789
2791 0 391511 139227 176640 98 2790
2792 0 391426 139206 176600 98 2791
2793 0 391416 139221 176560 98 2792
2794 0 391408 139247 176520 91 2793
2795 0 391420 139249 176480 91 2794
2796 0 391369 139328 176440 172 2795
2797 0 391404 139228 176400 91 2796
2798 0 391375 139253 176360 172 2797
2799 0 391379 139242 176320 172 2798
2800 0 391390 139247 176280 172 2799
2801 0 391387 139257 176240 172 2800
2802 0 391421 139268 176200 172 2801
2803 0 391443 139297 176160 172 2802
2804 0 391453 139284 176120 172 2803
2805 0 391459 139302 176080 81 2804
2806 0 391004 139505 176080 64 2805
2807 0 390869 139568 176040 51 2806
2808 0 390887 139569 176000 51 2807
2809 0 390833 139614 175960 51 2808
2810 0 390821 139681 175920 81 2809
2811 0 390594 139775 175880 81 2810
2812 0 390289 140014 175840 128 2811
2813 0 390238 140043 175800 128 2812
2814 0 390165 140082 175760 128 2813
2815 0 390104 140124 175720 160 2814
2816 0 390035 140168 175680 160 2815
2817 0 389998 140183 175640 160 2816
2818 0 389980 140180 175600 160 2817
2819 0 389938 140178 175560 160 2818
2820 0 389929 140187 175520 153 2819
2821 0 389895 140203 175480 153 2820
2822 0 389863 140228 175440 153 2821
2823 5 389837 140231 175400 128 2822
2824 0 389815 140224 175360 128 2823
2825 0 389767 140250 175320 128 2824
2826 0 389752 140227 175280 128 2825
2827 0 389537 140358 175200 148 2826
2828 0 388134 140591 175200 80 2827
2829 0 387587 140721 175200 107 2828
2830 0 386585 141229 175200 160 2829
2831 5 385704 141331 175200 160 2830
2832 0 385760 141321 175160 160 2831
2833 0 385802 141336 175120 160 2832
2834 0 385860 141341 175080 160 2833
2835 0 385904 141353 175040 166 2834
2836 0 385891 141358 175000 166 2835
2837 0 385879 141376 174960 160 2836
2838 0 385865 141382 174920 160 2837
2839 0 385843 141399 174880 160 2838
2840 0 385823 141397 174840 160 2839
2841 0 385648 141463 174800 178 2840
2842 0 385458 141532 174760 178 2841
2843 0 385391 141533 174720 178 2842
2844 0 385311 141528 174680 81 2843
2845 0 385226 141590 174640 81 2844
2846 0 385146 141648 174600 81 2845
2847 0 385295 141632 174560 81 2846
2848 0 385280 141669 174520 81 2847
2849 0 385435 141734 174480 178 2848
2850 0 385797 141765 174440 178 2849
2851 0 385753 141749 174400 178 2850
2852 0 385697 141736 174360 178 2851
2853 0 385652 141726 174320 178 2852
2854 0 385600 141755 174280 178 2853
2855 0 385563 141777 174240 178 2854
2856 0 385556 141756 174200 81 2855
2857 0 385550 141742 174160 81 2856
2858 0 385455 141803 174080 81 2857
2859 0 385409 141816 174040 81 2858
2860 0 385194 141873 174000 101 2859
2861 0 385091 141844 173960 101 2860
2862 0 384678 141789 173920 104 2861
2863 0 384133 141907 173920 128 2862
2864 0 383861 142054 173880 107 2863
2865 0 383881 142026 173840 107 2864
2866 0 383738 142039 173800 122 2865
2867 0 383748 142023 173760 122 2866
2868 0 383705 142040 173720 122 2867
2869 0 383670 142044 173680 122 2868
2870 0 383649 142054 173640 51 2869
2871 0 383628 142097 173600 51 2870
2872 0 383622 142147 173560 51 2871
2873 0 383529 142207 173520 51 2872
2874 0 383346 142238 173480 115 2873
2875 0 383165 142268 173440 32 2874
2876 0 383113 142233 173400 32 2875
2877 0 383096 142263 173360 32 2876
2878 0 383078 142291 173320 32 2877
2879 0 383039 142356 173280 45 2878
2880 0 383013 142355 173240 45 2879
2881 0 383013 142311 173200 45 2880
2882 0 383029 142344 173160 45 2881
2883 0 383052 142376 173120 45 2882
2884 0 383072 142403 173080 45 2883
2885 0 383169 142394 173040 32 2884
2886 0 383144 142378 173000 32 2885
2887 0 383132 142338 172960 32 2886
2888 0 383096 142263 172920 32 2887
2889 0 383057 142295 172880 32 2888
2890 0 383082 142333 172840 32 2889
2891 0 383055 142358 172800 32 2890
2892 0 383053 142425 172760 81 2891
2893 0 382505 142447 172720 102 2892
2894 5 381954 142747 172680 137 2893
2895 0 382029 142706 172640 137 2894
2896 0 382076 142706 172600 137 2895
2897 0 382093 142728 172560 137 2896
2898 0 382097 142731 172520 137 2897
2899 0 382123 142730 172480 137 2898
2900 0 382090 142762 172440 153 2899
2901 0 382090 142786 172400 115 2900
2902 0 382080 142805 172360 115 2901
2903 0 382074 142827 172320 115 2902
2904 0 382113 142796 172280 115 2903
2905 0 382091 142801 172240 115 2904
2906 0 382127 142775 172200 115 2905
2907 0 382114 142769 172160 115 2906
2908 0 381953 142821 172120 86 2907
2909 0 381703 142940 172080 122 2908
2910 0 381524 142996 172040 139 2909
2911 0 381468 142984 172000 139 2910
2912 0 381405 142986 171960 139 2911
2913 0 381341 142977 171920 139 2912
2914 0 381279 142973 171880 140 2913
2915 0 381139 142971 171840 140 2914
2916 0 381063 142977 171800 140 2915
2917 0 380924 142982 171760 141 2916
2918 0 380776 142979 171720 128 2917
2919 0 380673 142978 171680 128 2918
2920 0 380328 143015 171640 139 2919
2921 0 380270 143040 171600 153 2920
2922 0 380195 143073 171560 153 2921
2923 0 380121 143108 171520 153 2922
2924 0 380057 143135 171480 120 2923
2925 0 380006 143161 171440 120 2924
2926 0 379650 143313 171400 91 2925
2927 0 379146 143365 171360 75 2926
2928 0 379114 143369 171320 75 2927
2929 0 379038 143394 171280 81 2928
2930 0 378971 143415 171240 81 2929
2931 0 379001 143388 171200 81 2930
2932 0 378788 143373 171160 102 2931
2933 0 378666 143455 171120 115 2932
2934 0 378614 143502 171080 115 2933
2935 0 378567 143539 171040 115 2934
2936 0 378208 143664 171040 120 2935
2937 0 377290 143981 171040 108 2936
2938 0 377167 144055 171000 108 2937
2939 0 377034 144142 170960 163 2938
2940 0 377005 144134 170920 163 2939
2941 0 376933 144139 170880 163 2940
2942 0 376887 144149 170840 163 2941
2943 0 376785 144149 170800 163 2942
2944 0 376683 144152 170760 163 2943
2945 0 376179 144292 170760 96 2944
2946 0 375560 144457 170760 157 2945
2947 0 375464 144686 170760 71 2946
2948 0 375475 144638 170720 71 2947
2949 0 375508 144591 170680 71 2948
2950 0 375521 144542 170640 71 2949
2951 0 375539 144555 170600 107 2950
2952 0 375534 144565 170560 107 2951
2953 0 375540 144576 170520 107 2952
2954 0 375538 144601 170480 107 2953
2955 0 375479 144642 170440 122 2954
2956 0 375443 144664 170400 122 2955
2957 0 375470 144642 170360 122 2956
2958 0 375512 144624 170320 107 2957
2959 0 375550 144609 170280 107 2958
2960 0 375462 144639 170240 122 2959
2961 0 375358 144703 170200 122 2960
2962 0 375252 144753 170160 131 2961
2963 0 375161 144802 170120 131 2962
2964 0 375052 144868 170080 137 2963
2965 0 375063 144881 170040 137 2964
2966 0 375045 144911 170000 137 2965
2967 0 375028 144936 169960 137 2966
2968 0 375023 144910 169920 98 2967
2969 0 375023 144871 169880 98 2968
2970 0 375011 144855 169840 98 2969
2971 0 374929 144885 169800 98 2970
2972 0 374838 144930 169760 90 2971
2973 0 374768 144963 169720 90 2972
2974 0 374684 144961 169680 90 2973
2975 0 374587 144962 169640 90 2974
2976 0 374415 144814 169600 64 2975
2977 0 374479 144959 169560 64 2976
2978 0 374359 144988 169520 64 2977
2979 0 374289 144980 169480 64 2978
2980 0 374296 145015 169440 64 2979
2981 0 374295 145051 169400 64 2980
2982 0 374255 145071 169360 64 2981
2983 0 374244 145089 169320 75 2982
2984 0 374236 145183 169280 75 2983
2985 0 374246 145174 169240 75 2984
2986 0 374185 145227 169200 86 2985
2987 0 374138 145282 169160 86 2986
2988 0 374094 145331 169120 86 2987
2989 0 374071 145368 169080 86 2988
2990 0 374021 145406 169040 86 2989
2991 0 374070 145400 169000 86 2990
2992 0 374107 145406 168960 122 2991
2993 0 374154 145399 168920 122 2992
2994 0 374174 145431 168880 122 2993
2995 0 374192 145460 168840 122 2994
2996 0 374032 145679 168800 168 2995
2997 0 374042 145730 168760 168 2996
2998 0 374052 145771 168720 168 2997
2999 0 374068 145806 168680 168 2998
3000 0 374089 145789 168640 168 2999
3001 0 374111 145774 168600 168 3000
3002 0 374148 145753 168560 168 3001
3003 0 374169 145732 168520 168 3002
3004 0 373965 145850 168520 163 3003
3005 0 373942 145874 168480 163 3004
3006 0 373924 145909 168440 163 3005
3007 0 373914 145938 168400 163 3006
3008 0 373910 145962 168360 163 3007
3009 0 373888 146034 168320 81 3008
3010 0 373864 146113 168280 81 3009
3011 0 373875 146180 168240 81 3010
3012 0 373763 146222 168200 98 3011
3013 0 373683 146252 168160 98 3012
3014 0 373589 146303 168120 98 3013
3015 0 373501 146342 168080 98 3014
3016 0 373460 146366 168040 98 3015
3017 0 373413 146383 168000 98 3016
3018 0 373369 146410 167960 108 3017
3019 0 373332 146425 167920 108 3018
3020 0 373303 146448 167880 108 3019
3021 0 373296 146495 167840 108 3020
3022 0 373279 146545 167800 108 3021
3023 0 373281 146573 167760 108 3022
3024 0 373271 146592 167720 108 3023
3025 0 373192 146698 167640 108 3024
3026 0 373179 146712 167600 108 3025
3027 0 373095 146788 167560 102 3026
3028 0 372994 146740 167520 102 3027
3029 0 372974 146776 167480 102 3028
3030 0 372886 146839 167440 102 3029
3031 0 372780 146900 167400 136 3030
3032 0 372684 146939 167360 148 3031
3033 0 372366 146936 167360 134 3032
3034 0 372227 146946 167320 108 3033
3035 0 372250 146955 167280 134 3034
3036 0 372266 146984 167240 134 3035
3037 0 372265 146982 167200 134 3036
3038 0 371344 147265 167200 32 3037
3039 0 371345 147254 167160 60 3038
3040 0 371330 147253 167120 60 3039
3041 0 371315 147250 167080 60 3040
3042 5 371308 147245 167040 60 3041
3043 0 371429 147098 167000 107 3042
3044 0 371505 147095 166920 107 3043
3045 0 371195 147128 166880 40 3044
3046 0 371020 147103 166720 81 3045
3047 0 370435 147326 166560 139 3046
3048 0 370081 147458 166440 160 3047
3049 0 369732 147406 166320 32 3048
3050 0 370255 147991 166200 160 3049
3051 0 370036 148003 166080 160 3050
3052 0 369668 148046 165920 128 3051
3053 0 369226 148213 165880 101 3052
3054 0 368264 148233 165920 101 3053
3055 5 366572 148187 165960 108 3054
3056 0 366202 148143 166040 108 3055
3057 0 366017 148094 166200 120 3056
3058 0 364964 147727 166360 0 3057
3059 0 363985 147863 166320 0 3058
3060 0 364581 148440 166200 32 3059
3061 0 364286 148671 166120 32 3060
3062 0 363727 148861 166000 40 3061
3063 5 363035 149365 165960 197 3062
3064 0 362759 149588 166080 178 3063
3065 0 362017 150031 166120 80 3064
3066 0 360492 150325 166120 0 3065
3067 5 360350 150434 166000 0 3066
3068 0 359971 150626 165880 0 3067
3069 0 358871 151074 165840 0 3068
3070 5 358247 151135 165920 32 3069
3071 0 357601 151258 166040 32 3070
3072 5 356818 151505 166120 108 3071
3073 0 356671 151594 166160 80 3072
3074 0 356520 151690 166200 80 3073
3075 0 355064 151396 166320 91 3074
3076 0 355570 151602 166360 81 3075
3077 5 355522 151777 166480 81 3076
3078 0 355359 151806 166520 81 3077
3079 0 355269 151912 166640 60 3078
3080 0 355021 151905 166760 60 3079
3081 0 354739 151815 166960 60 3080
3082 0 354587 151860 167120 60 3081
3083 0 354290 151905 167320 75 3082
3084 0 354100 151777 167480 71 3083
3085 0 354002 151814 167600 64 3084
3086 0 353805 151774 167760 64 3085
3087 0 353689 151725 167960 90 3086
3088 0 353532 151741 168120 90 3087
3089 0 353382 151891 168320 134 3088
3090 0 353250 152064 168480 104 3089
3091 0 353144 152267 168640 108 3090
3092 0 352897 152482 168760 86 3091
3093 0 352548 152764 168840 120 3092
3094 0 352287 152864 168880 108 3093
3095 0 352026 152963 168920 96 3094
3096 0 351757 153031 169080 128 3095
3097 0 351315 153196 169200 131 3096
3098 0 350828 153202 169400 139 3097
3099 0 350608 153286 169520 96 3098
3100 0 350205 153323 169640 120 3099
3101 0 349377 153223 169640 80 3100
3102 0 349126 153172 169720 51 3101
3103 0 348873 153169 169800 90 3102
3104 0 348703 153176 169880 90 3103
3105 0 348420 153184 170040 160 3104
3106 0 348129 153237 170080 120 3105
3107 5 347575 153380 170120 143 3106
3108 0 346894 153393 170040 91 3107
3109 5 346270 153012 169920 120 3108
3110 0 346195 152956 169880 120 3109
3111 0 345493 152976 169680 80 3110
3112 0 344594 152888 169640 134 3111
3113 0 344053 152705 169600 102 3112
3114 0 343715 152360 169680 90 3113
3115 0 343498 152257 169720 90 3114
3116 0 343406 152292 169840 102 3115
3117 0 342984 152324 169840 91 3116
3118 0 342038 152245 169880 75 3117
3119 0 341754 152322 170080 75 3118
3120 0 341545 152424 170280 51 3119
3121 0 341386 152466 170480 134 3120
3122 0 341403 152521 170680 81 3121
3123 0 341251 152577 170840 81 3122
3124 0 341256 152709 170960 32 3123
3125 0 341363 152719 171160 71 3124
3126 0 341286 152701 171400 60 3125
3127 0 341254 152717 171600 32 3126
3128 0 341174 152772 171760 32 3127
3129 0 341160 152798 171920 64 3128
3130 0 341073 152807 172080 64 3129
3131 0 341062 152747 172120 64 3130
3132 0 341035 152769 172160 64 3131
3133 0 341003 152785 172240 64 3132
3134 0 340976 152765 172280 64 3133
3135 0 340825 152744 172480 107 3134
3136 0 340901 152777 172680 101 3135
3137 0 340877 152706 172800 101 3136
3138 0 340791 152426 172800 80 3137
3139 0 340775 152357 173040 80 3138
3140 0 340727 152376 173200 80 3139
3141 0 340547 152321 173360 80 3140
3142 0 340286 152324 173560 32 3141
3143 0 340095 152361 173720 51 3142
3144 5 339996 152458 173840 108 3143
3145 0 339940 152487 173960 108 3144
3146 0 339775 152390 174080 122 3145
3147 0 339433 152226 174280 102 3146
3148 0 339291 152145 174480 96 3147
3149 0 339103 152157 174600 96 3148
3150 0 338999 152114 174800 75 3149
3151 0 338809 152034 174920 81 3150
3152 0 338623 151930 175120 81 3151
3153 5 338486 151793 175160 81 3152
3154 0 337854 151214 175120 0 3153
3155 0 337424 151074 174920 0 3154
3156 0 337134 150823 174800 0 3155
3157 0 337018 150297 174800 0 3156
3158 0 336951 150152 174840 0 3157
3159 0 336848 149878 175000 0 3158
3160 0 336727 149569 175160 0 3159
3161 0 336700 149312 175040 115 3160
3162 0 336723 148950 174880 128 3161
3163 0 336669 148820 174920 128 3162
3164 5 336355 148304 175000 128 3163
3165 0 336209 147965 174920 124 3164
3166 0 336111 147645 174840 124 3165
3167 0 336235 147293 174800 71 3166
3168 0 336159 147107 174760 40 3167
3169 0 336092 146627 174640 86 3168
3170 0 335990 146393 174600 80 3169
3171 0 335619 146004 174520 86 3170
3172 0 335282 145611 174400 32 3171
3173 0 335151 145416 174320 32 3172
3174 0 335088 145318 174280 32 3173
3175 5 335016 145137 174200 32 3174
3176 0 335444 144576 174160 0 3175
3177 0 335595 144276 173960 0 3176
3178 0 335651 144178 174040 0 3177
3179 0 335599 143693 174080 0 3178
3180 0 335504 143510 174280 0 3179
3181 0 335282 143327 174480 0 3180
3182 0 335134 143301 174680 51 3181
3183 0 335022 143131 175120 51 3182
3184 0 335109 143057 175000 51 3183
3185 0 334854 142620 174880 51 3184
3186 0 334471 142335 174800 51 3185
3187 0 334294 141934 174680 81 3186
3188 0 334130 141653 174480 81 3187
3189 0 334010 141475 174520 80 3188
3190 0 333698 141235 174880 108 3189
3191 0 333529 141184 174720 108 3190
3192 0 333288 140988 174840 120 3191
3193 0 333170 140750 175040 45 3192
3194 0 332896 140521 175160 45 3193
3195 0 333049 140267 175320 45 3194
3196 0 333121 140056 175520 45 3195
3197 0 333068 140007 175680 32 3196
3198 0 332889 139707 175800 32 3197
3199 0 332760 139214 175960 120 3198
3200 0 332202 138465 176080 91 3199
3201 0 331818 138274 176000 80 3200
3202 0 331493 137823 176080 91 3201
3203 0 331321 137530 176280 71 3202
3204 0 331143 137276 176520 98 3203
3205 5 330822 136721 176520 128 3204
3206 0 330784 136425 176680 163 3205
3207 0 330797 136168 176800 136 3206
3208 0 330691 135652 176960 81 3207
3209 0 330546 135504 177240 60 3208
3210 0 330508 135180 177480 101 3209
3211 0 330514 134701 177640 122 3210
3212 0 330629 134264 177960 136 3211
3213 0 330712 134010 177840 96 3212
3214 0 330673 133281 178000 80 3213
3215 0 330616 132836 178200 91 3214
3216 0 330635 132637 178040 91 3215
3217 0 330660 132231 178000 60 3216
3218 5 330609 131660 177960 32 3217
3219 5 330593 131670 177920 32 3218
3220 0 330469 131161 177840 102 3219
3221 0 330473 131072 177680 102 3220
3222 0 330569 130874 177520 60 3221
3223 0 330716 130901 177320 108 3222
3224 0 330797 130303 177000 75 3223
3225 0 330961 130202 177040 60 3224
3226 0 331286 129174 176800 60 3225
3227 0 331705 128580 176640 107 3226
3228 5 331917 128528 176520 86 3227
3229 0 332038 128441 176440 86 3228
3230 0 332241 128311 176320 122 3229
3231 0 332312 128237 176200 96 3230
3232 0 332336 128212 176160 96 3231
3233 0 332574 128276 175960 71 3232
3234 0 332610 128298 175760 32 3233
3235 0 332617 128305 175560 71 3234
3236 0 332617 128264 175400 71 3235
3237 0 332863 128241 175120 40 3236
3238 0 333069 128170 174800 40 3237
3239 0 333526 127596 174720 40 3238
3240 0 333883 126998 174600 0 3239
3241 0 333939 126804 174440 0 3240
3242 0 333865 126513 174280 0 3241
3243 0 334065 126390 174080 0 3242
3244 0 334010 126240 173920 0 3243
3245 0 334061 125994 173680 0 3244
3246 0 334255 125968 173560 0 3245
3247 0 334848 125469 173440 81 3246
3248 0 335098 125267 173360 81 3247
3249 0 335212 125112 173280 81 3248
3250 0 335569 124818 173400 81 3249
3251 0 335886 124424 173360 86 3250
3252 5 336005 124179 173280 108 3251
3253 0 336132 123942 173200 96 3252
3254 0 336734 123375 173280 91 3253
3255 0 337193 123189 173480 60 3254
3256 0 337474 123059 173520 80 3255
3257 0 338058 123104 173560 80 3256
3258 0 338582 122699 173680 0 3257
3259 5 338881 122630 173760 0 3258
3260 0 339550 123034 173520 0 3259
3261 0 340014 123104 173360 0 3260
3262 0 340316 123107 173200 120 3261
3263 0 340704 123129 173040 120 3262
3264 0 341241 123212 172920 120 3263
3265 5 341407 123304 172880 51 3264
3266 0 341939 123257 172880 32 3265
3267 0 342040 123210 172920 32 3266
3268 0 342284 123254 172920 51 3267
3269 0 342498 123274 172960 40 3268
3270 0 342698 123262 173000 51 3269
3271 0 342790 123306 173000 51 3270
3272 0 343146 123348 173000 51 3271
3273 0 343371 123437 172960 71 3272
3274 0 343373 123419 172920 71 3273
3275 0 343435 123487 172880 71 3274
3276 0 343483 123593 172840 71 3275
3277 0 343515 123783 172800 71 3276
3278 0 343594 123858 172760 71 3277
3279 0 343784 124038 172720 71 3278
3280 0 343846 124088 172680 64 3279
3281 0 343998 124164 172640 64 3280
3282 0 344044 124178 172600 64 3281
3283 0 344160 124154 172560 81 3282
3284 0 344186 124072 172520 81 3283
3285 5 344715 124057 172520 32 3284
3286 0 345051 124251 172600 75 3285
3287 0 345269 124415 172600 45 3286
3288 0 345486 124464 172560 51 3287
3289 0 345632 124366 172520 51 3288
3290 0 345838 124308 172520 60 3289
3291 0 345940 124336 172560 60 3290
3292 0 346048 124330 172600 60 3291
3293 0 346148 124258 172640 60 3292
3294 0 346244 124204 172720 60 3293
3295 0 346367 124159 172760 60 3294
3296 0 346399 124151 172800 60 3295
3297 0 346421 123927 172840 60 3296
3298 0 346443 123913 172880 60 3297
3299 0 346485 123897 172920 60 3298
3300 0 346555 123957 172960 60 3299
3301 0 346557 123939 173000 60 3300
3302 0 346569 123915 173040 60 3301
3303 0 346573 123885 173080 60 3302
3304 0 346601 123843 173120 32 3303
3305 0 346631 123839 173200 32 3304
3306 0 346659 123771 173280 32 3305
3307 0 346712 123684 173360 32 3306
3308 0 346746 123606 173440 32 3307
3309 0 346762 123556 173520 32 3308
3310 0 346834 123582 173560 32 3309
3311 0 346820 123490 173600 32 3310
3312 0 346814 123480 173640 32 3311
3313 0 346804 123420 173680 32 3312
3314 0 346810 123402 173720 32 3313
3315 0 346838 123396 173760 32 3314
3316 0 346894 123526 173800 32 3315
3317 0 346934 123580 173840 32 3316
3318 0 346934 123580 173880 32 3317
3319 0 346948 123562 173920 32 3318
3320 0 346980 123508 173960 32 3319
3321 0 346994 123450 174000 32 3320
3322 0 347060 123466 174080 32 3321
3323 0 347190 123398 174200 71 3322
3324 0 347275 123391 174240 71 3323
3325 0 347417 123403 174320 75 3324
3326 0 347575 123463 174400 75 3325
3327 0 347640 123466 174480 60 3326
3328 0 347730 123504 174560 60 3327
3329 0 347746 123562 174600 60 3328
3330 0 347758 123638 174680 32 3329
3331 0 347792 123652 174720 32 3330
3332 0 347828 123658 174800 32 3331
3333 0 347874 123684 174880 64 3332
3334 0 347907 123701 174960 64 3333
3335 0 347821 123701 175040 64 3334
3336 0 347795 123719 175120 64 3335
3337 0 347769 123707 175200 64 3336
3338 0 347747 123713 175280 64 3337
3339 0 347737 123657 175320 64 3338
3340 0 347837 123627 175400 71 3339
3341 0 347959 123701 175480 71 3340
3342 0 347993 123729 175520 71 3341
3343 0 348001 123785 175560 71 3342
3344 0 348029 123839 175640 75 3343
3345 0 348059 123863 175720 75 3344
3346 0 348081 123873 175800 75 3345
3347 0 348133 123869 175880 81 3346
3348 0 348166 123842 175960 81 3347
3349 0 348250 123830 176040 81 3348
3350 0 348152 123864 176080 81 3349
3351 0 348100 123850 176160 101 3350
3352 0 348070 123846 176240 101 3351
3353 0 348060 123846 176320 101 3352
3354 0 348022 123814 176360 101 3353
3355 0 348038 123844 176400 101 3354
3356 0 348088 123772 176440 101 3355
3357 0 348090 123733 176480 101 3356
3358 0 348092 123694 176520 101 3357
3359 0 348052 123654 176560 101 3358
3360 0 347992 123603 176600 75 3359
3361 0 348042 123594 176680 75 3360
3362 0 348034 123656 176720 75 3361
3363 0 347954 123768 176760 75 3362
3364 0 347870 123890 176840 75 3363
3365 0 347784 123976 176960 75 3364
3366 0 347756 124006 177000 75 3365
3367 0 347716 124146 177040 75 3366
3368 0 347667 124077 177080 75 3367
3369 0 347625 124245 177120 75 3368
3370 0 347619 124283 177160 75 3369
3371 0 347565 124303 177240 75 3370
3372 0 347545 124301 177320 40 3371
3373 0 347621 124319 177400 40 3372
3374 0 347593 124335 177480 40 3373
3375 0 347545 124349 177560 40 3374
3376 0 347475 124353 177680 40 3375
3377 0 347407 124347 177720 40 3376
3378 0 347230 124452 177760 40 3377
3379 0 347064 124630 177800 186 3378
3380 0 347051 124729 177840 186 3379
3381 0 347061 124747 177920 186 3380
3382 0 347095 124691 178000 71 3381
3383 0 347089 124631 178080 71 3382
3384 0 347075 124547 178160 71 3383
3385 0 347119 124519 178240 75 3384
3386 0 347135 124463 178360 75 3385
3387 0 347135 124463 178480 45 3386
3388 0 347029 124433 178600 45 3387
3389 0 346923 124395 178720 45 3388
3390 0 346869 124305 178760 45 3389
3391 0 346925 124409 178840 45 3390
3392 0 346867 124519 178920 45 3391
3393 0 346725 124503 179000 32 3392
3394 0 346643 124495 179080 32 3393
3395 0 346671 124513 179160 32 3394
3396 0 346671 124529 179280 32 3395
3397 0 346693 124537 179360 32 3396
3398 0 346679 124589 179480 32 3397
3399 0 346659 124631 179560 32 3398
3400 0 346613 124651 179640 32 3399
3401 0 346656 124720 179680 32 3400
3402 0 346666 124792 179720 32 3401
3403 0 346688 124870 179760 32 3402
3404 0 346682 124928 179800 32 3403
3405 0 346702 124990 179840 0 3404
3406 0 346774 125082 179920 0 3405
3407 0 346971 125079 179960 0 3406
3408 5 347025 125127 180000 0 3407
3409 0 347037 125139 180040 0 3408
3410 0 347057 125145 180120 0 3409
3411 0 347173 125157 180200 0 3410
3412 0 347191 125177 180240 0 3411
3413 0 347207 125289 180320 0 3412
3414 0 347225 125315 180400 0 3413
3415 0 347237 125347 180480 0 3414
3416 0 347247 125403 180560 0 3415
3417 0 347276 125604 180640 0 3416
3418 0 347264 125684 180680 91 3417
3419 0 347284 125810 180760 91 3418
3420 0 347248 125852 180840 91 3419
3421 0 347232 125914 180920 91 3420
3422 0 347224 126026 181000 91 3421
3423 0 347189 126105 181080 91 3422
3424 0 347145 126099 181160 91 3423
3425 0 347081 126097 181240 91 3424
3426 0 347013 126343 181320 91 3425
3427 0 346904 126344 181400 91 3426
3428 0 346772 126352 181480 91 3427
3429 0 346622 126398 181560 120 3428
3430 0 346488 126514 181640 120 3429
3431 0 346195 126603 181720 91 3430
3432 0 346105 126635 181800 91 3431
3433 0 346017 126705 181880 51 3432
3434 0 346005 126729 181960 51 3433
3435 0 346004 126834 182040 51 3434
3436 0 346030 126910 182120 51 3435
3437 0 345992 126946 182200 51 3436
3438 0 345906 126918 182280 51 3437
3439 0 345738 126990 182280 51 3438
3440 0 345534 126992 182280 51 3439
3441 0 345500 126980 182360 51 3440
3442 0 345412 126916 182440 51 3441
3443 0 345344 126826 182520 51 3442
3444 0 345226 126762 182600 51 3443
3445 0 345090 126676 182680 51 3444
3446 0 345034 126634 182760 0 3445
3447 0 344941 126625 182840 0 3446
3448 0 344857 126629 182920 0 3447
3449 0 344695 126659 183000 0 3448
3450 0 344601 126729 183040 0 3449
3451 0 344539 126839 183080 0 3450
3452 0 344505 126985 183120 0 3451
3453 0 344439 127023 183200 0 3452
3454 0 344410 127092 183280 0 3453
3455 0 344502 127266 183360 0 3454
3456 0 344496 127296 183400 0 3455
3457 0 344480 127366 183480 0 3456
3458 0 344548 127394 183560 0 3457
3459 0 344540 127460 183640 0 3458
3460 0 344532 127516 183720 0 3459
3461 0 344529 127641 183800 0 3460
3462 0 344511 127689 183880 0 3461
3463 0 344495 127755 183960 32 3462
3464 0 344519 127897 184040 32 3463
3465 0 344573 127987 184080 32 3464
3466 0 344678 128098 184160 32 3465
3467 0 344694 128246 184240 32 3466
3468 0 344741 128397 184320 32 3467
3469 0 344751 128537 184400 32 3468
3470 0 344737 128663 184480 32 3469
3471 0 344760 128752 184560 32 3470
3472 0 344764 128840 184640 32 3471
3473 0 344714 128940 184720 51 3472
3474 0 344686 129054 184800 51 3473
3475 0 344682 129172 184880 32 3474
3476 0 344684 129362 184960 32 3475
3477 0 344643 129437 185040 32 3476
3478 0 344573 129603 185120 75 3477
3479 0 344517 129731 185200 75 3478
3480 0 344493 129847 185280 40 3479
3481 0 344400 130012 185320 40 3480
3482 0 344398 130080 185360 51 3481
3483 0 344420 130150 185400 51 3482
3484 0 344424 130230 185440 51 3483
3485 0 344428 130320 185480 40 3484
3486 0 344430 130382 185520 40 3485
3487 0 344418 130428 185560 40 3486
3488 0 344404 130464 185600 51 3487
3489 0 344463 130543 185680 51 3488
3490 0 344519 130619 185760 51 3489
3491 0 344517 130733 185840 60 3490
3492 0 344497 130787 185880 60 3491
3493 0 344469 130861 185960 51 3492
3494 0 344404 130906 186000 51 3493
3495 0 344392 130930 186080 51 3494
3496 0 344364 131068 186160 51 3495
3497 0 344352 131252 186200 51 3496
3498 0 344208 131404 186200 51 3497
3499 0 344259 131449 186280 51 3498
3500 0 344287 131507 186360 51 3499
3501 0 344271 131557 186440 51 3500
3502 0 344265 131609 186480 32 3501
3503 0 344177 131743 186560 32 3502
3504 0 344172 131890 186560 32 3503
3505 0 344208 131974 186520 108 3504
3506 0 344148 132222 186520 108 3505
3507 5 343874 132430 186520 137 3506
3508 0 343989 132393 186600 108 3507
3509 0 344000 132396 186720 108 3508
3510 0 344052 132456 186840 108 3509
3511 0 343892 132496 186960 120 3510
3512 0 343868 132468 187040 120 3511
3513 0 343780 132464 187160 120 3512
3514 0 343728 132440 187240 120 3513
3515 0 343616 132392 187320 120 3514
3516 0 343532 132392 187400 120 3515
3517 0 343497 132371 187520 120 3516
3518 0 343425 132333 187600 71 3517
3519 0 343391 132331 187680 71 3518
3520 0 343399 132399 187800 71 3519
3521 0 343421 132469 187880 71 3520
3522 0 343431 132463 187960 71 3521
3523 0 343417 132475 188040 71 3522
3524 0 343343 132453 188120 71 3523
3525 0 343327 132455 188200 71 3524
3526 0 343333 132411 188280 71 3525
3527 0 343327 132391 188360 101 3526
3528 0 343345 132375 188440 101 3527
3529 0 343439 132487 188560 101 3528
3530 0 343501 132519 188600 40 3529
3531 0 343608 132568 188680 40 3530
3532 0 343670 132606 188760 60 3531
3533 0 343704 132666 188840 60 3532
3534 0 343726 132720 188920 60 3533
3535 0 343780 132746 189000 51 3534
3536 0 343820 132850 189080 51 3535
3537 0 343867 132909 189160 40 3536
3538 0 343901 132923 189240 40 3537
3539 0 343977 132967 189320 40 3538
3540 0 344053 133019 189400 32 3539
3541 0 344077 133087 189480 32 3540
3542 0 344103 133167 189560 32 3541
3543 0 344155 133291 189640 51 3542
3544 0 344244 133474 189720 51 3543
3545 0 344248 133482 189800 51 3544
3546 0 344238 133512 189880 90 3545
3547 0 344212 133492 189960 90 3546
3548 0 344185 133511 190000 90 3547
3549 0 344158 133530 190040 90 3548
3550 0 344028 133522 190120 80 3549
3551 0 343994 133510 190200 80 3550
3552 0 343823 133477 190280 71 3551
3553 0 343805 133483 190360 71 3552
3554 0 343805 133483 190440 71 3553
3555 0 343827 133469 190520 71 3554
3556 0 343865 133537 190600 64 3555
3557 0 343877 133547 190680 64 3556
3558 0 343861 133517 190760 64 3557
3559 0 343825 133495 190840 60 3558
3560 0 343775 133483 190920 60 3559
3561 0 343775 133483 191000 60 3560
3562 0 343781 133495 191080 60 3561
3563 0 343837 133471 191160 140 3562
3564 0 343877 133451 191240 140 3563
3565 0 343905 133453 191360 157 3564
3566 0 343937 133483 191520 157 3565
3567 0 344122 133374 191640 86 3566
3568 0 344148 133340 191720 86 3567
3569 0 344262 133304 191840 40 3568
3570 0 344304 133306 191960 40 3569
3571 0 344334 133314 192040 32 3570
3572 5 344376 133384 192160 32 3571
3573 0 344472 133600 192280 32 3572
3574 0 344419 133513 192360 32 3573
3575 0 344371 133557 192440 32 3574
3576 0 344335 133609 192480 32 3575
3577 0 344333 133617 192560 32 3576
3578 0 344245 133623 192680 32 3577
3579 0 344329 133543 192760 32 3578
3580 0 344249 133487 192840 32 3579
3581 0 344171 133555 192920 32 3580
3582 0 344043 133587 193000 32 3581
3583 0 344013 133601 193120 71 3582
3584 0 344003 133631 193200 71 3583
3585 0 344003 133627 193280 71 3584
3586 0 343987 133579 193320 71 3585
3587 0 343909 133509 193400 71 3586
3588 0 343856 133482 193480 71 3587
3589 0 343854 133478 193560 71 3588
3590 0 343858 133342 193600 71 3589
3591 0 343884 133244 193640 71 3590
3592 0 343848 133230 193720 71 3591
3593 0 343828 133168 193800 71 3592
3594 0 343836 133116 193880 71 3593
3595 0 343815 133025 193960 80 3594
3596 0 344085 132489 193960 128 3595
3597 0 344159 131939 194040 120 3596
3598 0 344283 131455 194080 80 3597
3599 0 344191 131171 194080 40 3598
3600 0 344127 131055 194160 51 3599
3601 0 343843 131019 194160 51 3600
3602 5 343725 130789 194160 91 3601
3603 5 343729 130769 194200 91 3602
3604 0 343965 130525 194320 124 3603
3605 0 344041 130233 194400 98 3604
3606 0 344149 130285 194440 98 3605
3607 0 344115 129891 194440 60 3606
3608 0 344131 129631 194520 40 3607
3609 0 344159 129303 194520 40 3608
3610 0 344099 128983 194480 115 3609
3611 0 344121 128669 194440 115 3610
3612 0 344045 128409 194400 115 3611
3613 0 344081 128285 194360 115 3612
3614 0 344253 128477 194320 115 3613
3615 0 344345 128441 194240 136 3614
3616 5 344389 128401 194200 136 3615
3617 0 344525 127817 194200 80 3616
3618 0 344495 127359 194320 75 3617
3619 0 344239 127052 194360 0 3618
3620 0 344376 126977 194400 0 3619
3621 0 344952 126570 194320 0 3620
3622 0 345078 126392 194280 0 3621
3623 0 344981 125610 194400 0 3622
3624 6 345457 125614 194480 0 3623
3625 0 528607 286847 140840 190 233
3626 0 528652 286860 140880 190 3625
3627 0 528831 286914 141040 181 3626
3628 0 528991 286899 141240 197 3627
3629 0 529157 286981 141440 86 3628
3630 0 529189 287009 141640 86 3629
3631 0 529302 287022 141920 178 3630
3632 0 529531 287159 142240 134 3631
3633 0 529751 287279 142480 101 3632
3634 0 529971 287168 142760 80 3633
3635 0 530257 287037 142920 128 3634
3636 0 530753 286754 143080 124 3635
3637 0 531161 286532 143240 156 3636
3638 0 531328 286519 143440 128 3637
3639 0 531811 286318 143560 172 3638
3640 0 532012 286291 143680 64 3639
3641 0 532521 286064 143960 32 3640
3642 0 532994 285665 144000 32 3641
3643 0 533150 285545 144120 157 3642
3644 0 533409 285361 144280 178 3643
3645 0 533682 284909 144480 176 3644
3646 0 533784 284396 144680 124 3645
3647 0 534153 284053 144720 178 3646
3648 0 534928 283431 144720 86 3647
3649 0 535006 283372 144800 86 3648
3650 0 535352 283061 145000 168 3649
3651 0 535765 282965 145200 209 3650
3652 0 536056 282859 145400 245 3651
3653 0 536171 282589 145560 178 3652
3654 0 536404 282465 145720 207 3653
3655 0 537650 282338 145720 168 3654
3656 0 538723 281891 145720 190 3655
3657 0 539329 280785 145720 237 3656
3658 0 539566 279850 146040 226 3657
3659 0 539735 279759 146200 200 3658
3660 0 539880 279735 146320 217 3659
3661 0 539992 279791 146560 32 3660
3662 0 540077 279712 146760 96 3661
3663 0 540129 279788 146960 96 3662
3664 0 540196 279836 147200 96 3663
3665 0 540320 279405 147600 164 3664
3666 0 540405 279182 147760 96 3665
3667 0 540742 278967 148120 186 3666
3668 0 541010 278860 148320 192 3667
3669 0 541099 278875 148480 192 3668
3670 0 541105 278721 148680 137 3669
3671 0 540872 278272 148880 122 3670
3672 0 541069 278514 148960 122 3671
3673 0 541120 278553 149080 108 3672
3674 0 541125 278569 149240 108 3673
3675 0 541136 278561 149560 135 3674
3676 0 541025 278258 149800 190 3675
3677 0 540881 278059 150160 189 3676
3678 0 541030 277979 150520 86 3677
3679 0 541239 278151 150720 108 3678
3680 0 541334 277988 150960 122 3679
3681 0 541436 277787 151360 175 3680
3682 0 541518 277673 151600 164 3681
3683 0 541608 277628 151840 178 3682
3684 0 541682 277584 152200 168 3683
3685 0 541796 277536 152680 140 3684
3686 0 541994 277461 152920 178 3685
3687 0 542756 276581 152920 208 3686
3688 0 543021 275919 152920 131 3687
3689 0 542960 275850 153080 203 3688
3690 0 542953 275818 153280 203 3689
3691 0 542985 275815 153600 176 3690
3692 0 543534 275112 153600 202 3691
3693 0 543792 274969 153800 202 3692
3694 0 544121 274875 154040 198 3693
3695 0 544132 274641 154400 228 3694
3696 0 544109 274586 154720 148 3695
3697 0 545052 274478 154720 243 3696
3698 0 545645 274289 154920 209 3697
3699 0 545669 274196 155120 208 3698
3700 0 545734 274059 155360 181 3699
3701 0 545864 273902 155520 197 3700
3702 0 546003 273752 155720 168 3701
3703 0 545976 273652 155920 178 3702
3704 0 545927 273512 156160 168 3703
3705 0 545898 273313 156360 178 3704
3706 0 545941 273374 156520 178 3705
3707 0 546218 273459 156720 122 3706
3708 0 546757 273553 156880 164 3707
3709 0 547278 273656 157040 228 3708
3710 0 547866 273571 157160 81 3709
3711 5 548294 273275 157160 128 3710
3712 0 548495 272970 156920 140 3711
3713 0 548657 272651 156640 200 3712
3714 0 549417 272154 156600 277 3713
3715 0 549580 271962 156360 226 3714
3716 0 549666 271903 156120 186 3715
3717 0 549813 271912 155880 163 3716
3718 0 549994 271807 155640 186 3717
3719 0 550087 271746 155440 175 3718
3720 0 550387 271649 155320 163 3719
3721 0 550921 271287 155240 134 3720
3722 0 551567 271294 155120 150 3721
3723 0 551795 271387 155000 209 3722
3724 0 552198 271570 154800 163 3723
3725 0 552568 271476 154520 163 3724
3726 0 552696 271373 154320 157 3725
3727 0 552863 271238 154040 140 3726
3728 0 552933 271143 153840 131 3727
3729 0 553001 270998 153640 86 3728
3730 0 552977 270825 153400 115 3729
3731 0 552819 270684 153280 160 3730
3732 0 552821 270580 153080 219 3731
3733 0 552872 270572 152880 139 3732
3734 0 553075 270585 152680 172 3733
3735 5 553271 270484 152520 140 3734
3736 0 553524 270417 152280 40 3735
3737 0 553783 270498 152080 128 3736
3738 0 554044 270569 151880 136 3737
3739 0 554353 270501 151760 196 3738
3740 0 554509 270535 151560 202 3739
3741 0 554716 270558 151440 137 3740
3742 0 554911 270608 151280 96 3741
3743 0 555169 270541 151080 91 3742
3744 0 555376 270555 150920 150 3743
3745 0 555588 270567 150720 120 3744
3746 0 555653 270458 150560 148 3745
3747 0 555723 270470 150440 148 3746
3748 0 555661 270407 150280 128 3747
3749 0 555709 270433 150080 128 3748
3750 0 555928 270415 149920 124 3749
3751 0 556046 270456 149720 172 3750
3752 0 556240 270531 149520 136 3751
3753 0 556464 270647 149320 150 3752
3754 0 556669 270621 149120 140 3753
3755 0 556967 270449 148880 175 3754
3756 0 556993 270440 148720 156 3755
3757 5 557079 270470 148480 156 3756
3758 0 557084 270422 148280 102 3757
3759 0 557261 270477 148120 228 3758
3760 0 557254 270406 147920 228 3759
3761 0 557360 270302 147760 229 3760
3762 0 557456 270201 147600 214 3761
3763 0 557505 270052 147400 230 3762
3764 0 557618 269918 147320 175 3763
3765 0 557708 269848 147120 175 3764
3766 0 558043 269666 146880 208 3765
3767 0 558265 269545 146640 190 3766
3768 0 558639 269464 146400 181 3767
3769 0 558845 269465 146240 246 3768
3770 0 558912 269548 146040 246 3769
3771 0 559131 269406 145880 275 3770
3772 0 559342 269289 145640 186 3771
3773 0 559737 269057 145480 178 3772
3774 0 559797 268951 145360 153 3773
3775 0 559878 268881 145160 226 3774
3776 0 559985 268751 144960 143 3775
3777 5 559963 268578 144760 212 3776
3778 0 560011 268510 144520 237 3777
3779 0 560000 268484 144360 237 3778
3780 0 560022 268274 144200 272 3779
3781 0 560081 268105 143960 75 3780
3782 0 560314 267846 143640 124 3781
3783 0 560628 267559 143360 91 3782
3784 0 560676 267537 143080 160 3783
3785 0 560738 267531 142880 153 3784
3786 0 560391 267725 142800 153 3785
3787 0 560471 267900 142640 163 3786
3788 0 560514 267949 142480 163 3787
3789 0 560759 268018 142320 172 3788
3790 0 560843 268093 142120 175 3789
3791 0 561038 268263 141840 256 3790
3792 0 561224 268459 141640 284 3791
3793 0 561704 268508 141400 206 3792
3794 0 562004 268475 141160 228 3793
3795 0 562320 268482 140960 235 3794
3796 0 562592 268405 140760 230 3795
3797 0 562740 268401 140560 197 3796
3798 0 562814 268291 140400 197 3797
3799 0 562955 268262 140240 163 3798
3800 0 563132 268154 140120 163 3799
3801 0 563300 268157 139880 178 3800
3802 0 563336 268025 139640 218 3801
3803 0 563282 267771 139480 226 3802
3804 0 563197 267675 139240 164 3803
3805 0 563128 267600 139080 164 3804
3806 0 563107 267489 138880 175 3805
3807 0 563302 267280 138720 200 3806
3808 0 563622 266892 138440 241 3807
3809 0 563707 266592 138280 241 3808
3810 0 564148 266576 137840 163 3809
3811 0 564481 266493 137480 124 3810
3812 0 565069 266495 137320 205 3811
3813 0 565419 266741 137040 148 3812
3814 0 565592 266813 136880 181 3813
3815 0 565968 266911 136600 226 3814
3816 0 566264 266821 136400 235 3815
3817 0 566599 266781 136200 208 3816
3818 0 567053 266568 136040 163 3817
3819 0 567604 266399 135840 203 3818
3820 0 568136 266161 135640 178 3819
3821 0 568348 266157 135440 194 3820
3822 0 568789 266151 135280 166 3821
3823 0 569267 266023 135120 140 3822
3824 0 569498 265940 134880 139 3823
3825 0 569711 265949 134720 139 3824
3826 0 570084 265950 134600 178 3825
3827 0 570672 265978 134360 176 3826
3828 0 570870 266005 134120 120 3827
3829 0 570975 265827 133920 160 3828
3830 0 571111 265822 133720 80 3829
3831 0 571230 265824 133520 190 3830
3832 0 571303 265855 133360 186 3831
3833 0 571481 266068 133120 204 3832
3834 0 571536 266130 132880 163 3833
3835 0 571633 266236 132640 207 3834
3836 0 571658 266300 132360 163 3835
3837 0 571590 266339 132080 175 3836
3838 0 571380 266248 131960 175 3837
3839 0 571346 266250 131760 175 3838
3840 0 571194 266413 131520 128 3839
3841 0 571239 266533 131320 128 3840
3842 0 571100 266668 131120 163 3841
3843 0 571007 266751 130880 163 3842
3844 0 571078 266827 130680 150 3843
3845 0 571054 267051 130400 189 3844
3846 0 570883 267134 130160 189 3845
3847 0 570802 267124 129920 175 3846
3848 0 570834 267139 129760 226 3847
3849 0 570946 267276 129560 131 3848
3850 0 570938 267416 129280 134 3849
3851 0 570951 267562 129000 148 3850
3852 0 570981 267749 128800 143 3851
3853 0 571045 267905 128560 75 3852
3854 0 571048 268042 128440 75 3853
3855 0 571104 268217 128200 156 3854
3856 0 571109 268230 127960 51 3855
3857 0 571031 268158 127760 164 3856
3858 0 571025 268138 127520 189 3857
3859 0 571014 268126 127320 163 3858
3860 0 571017 268161 127240 163 3859
3861 0 571010 268189 126920 186 3860
3862 0 571019 268237 126720 186 3861
3863 5 571003 268213 126640 186 3862
3864 0 570977 268181 126480 186 3863
3865 0 570880 268115 126240 160 3864
3866 0 570921 268150 126040 181 3865
3867 0 570946 268329 125840 160 3866
3868 0 570881 268450 125640 120 3867
3869 0 570861 268488 125480 120 3868
3870 0 570782 268672 125280 75 3869
3871 0 570752 268862 125040 163 3870
3872 0 570737 269117 124800 178 3871
3873 0 570679 269096 124600 189 3872
3874 0 570631 269104 124440 189 3873
3875 0 570632 269264 124240 178 3874
3876 0 570490 269224 124120 178 3875
3877 0 570454 269307 123800 131 3876
3878 0 570451 269346 123680 131 3877
3879 0 570513 269475 123280 98 3878
3880 0 570682 269687 122840 141 3879
3881 0 570818 269702 122600 122 3880
3882 0 570883 269702 122440 45 3881
3883 0 570947 269756 122120 122 3882
3884 0 570955 269793 121920 172 3883
3885 0 571006 269894 121760 172 3884
3886 0 570959 269992 121560 190 3885
3887 0 570942 270036 121360 196 3886
3888 0 570903 270018 121200 196 3887
3889 0 570805 269965 121000 185 3888
3890 0 570783 269972 120800 208 3889
3891 0 570781 269979 120560 164 3890
3892 0 570936 270150 120160 257 3891
3893 0 571051 270271 119680 178 3892
3894 0 571300 270449 119480 164 3893
3895 0 571383 270493 119280 168 3894
3896 0 571420 270477 119120 221 3895
3897 0 571547 270548 118920 175 3896
3898 0 571599 270664 118760 122 3897
3899 0 571699 270709 118560 150 3898
3900 0 571932 270754 118360 128 3899
3901 0 571971 270786 118160 128 3900
3902 0 572036 271021 118000 32 3901
3903 0 572113 271206 117720 175 3902
3904 0 572146 271327 117560 181 3903
3905 0 572196 271376 117400 108 3904
3906 0 572197 271397 117160 143 3905
3907 0 572160 271427 116960 204 3906
3908 0 572076 271472 116760 204 3907
3909 0 572069 271500 116560 150 3908
3910 0 572126 271468 116400 150 3909
3911 0 572239 271445 116200 160 3910
3912 0 572244 271468 116000 128 3911
3913 0 572220 271518 115800 140 3912
3914 0 572276 271492 115600 140 3913
3915 0 572425 271351 115320 175 3914
3916 0 572394 271312 115080 157 3915
3917 0 572349 271272 114800 236 3916
3918 0 572255 271128 114560 218 3917
3919 0 572291 271166 114280 143 3918
3920 0 572309 271201 114000 143 3919
3921 0 572341 271377 113760 163 3920
3922 0 572344 271486 113600 163 3921
3923 0 572338 271543 113360 86 3922
3924 0 572274 271514 113200 86 3923
3925 0 572239 271495 112920 124 3924
3926 0 572105 271407 112640 202 3925
3927 0 571945 271255 112400 164 3926
3928 0 571716 271128 112240 168 3927
3929 0 571598 271043 112040 196 3928
3930 0 571407 270906 111840 134 3929
3931 0 571320 270838 111560 200 3930
3932 0 571117 270721 111400 202 3931
3933 0 571052 270694 111160 208 3932
3934 0 570936 270649 111000 160 3933
3935 0 570820 270736 110760 137 3934
3936 0 570829 270713 110600 137 3935
3937 0 570663 270630 110400 163 3936
3938 0 570547 270632 110200 148 3937
3939 0 570542 270495 110000 160 3938
3940 0 570527 270460 109800 160 3939
3941 0 570420 270425 109600 218 3940
3942 0 570154 270303 109320 128 3941
3943 0 569984 270212 109080 148 3942
3944 0 569857 270144 108800 172 3943
3945 0 569634 270001 108600 186 3944
3946 0 569513 269969 108440 172 3945
3947 0 569259 269913 108200 150 3946
3948 0 569140 269879 108040 175 3947
3949 0 568997 269843 107800 140 3948
3950 0 568782 269697 107560 120 3949
3951 0 568690 269677 107400 128 3950
3952 0 568711 269607 107160 71 3951
3953 0 568696 269592 107000 51 3952
3954 0 568391 269591 106720 157 3953
3955 0 568295 269567 106480 186 3954
3956 0 568079 269564 106240 186 3955
3957 0 567726 269376 105800 91 3956
3958 0 567689 269443 105520 102 3957
3959 0 567678 269563 105240 102 3958
3960 0 567712 269435 105000 102 3959
3961 0 567584 269369 104720 203 3960
3962 0 567541 269342 104560 203 3961
3963 0 567584 269406 104360 175 3962
3964 0 567248 269353 104080 164 3963
3965 0 567154 269354 103880 153 3964
3966 0 567117 269313 103680 120 3965
3967 0 566927 269328 103480 176 3966
3968 0 566748 269251 103280 176 3967
3969 0 566726 269186 103000 96 3968
3970 0 566555 269030 102840 81 3969
3971 0 566470 269041 102640 168 3970
3972 0 566309 268921 102400 190 3971
3973 0 566301 268927 102160 190 3972
3974 0 566239 268990 101880 197 3973
3975 0 566212 268985 101600 197 3974
3976 0 565976 268956 101360 178 3975
3977 0 565871 268949 101160 204 3976
3978 0 565768 268938 101040 204 3977
3979 0 565760 269037 100800 204 3978
3980 0 565559 268914 100560 60 3979
3981 0 565367 268940 100320 75 3980
3982 0 565368 268970 100160 75 3981
3983 0 565328 268943 100000 176 3982
3984 0 565238 268918 99720 186 3983
3985 0 564896 268692 99520 221 3984
3986 0 564837 268469 99320 246 3985
3987 0 564792 268324 99080 204 3986
3988 0 564724 268018 98920 260 3987
3989 0 564909 267794 98760 260 3988
3990 0 564688 267660 98640 226 3989
3991 0 564625 267518 98400 175 3990
3992 0 564449 267199 98200 178 3991
3993 0 564408 267128 98000 178 3992
3994 0 564350 267114 97680 257 3993
3995 0 564322 266882 97560 240 3994
3996 0 564289 266826 97360 239 3995
3997 0 564120 266520 97200 186 3996
3998 0 564007 266503 97000 181 3997
3999 0 563922 266390 96800 115 3998
4000 0 563780 266275 96560 115 3999
4001 0 563714 266336 96360 139 4000
4002 0 563680 266435 96120 139 4001
4003 0 563589 266490 95840 51 4002
4004 0 563595 266563 95680 51 4003
4005 0 563615 266648 95440 101 4004
4006 0 563646 266841 95200 194 4005
4007 0 563563 266946 95040 164 4006
4008 0 563510 267007 94440 249 4007
4009 0 563475 266976 94080 221 4008
4010 0 563207 266852 93840 237 4009
4011 0 562943 266823 93440 259 4010
4012 0 562848 266790 93240 163 4011
4013 0 562816 266839 92960 160 4012
4014 0 562727 266930 92760 164 4013
4015 0 562654 267029 92520 168 4014
4016 0 562598 267047 92040 172 4015
4017 0 562476 267234 91520 257 4016
4018 0 562427 267243 91080 321 4017
4019 0 562092 267042 90720 240 4018
4020 0 561785 266895 90440 274 4019
4021 0 561744 266832 90200 224 4020
4022 0 561591 266505 89640 230 4021
4023 0 561508 266365 89400 104 4022
4024 0 561343 266350 89080 196 4023
4025 0 561227 266453 88760 196 4024
4026 0 561091 266906 88520 160 4025
4027 0 561093 266736 88440 160 4026
4028 0 561166 266587 88200 139 4027
4029 0 561193 266527 88000 204 4028
4030 0 561200 266508 87920 204 4029
4031 0 561213 266479 87720 204 4030
4032 0 561180 266448 87520 226 4031
4033 0 561132 266516 87320 141 4032
4034 0 561125 266559 87120 141 4033
4035 0 561092 266502 86920 226 4034
4036 0 561069 266262 86720 176 4035
4037 0 560936 266029 86520 160 4036
4038 0 561005 266133 86320 164 4037
4039 5 561044 266147 86200 164 4038
4040 0 560800 265604 86200 176 4039
4041 0 560486 265405 86200 186 4040
4042 0 560427 265314 86000 194 4041
4043 0 560311 264902 85840 175 4042
4044 0 560258 264755 85600 175 4043
4045 0 560186 264513 85400 181 4044
4046 0 559859 264102 85240 190 4045
4047 0 559737 264014 85040 190 4046
4048 0 559434 263719 84760 115 4047
4049 0 558810 262942 84640 178 4048
4050 0 558765 262911 84480 137 4049
4051 0 558744 262902 84320 137 4050
4052 0 558620 262898 84160 137 4051
4053 0 558448 262840 84000 64 4052
4054 0 558301 262746 83800 64 4053
4055 5 558006 262428 83600 101 4054
4056 0 557880 262191 83440 124 4055
4057 0 557727 261895 83280 128 4056
4058 0 557641 261505 83120 249 4057
4059 0 557471 260973 82960 156 4058
4060 0 557377 260644 82800 136 4059
4061 0 557302 260365 82560 137 4060
4062 0 556967 259513 82520 163 4061
4063 0 556590 259065 82520 178 4062
4064 0 556610 258869 82520 178 4063
4065 0 556346 258593 82520 160 4064
4066 0 556302 257956 82520 197 4065
4067 0 556302 257969 82360 197 4066
4068 0 556356 257919 82160 143 4067
4069 0 555955 257193 81960 175 4068
4070 0 555711 256825 81840 197 4069
4071 0 555149 256095 81840 272 4070
4072 0 554987 255930 81720 221 4071
4073 0 554786 255734 81520 190 4072
4074 0 554614 255416 81400 224 4073
4075 0 554477 254515 81320 292 4074
4076 0 554037 253650 81320 124 4075
4077 0 553706 253165 81080 197 4076
4078 0 553698 253133 80840 284 4077
4079 0 553656 253063 80720 284 4078
4080 0 553592 252828 80520 183 4079
4081 0 553630 252386 80320 189 4080
4082 5 553542 252176 80040 124 4081
4083 5 553598 250993 80040 200 4082
4084 0 552409 248694 80040 207 4083
4085 0 552245 247673 79960 186 4084
4086 0 552195 246268 79840 178 4085
4087 0 551686 244921 79680 166 4086
4088 0 550558 243721 79680 154 4087
4089 0 550270 243674 79880 163 4088
4090 0 549821 243624 80240 163 4089
4091 0 549736 243389 80400 120 4090
4092 0 549697 243173 80600 137 4091
4093 0 549645 242368 80760 202 4092
4094 0 549516 241464 80880 189 4093
4095 0 549406 239895 81000 181 4094
4096 0 549318 239508 81200 198 4095
4097 0 549323 239121 81400 140 4096
4098 0 549156 238769 81600 202 4097
4099 0 549029 238482 81840 217 4098
4100 0 549005 237984 82040 207 4099
4101 0 548896 237492 82240 226 4100
4102 0 548919 237293 82400 189 4101
4103 0 548943 237077 82600 205 4102
4104 0 549039 236822 82760 197 4103
4105 0 549143 236581 82960 189 4104
4106 0 549163 236224 83160 208 4105
4107 0 549283 236093 83360 178 4106
4108 0 549354 235816 83560 157 4107
4109 0 549411 235434 83720 156 4108
4110 0 549475 235256 83880 156 4109
4111 0 549491 235065 84040 163 4110
4112 0 549617 234811 84240 104 4111
4113 0 549584 234636 84440 178 4112
4114 0 549607 234422 84760 124 4113
4115 0 549712 234173 85040 206 4114
4116 0 549791 233911 85160 178 4115
4117 0 549847 233797 85520 226 4116
4118 0 549911 233685 85720 192 4117
4119 0 549934 233568 85920 164 4118
4120 0 549952 233434 86080 164 4119
4121 0 549982 233356 86120 164 4120
4122 0 549974 233241 86320 176 4121
4123 0 549982 232986 86600 156 4122
4124 0 549976 232803 86840 104 4123
4125 0 549942 232599 87000 160 4124
4126 0 550003 232478 87160 160 4125
4127 0 550108 232370 87320 160 4126
4128 0 550211 232359 87600 240 4127
4129 0 550221 232256 88000 235 4128
4130 0 550247 232149 88120 235 4129
4131 0 550238 231930 88480 256 4130
4132 0 550292 231604 88720 200 4131
4133 0 550389 231301 89040 75 4132
4134 0 550435 230993 89400 156 4133
4135 0 550679 230678 89560 176 4134
4136 0 551095 229858 89720 297 4135
4137 0 551057 229778 89920 297 4136
4138 0 550950 229436 90160 200 4137
4139 0 550965 229391 90280 200 4138
4140 0 550975 229125 90480 209 4139
4141 0 550959 229137 90720 163 4140
4142 0 550911 228615 90960 160 4141
4143 0 550911 227949 91080 209 4142
4144 0 550851 227275 91280 64 4143
4145 0 550810 226915 91520 104 4144
4146 0 550831 226741 91720 163 4145
4147 0 550821 226347 91920 154 4146
4148 0 550789 225924 92160 163 4147
4149 0 550774 225590 92400 120 4148
4150 0 550646 225452 92720 128 4149
4151 0 550596 225256 93040 157 4150
4152 0 550554 225081 93240 168 4151
4153 0 550578 224920 93480 178 4152
4154 0 550626 224686 93680 189 4153
4155 0 550827 224560 94000 150 4154
4156 0 550899 224189 94280 143 4155
4157 0 550803 224100 94520 186 4156
4158 0 550864 223962 94760 178 4157
4159 0 550913 223756 94960 208 4158
4160 0 550861 223649 95280 128 4159
4161 0 550799 223629 95640 190 4160
4162 0 550713 223527 95800 190 4161
4163 0 550688 223502 95960 190 4162
4164 0 550695 223448 96280 218 4163
4165 0 550669 223066 96560 229 4164
4166 0 550666 222850 96840 198 4165
4167 0 550511 222251 97240 148 4166
4168 0 550393 221977 97440 214 4167
4169 0 550369 221845 97720 189 4168
4170 0 550417 221524 98080 134 4169
4171 0 550443 221485 98320 51 4170
4172 0 550424 221361 98880 148 4171
4173 0 550539 221027 99200 141 4172
4174 0 550553 220841 99440 157 4173
4175 0 550739 220536 99880 135 4174
4176 0 550872 220442 100040 135 4175
4177 0 550984 220299 100280 32 4176
4178 0 551094 220164 100520 32 4177
4179 0 551140 220063 100760 104 4178
4180 0 551158 219878 100920 104 4179
4181 0 551163 219705 101160 139 4180
4182 0 551247 219421 101280 128 4181
4183 0 551290 219338 101440 139 4182
4184 0 551307 219308 101560 139 4183
4185 0 551482 219248 101800 163 4184
4186 0 551562 219162 102040 189 4185
4187 0 551521 219057 102200 150 4186
4188 0 551498 218889 102400 120 4187
4189 0 551519 218543 102600 172 4188
4190 0 551594 218045 102760 183 4189
4191 0 551706 217768 102920 243 4190
4192 0 551949 217533 103080 208 4191
4193 0 552061 217268 103240 221 4192
4194 0 552061 217237 103440 163 4193
4195 0 552085 216988 103560 166 4194
4196 0 552094 216899 103800 157 4195
4197 0 552149 216691 104080 115 4196
4198 0 552318 216500 104320 183 4197
4199 0 552516 215996 104440 185 4198
4200 0 552533 215548 104680 229 4199
4201 0 552606 215225 104880 186 4200
4202 0 552547 214867 105080 209 4201
4203 0 552466 214645 105360 226 4202
4204 0 552422 214586 105480 190 4203
4205 0 552397 214481 105680 64 4204
4206 0 552157 214254 105840 80 4205
4207 0 552042 214202 106040 80 4206
4208 0 552181 214128 106200 51 4207
4209 0 552262 214051 106320 148 4208
4210 0 552385 213934 106520 209 4209
4211 0 552591 213654 106640 128 4210
4212 0 552825 213470 106800 178 4211
4213 0 552970 213255 106960 163 4212
4214 0 552977 213001 107120 124 4213
4215 0 553004 212533 107440 160 4214
4216 0 553206 212173 107680 148 4215
4217 0 553328 211852 107920 32 4216
4218 0 553379 211598 108280 135 4217
4219 0 553363 211473 108480 122 4218
4220 0 553329 211367 108600 75 4219
4221 0 553297 211263 108720 140 4220
4222 0 553285 211143 108960 140 4221
4223 0 553525 210727 108960 175 4222
4224 0 553421 210111 108960 156 4223
4225 0 553519 210078 109200 136 4224
4226 0 553425 209997 109360 175 4225
4227 0 553504 209945 109680 166 4226
4228 0 553451 209739 109880 160 4227
4229 0 553438 209629 110120 181 4228
4230 0 553451 209510 110360 194 4229
4231 0 553511 209224 110640 134 4230
4232 0 553581 209125 110920 217 4231
4233 0 553621 208980 111040 217 4232
4234 0 553661 208911 111120 217 4233
4235 0 553778 208935 111520 104 4234
4236 0 553959 208785 111760 115 4235
4237 0 554004 208629 112000 163 4236
4238 0 554002 208403 112160 160 4237
4239 0 554056 208302 112360 189 4238
4240 0 554207 208248 112600 164 4239
4241 0 554275 208269 112800 154 4240
4242 0 554277 208271 113040 136 4241
4243 0 553828 208243 113240 163 4242
4244 0 554200 208098 113440 163 4243
4245 0 554390 207902 113640 134 4244
4246 0 554526 207410 113880 102 4245
4247 0 554536 207301 114000 107 4246
4248 0 554594 207080 114240 128 4247
4249 0 554628 206866 114320 137 4248
4250 0 554711 206583 114480 120 4249
4251 0 554803 206216 114600 160 4250
4252 0 554908 206143 114840 176 4251
4253 0 555102 206036 115040 134 4252
4254 0 555085 206006 115240 200 4253
4255 0 554949 205863 115480 135 4254
4256 0 554834 205758 115600 122 4255
4257 0 554828 205445 115800 163 4256
4258 0 554980 205082 116000 120 4257
4259 0 555184 204832 116200 128 4258
4260 0 555286 204689 116360 101 4259
4261 0 555512 204451 116560 122 4260
4262 0 555618 204242 116720 168 4261
4263 0 555682 204153 116920 143 4262
4264 0 555741 203894 117200 120 4263
4265 0 555804 203864 117400 122 4264
4266 0 555842 203706 117560 141 4265
4267 0 556053 203523 117800 75 4266
4268 0 556073 203442 118000 86 4267
4269 0 556113 203237 118200 96 4268
4270 0 556042 203089 118440 32 4269
4271 0 555970 202950 118600 32 4270
4272 0 555930 202821 118800 40 4271
4273 0 555928 202658 118960 40 4272
4274 0 555920 202308 119200 102 4273
4275 0 555823 202153 119400 139 4274
4276 0 555787 202029 119520 139 4275
4277 0 555680 201904 119640 120 4276
4278 0 556032 201671 119960 120 4277
4279 0 556257 201393 120200 160 4278
4280 0 556404 201198 120400 160 4279
4281 0 556694 200968 120640 137 4280
4282 0 556665 200964 120880 185 4281
4283 0 556821 200914 121080 185 4282
4284 0 557007 200694 121280 81 4283
4285 0 557091 200378 121520 81 4284
4286 0 557068 200061 121720 124 4285
4287 0 557165 199858 121920 134 4286
4288 0 557095 199660 122080 141 4287
4289 0 557129 199317 122280 120 4288
4290 0 557112 199097 122440 91 4289
4291 0 557203 198831 122640 98 4290
4292 0 557213 198659 122880 91 4291
4293 0 557130 198540 123080 90 4292
4294 0 557065 198383 123360 137 4293
4295 0 557135 198158 123560 124 4294
4296 0 557323 197768 123720 90 4295
4297 0 557489 197502 123920 115 4296
4298 0 557684 197235 124120 164 4297
4299 0 557702 197114 124320 172 4298
4300 0 557686 197065 124560 172 4299
4301 0 557822 196854 124760 96 4300
4302 0 557796 196767 124920 98 4301
4303 0 557741 196468 125160 108 4302
4304 0 557782 196353 125520 166 4303
4305 0 557926 196045 125800 136 4304
4306 0 558036 195769 126120 178 4305
4307 0 558188 195266 126400 139 4306
4308 0 558289 194893 126600 140 4307
4309 0 558470 194603 126800 189 4308
4310 0 558599 194451 127000 157 4309
4311 0 558690 194020 127240 40 4310
4312 0 558758 193914 127520 32 4311
4313 0 558645 193939 127640 64 4312
4314 0 558796 193819 127840 64 4313
4315 0 558966 193631 128040 160 4314
4316 0 559176 193441 128200 104 4315
4317 0 559403 193291 128360 64 4316
4318 0 559451 193095 128360 60 4317
4319 0 559363 192768 128360 60 4318
4320 0 559566 192276 128640 60 4319
4321 0 559567 192176 128840 60 4320
4322 0 559577 192048 129000 51 4321
4323 0 559594 191837 129240 51 4322
4324 0 559594 191711 129400 51 4323
4325 0 559656 191440 129560 51 4324
4326 0 559749 190926 129760 96 4325
4327 0 559928 190630 130000 198 4326
4328 0 560058 190547 130160 139 4327
4329 0 560186 190325 130400 160 4328
4330 0 560192 190320 130600 164 4329
4331 0 560164 190277 130800 164 4330
4332 0 560165 190282 131000 150 4331
4333 0 560163 190283 131200 150 4332
4334 0 560393 190217 131440 120 4333
4335 0 560584 189921 131640 120 4334
4336 0 560840 189518 131800 115 4335
4337 0 561410 189191 132040 81 4336
4338 0 561722 188874 132160 80 4337
4339 0 561735 188856 132360 150 4338
4340 0 561713 188833 132640 134 4339
4341 0 561664 188640 132800 120 4340
4342 0 561633 188259 132960 128 4341
4343 0 561481 187749 133120 75 4342
4344 0 562015 187192 133400 40 4343
4345 0 562140 186886 133600 40 4344
4346 0 562230 186069 133840 102 4345
4347 0 562242 185700 134000 102 4346
4348 0 562238 185275 134280 102 4347
4349 0 562276 184715 134520 86 4348
4350 0 562275 184337 134680 156 4349
4351 0 562354 184197 134880 156 4350
4352 0 562386 183989 135080 150 4351
4353 0 562422 183702 135320 107 4352
4354 0 562499 183325 135520 168 4353
4355 0 562506 183120 135720 124 4354
4356 0 562530 182915 135880 81 4355
4357 0 562626 182707 136080 86 4356
4358 0 562710 182403 136240 128 4357
4359 0 562816 181985 136400 128 4358
4360 0 562847 181856 136560 150 4359
4361 0 563045 181521 136720 148 4360
4362 0 562938 181366 136880 160 4361
4363 0 562901 181095 137080 128 4362
4364 0 562946 180897 137320 120 4363
4365 0 562960 180541 137520 128 4364
4366 0 562996 180327 137680 115 4365
4367 0 563075 180252 137840 122 4366
4368 0 563185 180028 138040 102 4367
4369 0 563261 179806 138240 81 4368
4370 0 563273 179659 138440 124 4369
4371 0 563317 179470 138680 98 4370
4372 0 563310 179332 138880 181 4371
4373 0 563320 179222 139080 181 4372
4374 0 563293 179081 139200 157 4373
4375 0 563385 179051 139240 157 4374
4376 0 563650 179530 139280 154 4375
4377 0 563786 179495 139480 154 4376
4378 0 563829 179431 139680 154 4377
4379 0 564019 179112 139840 148 4378
4380 0 564088 178937 140040 154 4379
4381 0 564048 178580 140200 160 4380
4382 0 564033 178191 140280 176 4381
4383 0 564111 177696 140480 150 4382
4384 0 564166 177621 140680 160 4383
4385 0 564265 177409 140840 135 4384
4386 0 564318 177262 141040 136 4385
4387 0 564302 176994 141240 124 4386
4388 0 564308 176774 141400 157 4387
4389 0 564390 176434 141560 164 4388
4390 0 564429 176087 141720 178 4389
4391 0 564418 175508 141920 128 4390
4392 0 564417 174849 142000 160 4391
4393 0 564614 174787 142200 160 4392
4394 0 564771 174711 142360 160 4393
4395 0 564885 174817 142560 207 4394
4396 0 565133 174689 142760 186 4395
4397 0 565109 174617 142800 186 4396
4398 0 565158 174567 142840 186 4397
4399 0 565217 174559 142880 186 4398
4400 0 565254 174569 142920 186 4399
4401 0 565217 174708 143120 136 4400
4402 0 565452 174533 143280 137 4401
4403 0 565495 174493 143440 135 4402
4404 0 565477 174648 143640 107 4403
4405 0 565824 174309 143920 80 4404
4406 0 565814 174191 144000 80 4405
4407 0 565889 173961 144200 150 4406
4408 0 565919 173740 144360 139 4407
4409 0 565891 173558 144560 139 4408
4410 0 565916 173464 144720 134 4409
4411 0 565933 173289 144920 80 4410
4412 0 566002 173072 145120 98 4411
4413 0 566101 172975 145280 80 4412
4414 0 566215 172732 145480 107 4413
4415 0 566379 172662 145520 102 4414
4416 0 566514 172531 145720 101 4415
4417 0 566564 172405 145800 101 4416
4418 0 566656 172224 145960 120 4417
4419 0 566858 171945 146200 120 4418
4420 0 567168 171552 146400 32 4419
4421 0 567378 171302 146600 163 4420
4422 0 567432 171255 146640 163 4421
4423 0 567404 171178 146800 163 4422
4424 0 567311 171158 147000 163 4423
4425 0 567571 170916 147160 236 4424
4426 0 567552 170900 147360 204 4425
4427 0 567604 170813 147520 178 4426
4428 0 567764 170791 147680 178 4427
4429 0 567987 170635 147840 122 4428
4430 0 568400 170402 148000 186 4429
4431 0 568642 170066 148240 178 4430
4432 0 569014 169686 148360 160 4431
4433 0 569138 169559 148400 175 4432
4434 0 569256 169370 148560 178 4433
4435 0 569569 168893 148800 164 4434
4436 0 570004 168577 148880 81 4435
4437 0 569938 168317 149040 124 4436
4438 0 569817 168024 149200 81 4437
4439 0 569796 167839 149400 81 4438
4440 0 569747 167880 149600 60 4439
4441 0 569746 168140 149800 163 4440
4442 0 569877 168227 150040 175 4441
4443 0 569934 168120 150200 124 4442
4444 0 570193 167708 150400 107 4443
4445 0 570549 167087 150600 120 4444
4446 0 570860 166608 150680 122 4445
4447 0 570885 166484 150760 156 4446
4448 0 570994 166339 150840 156 4447
4449 0 571142 166122 151040 175 4448
4450 0 571234 165876 151240 186 4449
4451 0 571358 165576 151360 175 4450
4452 0 571400 165345 151560 124 4451
4453 0 571671 164996 151600 108 4452
4454 0 571756 164796 151720 104 4453
4455 0 571811 164664 151800 104 4454
4456 0 572310 164000 151840 139 4455
4457 5 572718 163676 151840 91 4456
4458 0 573235 163279 151840 102 4457
4459 0 573675 162603 151840 115 4458
4460 0 573968 162394 151840 120 4459
4461 0 574074 162228 152000 154 4460
4462 0 574241 162137 152200 164 4461
4463 0 574373 162009 152400 98 4462
4464 0 574457 161980 152560 98 4463
4465 0 574470 161975 152600 98 4464
4466 0 574512 161984 152640 81 4465
4467 0 574806 161969 152800 124 4466
4468 0 575016 161783 153000 163 4467
4469 0 575103 161819 153160 128 4468
4470 0 575297 161747 153440 166 4469
4471 0 575501 161644 153680 128 4470
4472 0 575672 161503 153880 98 4471
4473 0 575838 161411 154080 98 4472
4474 0 575930 161221 154240 115 4473
4475 0 575985 161120 154440 124 4474
4476 0 575976 161079 154680 108 4475
4477 0 576030 161027 154960 163 4476
4478 0 576291 160916 155160 164 4477
4479 0 576537 160900 155360 120 4478
4480 0 576679 160882 155560 150 4479
4481 0 576776 160873 155720 107 4480
4482 0 576972 160766 155960 128 4481
4483 0 577128 160689 156080 124 4482
4484 0 577324 160390 156280 120 4483
4485 0 577540 160076 156480 200 4484
4486 0 577542 159935 156560 200 4485
4487 0 577538 159668 156720 175 4486
4488 0 577654 159360 156880 181 4487
4489 0 577765 159214 157080 124 4488
4490 0 577881 159142 157280 175 4489
4491 0 578024 159091 157320 217 4490
4492 0 578214 159011 157520 189 4491
4493 0 578258 158972 157680 189 4492
4494 0 578321 158935 157920 202 4493
4495 0 578498 158781 158080 156 4494
4496 0 578794 158752 158240 120 4495
4497 0 578977 158687 158400 134 4496
4498 0 579289 158396 158480 107 4497
4499 0 579456 158203 158680 175 4498
4500 0 579694 157921 158800 227 4499
4501 0 579764 157859 158920 227 4500
4502 0 579928 157722 159080 224 4501
4503 0 580033 157758 159200 175 4502
4504 0 580038 157785 159400 175 4503
4505 0 580198 157709 159640 244 4504
4506 0 580358 157582 159800 244 4505
4507 0 580500 157456 160000 266 4506
4508 0 580673 157376 160160 228 4507
4509 0 581137 157157 160320 134 4508
4510 0 581424 156992 160480 140 4509
4511 0 581666 156690 160680 107 4510
4512 0 581702 156599 160880 107 4511
4513 0 581862 156514 161080 271 4512
4514 0 582004 156479 161240 271 4513
4515 0 582208 156396 161440 245 4514
4516 0 582365 156288 161560 178 4515
4517 0 582752 156124 161760 235 4516
4518 0 582906 156131 161920 226 4517
4519 0 583146 156053 162080 200 4518
4520 0 583292 155927 162280 200 4519
4521 0 583727 155848 162480 210 4520
4522 0 584599 155655 162560 160 4521
4523 0 584760 155651 162680 210 4522
4524 0 585295 155592 162840 172 4523
4525 0 585788 155523 163040 189 4524
4526 0 586221 155352 163240 196 4525
4527 0 586742 154992 163440 122 4526
4528 0 587426 154655 163560 136 4527
4529 0 587649 154546 163720 150 4528
4530 0 587914 154467 163840 124 4529
4531 0 588146 154326 164000 122 4530
4532 0 588624 154255 164080 163 4531
4533 5 589328 153725 164080 183 4532
4534 0 589319 153629 164160 183 4533
4535 5 589299 153548 164280 183 4534
4536 0 589290 153451 164440 183 4535
4537 0 589546 153300 164560 260 4536
4538 5 589884 153239 164640 224 4537
4539 0 592408 153506 164640 166 4538
4540 0 594356 153687 164800 160 4539
4541 0 595250 153645 165000 189 4540
4542 0 595855 153632 165120 189 4541
4543 0 596147 153584 165200 135 4542
4544 0 597036 153609 165360 160 4543
4545 0 598420 153844 165360 139 4544
4546 0 599926 153987 165200 139 4545
4547 0 600052 154039 165120 150 4546
4548 0 600254 154120 164960 150 4547
4549 0 601038 154504 164960 120 4548
4550 0 601182 154646 165080 150 4549
4551 0 601405 154724 165160 197 4550
4552 0 603362 155172 165160 175 4551
4553 5 604480 154998 165320 163 4552
4554 0 605179 154331 165360 156 4553
4555 0 605491 153955 165360 75 4554
4556 0 606563 153651 165360 189 4555
4557 0 606784 153436 165240 108 4556
4558 0 607568 153052 165240 224 4557
4559 5 608280 152950 165280 218 4558
4560 0 608805 152710 165200 200 4559
4561 0 609149 152476 165120 160 4560
4562 0 609630 152211 165040 181 4561
4563 0 611397 151769 165040 143 4562
4564 5 612328 151172 165040 237 4563
4565 5 614343 150707 165040 204 4564
4566 0 615453 150254 165240 218 4565
4567 0 616387 150067 165440 176 4566
4568 5 618195 149968 165440 108 4567
4569 0 618840 149743 165240 164 4568
4570 0 619369 149607 165040 186 4569
4571 0 619614 149548 164960 163 4570
4572 0 619940 149458 164800 181 4571
4573 0 620419 149409 164720 107 4572
4574 0 620761 149344 164600 166 4573
4575 5 621297 149300 164440 241 4574
4576 0 621337 149156 164280 241 4575
4577 0 621905 148108 164280 197 4576
4578 0 622953 147460 164280 279 4577
4579 5 624625 147068 164280 134 4578
4580 0 625361 146996 164280 200 4579
4581 0 625721 147004 164400 108 4580
4582 0 626345 146940 164480 237 4581
4583 0 627145 146932 164600 154 4582
4584 0 627769 146860 164720 107 4583
4585 0 628169 146764 164840 140 4584
4586 0 628929 146716 164960 172 4585
4587 0 629617 146628 165160 181 4586
4588 0 630321 146476 165280 154 4587
4589 0 630777 146396 165440 120 4588
4590 0 631249 146244 165600 189 4589
4591 0 631897 146212 165720 172 4590
4592 0 633417 146044 165760 183 4591
4593 0 635785 145724 165760 192 4592
4594 0 637969 145492 165760 168 4593
4595 0 639657 145364 165760 156 4594
4596 0 641073 145348 165760 224 4595
4597 0 641425 145372 165640 208 4596
4598 0 642225 145436 165240 212 4597
4599 0 642817 145436 165000 181 4598
4600 0 643169 145524 164800 150 4599
4601 0 644329 145452 164600 163 4600
4602 0 645001 145452 164560 128 4601
4603 0 645753 145596 164440 189 4602
4604 0 646241 145660 164320 176 4603
4605 0 646913 145756 164160 197 4604
4606 0 646177 145623 164000 176 4605
4607 0 647244 145722 163960 181 4606
4608 0 648350 146116 163720 207 4607
4609 0 648850 146345 163440 172 4608
4610 0 649386 146424 163160 245 4609
4611 0 649828 146446 162800 200 4610
4612 0 650348 146387 162520 178 4611
4613 0 651175 146431 162280 192 4612
4614 0 652176 146564 161920 229 4613
4615 0 653025 146539 161600 122 4614
4616 0 654667 146683 161520 175 4615
4617 0 655625 146506 161720 176 4616
4618 0 656915 146535 161760 202 4617
4619 0 657767 146365 161560 189 4618
4620 5 658160 146140 161440 202 4619
4621 0 658467 145608 161560 137 4620
4622 0 658777 145604 161840 122 4621
4623 0 658937 145561 162240 101 4622
4624 0 659103 145239 162440 75 4623
4625 0 659208 144939 162520 40 4624
4626 0 659146 144482 162320 60 4625
4627 0 659218 144046 162320 128 4626
4628 0 660192 143631 162160 108 4627
4629 0 660802 143130 161800 98 4628
4630 0 661395 143000 161480 102 4629
4631 0 662119 142984 161120 150 4630
4632 0 662738 142927 160840 122 4631
4633 0 663803 142981 160560 148 4632
4634 0 665262 142787 160240 128 4633
4635 0 666355 142367 159880 120 4634
4636 0 666620 142290 159680 160 4635
4637 0 667023 142144 159480 91 4636
4638 0 667430 141970 159240 80 4637
4639 0 667933 141692 159000 136 4638
4640 0 668143 141591 158760 102 4639
4641 0 668181 141556 158720 75 4640
4642 0 668431 141265 158400 40 4641
4643 0 668711 140941 158160 163 4642
4644 0 668976 140926 157960 154 4643
4645 0 668996 140909 157840 148 4644
4646 0 669194 140850 157600 148 4645
4647 0 669506 140880 157400 141 4646
4648 0 670192 140833 156840 143 4647
4649 0 671008 140544 155840 136 4648
4650 0 671200 140576 155680 124 4649
4651 0 671392 140576 155480 107 4650
4652 0 671584 140576 155280 154 4651
4653 0 671744 140576 155080 124 4652
4654 0 671968 140448 154960 131 4653
4655 0 672192 140416 154840 115 4654
4656 0 672448 140352 154760 134 4655
4657 0 672704 140320 154760 124 4656
4658 0 672960 140256 154800 148 4657
4659 0 673216 140320 154840 128 4658
4660 0 673440 140320 154720 128 4659
4661 0 673696 140416 154680 98 4660
4662 0 673888 140608 154680 115 4661
4663 0 674080 140672 154520 115 4662
4664 0 674240 140768 154320 90 4663
4665 0 674432 140704 154120 124 4664
4666 0 674592 140544 153960 104 4665
4667 0 674816 140384 153840 140 4666
4668 0 675072 140384 153840 120 4667
4669 0 675328 140352 153840 160 4668
4670 0 675584 140416 153920 164 4669
4671 0 675840 140448 153920 134 4670
4672 0 676096 140480 153920 160 4671
4673 0 676352 140480 153920 150 4672
4674 0 676608 140480 153920 153 4673
4675 0 676864 140448 153880 153 4674
4676 0 677088 140384 153720 178 4675
4677 0 677344 140384 153640 128 4676
4678 0 677568 140416 153520 98 4677
4679 0 677760 140512 153360 198 4678
4680 0 678016 140576 153320 150 4679
4681 0 678272 140512 153360 181 4680
4682 5 678336 140512 153360 186 4681
4683 0 678496 140544 153600 160 4682
4684 0 678720 140576 153720 80 4683
4685 0 678912 140608 153920 90 4684
4686 0 679136 140608 154120 91 4685
4687 0 679296 140544 154320 131 4686
4688 0 679456 140544 154520 122 4687
4689 0 679680 140608 154680 122 4688
4690 0 679840 140640 154880 131 4689
4691 0 680064 140640 155000 120 4690
4692 0 680320 140608 155080 140 4691
4693 0 680576 140544 155120 134 4692
4694 0 680800 140480 155240 140 4693
4695 5 680832 140480 155280 141 4694
4696 0 680896 140480 155560 32 4695
4697 0 681056 140512 155760 115 4696
4698 0 681216 140416 156000 51 4697
4699 0 681376 140384 156240 108 4698
4700 0 681536 140352 156440 91 4699
4701 0 681696 140192 156640 134 4700
4702 0 681952 140160 156760 86 4701
4703 0 682112 140192 156960 60 4702
4704 0 682304 140224 157120 115 4703
4705 0 682560 140160 157160 107 4704
4706 0 682816 140160 157160 124 4705
4707 0 683072 140128 157160 108 4706
4708 0 683328 140128 157200 107 4707
4709 0 683584 140128 157320 101 4708
4710 0 683808 140160 157480 81 4709
4711 0 683936 140256 157680 98 4710
4712 0 683968 140288 157960 60 4711
4713 0 684096 140384 158160 120 4712
4714 0 684256 140544 158280 124 4713
4715 0 684352 140768 158360 176 4714
4716 0 684608 140864 158400 122 4715
4717 0 684832 140768 158280 154 4716
4718 0 685088 140736 158360 122 4717
4719 0 685344 140704 158480 120 4718
4720 0 685600 140736 158520 120 4719
4721 0 685856 140736 158560 91 4720
4722 0 686112 140736 158560 107 4721
4723 0 686368 140736 158520 102 4722
4724 0 686592 140896 158480 143 4723
4725 0 686848 140992 158440 104 4724
4726 0 687104 141120 158400 101 4725
4727 0 687296 141312 158320 98 4726
4728 0 687520 141472 158320 124 4727
4729 0 687744 141600 158400 120 4728
4730 0 688000 141664 158400 148 4729
4731 0 688256 141664 158440 163 4730
4732 0 688416 141856 158600 115 4731
4733 0 688576 142016 158800 122 4732
4734 0 688736 142144 159000 104 4733
4735 0 688896 142272 159200 124 4734
4736 0 688992 142400 159440 120 4735
4737 0 689152 142464 159680 96 4736
4738 0 689312 142560 159880 98 4737
4739 0 689504 142688 160080 115 4738
4740 0 689760 142784 160160 102 4739
4741 0 690016 142816 160160 128 4740
4742 0 690240 142880 160280 124 4741
4743 0 690496 142912 160280 104 4742
4744 0 690720 142912 160440 75 4743
4745 0 690976 142912 160560 108 4744
4746 0 691200 143008 160680 120 4745
4747 0 691424 143104 160760 120 4746
4748 0 691616 143296 160800 124 4747
4749 0 691840 143424 160920 107 4748
4750 0 692032 143584 161080 120 4749
4751 0 692288 143648 161200 115 4750
4752 0 692512 143744 161320 80 4751
4753 0 692704 143872 161440 71 4752
4754 0 692928 143968 161520 122 4753
4755 0 693184 144032 161600 163 4754
4756 0 693408 144128 161760 115 4755
4757 0 693632 144288 161840 98 4756
4758 0 693824 144448 161880 102 4757
4759 0 694080 144544 161880 60 4758
4760 0 694336 144576 161840 86 4759
4761 0 694592 144608 161760 226 4760
4762 0 694848 144640 161800 209 4761
4763 0 695104 144640 161880 186 4762
4764 0 695360 144704 161920 139 4763
4765 0 695552 144896 161960 107 4764
4766 0 695808 144992 161960 80 4765
4767 0 696064 145088 162040 102 4766
4768 0 696320 145088 162040 86 4767
4769 0 696576 145184 162120 120 4768
4770 0 696768 145344 162200 107 4769
4771 0 697024 145376 162320 81 4770
4772 0 697248 145408 162480 98 4771
4773 0 697472 145536 162520 102 4772
4774 0 697664 145600 162720 71 4773
4775 0 697888 145632 162920 104 4774
4776 0 698080 145792 163000 60 4775
4777 0 698336 145856 163040 60 4776
4778 0 698592 145920 163040 91 4777
4779 0 698816 146048 163080 153 4778
4780 0 699008 146240 163080 163 4779
4781 0 699264 146304 163080 120 4780
4782 0 699520 146368 163080 107 4781
4783 0 699776 146400 163120 122 4782
4784 0 700032 146400 163120 154 4783
4785 0 700256 146592 163120 122 4784
4786 0 700448 146784 163120 60 4785
4787 0 700640 146944 163160 108 4786
4788 0 700832 147136 163200 115 4787
4789 0 701088 147264 163160 120 4788
4790 0 701344 147328 163120 124 4789
4791 0 701472 147488 162960 80 4790
4792 0 701632 147648 162840 75 4791
4793 0 701760 147808 162640 101 4792
4794 0 701824 147872 162400 102 4793
4795 0 701984 147904 162200 75 4794
4796 5 702048 147968 162120 115 4795
4797 5 702080 147968 162080 108 4796
4798 0 702048 147968 161800 60 4797
4799 0 702080 148128 161600 120 4798
4800 0 702144 148288 161400 60 4799
4801 0 702144 148448 161200 71 4800
4802 0 702272 148576 161000 122 4801
4803 0 702464 148640 160800 64 4802
4804 0 702656 148768 160600 71 4803
4805 0 702880 148864 160480 107 4804
4806 0 703104 148992 160400 115 4805
4807 0 703200 149056 160160 122 4806
4808 0 703392 149152 159960 75 4807
4809 0 703552 149312 159800 75 4808
4810 0 703712 149440 159600 98 4809
4811 0 703776 149504 159360 108 4810
4812 0 703968 149632 159240 107 4811
4813 0 704160 149664 159080 176 4812
4814 0 704288 149696 158840 143 4813
4815 0 704448 149888 158720 148 4814
4816 5 704544 150112 158560 150 4815
4817 0 704640 150368 158600 90 4816
4818 0 704800 150528 158760 71 4817
4819 0 705024 150656 158720 96 4818
4820 0 705216 150816 158600 120 4819
4821 0 705440 150944 158560 137 4820
4822 0 705696 150944 158520 104 4821
4823 0 705856 151168 158400 134 4822
4824 0 706016 151296 158240 60 4823
4825 0 706176 151360 158040 107 4824
4826 0 706176 151584 157880 122 4825
4827 5 706336 151744 157720 172 4826
4828 0 706592 151840 157680 81 4827
4829 0 706784 151872 157480 71 4828
4830 0 706944 152032 157280 81 4829
4831 0 707136 152096 157120 90 4830
4832 0 707392 152128 157000 96 4831
4833 0 707648 152256 157000 98 4832
4834 0 707872 152384 157000 51 4833
4835 0 708128 152448 156960 128 4834
4836 0 708384 152544 156960 64 4835
4837 0 708608 152640 156880 75 4836
4838 0 708864 152672 156800 122 4837
4839 0 709024 152736 156600 108 4838
4840 0 709216 152800 156440 81 4839
4841 0 709408 152864 156280 101 4840
4842 0 709600 153024 156240 137 4841
4843 5 709696 153120 156160 128 4842
4844 0 709888 153280 156040 45 4843
4845 0 710112 153408 156000 60 4844
4846 0 710368 153504 156040 98 4845
4847 0 710560 153664 156080 108 4846
4848 0 710784 153792 155920 75 4847
4849 0 711008 153920 155920 81 4848
4850 0 711264 153888 155840 107 4849
4851 0 711520 153920 155800 108 4850
4852 0 711776 153920 155800 124 4851
4853 0 711936 154112 155640 141 4852
4854 0 712160 154112 155520 51 4853
4855 0 712384 154272 155520 45 4854
4856 0 712544 154464 155640 107 4855
4857 0 712800 154496 155640 71 4856
4858 5 712864 154528 155600 108 4857
4859 0 712992 154752 155600 45 4858
4860 0 713184 154944 155560 86 4859
4861 0 713376 155104 155640 71 4860
4862 0 713568 155328 155640 60 4861
4863 0 713728 155488 155480 91 4862
4864 0 713920 155616 155360 98 4863
4865 0 714176 155744 155320 136 4864
4866 0 714432 155808 155320 124 4865
4867 0 714656 155936 155360 80 4866
4868 0 714912 156032 155360 90 4867
4869 0 715168 156128 155320 86 4868
4870 0 715424 156256 155240 102 4869
4871 0 715648 156384 155200 101 4870
4872 0 715904 156448 155160 71 4871
4873 0 716128 156640 155160 98 4872
4874 0 716320 156768 155280 102 4873
4875 0 716576 156736 155200 45 4874
4876 0 716800 156896 155160 115 4875
4877 0 716960 157088 155200 139 4876
4878 0 717088 157312 155280 101 4877
4879 0 717120 157568 155320 124 4878
4880 5 717088 157760 155360 153 4879
4881 0 717312 157888 155360 51 4880
4882 0 717568 157984 155440 45 4881
4883 0 717792 158080 155520 80 4882
4884 0 718016 158112 155640 86 4883
4885 0 718240 158112 155760 153 4884
4886 0 718496 158176 155800 160 4885
4887 0 718720 158272 155880 96 4886
4888 0 718976 158368 155880 101 4887
4889 0 719200 158496 155840 64 4888
4890 0 720032 158720 155920 96 4889
4891 0 720192 158752 155920 86 4890
4892 0 720448 158752 155840 51 4891
4893 0 720640 158784 155680 75 4892
4894 0 720896 158816 155680 71 4893
4895 0 721152 158944 155640 86 4894
4896 0 721408 158976 155560 81 4895
4897 0 721664 159072 155520 86 4896
4898 0 721920 159104 155520 60 4897
4899 0 722144 159264 155440 60 4898
4900 0 722368 159424 155400 60 4899
4901 0 722624 159552 155360 71 4900
4902 0 722848 159648 155240 51 4901
4903 0 723104 159744 155120 71 4902
4904 0 723296 159904 155080 75 4903
4905 0 723552 159936 155000 124 4904
4906 0 723808 159936 154960 166 4905
4907 0 724064 159936 155000 164 4906
4908 0 724320 159936 155080 80 4907
4909 0 724544 160000 155200 51 4908
4910 0 724768 160032 155320 71 4909
4911 0 725024 160032 155320 51 4910
4912 0 725248 160032 155520 71 4911
4913 0 725824 159552 155520 64 4912
4914 0 726016 159392 155560 64 4913
4915 0 726240 159360 155440 32 4914
4916 0 726464 159232 155360 51 4915
4917 0 726688 159168 155200 45 4916
4918 0 726934 159096 155080 0 4917
4919 0 727099 159104 154960 0 4918
4920 0 727276 158933 154840 0 4919
4921 0 727296 158880 154720 60 4920
4922 0 727360 158848 154640 40 4921
4923 0 727456 158720 154440 45 4922
4924 0 727584 158720 154200 45 4923
4925 0 727776 158592 154000 81 4924
4926 0 727968 158496 153800 45 4925
4927 0 728128 158400 153600 60 4926
4928 0 728320 158336 153440 81 4927
4929 0 728480 158208 153240 71 4928
4930 0 728576 158016 153080 45 4929
4931 0 728736 157824 152920 51 4930
4932 0 728896 157760 152720 60 4931
4933 0 729056 157696 152520 45 4932
4934 0 729216 157536 152320 45 4933
4935 0 729440 157504 152120 128 4934
4936 0 729568 157440 151880 96 4935
4937 0 729728 157440 151680 80 4936
4938 0 729920 157408 151480 122 4937
4939 0 730176 157408 151480 122 4938
4940 0 730272 157408 151240 64 4939
4941 0 730597 157189 151040 0 4940
4942 0 730688 157120 150920 71 4941
4943 0 730880 157184 150760 71 4942
4944 0 730752 157408 150600 60 4943
4945 0 730656 157600 150440 71 4944
4946 0 730688 157536 150160 71 4945
4947 0 730816 157472 150000 32 4946
4948 0 730912 157312 149920 40 4947
4949 0 731136 157216 149840 60 4948
4950 0 731360 157088 149760 40 4949
4951 0 731519 157089 149680 32 4950
4952 0 731719 156931 149560 0 4951
4953 0 731808 156832 149480 45 4952
4954 0 731840 157024 149480 32 4953
4955 0 731936 157088 149200 40 4954
4956 0 731975 157100 149000 0 4955
4957 0 732090 157069 148840 0 4956
4958 0 732257 156927 148640 0 4957
4959 0 732459 156759 148440 0 4958
4960 0 732606 156660 148200 0 4959
4961 0 732420 156346 147920 0 4960
4962 0 732278 156237 147720 0 4961
4963 0 732360 156051 147480 0 4962
4964 0 732597 155649 147320 0 4963
4965 5 732711 155369 147120 0 4964
4966 0 732923 154931 147000 0 4965
4967 0 733102 154675 146760 0 4966
4968 0 733217 154450 146520 0 4967
4969 0 733383 154104 146000 0 4968
4970 0 733388 153784 145680 0 4969
4971 0 733447 153567 145440 0 4970
4972 0 733416 153373 145200 0 4971
4973 0 733570 153046 144920 0 4972
4974 0 733638 152817 144720 0 4973
4975 0 733504 151776 144560 96 4974
4976 0 733472 151520 144440 131 4975
4977 0 733472 151296 144320 71 4976
4978 0 733504 151040 144320 32 4977
4979 0 733472 150976 144280 32 4978
4980 5 733376 150240 144200 45 4979
4981 0 733280 150016 144320 101 4980
4982 0 733152 149792 144440 128 4981
4983 0 733088 149536 144440 120 4982
4984 0 732960 149376 144600 75 4983
4985 0 732800 149216 144720 64 4984
4986 0 732576 149088 144720 51 4985
4987 0 732352 148928 144720 86 4986
4988 0 732128 148768 144800 45 4987
4989 0 732000 148512 144800 108 4988
4990 0 732032 148256 144840 101 4989
4991 0 731904 148032 144920 108 4990
4992 0 731872 147776 144960 64 4991
4993 0 731776 147584 145120 51 4992
4994 0 731648 147360 145120 51 4993
4995 0 731648 147136 144960 60 4994
4996 6 731618 146989 144760 0 4995
4997 0 434831 135278 183040 176 2609
4998 0 434865 135216 183080 176 4997
4999 0 434765 134983 183120 107 4998
5000 0 434355 134981 183160 128 4999
5001 0 434335 134980 183200 128 5000
5002 0 434239 134808 183240 139 5001
5003 0 434032 134793 183280 120 5002
5004 0 433970 134764 183320 120 5003
5005 0 434039 134439 183360 120 5004
5006 0 434005 134384 183400 120 5005
5007 0 433943 134208 183440 120 5006
5008 0 433869 134164 183480 120 5007
5009 0 433857 134142 183520 120 5008
5010 0 433846 134076 183560 120 5009
5011 0 433839 134010 183600 120 5010
5012 0 433731 133945 183640 120 5011
5013 0 433697 133930 183680 120 5012
5014 0 433666 133919 183720 120 5013
5015 0 433642 133905 183760 120 5014
5016 0 433611 133894 183800 140 5015
5017 0 433532 133864 183840 140 5016
5018 0 433520 133865 183880 140 5017
5019 0 433496 133883 183920 140 5018
5020 0 433468 133911 183960 81 5019
5021 0 433461 133934 184000 81 5020
5022 0 433471 133940 184040 81 5021
5023 0 433441 133919 184080 81 5022
5024 0 433242 133730 184120 81 5023
5025 0 433359 133519 184160 81 5024
5026 0 433350 133723 184200 81 5025
5027 0 433293 133783 184240 81 5026
5028 0 433266 133794 184280 81 5027
5029 0 433262 133789 184320 81 5028
5030 0 433351 132797 184320 86 5029
5031 0 433366 132826 184360 86 5030
5032 0 433376 132849 184400 86 5031
5033 0 433407 132874 184440 124 5032
5034 0 433289 132710 184480 86 5033
5035 0 433202 132333 184520 124 5034
5036 0 433159 132319 184560 124 5035
5037 0 433140 132283 184600 124 5036
5038 0 433007 132121 184640 101 5037
5039 0 432874 131935 184680 71 5038
5040 0 432861 132054 184720 101 5039
5041 0 432859 132161 184760 101 5040
5042 0 432675 132078 184760 71 5041
5043 0 432806 131884 184760 71 5042
5044 0 432741 131912 184800 71 5043
5045 0 432704 131881 184840 71 5044
5046 0 432741 131880 184880 71 5045
5047 0 432679 131883 184920 32 5046
5048 0 432609 131908 184960 32 5047
5049 0 432626 131995 185000 32 5048
5050 0 432572 132031 185040 32 5049
5051 0 432572 132077 185080 32 5050
5052 0 432557 132089 185120 32 5051
5053 0 432532 132055 185160 32 5052
5054 0 432614 132068 185200 32 5053
5055 5 432556 132140 185240 32 5054
5056 0 432506 132136 185280 64 5055
5057 5 432059 131989 185320 60 5056
5058 0 432025 131997 185360 60 5057
5059 0 431985 131991 185400 60 5058
5060 0 431931 132009 185440 60 5059
5061 0 431911 131996 185480 60 5060
5062 0 431873 132008 185520 60 5061
5063 0 431714 132099 185560 102 5062
5064 0 431560 132192 185600 102 5063
5065 0 431555 132243 185640 102 5064
5066 0 431558 132285 185680 102 5065
5067 0 431559 132339 185720 102 5066
5068 0 431713 132390 185760 102 5067
5069 0 431743 132390 185800 32 5068
5070 0 431890 132437 185840 32 5069
5071 0 431984 132497 185880 32 5070
5072 0 432076 132556 185920 45 5071
5073 0 432163 132551 185960 45 5072
5074 0 432229 132561 186000 45 5073
5075 0 432286 132526 186000 45 5074
5076 0 432316 132568 186080 45 5075
5077 0 432377 132534 186120 45 5076
5078 0 432404 132571 186160 45 5077
5079 0 432463 132564 186200 45 5078
5080 0 432463 132626 186240 45 5079
5081 0 432504 132612 186280 45 5080
5082 0 432457 132664 186320 45 5081
5083 0 432525 132613 186360 45 5082
5084 0 432501 132613 186400 45 5083
5085 0 432520 132663 186440 45 5084
5086 0 432497 132698 186480 45 5085
5087 0 432485 132638 186520 45 5086
5088 0 432464 132648 186560 45 5087
5089 0 432486 132634 186600 45 5088
5090 0 432483 132596 186640 51 5089
5091 0 432445 132600 186680 51 5090
5092 0 432434 132647 186720 51 5091
5093 0 432454 132597 186760 51 5092
5094 0 432412 132615 186800 51 5093
5095 0 432400 132579 186840 51 5094
5096 0 432373 132583 186880 51 5095
5097 0 432442 132522 186920 51 5096
5098 5 432484 132355 186960 51 5097
5099 0 432820 132106 186960 51 5098
5100 0 432854 132137 186920 51 5099
5101 0 432729 132253 186880 51 5100
5102 0 432796 132242 186840 51 5101
5103 0 432905 132264 186800 51 5102
5104 0 432927 132210 186760 51 5103
5105 0 432839 132152 186720 51 5104
5106 0 432869 132098 186680 51 5105
5107 0 432887 132045 186640 51 5106
5108 0 432899 132061 186600 51 5107
5109 0 432915 131956 186560 51 5108
5110 0 432933 131891 186520 51 5109
5111 0 432999 131709 186480 40 5110
5112 0 433156 131430 186480 51 5111
5113 0 433189 131386 186520 51 5112
5114 0 433172 131300 186560 51 5113
5115 0 433143 131308 186600 51 5114
5116 0 433080 131321 186640 51 5115
5117 0 433233 131215 186680 60 5116
5118 5 433320 130737 186720 122 5117
5119 0 433269 130584 186760 122 5118
5120 0 433274 130555 186800 122 5119
5121 0 433300 130530 186840 122 5120
5122 0 433315 130501 186880 122 5121
5123 5 433429 130537 186920 122 5122
5124 0 433447 130560 186960 122 5123
5125 0 433513 130630 187000 108 5124
5126 0 433629 130724 187040 108 5125
5127 0 433735 130809 187080 120 5126
5128 0 433777 130855 187120 64 5127
5129 0 433802 130923 187160 64 5128
5130 0 433821 130973 187200 64 5129
5131 0 433873 131059 187240 75 5130
5132 0 433908 131114 187280 75 5131
5133 0 433956 131166 187320 75 5132
5134 0 433979 131223 187360 75 5133
5135 0 433990 131286 187400 51 5134
5136 0 434010 131393 187440 51 5135
5137 5 433998 131564 187440 60 5136
5138 0 433916 131569 187480 60 5137
5139 0 433886 131561 187520 60 5138
5140 0 433824 131680 187560 60 5139
5141 0 433838 131662 187600 60 5140
5142 0 433851 131734 187640 60 5141
5143 0 433905 131787 187680 60 5142
5144 0 433969 131844 187720 60 5143
5145 0 434039 131898 187760 60 5144
5146 0 434078 131965 187800 75 5145
5147 0 434087 132048 187840 75 5146
5148 0 434088 132126 187880 75 5147
5149 0 434164 132264 187920 51 5148
5150 0 434222 132360 187960 51 5149
5151 0 434269 132449 188000 71 5150
5152 0 434281 132485 188040 71 5151
5153 0 434310 132516 188080 71 5152
5154 0 434369 132570 188120 71 5153
5155 0 434442 132617 188160 75 5154
5156 0 434501 132670 188200 75 5155
5157 0 434501 132764 188240 75 5156
5158 0 434530 132857 188280 81 5157
5159 0 434545 132966 188320 81 5158
5160 0 434587 133106 188360 80 5159
5161 0 434628 133236 188400 80 5160
5162 0 434636 133263 188440 60 5161
5163 0 434688 133294 188480 60 5162
5164 0 434718 133323 188520 60 5163
5165 0 434736 133411 188560 60 5164
5166 0 434735 133509 188600 51 5165
5167 0 434733 133545 188640 51 5166
5168 0 434717 133589 188680 51 5167
5169 0 434714 133632 188720 51 5168
5170 0 434729 133678 188760 60 5169
5171 0 434739 133724 188800 60 5170
5172 0 434745 133764 188840 60 5171
5173 0 434806 133806 188880 60 5172
5174 0 434821 133878 188920 75 5173
5175 0 434864 133934 188960 75 5174
5176 0 434877 133941 189000 75 5175
5177 0 434888 133966 189040 75 5176
5178 0 434903 133996 189080 75 5177
5179 0 434923 134044 189120 51 5178
5180 0 434934 134084 189160 51 5179
5181 0 434937 134131 189200 51 5180
5182 0 434942 134158 189240 51 5181
5183 0 434943 134203 189280 51 5182
5184 0 434948 134236 189320 64 5183
5185 0 434931 134250 189360 64 5184
5186 0 434925 134258 189400 64 5185
5187 0 434892 134283 189440 64 5186
5188 0 434883 134308 189480 64 5187
5189 0 434867 134342 189520 64 5188
5190 0 434876 134365 189560 64 5189
5191 0 434875 134391 189600 64 5190
5192 0 434876 134414 189640 64 5191
5193 0 434881 134426 189680 64 5192
5194 0 434893 134448 189720 64 5193
5195 0 434889 134457 189760 64 5194
5196 0 434869 134482 189800 51 5195
5197 0 434855 134500 189840 51 5196
5198 0 434836 134523 189880 51 5197
5199 0 434853 134549 189920 51 5198
5200 0 434861 134577 189960 51 5199
5201 0 434871 134599 190000 51 5200
5202 0 434898 134619 190040 64 5201
5203 0 434907 134639 190080 64 5202
5204 0 434925 134646 190120 64 5203
5205 0 434935 134662 190160 64 5204
5206 0 434963 134679 190200 64 5205
5207 0 434984 134692 190240 71 5206
5208 0 434997 134705 190280 71 5207
5209 0 435036 134701 190320 71 5208
5210 0 435056 134703 190360 71 5209
5211 0 435084 134727 190400 71 5210
5212 0 435105 134744 190440 71 5211
5213 0 435121 134786 190480 60 5212
5214 0 435141 134816 190520 60 5213
5215 0 435165 134848 190560 60 5214
5216 0 435193 134876 190600 60 5215
5217 0 435215 134903 190640 60 5216
5218 0 435234 134923 190680 60 5217
5219 0 435239 134944 190720 60 5218
5220 0 435238 134960 190760 60 5219
5221 0 435232 134972 190800 60 5220
5222 0 435257 135009 190840 60 5221
5223 0 435262 135035 190880 75 5222
5224 0 435281 135076 190920 75 5223
5225 0 435314 135090 190960 75 5224
5226 0 435344 135103 191000 75 5225
5227 0 435380 135120 191040 75 5226
5228 0 435378 135142 191080 75 5227
5229 0 435376 135143 191120 75 5228
5230 0 435366 135147 191160 75 5229
5231 0 435392 135171 191200 75 5230
5232 0 435377 135146 191240 75 5231
5233 0 435418 135156 191280 75 5232
5234 0 435411 135153 191320 75 5233
5235 0 435413 135154 191360 75 5234
5236 0 435419 135158 191400 75 5235
5237 0 435452 135178 191440 75 5236
5238 0 435463 135206 191480 75 5237
5239 0 435507 135239 191520 75 5238
5240 0 435550 135274 191560 32 5239
5241 0 435584 135313 191600 32 5240
5242 0 435611 135333 191640 32 5241
5243 0 435632 135356 191680 32 5242
5244 0 435649 135383 191720 32 5243
5245 0 435677 135405 191760 32 5244
5246 0 435677 135408 191800 32 5245
5247 0 435674 135412 191840 32 5246
5248 0 435662 135414 191880 32 5247
5249 0 435642 135424 191920 32 5248
5250 0 435646 135422 191960 32 5249
5251 0 435761 135513 191960 32 5250
5252 0 435848 135704 191960 32 5251
5253 0 436038 135724 191960 51 5252
5254 0 436185 135874 191960 45 5253
5255 0 436336 136075 191960 45 5254
5256 5 436268 136377 191960 45 5255
5257 0 436267 136314 192000 45 5256
5258 0 436272 136266 192040 45 5257
5259 0 436240 136207 192080 45 5258
5260 0 436052 136053 192120 45 5259
5261 0 435936 135856 192160 45 5260
5262 0 435807 135659 192200 71 5261
5263 0 435772 135649 192240 71 5262
5264 0 435739 135631 192280 71 5263
5265 0 435719 135625 192320 71 5264
5266 0 435680 135616 192360 71 5265
5267 0 435657 135606 192400 71 5266
5268 0 435624 135603 192440 150 5267
5269 0 435576 135588 192480 150 5268
5270 0 435543 135588 192520 150 5269
5271 0 435503 135575 192560 81 5270
5272 0 435490 135592 192600 32 5271
5273 0 435475 135611 192640 32 5272
5274 0 435468 135633 192680 32 5273
5275 0 435450 135647 192720 32 5274
5276 0 435420 135640 192760 32 5275
5277 0 435388 135636 192800 32 5276
5278 0 435356 135630 192840 32 5277
5279 0 435329 135630 192880 32 5278
5280 0 435315 135633 192920 90 5279
5281 0 435307 135629 192960 90 5280
5282 0 435303 135633 193000 90 5281
5283 0 435292 135637 193040 90 5282
5284 0 435287 135623 193080 90 5283
5285 0 435287 135613 193120 90 5284
5286 0 435290 135596 193160 90 5285
5287 0 435292 135597 193200 64 5286
5288 0 435286 135585 193240 64 5287
5289 0 435289 135584 193280 64 5288
5290 0 435286 135577 193320 64 5289
5291 0 435287 135587 193360 64 5290
5292 0 435292 135599 193400 64 5291
5293 0 435291 135597 193440 98 5292
5294 0 435291 135612 193480 98 5293
5295 0 435288 135620 193520 98 5294
5296 0 435281 135620 193560 98 5295
5297 0 435275 135619 193600 98 5296
5298 0 435265 135612 193640 98 5297
5299 0 435240 135600 193680 98 5298
5300 0 435232 135599 193720 64 5299
5301 0 435223 135591 193760 64 5300
5302 0 435218 135597 193800 64 5301
5303 0 435210 135601 193840 64 5302
5304 0 435186 135581 193880 64 5303
5305 0 435167 135578 193920 64 5304
5306 0 435153 135569 193960 64 5305
5307 0 435132 135556 194000 64 5306
5308 0 435121 135546 194040 64 5307
5309 0 435119 135560 194080 64 5308
5310 0 435114 135562 194120 64 5309
5311 0 435117 135567 194160 64 5310
5312 0 435118 135576 194200 64 5311
5313 0 435094 135553 194240 71 5312
5314 0 435081 135536 194280 71 5313
5315 0 435055 135512 194320 71 5314
5316 0 435031 135502 194360 71 5315
5317 0 435006 135487 194400 71 5316
5318 0 435003 135499 194440 71 5317
5319 0 435000 135507 194480 71 5318
5320 0 434992 135492 194520 71 5319
5321 0 434990 135496 194560 71 5320
5322 0 434983 135498 194600 71 5321
5323 0 434948 135507 194640 71 5322
5324 0 434922 135533 194680 71 5323
5325 0 434886 135537 194720 71 5324
5326 0 434891 135550 194760 71 5325
5327 0 434898 135573 194800 71 5326
5328 0 434915 135563 194840 71 5327
5329 0 434934 135578 194880 71 5328
5330 0 434945 135582 194920 71 5329
5331 0 434960 135581 194960 71 5330
5332 0 434959 135570 195000 71 5331
5333 0 434943 135571 195040 32 5332
5334 0 434944 135590 195080 32 5333
5335 0 434956 135617 195120 32 5334
5336 0 434959 135634 195160 32 5335
5337 0 434960 135653 195200 32 5336
5338 0 434955 135673 195240 32 5337
5339 0 434967 135704 195280 32 5338
5340 0 434936 135701 195320 32 5339
5341 0 434910 135702 195360 32 5340
5342 0 434934 135703 195400 32 5341
5343 0 434966 135708 195440 32 5342
5344 0 435147 135604 195440 45 5343
5345 5 435425 135504 195440 45 5344
5346 0 435377 135519 195480 45 5345
5347 0 435331 135541 195520 45 5346
5348 0 435289 135557 195560 45 5347
5349 0 435244 135583 195600 45 5348
5350 0 435208 135604 195640 60 5349
5351 0 435134 135651 195680 60 5350
5352 0 435078 135718 195720 60 5351
5353 0 435019 135777 195760 32 5352
5354 0 434961 135836 195800 32 5353
5355 0 434914 135861 195840 32 5354
5356 0 434855 135872 195880 71 5355
5357 0 434795 135888 195920 71 5356
5358 0 434734 135899 195960 71 5357
5359 0 434679 135920 196000 71 5358
5360 0 434656 135927 196040 71 5359
5361 0 434643 135924 196080 64 5360
5362 0 434638 135932 196120 64 5361
5363 0 434621 135935 196160 64 5362
5364 0 434594 135919 196200 64 5363
5365 0 434574 135930 196240 64 5364
5366 0 434556 135925 196280 64 5365
5367 0 434536 135924 196320 60 5366
5368 0 434512 135919 196360 60 5367
5369 0 434496 135911 196400 60 5368
5370 0 434477 135917 196440 60 5369
5371 0 434458 135897 196480 60 5370
5372 0 434450 135899 196520 60 5371
5373 0 434442 135896 196560 60 5372
5374 0 434422 135884 196600 64 5373
5375 0 434432 135883 196640 64 5374
5376 0 434441 135879 196680 64 5375
5377 0 434452 135877 196720 64 5376
5378 0 434465 135872 196760 64 5377
5379 0 434469 135871 196800 64 5378
5380 0 434473 135856 196840 64 5379
5381 0 434477 135849 196880 81 5380
5382 0 434487 135850 196920 81 5381
5383 0 434489 135841 196960 81 5382
5384 0 434488 135826 197000 81 5383
5385 0 434481 135831 197040 81 5384
5386 0 434472 135838 197080 81 5385
5387 0 434466 135854 197120 81 5386
5388 0 434462 135857 197160 51 5387
5389 0 434447 135869 197200 51 5388
5390 0 434397 135851 197240 51 5389
5391 0 434379 135871 197280 51 5390
5392 0 434362 135888 197320 51 5391
5393 0 434343 135890 197360 51 5392
5394 0 434342 135892 197400 71 5393
5395 0 434336 135883 197440 71 5394
5396 0 434332 135881 197480 71 5395
5397 0 434335 135886 197520 71 5396
5398 0 434347 135858 197560 71 5397
5399 0 434358 135842 197600 71 5398
5400 0 434375 135835 197640 64 5399
5401 0 434397 135831 197680 64 5400
5402 0 434395 135848 197720 64 5401
5403 0 434376 135862 197760 64 5402
5404 0 434360 135878 197800 64 5403
5405 0 434349 135882 197840 64 5404
5406 0 434289 135892 197880 64 5405
5407 0 434227 135890 197920 64 5406
5408 0 434168 135895 197960 64 5407
5409 0 434110 135917 198000 32 5408
5410 0 434111 135936 198080 32 5409
5411 0 434125 135954 198120 32 5410
5412 0 434119 135965 198160 32 5411
5413 0 434120 135982 198200 32 5412
5414 0 434117 135992 198240 32 5413
5415 0 434105 135987 198280 32 5414
5416 0 434083 135981 198320 32 5415
5417 0 434063 135971 198360 32 5416
5418 0 434044 135961 198400 45 5417
5419 0 434020 135951 198440 45 5418
5420 0 433985 135941 198480 45 5419
5421 0 433955 135940 198520 45 5420
5422 0 433925 135938 198560 45 5421
5423 0 433890 135934 198600 45 5422
5424 0 433865 135928 198640 45 5423
5425 0 433875 135945 198680 81 5424
5426 0 433893 135958 198720 81 5425
5427 0 433914 135970 198760 81 5426
5428 0 433925 135977 198800 81 5427
5429 0 433948 135986 198840 81 5428
5430 0 433952 136013 198880 81 5429
5431 0 433942 136023 198920 81 5430
5432 0 433941 136038 198960 81 5431
5433 0 433943 136056 199000 60 5432
5434 0 433943 136079 199040 75 5433
5435 0 433931 136071 199080 75 5434
5436 0 433923 136066 199120 75 5435
5437 0 433903 136075 199160 75 5436
5438 0 433881 136075 199200 75 5437
5439 0 433852 136076 199240 75 5438
5440 0 433827 136081 199280 75 5439
5441 0 433781 136097 199320 32 5440
5442 0 433737 136119 199360 32 5441
5443 0 433746 136126 199400 32 5442
5444 0 433747 136124 199440 32 5443
5445 0 433753 136129 199480 32 5444
5446 0 433752 136131 199520 32 5445
5447 0 433773 136142 199560 71 5446
5448 0 433802 136170 199600 71 5447
5449 0 433816 136183 199640 71 5448
5450 0 433824 136181 199680 71 5449
5451 0 433841 136183 199720 71 5450
5452 0 433850 136180 199760 71 5451
5453 0 433848 136173 199800 51 5452
5454 0 433830 136143 199840 51 5453
5455 0 433786 136130 199880 51 5454
5456 0 433782 136110 199920 51 5455
5457 0 433738 136099 199960 51 5456
5458 0 433711 136097 200000 51 5457
5459 0 433742 136195 200040 51 5458
5460 0 433809 136264 200080 40 5459
5461 0 433855 136325 200120 40 5460
5462 0 433911 136420 200160 51 5461
5463 0 433966 136482 200200 51 5462
5464 0 434020 136560 200240 51 5463
5465 0 434050 136641 200280 60 5464
5466 0 434075 136708 200320 60 5465
5467 0 434099 136776 200360 60 5466
5468 0 434106 136825 200400 60 5467
5469 0 434104 136849 200480 75 5468
5470 0 434125 136857 200520 75 5469
5471 0 434105 136825 200560 75 5470
5472 0 434094 136797 200600 75 5471
5473 0 434065 136744 200640 75 5472
5474 0 434017 136666 200680 40 5473
5475 0 433986 136606 200720 40 5474
5476 0 433952 136546 200760 40 5475
5477 0 433909 136482 200800 40 5476
5478 0 433876 136424 200840 40 5477
5479 0 433807 136381 200880 40 5478
5480 0 433708 136337 200920 40 5479
5481 0 433604 136330 200960 51 5480
5482 0 433520 136383 201000 51 5481
5483 0 433574 136103 201040 51 5482
5484 0 433562 136100 201080 51 5483
5485 0 433559 136126 201120 51 5484
5486 0 433537 136143 201160 51 5485
5487 0 433536 136171 201200 51 5486
5488 0 433531 136183 201240 51 5487
5489 0 433530 136166 201280 51 5488
5490 0 433520 136165 201320 51 5489
5491 0 433520 136197 201360 51 5490
5492 0 433524 136221 201400 51 5491
5493 0 433511 136261 201440 51 5492
5494 0 433515 136253 201480 64 5493
5495 0 433536 136246 201520 64 5494
5496 0 433538 136251 201560 64 5495
5497 0 433554 136259 201600 64 5496
5498 0 433562 136268 201640 64 5497
5499 0 433571 136285 201680 64 5498
5500 0 433586 136298 201720 64 5499
5501 0 433604 136316 201760 64 5500
5502 0 433590 136369 201800 64 5501
5503 0 433586 136355 201840 64 5502
5504 0 433573 136401 201880 64 5503
5505 0 433555 136407 201920 64 5504
5506 0 433527 136431 201960 40 5505
5507 0 433514 136438 202000 40 5506
5508 0 433532 136462 202040 40 5507
5509 0 433523 136464 202080 40 5508
5510 0 433503 136486 202120 40 5509
5511 0 433481 136527 202160 40 5510
5512 0 433455 136540 202200 60 5511
5513 0 433421 136556 202240 60 5512
5514 0 433404 136584 202280 60 5513
5515 0 433414 136588 202320 60 5514
5516 0 433420 136585 202360 60 5515
5517 0 433413 136597 202400 60 5516
5518 0 433414 136597 202440 60 5517
5519 0 433421 136597 202480 60 5518
5520 0 433389 136606 202520 60 5519
5521 0 433382 136618 202560 60 5520
5522 0 433333 136612 202600 60 5521
5523 0 433325 136610 202640 60 5522
5524 0 433314 136598 202680 60 5523
5525 0 433314 136580 202720 60 5524
5526 0 433309 136548 202760 71 5525
5527 0 433291 136531 202800 71 5526
5528 0 433272 136527 202840 71 5527
5529 0 433219 136549 202880 71 5528
5530 0 433225 136551 202920 71 5529
5531 0 433205 136558 202960 71 5530
5532 0 433186 136574 203000 51 5531
5533 0 433183 136589 203040 51 5532
5534 0 433126 136575 203080 51 5533
5535 0 433087 136570 203120 51 5534
5536 0 433062 136564 203160 51 5535
5537 0 433035 136563 203200 51 5536
5538 0 432998 136560 203240 75 5537
5539 0 432969 136531 203280 75 5538
5540 0 432921 136484 203320 75 5539
5541 0 432901 136450 203360 75 5540
5542 0 432867 136403 203400 90 5541
5543 0 432850 136420 203440 90 5542
5544 0 432819 136414 203480 90 5543
5545 0 432798 136429 203520 90 5544
5546 0 432773 136430 203560 90 5545
5547 0 432746 136428 203600 90 5546
5548 0 432704 136435 203640 120 5547
5549 0 432687 136447 203680 120 5548
5550 0 432653 136455 203720 120 5549
5551 0 432611 136470 203760 120 5550
5552 0 432582 136473 203800 120 5551
5553 0 432546 136483 203840 124 5552
5554 0 432505 136489 203880 124 5553
5555 0 432455 136491 203920 124 5554
5556 0 432422 136496 203960 101 5555
5557 0 432392 136505 204000 101 5556
5558 0 432369 136500 204040 101 5557
5559 0 432349 136503 204080 101 5558
5560 0 432336 136502 204120 139 5559
5561 0 432330 136495 204160 139 5560
5562 0 432347 136501 204200 139 5561
5563 0 432306 136537 204240 139 5562
5564 0 432292 136577 204280 139 5563
5565 0 432285 136606 204320 139 5564
5566 0 432281 136643 204360 154 5565
5567 0 432267 136674 204400 154 5566
5568 0 432262 136704 204440 128 5567
5569 0 432237 136720 204480 128 5568
5570 0 432220 136746 204520 128 5569
5571 0 432204 136772 204560 128 5570
5572 0 432194 136797 204600 128 5571
5573 0 432187 136818 204640 128 5572
5574 0 432175 136827 204680 128 5573
5575 0 432145 136843 204720 128 5574
5576 0 432125 136855 204760 137 5575
5577 0 432069 136820 204800 137 5576
5578 0 432011 136796 204840 137 5577
5579 0 431946 136759 204880 137 5578
5580 0 431894 136746 204920 107 5579
5581 0 431833 136714 204960 107 5580
5582 0 431765 136674 205000 107 5581
5583 0 431686 136602 205040 90 5582
5584 0 431625 136573 205080 90 5583
5585 0 431557 136519 205120 90 5584
5586 0 431551 136536 205160 90 5585
5587 0 431527 136526 205200 90 5586
5588 0 431414 136449 205240 80 5587
5589 0 431380 136433 205280 80 5588
5590 0 431359 136446 205320 80 5589
5591 0 431372 136507 205360 75 5590
5592 0 431372 136557 205400 75 5591
5593 0 431426 136642 205440 75 5592
5594 0 431482 136750 205480 80 5593
5595 0 431537 136845 205520 80 5594
5596 0 431585 136939 205560 86 5595
5597 0 431623 137020 205600 86 5596
5598 0 431683 137137 205640 86 5597
5599 0 431713 137190 205680 80 5598
5600 0 431777 137284 205720 80 5599
5601 0 431820 137350 205760 80 5600
5602 0 431890 137444 205800 80 5601
5603 0 431794 137396 205800 80 5602
5604 5 431715 137360 205880 51 5603
5605 0 431621 137340 205920 51 5604
5606 0 431521 137390 205960 51 5605
5607 0 431451 137437 206000 51 5606
5608 0 431415 137462 206040 71 5607
5609 0 431338 137382 206080 71 5608
5610 0 431262 137292 206120 60 5609
5611 0 431216 137198 206160 60 5610
5612 0 431196 137148 206200 60 5611
5613 0 431160 137101 206240 64 5612
5614 0 431112 137042 206280 64 5613
5615 0 431089 137017 206320 64 5614
5616 0 431052 136966 206360 64 5615
5617 0 430957 136908 206400 51 5616
5618 0 430940 136841 206440 51 5617
5619 0 430890 136764 206480 51 5618
5620 0 430857 136731 206520 32 5619
5621 0 430842 136739 206560 32 5620
5622 0 430879 136764 206600 32 5621
5623 0 430906 136751 206640 32 5622
5624 0 430980 136801 206680 32 5623
5625 0 430994 136836 206720 32 5624
5626 0 431002 136845 206760 32 5625
5627 0 430964 136856 206800 32 5626
5628 0 430931 136816 206840 32 5627
5629 0 430908 136791 206880 32 5628
5630 0 430881 136816 206920 32 5629
5631 0 430870 136824 206960 98 5630
5632 0 430853 136843 207000 98 5631
5633 0 430868 136854 207040 98 5632
5634 0 430878 136836 207080 98 5633
5635 0 430894 136867 207120 98 5634
5636 0 430851 136832 207160 98 5635
5637 0 430802 136789 207200 98 5636
5638 0 430775 136783 207240 98 5637
5639 0 430755 136774 207280 98 5638
5640 0 430736 136778 207320 98 5639
5641 0 430717 136767 207360 134 5640
5642 0 430709 136796 207400 134 5641
5643 0 430697 136822 207440 134 5642
5644 0 430688 136831 207480 134 5643
5645 0 430665 136862 207520 134 5644
5646 0 430646 136872 207560 134 5645
5647 0 430633 136889 207600 134 5646
5648 0 430612 136901 207640 64 5647
5649 0 430581 136916 207680 64 5648
5650 0 430577 136941 207720 64 5649
5651 0 430587 136981 207760 60 5650
5652 0 430597 137033 207800 60 5651
5653 0 430612 137074 207840 60 5652
5654 0 430611 137133 207880 51 5653
5655 0 430629 137134 207920 51 5654
5656 0 430645 137140 207960 64 5655
5657 0 430665 137156 208000 64 5656
5658 0 430684 137167 208040 64 5657
5659 0 430703 137160 208080 64 5658
5660 0 430712 137182 208120 64 5659
5661 0 430717 137186 208160 64 5660
5662 0 430728 137229 208200 45 5661
5663 0 430737 137234 208240 45 5662
5664 0 430748 137254 208280 45 5663
5665 0 430766 137264 208320 40 5664
5666 0 430779 137293 208360 40 5665
5667 0 430795 137336 208400 40 5666
5668 0 430809 137350 208440 40 5667
5669 0 430817 137329 208480 40 5668
5670 0 430833 137305 208520 40 5669
5671 0 430848 137301 208560 96 5670
5672 0 430856 137270 208600 96 5671
5673 0 430849 137271 208640 96 5672
5674 0 430856 137275 208680 96 5673
5675 0 430868 137297 208720 96 5674
5676 0 430882 137310 208760 96 5675
5677 0 430880 137336 208800 96 5676
5678 0 430891 137364 208840 96 5677
5679 0 430903 137397 208880 96 5678
5680 0 430910 137425 208920 96 5679
5681 0 430902 137447 208960 96 5680
5682 0 430857 137478 209000 96 5681
5683 0 430841 137511 209040 96 5682
5684 0 430781 137385 209080 96 5683
5685 0 430816 137377 209120 96 5684
5686 0 430766 137374 209160 96 5685
5687 0 430724 137373 209200 96 5686
5688 0 430699 137390 209240 96 5687
5689 0 430670 137398 209280 96 5688
5690 0 430645 137420 209320 32 5689
5691 0 430602 137416 209360 32 5690
5692 0 430565 137423 209400 32 5691
5693 0 430516 137420 209440 32 5692
5694 0 430476 137406 209480 32 5693
5695 0 430586 137400 209520 32 5694
5696 0 430422 137378 209560 32 5695
5697 0 430399 137364 209600 32 5696
5698 0 430362 137369 209640 32 5697
5699 0 430315 137372 209680 32 5698
5700 0 430290 137370 209720 32 5699
5701 0 430280 137404 209760 32 5700
5702 0 430252 137427 209800 32 5701
5703 0 430254 137395 209840 32 5702
5704 0 430248 137385 209880 32 5703
5705 0 430273 137361 209920 45 5704
5706 0 430277 137356 209960 45 5705
5707 0 430271 137371 210000 45 5706
5708 0 430291 137372 210040 45 5707
5709 0 430277 137382 210080 45 5708
5710 0 430289 137410 210120 45 5709
5711 0 430287 137432 210160 45 5710
5712 0 430280 137453 210200 71 5711
5713 0 430288 137487 210240 71 5712
5714 0 430252 137493 210280 71 5713
5715 0 430216 137502 210320 71 5714
5716 0 430178 137510 210360 71 5715
5717 0 430162 137529 210400 64 5716
5718 0 430143 137545 210440 64 5717
5719 0 430117 137550 210480 64 5718
5720 0 430101 137570 210520 64 5719
5721 0 430079 137578 210560 64 5720
5722 0 430067 137629 210600 64 5721
5723 0 430059 137675 210640 75 5722
5724 0 430057 137717 210680 75 5723
5725 0 429451 137627 210680 32 5724
5726 5 428824 137688 210680 148 5725
5727 5 428185 137768 210680 160 5726
5728 0 427158 137876 210720 0 5727
5729 0 426813 137964 210680 0 5728
5730 0 426718 138006 210640 0 5729
5731 0 426336 137947 210560 0 5730
5732 0 425460 137877 210600 0 5731
5733 0 425093 137982 210680 0 5732
5734 0 424807 138074 210880 0 5733
5735 0 424379 138270 211000 0 5734
5736 5 423943 138639 211080 0 5735
5737 0 423323 138916 211040 0 5736
5738 0 422830 139063 210920 0 5737
5739 0 422623 139135 210800 0 5738
5740 0 422359 139238 210560 0 5739
5741 0 422112 139305 210400 0 5740
5742 0 422188 139308 210320 0 5741
5743 0 421769 139382 210200 0 5742
5744 0 421462 139500 210080 0 5743
5745 0 421067 139491 209920 0 5744
5746 0 420900 139618 209760 0 5745
5747 0 420693 139620 209600 0 5746
5748 0 420628 139564 209400 0 5747
5749 0 420368 139545 209240 0 5748
5750 0 420190 139558 209080 0 5749
5751 0 420003 139571 208920 0 5750
5752 0 419800 139500 208760 0 5751
5753 0 419495 139361 208600 0 5752
5754 0 419435 139227 208480 0 5753
5755 0 419243 139166 208320 0 5754
5756 0 418848 138933 208160 0 5755
5757 0 418744 138846 208000 0 5756
5758 0 418641 138678 207880 0 5757
5759 0 418435 138530 207760 0 5758
5760 0 417982 138292 207600 0 5759
5761 0 417535 138052 207400 0 5760
5762 0 417450 137872 207240 0 5761
5763 0 417397 137673 207080 0 5762
5764 0 417262 137628 206920 0 5763
5765 0 416846 137656 206760 0 5764
5766 6 416693 137638 206720 0 5765
5767 0 495725 254144 91280 183 840
5768 0 495145 253932 91280 86 5767
5769 0 494742 253942 91240 163 5768
5770 0 494537 254102 91200 163 5769
5771 0 494338 254174 91120 120 5770
5772 0 494362 254104 91040 120 5771
5773 0 494133 254284 90960 160 5772
5774 0 493893 254385 90880 86 5773
5775 0 493569 254382 90800 139 5774
5776 0 493511 254393 90720 139 5775
5777 0 493228 254585 90640 91 5776
5778 0 492901 254529 90640 75 5777
5779 5 491752 254841 90640 197 5778
5780 5 490256 255376 90600 208 5779
5781 0 490158 255518 90560 208 5780
5782 0 489731 256024 90520 176 5781
5783 0 489901 255767 90400 176 5782
5784 0 489912 255666 90280 160 5783
5785 0 489822 255776 90200 160 5784
5786 0 489800 255719 90160 160 5785
5787 0 489553 255750 90080 176 5786
5788 0 489452 255848 90040 186 5787
5789 0 488603 255954 89920 148 5788
5790 0 488605 256006 89800 148 5789
5791 0 488322 256074 89640 181 5790
5792 0 488041 256295 89520 168 5791
5793 0 488080 256148 89480 168 5792
5794 0 488080 256231 89440 168 5793
5795 0 488075 256163 89400 168 5794
5796 0 488073 256238 89280 168 5795
5797 0 487988 256247 89200 163 5796
5798 0 487865 256224 89120 163 5797
5799 0 487609 256257 89000 143 5798
5800 0 487556 256310 88840 148 5799
5801 0 487697 256326 88800 148 5800
5802 0 487613 256311 88720 148 5801
5803 0 487649 256110 88640 148 5802
5804 0 487584 256140 88600 80 5803
5805 0 487274 256330 88560 120 5804
5806 0 487659 256262 88520 80 5805
5807 0 487446 256385 88480 80 5806
5808 0 487200 256584 88360 139 5807
5809 0 487040 256654 88280 148 5808
5810 0 486892 256692 88160 134 5809
5811 0 486749 256720 88000 134 5810
5812 0 486525 256755 87920 160 5811
5813 0 486170 256911 87800 150 5812
5814 0 485558 257103 87720 128 5813
5815 0 485349 257226 87600 134 5814
5816 0 485233 257292 87480 150 5815
5817 0 484923 257400 87360 128 5816
5818 0 484607 257628 87200 32 5817
5819 0 484439 257397 87080 40 5818
5820 0 484150 257378 86920 102 5819
5821 0 484041 257341 86760 150 5820
5822 0 483957 257370 86640 150 5821
5823 0 483842 257309 86520 156 5822
5824 0 483685 257312 86360 156 5823
5825 0 483597 257365 86200 140 5824
5826 0 483561 257370 86040 60 5825
5827 0 483381 257391 85880 134 5826
5828 0 483301 257264 85760 134 5827
5829 0 483262 257169 85680 91 5828
5830 0 483108 257147 85640 91 5829
5831 0 483086 257087 85600 91 5830
5832 0 482909 257104 85520 75 5831
5833 0 482621 257120 85360 122 5832
5834 0 482317 257056 85280 137 5833
5835 0 482348 257056 85200 137 5834
5836 0 482094 257138 85000 163 5835
5837 0 481852 257168 84960 128 5836
5838 0 480958 257601 84920 135 5837
5839 0 477326 258482 84920 178 5838
5840 0 475430 258192 84960 148 5839
5841 0 473909 258345 84720 190 5840
5842 0 473502 258352 84640 200 5841
5843 0 472740 258465 84600 178 5842
5844 0 472308 258529 84480 153 5843
5845 0 472253 258546 84440 153 5844
5846 0 471989 258562 84400 168 5845
5847 5 471642 258449 84320 214 5846
5848 0 470267 258953 84320 202 5847
5849 0 469797 259099 84280 153 5848
5850 0 469437 259319 84200 186 5849
5851 0 469245 259369 84120 186 5850
5852 0 469173 259482 84040 186 5851
5853 0 469101 259530 83960 153 5852
5854 0 468965 259602 83920 153 5853
5855 0 468876 259722 83800 202 5854
5856 0 468709 259804 83720 198 5855
5857 0 468630 259828 83640 198 5856
5858 0 468579 259859 83520 198 5857
5859 0 468477 260025 83440 163 5858
5860 0 468365 260107 83360 140 5859
5861 0 468173 260252 83280 148 5860
5862 0 468093 260306 83160 148 5861
5863 0 467995 260339 83080 124 5862
5864 0 467859 260393 83000 154 5863
5865 0 467662 260498 82920 160 5864
5866 0 467694 260571 82880 160 5865
5867 0 467654 260595 82840 160 5866
5868 0 467653 260659 82800 160 5867
5869 0 467559 260674 82720 160 5868
5870 0 467549 260698 82680 101 5869
5871 5 467717 260699 82640 101 5870
5872 0 467909 260730 82600 107 5871
5873 0 467974 260721 82560 107 5872
5874 0 468102 260898 82520 80 5873
5875 0 468166 261034 82480 80 5874
5876 0 468150 261138 82440 80 5875
5877 0 468181 261371 82400 51 5876
5878 0 468189 261522 82360 120 5877
5879 0 468166 261730 82280 107 5878
5880 0 468158 262010 82240 107 5879
5881 0 468149 262163 82200 107 5880
5882 0 468134 262674 82240 86 5881
5883 0 468078 262938 82280 86 5882
5884 0 468013 263099 82320 107 5883
5885 0 468021 263162 82360 107 5884
5886 0 468005 263307 82400 120 5885
5887 0 467959 263466 82480 102 5886
5888 0 467918 263499 82520 102 5887
5889 0 467814 263553 82560 102 5888
5890 0 467678 263722 82600 80 5889
5891 0 467670 263844 82640 80 5890
5892 0 467629 263955 82680 32 5891
5893 0 467574 264081 82760 122 5892
5894 0 467526 264164 82840 122 5893
5895 0 467552 264187 83000 122 5894
5896 0 467582 264242 83120 122 5895
5897 0 467599 264274 83240 122 5896
5898 0 467342 264394 83320 60 5897
5899 0 467270 264474 83360 64 5898
5900 0 467134 264611 83400 64 5899
5901 0 467144 264609 83440 64 5900
5902 0 467206 264603 83480 64 5901
5903 0 467173 264674 83520 64 5902
5904 0 467150 264692 83560 64 5903
5905 0 467165 264708 83600 64 5904
5906 0 467166 264723 83640 64 5905
5907 0 467198 264827 83680 40 5906
5908 0 467205 264923 83720 40 5907
5909 0 467213 264971 83760 40 5908
5910 0 467230 265065 83800 40 5909
5911 0 467248 265082 83840 40 5910
5912 0 467276 265171 83880 40 5911
5913 0 467780 265299 83880 71 5912
5914 0 467956 265427 83880 81 5913
5915 0 467967 266242 83840 51 5914
5916 0 467863 266361 83800 51 5915
5917 0 467807 266731 83840 51 5916
5918 0 467669 266750 83880 51 5917
5919 0 467477 267279 83880 32 5918
5920 0 466982 268059 83680 75 5919
5921 0 467007 268131 83640 75 5920
5922 0 466997 268155 83600 75 5921
5923 0 466991 268219 83560 102 5922
5924 0 466942 268452 83480 80 5923
5925 0 466919 268579 83440 80 5924
5926 0 466927 268682 83360 102 5925
5927 0 466926 268803 83280 102 5926
5928 0 466919 268924 83200 150 5927
5929 0 466927 268977 83120 150 5928
5930 0 466897 269073 83080 150 5929
5931 0 466948 269398 83000 124 5930
5932 0 466951 269514 82960 124 5931
5933 0 467102 269979 82920 120 5932
5934 0 467225 270458 82840 120 5933
5935 0 467247 270634 82760 120 5934
5936 0 467270 270883 82720 122 5935
5937 0 467310 271171 82640 163 5936
5938 0 467152 271450 82600 143 5937
5939 0 466936 271777 82520 71 5938
5940 0 467103 272315 82480 101 5939
5941 0 467110 272371 82440 101 5940
5942 0 467030 272699 82440 86 5941
5943 0 467166 273099 82440 80 5942
5944 0 467127 273147 82400 80 5943
5945 5 467415 273898 82360 120 5944
5946 0 467567 273859 82480 120 5945
5947 0 467783 273746 82560 120 5946
5948 0 467791 273803 82640 120 5947
5949 0 467838 273778 82680 128 5948
5950 0 468039 273858 82720 128 5949
5951 0 468167 274018 82920 128 5950
5952 0 468304 274139 82960 102 5951
5953 0 468328 274159 83000 102 5952
5954 0 468423 274186 83040 75 5953
5955 0 468517 274203 83080 75 5954
5956 0 468616 274226 83160 75 5955
5957 0 468607 274212 83200 75 5956
5958 0 468606 274252 83280 32 5957
5959 0 468687 274403 83360 32 5958
5960 0 468688 274603 83400 124 5959
5961 0 468583 274683 83480 124 5960
5962 0 468511 274724 83520 81 5961
5963 0 468462 274698 83600 81 5962
5964 0 468409 274787 83640 81 5963
5965 0 468422 274842 83680 81 5964
5966 0 468417 275003 83720 128 5965
5967 0 468471 275073 83760 128 5966
5968 0 468550 275163 83840 128 5967
5969 0 468574 275176 83880 81 5968
5970 0 468640 275304 83920 81 5969
5971 0 468664 275379 83960 81 5970
5972 0 468672 275369 84000 120 5971
5973 0 468735 275419 84040 120 5972
5974 0 468823 275433 84080 120 5973
5975 0 468856 275488 84120 60 5974
5976 0 468904 275594 84160 60 5975
5977 0 468951 275626 84200 60 5976
5978 0 469000 275680 84240 60 5977
5979 0 469270 275816 84320 81 5978
5980 0 469650 275996 84440 86 5979
5981 5 470130 276328 84560 80 5980
5982 0 470816 276676 84720 51 5981
5983 0 470814 276680 84760 51 5982
5984 0 470822 276720 84880 51 5983
5985 0 470758 276784 85040 64 5984
5986 0 470758 276784 85160 64 5985
5987 0 470782 276780 85360 64 5986
5988 0 470726 276820 85520 60 5987
5989 0 470674 276936 85680 60 5988
5990 0 470634 276956 85840 71 5989
5991 0 470550 277052 86000 60 5990
5992 0 470350 277096 86160 60 5991
5993 0 470180 277024 86320 32 5992
5994 0 470012 277036 86480 40 5993
5995 0 469784 277068 86640 98 5994
5996 0 469716 277104 86800 64 5995
5997 0 469536 277160 87000 81 5996
5998 0 469338 277212 87120 122 5997
5999 0 469108 277368 87240 101 5998
6000 0 468804 277520 87400 71 5999
6001 0 468380 277684 87520 96 6000
6002 0 467998 277780 87680 108 6001
6003 0 467758 277824 87840 104 6002
6004 0 467386 277832 88000 81 6003
6005 0 467062 278068 87800 98 6004
6006 0 466632 278316 87920 51 6005
6007 0 466562 278388 88080 60 6006
6008 0 466494 278396 88240 60 6007
6009 0 466486 278388 88400 71 6008
6010 0 466442 278372 88560 45 6009
6011 0 466286 278440 88760 45 6010
6012 0 466222 278696 88920 45 6011
6013 5 466518 279044 88840 45 6012
6014 0 466952 279252 88880 96 6013
6015 0 466988 279260 89080 96 6014
6016 0 467028 279296 89240 96 6015
6017 0 467012 279344 89440 81 6016
6018 0 466972 279468 89560 86 6017
6019 0 466880 279616 89760 51 6018
6020 0 466976 279728 89960 60 6019
6021 0 467118 279760 90000 60 6020
6022 0 467078 279808 90120 60 6021
6023 0 466966 279844 90240 60 6022
6024 0 466906 279896 90360 60 6023
6025 0 466770 279916 90520 64 6024
6026 0 466908 279980 90560 64 6025
6027 0 469568 280032 90600 51 6026
6028 0 468596 279992 90640 51 6027
6029 0 468328 280004 90680 40 6028
6030 0 468224 280080 90800 60 6029
6031 0 468056 280348 90960 75 6030
6032 0 467856 280440 91120 81 6031
6033 0 467796 280480 91280 81 6032
6034 0 467688 280516 91400 81 6033
6035 0 467612 280524 91520 60 6034
6036 0 467576 280548 91680 60 6035
6037 0 467388 280584 91840 51 6036
6038 0 467308 280556 92040 51 6037
6039 0 467256 280520 92200 51 6038
6040 0 467208 280516 92360 51 6039
6041 0 467208 280528 92480 51 6040
6042 0 467224 280580 92640 51 6041
6043 0 467252 280700 92840 64 6042
6044 0 467272 280808 93000 64 6043
6045 0 467332 280752 93160 91 6044
6046 0 467420 280768 93360 101 6045
6047 0 467768 280860 93560 75 6046
6048 0 467972 280964 93640 86 6047
6049 0 468088 281220 93800 80 6048
6050 0 468376 281388 93960 91 6049
6051 0 468560 281508 94040 51 6050
6052 0 468748 281764 94160 81 6051
6053 0 468756 281880 94320 81 6052
6054 0 468780 282140 94480 60 6053
6055 0 468716 282276 94640 60 6054
6056 0 468552 282560 94800 60 6055
6057 0 468516 282684 94920 40 6056
6058 0 468476 282808 95040 40 6057
6059 0 468432 282952 95200 40 6058
6060 0 468512 283012 95240 40 6059
6061 0 468520 283236 95360 40 6060
6062 0 468608 283556 95520 64 6061
6063 0 468612 283856 95680 75 6062
6064 0 468764 284436 95760 91 6063
6065 0 469004 284688 95880 120 6064
6066 0 469712 285296 95960 40 6065
6067 0 470984 286292 96000 32 6066
6068 0 471188 286424 96120 32 6067
6069 0 471248 286448 96280 81 6068
6070 0 471192 286556 96440 115 6069
6071 0 471108 286536 96600 115 6070
6072 0 471076 286540 96840 90 6071
6073 0 471052 286572 97000 90 6072
6074 0 471488 286908 97080 51 6073
6075 0 472008 287328 96920 136 6074
6076 0 472584 287992 97080 60 6075
6077 0 472952 288172 97240 71 6076
6078 0 473272 288264 97400 51 6077
6079 0 473448 288404 97560 60 6078
6080 0 473512 288504 97760 91 6079
6081 0 473532 288756 97960 101 6080
6082 0 473500 289080 98160 102 6081
6083 0 473532 289316 98360 75 6082
6084 0 473952 289952 98520 80 6083
6085 0 474280 290352 98680 102 6084
6086 0 474476 290760 98760 98 6085
6087 0 474760 291152 98600 71 6086
6088 0 475272 291600 98480 120 6087
6089 0 475264 291560 98360 120 6088
6090 0 475704 291764 98200 91 6089
6091 0 476056 291972 98080 98 6090
6092 0 476424 292292 98240 90 6091
6093 0 476600 292576 98400 75 6092
6094 0 476924 293020 98560 60 6093
6095 0 477068 293400 98720 107 6094
6096 0 477136 293764 98880 81 6095
6097 0 477008 293952 99040 81 6096
6098 0 476980 294124 99200 81 6097
6099 0 476816 294476 99320 81 6098
6100 0 476700 294780 99480 0 6099
6101 0 477104 294840 99560 0 6100
6102 0 477284 294832 99600 51 6101
6103 0 477304 294856 99640 51 6102
6104 0 477964 295228 99680 51 6103
6105 0 478128 295356 99760 51 6104
6106 0 478260 295504 99920 45 6105
6107 0 478588 295748 100160 71 6106
6108 0 478744 295872 100280 32 6107
6109 0 478816 296028 100480 96 6108
6110 0 478996 296196 100680 75 6109
6111 0 479444 296628 100800 71 6110
6112 0 480060 297256 100960 51 6111
6113 0 480436 297548 101080 108 6112
6114 0 480704 297788 101200 75 6113
6115 0 481052 298024 101360 75 6114
6116 0 481400 298316 101480 86 6115
6117 0 481580 298564 101600 98 6116
6118 0 481806 298690 101640 86 6117
6119 0 481874 298810 101680 86 6118
6120 0 481942 298914 101720 51 6119
6121 0 482026 299094 101760 51 6120
6122 0 482122 299218 101840 71 6121
6123 0 482342 299494 101960 91 6122
6124 0 482502 299666 102000 75 6123
6125 0 482790 299834 102120 81 6124
6126 0 482974 300018 102240 45 6125
6127 0 483142 300190 102360 45 6126
6128 0 483306 300434 102520 98 6127
6129 0 483426 300546 102560 98 6128
6130 0 483538 300810 102680 107 6129
6131 0 483690 301270 102840 124 6130
6132 0 483966 302022 103000 107 6131
6133 0 484046 302498 103040 81 6132
6134 0 484238 302678 103240 128 6133
6135 0 484410 302934 103400 75 6134
6136 0 484726 303318 103760 64 6135
6137 0 485062 303930 103880 71 6136
6138 0 485450 304410 104040 86 6137
6139 0 485758 304910 104200 86 6138
6140 0 486146 305194 104360 60 6139
6141 0 486186 305306 104400 40 6140
6142 0 486266 305578 104440 32 6141
6143 0 486278 305602 104480 32 6142
6144 0 486334 305630 104520 71 6143
6145 0 486326 305638 104560 71 6144
6146 0 486278 305770 104640 71 6145
6147 0 486334 305826 104680 71 6146
6148 0 486294 305870 104800 86 6147
6149 0 486186 305982 104880 86 6148
6150 0 486230 306070 105000 75 6149
6151 0 486390 306230 105120 75 6150
6152 0 486542 306306 105240 75 6151
6153 0 486626 306422 105360 45 6152
6154 0 486614 306766 105440 75 6153
6155 0 486486 306866 105560 80 6154
6156 0 486370 307058 105680 51 6155
6157 0 486366 307126 105800 51 6156
6158 0 486618 307546 105840 156 6157
6159 0 486634 308122 105880 136 6158
6160 0 487726 309142 105840 51 6159
6161 0 487862 309222 105880 86 6160
6162 0 488454 309466 106000 163 6161
6163 0 488706 309650 106200 120 6162
6164 0 489278 310086 106400 122 6163
6165 0 489722 310458 106440 60 6164
6166 0 490018 310722 106400 80 6165
6167 0 490070 311006 106360 64 6166
6168 0 490194 311382 106320 80 6167
6169 0 491582 312294 106320 71 6168
6170 0 491774 312470 106360 71 6169
6171 0 491954 312638 106440 98 6170
6172 0 492122 312666 106560 134 6171
6173 0 492218 312794 106760 128 6172
6174 0 492542 313290 106960 115 6173
6175 0 492618 313426 107120 115 6174
6176 0 492882 313562 107240 75 6175
6177 0 493038 313574 107360 75 6176
6178 0 493246 313610 107520 75 6177
6179 0 493706 313710 107680 75 6178
6180 0 493902 313810 107840 0 6179
6181 0 494230 313934 108000 40 6180
6182 0 494418 314018 108120 40 6181
6183 0 494622 314018 108240 40 6182
6184 0 494746 314058 108320 40 6183
6185 0 494958 314106 108440 40 6184
6186 0 494950 314182 108480 40 6185
6187 0 494706 314374 108520 40 6186
6188 0 494266 314874 108480 40 6187
6189 0 494078 315166 108360 80 6188
6190 0 493994 315354 108320 80 6189
6191 0 493854 315930 108160 51 6190
6192 0 493754 315982 108120 51 6191
6193 0 493658 316250 108040 80 6192
6194 0 493638 316626 107920 51 6193
6195 0 493630 316982 107840 81 6194
6196 0 493702 317262 107800 75 6195
6197 0 493378 318098 107680 136 6196
6198 0 492826 319214 107600 75 6197
6199 0 492586 319358 107560 32 6198
6200 0 492558 319506 107520 40 6199
6201 0 492894 319470 107440 51 6200
6202 0 492854 319626 107280 51 6201
6203 0 492814 319354 107240 51 6202
6204 0 492982 319746 107200 51 6203
6205 0 493082 319794 107160 51 6204
6206 0 493066 319958 107080 51 6205
6207 0 493132 320104 107040 60 6206
6208 0 493216 320248 107000 75 6207
6209 0 493288 320440 106960 75 6208
6210 0 493364 320828 106880 90 6209
6211 0 493400 320936 106760 154 6210
6212 0 493392 321064 106640 154 6211
6213 0 493320 321248 106480 148 6212
6214 0 493376 321348 106280 102 6213
6215 0 493348 321480 106240 102 6214
6216 0 493360 321576 106120 175 6215
6217 0 493364 321608 106080 175 6216
6218 0 493372 321892 105840 107 6217
6219 0 493604 322528 105640 86 6218
6220 0 493716 322756 105480 75 6219
6221 0 493700 322844 105320 96 6220
6222 0 493672 322940 105160 90 6221
6223 0 493652 323000 105040 90 6222
6224 0 493684 323052 105000 90 6223
6225 0 493700 323060 104880 141 6224
6226 0 493744 323088 104720 141 6225
6227 5 493708 323133 104600 249 6226
6228 0 493696 323148 104560 249 6227
6229 0 493692 323196 104360 175 6228
6230 0 493696 323212 104200 175 6229
6231 0 493752 323236 104120 60 6230
6232 0 493788 323320 104080 60 6231
6233 0 493821 323410 104000 140 6232
6234 0 493960 324160 103760 164 6233
6235 0 494164 324424 103440 115 6234
6236 0 494460 324708 103240 96 6235
6237 0 494532 324944 103080 51 6236
6238 0 494520 325084 103000 51 6237
6239 0 494992 325280 102800 108 6238
6240 0 495356 325428 102600 197 6239
6241 0 495624 325628 102320 135 6240
6242 5 496840 325984 102200 98 6241
6243 0 496964 326172 102120 60 6242
6244 0 497000 326232 102080 60 6243
6245 0 496996 326268 102040 64 6244
6246 0 497080 326512 101960 75 6245
6247 5 497123 326788 101840 66 6246
6248 0 497152 326972 101760 60 6247
6249 0 497926 326950 101720 60 6248
6250 0 498528 327200 101640 60 6249
6251 0 498976 327392 101480 86 6250
6252 0 499232 327424 101520 64 6251
6253 0 499424 327552 101640 120 6252
6254 0 499648 327680 101720 81 6253
6255 0 499904 327744 101760 80 6254
6256 0 500160 327776 101760 60 6255
6257 0 500416 327872 101760 86 6256
6258 0 500672 327904 101720 32 6257
6259 0 500928 328000 101720 51 6258
6260 0 501152 328128 101720 60 6259
6261 0 501376 328288 101760 51 6260
6262 0 501568 328416 101880 86 6261
6263 0 501824 328544 101880 80 6262
6264 0 502048 328704 101880 86 6263
6265 0 502304 328736 101760 140 6264
6266 0 502528 328800 101640 60 6265
6267 0 502784 328768 101640 86 6266
6268 0 503008 328736 101760 150 6267
6269 0 503264 328640 101680 102 6268
6270 0 503520 328576 101560 60 6269
6271 0 503744 328448 101480 71 6270
6272 0 503968 328448 101320 71 6271
6273 0 504224 328480 101200 64 6272
6274 0 504480 328576 101080 32 6273
6275 0 504544 328736 100880 75 6274
6276 0 504768 328864 100760 86 6275
6277 0 504928 329088 100880 40 6276
6278 0 505152 329248 100840 60 6277
6279 0 505344 329376 100680 71 6278
6280 0 505504 329504 100480 51 6279
6281 0 505600 329728 100400 40 6280
6282 0 505504 329920 100320 40 6281
6283 5 505440 329909 100200 37 6282
6284 0 505376 329952 100240 40 6283
6285 0 505120 330016 100120 40 6284
6286 0 505152 330112 100120 40 6285
6287 0 505244 330122 99960 0 6286
6288 0 505127 330106 99640 0 6287
6289 0 505088 330070 99480 0 6288
6290 0 505087 329896 99080 0 6289
6291 0 505174 329833 98760 0 6290
6292 0 505179 329718 98600 0 6291
6293 0 505233 329616 98480 0 6292
6294 0 505281 329462 98360 0 6293
6295 0 505294 329452 98200 0 6294
6296 0 505390 329405 98040 0 6295
6297 0 505552 329801 97760 0 6296
6298 0 505511 329957 97480 0 6297
6299 0 505712 330009 97280 0 6298
6300 0 505867 330176 97160 0 6299
6301 0 506050 330079 97000 0 6300
6302 0 506102 330051 96800 0 6301
6303 0 506090 330034 96680 0 6302
6304 0 506146 330084 96480 0 6303
6305 0 506153 330158 96320 0 6304
6306 0 506204 330280 96200 0 6305
6307 0 506305 330531 95960 0 6306
6308 0 506310 330680 95720 0 6307
6309 0 506402 331126 95520 0 6308
6310 0 506414 331352 95360 0 6309
6311 0 506394 331386 95240 0 6310
6312 0 506587 331506 95120 0 6311
6313 0 506692 331574 94960 0 6312
6314 0 506794 331628 94880 0 6313
6315 0 506934 331780 94680 0 6314
6316 0 507146 331864 94520 0 6315
6317 0 507258 331920 94360 0 6316
6318 0 507335 331969 94280 0 6317
6319 0 507517 332099 94160 0 6318
6320 0 507617 332165 94000 0 6319
6321 0 507683 332295 93800 0 6320
6322 0 507863 332571 93680 0 6321
6323 0 508029 332975 93560 0 6322
6324 0 507975 333129 93360 0 6323
6325 0 507995 332965 93160 0 6324
6326 0 508079 333195 92960 0 6325
6327 5 508075 333289 92840 0 6326
6328 0 508235 333523 92680 0 6327
6329 0 508273 333723 92520 0 6328
6330 0 508459 334265 92320 0 6329
6331 0 508563 334475 92200 0 6330
6332 0 508461 334563 92040 0 6331
6333 0 508487 334879 91880 0 6332
6334 0 508553 335043 91760 0 6333
6335 5 508664 335386 91640 0 6334
6336 0 508701 335501 91600 0 6335
6337 0 508861 335955 91440 0 6336
6338 0 508919 336167 91320 0 6337
6339 0 508773 336539 91240 0 6338
6340 0 508783 336595 91120 0 6339
6341 0 509053 337371 91000 0 6340
6342 0 509017 337757 90880 0 6341
6343 0 509057 338165 90800 0 6342
6344 0 509011 339027 90840 0 6343
6345 0 509011 339243 90920 0 6344
6346 0 509015 339571 91040 0 6345
6347 0 509143 339699 91160 0 6346
6348 0 509075 339807 91240 0 6347
6349 0 509107 339487 91320 0 6348
6350 0 509159 339519 91400 0 6349
6351 0 509111 339519 91520 0 6350
6352 0 508983 339463 91680 0 6351
6353 0 508843 339535 91880 0 6352
6354 0 508327 339723 92120 0 6353
6355 0 507991 340083 92240 0 6354
6356 0 507951 340643 92280 0 6355
6357 0 507863 340575 92440 0 6356
6358 0 507743 340631 92600 0 6357
6359 0 507367 340639 92760 0 6358
6360 0 507135 340651 92920 0 6359
6361 0 507023 340671 93120 0 6360
6362 0 507029 340771 93320 0 6361
6363 0 507105 340927 93480 0 6362
6364 0 507193 341145 93640 0 6363
6365 0 507125 341381 93840 0 6364
6366 0 507135 341559 93960 0 6365
6367 0 506953 341855 94000 0 6366
6368 0 506707 342263 94080 0 6367
6369 0 506651 342395 94200 0 6368
6370 0 506559 342467 94400 0 6369
6371 0 505927 342607 94560 0 6370
6372 0 505771 342631 94680 0 6371
6373 0 505607 342603 94880 0 6372
6374 0 505515 342591 95120 0 6373
6375 0 505339 342739 95320 0 6374
6376 0 505155 342959 95440 0 6375
6377 0 504955 342799 95600 0 6376
6378 0 504863 342791 95800 0 6377
6379 0 504803 342891 96040 0 6378
6380 0 504815 342671 96240 0 6379
6381 0 504639 342915 96440 0 6380
6382 5 504873 343077 96800 0 6381
6383 0 505405 343453 96760 0 6382
6384 0 505913 343453 96600 0 6383
6385 0 506141 343421 96400 0 6384
6386 0 506369 343469 96200 0 6385
6387 0 506713 343653 96080 0 6386
6388 0 506873 343961 95880 0 6387
6389 0 506961 343965 95680 0 6388
6390 0 507557 343901 95520 0 6389
6391 0 507813 343833 95400 0 6390
6392 0 507953 343925 95360 0 6391
6393 0 508061 343557 95280 0 6392
6394 0 508221 343573 95160 0 6393
6395 0 508497 343541 94960 0 6394
6396 0 508777 343545 94760 0 6395
6397 0 508861 343561 94560 0 6396
6398 0 509453 343765 94400 0 6397
6399 0 509957 343861 94240 0 6398
6400 0 510265 344161 94080 0 6399
6401 0 510453 344129 93840 0 6400
6402 0 510797 343965 93640 0 6401
6403 0 511209 343721 93480 0 6402
6404 0 511417 343725 93320 0 6403
6405 0 511665 343641 93000 0 6404
6406 0 512157 343625 92720 0 6405
6407 0 512061 344021 92440 0 6406
6408 0 512041 343989 92240 0 6407
6409 0 512045 343993 92040 0 6408
6410 0 512189 344181 91800 0 6409
6411 0 512161 344257 91600 0 6410
6412 0 512241 344309 91440 0 6411
6413 0 512077 344341 91320 0 6412
6414 0 512181 345077 91240 0 6413
6415 0 512157 344973 91200 0 6414
6416 0 512137 344965 91160 0 6415
6417 0 512177 344861 91040 0 6416
6418 0 512181 344681 90840 0 6417
6419 0 512217 344621 90680 0 6418
6420 0 512265 344481 90640 0 6419
6421 0 512193 344465 90560 0 6420
6422 0 512277 344597 90400 0 6421
6423 0 512369 344561 90200 0 6422
6424 0 512349 344521 89960 0 6423
6425 0 512293 344413 89720 0 6424
6426 0 512201 344349 89640 0 6425
6427 0 512501 344401 89480 0 6426
6428 0 512673 344325 89240 0 6427
6429 0 512849 344349 89000 0 6428
6430 0 513029 344429 88760 0 6429
6431 0 513081 344549 88600 0 6430
6432 0 513145 344657 88480 0 6431
6433 0 513173 344741 88360 0 6432
6434 6 513177 344721 88240 0 6433
6435 0 490797 256172 90640 0 5780
6436 0 490845 256332 90680 0 6435
6437 0 490829 256876 90760 0 6436
6438 0 490869 257476 90680 0 6437
6439 0 490957 257580 90640 0 6438
6440 0 489981 257548 90600 0 6439
6441 0 489853 257620 90560 0 6440
6442 0 490029 257740 90480 0 6441
6443 0 490077 257908 90320 0 6442
6444 0 490181 257836 89840 0 6443
6445 0 490389 257812 89520 0 6444
6446 0 490405 257740 89240 0 6445
6447 0 490565 257548 89000 0 6446
6448 0 490701 257446 88760 0 6447
6449 0 490705 257322 88720 0 6448
6450 0 490669 256758 88680 0 6449
6451 0 490757 257190 88640 0 6450
6452 0 490905 257154 88600 0 6451
6453 0 491585 256714 88560 0 6452
6454 0 490973 257278 88520 0 6453
6455 0 490821 257654 88360 0 6454
6456 0 490945 257750 88160 0 6455
6457 0 491065 257846 87960 0 6456
6458 0 491105 257974 87720 0 6457
6459 0 491077 258062 87520 0 6458
6460 0 491197 258202 87280 0 6459
6461 0 491197 258230 87080 0 6460
6462 0 491377 258238 86600 0 6461
6463 0 491533 258114 86320 0 6462
6464 0 491705 258110 86080 0 6463
6465 0 491893 257954 85880 0 6464
6466 0 491901 257698 85640 0 6465
6467 0 491897 257554 85400 0 6466
6468 0 491993 257398 85120 0 6467
6469 0 491849 257430 84840 0 6468
6470 0 491929 257410 84560 0 6469
6471 0 492153 257358 84360 0 6470
6472 0 492369 257258 84160 0 6471
6473 0 492533 257210 83960 0 6472
6474 0 492477 257214 83720 0 6473
6475 0 492625 257170 83520 0 6474
6476 0 492965 256850 83320 0 6475
6477 0 493213 256258 83120 0 6476
6478 0 493433 255946 82960 0 6477
6479 0 493761 255738 82720 0 6478
6480 0 493505 255630 82320 0 6479
6481 0 493493 255458 82080 0 6480
6482 0 493537 254966 81880 0 6481
6483 0 493753 254414 81680 0 6482
6484 0 494037 253758 81440 0 6483
6485 0 494217 253262 81200 0 6484
6486 5 494493 252874 80960 0 6485
6487 0 494613 252774 80920 0 6486
6488 0 494789 252568 80880 0 6487
6489 0 495457 251744 80600 0 6488
6490 0 496025 248860 80560 0 6489
6491 0 496569 248652 80400 0 6490
6492 0 497049 248596 80160 0 6491
6493 0 497609 248652 79880 0 6492
6494 0 497857 248492 79560 0 6493
6495 0 498121 248388 79280 0 6494
6496 0 498265 248260 79080 0 6495
6497 0 498489 248236 78840 0 6496
6498 0 498577 248188 78600 0 6497
6499 0 498713 247932 78360 0 6498
6500 0 498441 248004 78120 0 6499
6501 0 498393 247948 77880 0 6500
6502 0 498329 247788 77680 0 6501
6503 0 498169 247716 77520 0 6502
6504 0 498161 247716 77280 0 6503
6505 0 497793 247740 77120 0 6504
6506 0 497769 247716 76840 0 6505
6507 0 497681 247580 76600 0 6506
6508 0 497625 247356 76360 0 6507
6509 0 497665 247172 76080 0 6508
6510 0 497293 247048 75840 0 6509
6511 0 497229 247020 75760 0 6510
6512 0 497268 246896 75640 0 6511
6513 0 496957 246784 75360 0 6512
6514 0 496941 246816 75160 0 6513
6515 0 496653 246772 74880 0 6514
6516 0 496633 246692 74640 0 6515
6517 0 496517 246684 74360 0 6516
6518 0 496493 246660 74120 0 6517
6519 0 496540 246273 73560 0 6518
6520 5 496605 245890 73400 0 6519
6521 0 496681 245810 73280 0 6520
6522 0 496780 245569 73160 0 6521
6523 0 497041 245306 73040 0 6522
6524 0 496757 244698 72920 0 6523
6525 5 497069 244198 72760 0 6524
6526 0 497721 243434 72240 0 6525
6527 0 497561 243210 72000 0 6526
6528 0 497281 243162 71720 0 6527
6529 0 496865 243002 71480 0 6528
6530 0 496753 243044 71280 0 6529
6531 0 496773 242948 71000 0 6530
6532 0 496777 242884 70760 0 6531
6533 0 496577 242744 70480 0 6532
6534 0 496409 242556 70040 0 6533
6535 0 496065 242416 69760 0 6534
6536 0 495905 242400 69520 0 6535
6537 0 495777 242452 69320 0 6536
6538 0 495725 242504 69080 0 6537
6539 5 495905 242556 68920 0 6538
6540 0 495681 242412 68680 0 6539
6541 0 495385 242296 68520 0 6540
6542 0 495233 241952 68400 0 6541
6543 0 495081 241876 68200 0 6542
6544 0 494809 241912 67840 0 6543
6545 0 494741 241908 67560 0 6544
6546 0 494625 241908 67320 0 6545
6547 0 494425 242008 67080 0 6546
6548 0 494129 242092 66840 0 6547
6549 0 493865 242344 66600 0 6548
6550 0 493633 242568 66360 0 6549
6551 0 493377 242488 66120 0 6550
6552 0 493337 242412 65920 0 6551
6553 0 493385 242476 65680 0 6552
6554 0 493253 242576 65440 0 6553
6555 0 493341 242612 65200 0 6554
6556 0 493281 242732 64960 0 6555
6557 0 493669 242796 64720 0 6556
6558 0 493693 242708 64440 0 6557
6559 0 493861 242444 64280 0 6558
6560 0 493849 242420 64080 0 6559
6561 0 493789 242544 63920 0 6560
6562 0 493629 242844 63680 0 6561
6563 0 493557 242948 63480 0 6562
6564 0 493497 242936 63280 0 6563
6565 0 493457 242976 63120 0 6564
6566 0 493325 243088 62880 0 6565
6567 0 493113 243120 62640 0 6566
6568 0 492861 243152 62400 0 6567
6569 0 492741 243088 62240 0 6568
6570 0 492485 243020 62040 0 6569
6571 0 492425 242880 61800 0 6570
6572 0 492541 243144 61760 0 6571
6573 0 492497 243360 61320 0 6572
6574 0 492017 243344 61040 0 6573
6575 0 491849 243324 60760 0 6574
6576 0 491885 243204 60400 0 6575
6577 0 491765 242912 60200 0 6576
6578 0 491721 242852 60000 0 6577
6579 0 491397 242792 59760 0 6578
6580 0 491281 242772 59560 0 6579
6581 0 490933 242708 59240 0 6580
6582 0 490685 242652 59040 0 6581
6583 0 490545 242572 58800 0 6582
6584 0 490349 242604 58560 0 6583
6585 0 490309 242900 58320 0 6584
6586 5 490385 243100 58120 0 6585
6587 0 489233 242888 58080 0 6586
6588 0 488809 242808 57880 0 6587
6589 0 488389 242815 57760 0 6588
6590 0 488179 242697 57560 0 6589
6591 0 487907 242719 57400 0 6590
6592 0 487705 242709 57200 0 6591
6593 0 486971 242789 57000 0 6592
6594 0 486125 242551 56880 0 6593
6595 0 485891 242415 56720 0 6594
6596 0 485589 242399 56560 0 6595
6597 0 484975 242215 56440 0 6596
6598 0 484789 242045 56280 0 6597
6599 0 484665 241855 56120 0 6598
6600 0 484677 241653 56000 0 6599
6601 0 484271 241533 55680 0 6600
6602 0 483981 241459 55440 0 6601
6603 0 483741 241451 55320 0 6602
6604 0 483029 241257 55120 0 6603
6605 0 482773 241163 54920 0 6604
6606 0 482649 241151 54720 0 6605
6607 0 482241 240977 54560 0 6606
6608 5 482215 240715 54320 0 6607
6609 0 481799 240655 54280 0 6608
6610 0 481519 240581 54120 0 6609
6611 0 481283 240447 53920 0 6610
6612 0 481023 240375 53720 0 6611
6613 0 480715 240231 53480 0 6612
6614 0 480179 240131 53280 0 6613
6615 0 480031 239897 53040 0 6614
6616 5 479938 239758 53000 0 6615
6617 0 478307 239372 53000 0 6616
6618 0 478224 238988 52960 0 6617
6619 0 477813 238958 52920 0 6618
6620 0 477342 238710 52800 0 6619
6621 0 477083 238752 52600 0 6620
6622 0 476731 238768 52400 0 6621
6623 0 476377 238634 52200 0 6622
6624 0 475580 238501 52160 0 6623
6625 0 475380 238538 51960 0 6624
6626 0 475190 238085 51760 0 6625
6627 0 475247 237835 51520 0 6626
6628 0 475242 237711 51280 0 6627
6629 5 475148 237598 51160 0 6628
6630 0 473485 236838 51080 0 6629
6631 0 473361 236813 50960 0 6630
6632 0 473182 236757 50920 0 6631
6633 0 473168 236688 50880 0 6632
6634 0 472858 236630 50840 0 6633
6635 0 472761 236571 50800 0 6634
6636 0 472750 236378 50760 0 6635
6637 0 472649 236192 50680 0 6636
6638 0 472575 236033 50600 0 6637
6639 0 472318 235603 50440 0 6638
6640 0 472130 235753 50320 0 6639
6641 0 472028 235732 50200 0 6640
6642 0 471884 235920 50160 0 6641
6643 0 471810 235893 50120 0 6642
6644 0 471771 235941 50000 0 6643
6645 0 471751 235911 49960 0 6644
6646 0 471989 235622 49920 0 6645
6647 0 471999 235553 49880 0 6646
6648 0 472088 235328 49760 0 6647
6649 0 472173 235135 49640 0 6648
6650 0 472254 234903 49400 0 6649
6651 0 472281 234717 49200 0 6650
6652 0 471833 234420 49000 0 6651
6653 0 471732 234197 48840 0 6652
6654 5 471792 233913 48760 0 6653
6655 0 471953 233625 48440 0 6654
6656 0 471888 233448 48320 0 6655
6657 0 471785 233242 48120 0 6656
6658 0 471450 232695 47960 0 6657
6659 0 471746 232605 47920 0 6658
6660 0 471957 232617 47800 0 6659
6661 0 471983 232617 47640 0 6660
6662 0 472270 232208 47440 0 6661
6663 0 472182 232056 47280 0 6662
6664 0 472026 231574 47080 0 6663
6665 0 471939 231245 46920 0 6664
6666 0 472084 232203 46880 0 6665
6667 0 471868 232564 46840 0 6666
6668 0 471916 232167 46800 0 6667
6669 0 471879 232164 46760 0 6668
6670 0 471741 232098 46600 0 6669
6671 0 471544 232068 46440 0 6670
6672 0 471245 232082 46240 0 6671
6673 0 470887 232164 46040 0 6672
6674 0 470430 232109 45880 0 6673
6675 0 469708 231808 45880 0 6674
6676 0 469639 231441 45640 0 6675
6677 0 469600 231245 45440 0 6676
6678 0 469315 231011 45240 0 6677
6679 0 469079 230836 45200 0 6678
6680 0 468589 230384 45120 0 6679
6681 0 467806 230067 45000 0 6680
6682 0 467470 229869 44920 0 6681
6683 0 467055 229713 44680 0 6682
6684 0 466898 229665 44480 0 6683
6685 0 466793 229639 44200 0 6684
6686 0 466712 229538 44000 0 6685
6687 0 466602 229508 43920 0 6686
6688 0 466205 229364 43720 0 6687
6689 0 465989 229237 43680 0 6688
6690 0 465637 228927 43480 0 6689
6691 0 465387 228670 43320 0 6690
6692 5 464886 228318 42960 0 6691
6693 0 464693 228215 42880 0 6692
6694 0 464220 228031 42520 0 6693
6695 0 463873 227958 42280 0 6694
6696 0 463707 227666 42040 0 6695
6697 5 463289 227408 41800 0 6696
6698 0 462154 227086 41640 0 6697
6699 0 461837 227038 41400 0 6698
6700 5 461642 227067 41360 0 6699
6701 0 461253 227125 41280 0 6700
6702 0 461205 227097 41120 0 6701
6703 0 461047 227146 41000 0 6702
6704 0 460978 227153 40840 0 6703
6705 0 460757 227281 40680 0 6704
6706 0 460316 227295 40480 0 6705
6707 0 460029 227254 40120 0 6706
6708 0 459845 227251 39880 0 6707
6709 0 459654 227125 39680 0 6708
6710 0 459326 227038 39480 0 6709
6711 5 458931 226923 39320 0 6710
6712 0 459082 226978 39240 0 6711
6713 0 458940 227017 38920 0 6712
6714 0 458866 227113 38720 0 6713
6715 0 458719 227238 38560 0 6714
6716 0 458557 227339 38480 0 6715
6717 0 458413 227395 38360 0 6716
6718 0 458169 227507 38240 0 6717
6719 0 458125 227607 38120 0 6718
6720 0 458011 227717 38000 0 6719
6721 0 457983 227877 37840 0 6720
6722 0 457965 227873 37640 0 6721
6723 0 457729 227887 37440 0 6722
6724 0 457751 227815 37400 0 6723
6725 0 457933 227937 37320 0 6724
6726 0 458111 228013 37240 0 6725
6727 0 458291 228113 37160 0 6726
6728 0 458303 228259 37080 0 6727
6729 0 458223 228271 37000 0 6728
6730 0 458449 228625 36960 0 6729
6731 0 458339 228501 36920 0 6730
6732 0 458283 228583 36840 0 6731
6733 0 457759 228617 36720 0 6732
6734 0 457301 228533 36560 0 6733
6735 5 456797 228345 36360 0 6734
6736 0 457189 228553 36280 0 6735
6737 0 457047 228611 36160 0 6736
6738 0 456767 228683 36120 0 6737
6739 0 456749 228881 36000 0 6738
6740 0 456661 229095 35680 0 6739
6741 0 456467 229215 35440 0 6740
6742 0 456295 229251 35320 0 6741
6743 0 456263 229339 35160 0 6742
6744 0 456253 229793 35000 0 6743
6745 0 456057 230305 34880 0 6744
6746 0 456009 230437 34800 0 6745
6747 0 456041 230711 34680 0 6746
6748 0 456095 230847 34560 0 6747
6749 0 456147 231019 34360 0 6748
6750 0 456183 231197 34000 0 6749
6751 0 456195 231577 33880 0 6750
6752 0 456329 232505 33760 0 6751
6753 0 456387 232645 33560 0 6752
6754 0 456449 232855 33480 0 6753
6755 0 456459 233633 33200 0 6754
6756 0 456375 234233 33040 0 6755
6757 5 456337 234563 32960 0 6756
6758 5 456255 235773 33000 0 6757
6759 0 456095 235857 32680 0 6758
6760 0 456047 235985 32480 0 6759
6761 0 456111 236317 32240 0 6760
6762 0 456023 236429 32000 0 6761
6763 0 455783 236517 31600 0 6762
6764 0 455787 236649 31360 0 6763
6765 0 455715 236765 31120 0 6764
6766 0 455563 236957 30880 0 6765
6767 0 455501 237080 30680 0 6766
6768 0 455401 237346 30480 0 6767
6769 0 455463 237462 30200 0 6768
6770 0 455411 237930 30040 0 6769
6771 0 455487 238088 29880 0 6770
6772 5 455407 237998 29680 0 6771
6773 0 455321 238620 29560 0 6772
6774 0 455245 238714 29440 0 6773
6775 0 455171 238864 29160 0 6774
6776 0 455033 239116 28920 0 6775
6777 0 455007 239534 28760 0 6776
6778 0 454971 239690 28560 0 6777
6779 0 455011 239794 28000 0 6778
6780 0 454991 239950 27880 0 6779
6781 0 454953 239820 27840 0 6780
6782 0 455039 240054 27800 0 6781
6783 0 455089 240082 27720 0 6782
6784 0 455061 240234 27560 0 6783
6785 0 455047 240644 27440 0 6784
6786 0 455065 241002 27280 0 6785
6787 0 455099 241210 27160 0 6786
6788 0 455107 241646 26960 0 6787
6789 0 455105 241824 26880 0 6788
6790 0 455189 242208 26800 0 6789
6791 0 455215 242530 26680 0 6790
6792 0 455221 243050 26520 0 6791
6793 0 455171 243360 26400 0 6792
6794 0 455187 243642 26320 0 6793
6795 0 455177 243834 26240 0 6794
6796 0 455193 243962 26200 0 6795
6797 0 455107 244276 26120 0 6796
6798 0 455075 244476 26040 0 6797
6799 0 455121 244636 26000 0 6798
6800 0 455191 244902 25880 0 6799
6801 0 455113 245154 25720 0 6800
6802 0 454981 245260 25560 0 6801
6803 0 455181 245476 25480 0 6802
6804 0 455157 245706 25320 0 6803
6805 0 455331 245898 25160 0 6804
6806 0 455395 245944 25040 0 6805
6807 0 455345 246058 24920 0 6806
6808 5 455399 246019 24880 0 6807
6809 5 455402 246418 24840 0 6808
6810 0 455246 246036 24800 0 6809
6811 0 455214 246617 24280 0 6810
6812 0 455249 246799 24080 0 6811
6813 0 455397 246900 23880 0 6812
6814 0 455387 247100 23680 0 6813
6815 0 455512 247311 23480 0 6814
6816 0 455576 247444 23400 0 6815
6817 0 455642 247512 23360 0 6816
6818 0 455698 247560 23280 0 6817
6819 0 455758 247650 23160 0 6818
6820 0 455952 247786 23080 0 6819
6821 0 456154 247928 23000 0 6820
6822 0 456470 248230 22880 0 6821
6823 0 456576 248304 22800 0 6822
6824 0 457390 248506 22720 0 6823
6825 0 457772 248566 22560 0 6824
6826 0 458296 248680 22400 0 6825
6827 0 459112 248626 22360 0 6826
6828 0 459450 248756 22560 0 6827
6829 0 459614 248902 22720 0 6828
6830 0 459828 248934 22880 0 6829
6831 0 460010 248828 23080 0 6830
6832 0 460090 248814 23200 0 6831
6833 0 460422 248828 23240 0 6832
6834 0 460686 248850 23360 0 6833
6835 0 461050 248864 23480 0 6834
6836 0 461172 248836 23600 0 6835
6837 0 462278 249148 23720 0 6836
6838 0 462790 248926 23840 0 6837
6839 0 463832 248672 23880 0 6838
6840 0 464318 248454 23960 0 6839
6841 0 464700 248238 24000 0 6840
6842 0 465118 248130 24040 0 6841
6843 0 465602 247712 24080 0 6842
6844 0 466024 247594 24160 0 6843
6845 0 466544 247456 24320 0 6844
6846 0 467168 247098 24440 0 6845
6847 0 467340 247002 24560 0 6846
6848 0 467628 246846 24920 0 6847
6849 0 467978 246820 25120 0 6848
6850 0 468134 246742 25280 0 6849
6851 0 468584 246614 25480 0 6850
6852 0 468864 246436 25640 0 6851
6853 0 469030 246232 25760 0 6852
6854 0 469130 246292 25800 0 6853
6855 0 469384 246246 25840 0 6854
6856 0 469646 246226 25920 0 6855
6857 0 470056 245980 26040 0 6856
6858 0 470518 245858 26120 0 6857
6859 0 470792 245792 26240 0 6858
6860 0 471240 245578 26360 0 6859
6861 0 471516 245400 26480 0 6860
6862 0 471720 245170 26640 0 6861
6863 0 471984 244672 26760 0 6862
6864 0 472604 244304 26880 0 6863
6865 0 474236 244320 26880 0 6864
6866 0 474816 244192 26920 0 6865
6867 0 475202 244226 26960 0 6866
6868 0 475998 244238 27000 0 6867
6869 0 476192 244216 27040 0 6868
6870 0 476426 244162 27160 0 6869
6871 5 476998 244172 27280 0 6870
6872 0 477598 244096 27240 0 6871
6873 0 477770 243896 27120 0 6872
6874 0 477892 243932 27040 0 6873
6875 0 478040 244046 26960 0 6874
6876 0 477986 244213 26760 0 6875
6877 0 478334 243827 26800 0 6876
6878 0 478434 243685 26880 0 6877
6879 0 478510 243431 27000 0 6878
6880 0 478586 243233 27120 0 6879
6881 0 478678 243107 27200 0 6880
6882 0 478702 242967 27320 0 6881
6883 0 478770 242839 27480 0 6882
6884 0 478814 242697 27640 0 6883
6885 0 478840 242639 27760 0 6884
6886 0 478852 242593 27880 0 6885
6887 0 478860 242513 27920 0 6886
6888 0 478894 242521 27960 0 6887
6889 0 478918 242629 28000 0 6888
6890 0 478890 242575 28040 0 6889
6891 0 478860 242491 28080 0 6890
6892 0 478870 242417 28200 0 6891
6893 0 479014 242453 28360 0 6892
6894 0 479166 242527 28560 0 6893
6895 0 479272 242523 28720 0 6894
6896 0 479462 242465 28880 0 6895
6897 0 479436 242487 29120 0 6896
6898 0 479490 242565 29320 0 6897
6899 0 479490 242643 29480 0 6898
6900 0 479688 242687 29560 0 6899
6901 0 479832 242683 29720 0 6900
6902 0 479934 242691 29920 0 6901
6903 0 480052 242573 30320 0 6902
6904 0 480074 242483 30520 0 6903
6905 0 480130 242491 30760 0 6904
6906 0 480140 242329 30960 0 6905
6907 0 480184 241973 31040 0 6906
6908 0 480478 241851 31400 0 6907
6909 0 480798 241585 31600 0 6908
6910 0 481044 241391 31760 0 6909
6911 0 480978 241255 31920 0 6910
6912 0 480912 241091 32120 0 6911
6913 0 481200 240891 32160 0 6912
6914 0 481248 240631 32240 0 6913
6915 0 481364 240507 32480 0 6914
6916 0 481690 240325 32640 0 6915
6917 0 481988 239929 32840 0 6916
6918 0 482000 239777 32920 0 6917
6919 0 481868 239579 32960 0 6918
6920 0 481916 238989 33000 0 6919
6921 0 482352 238157 33040 0 6920
6922 0 483182 237245 33080 0 6921
6923 0 483526 236993 33200 0 6922
6924 0 483570 236821 33360 0 6923
6925 0 483810 236577 33560 0 6924
6926 0 484006 236397 34320 0 6925
6927 0 484310 236213 34480 0 6926
6928 0 484314 236049 34680 0 6927
6929 0 484412 235978 34920 0 6928
6930 0 484520 235934 35040 0 6929
6931 0 484602 235934 35080 0 6930
6932 0 484568 235948 35200 0 6931
6933 0 484658 235916 35360 0 6932
6934 0 484716 235850 35480 0 6933
6935 0 484768 235756 35680 0 6934
6936 0 484916 235778 35880 0 6935
6937 0 484970 235784 36080 0 6936
6938 0 484968 235660 36280 0 6937
6939 0 485060 235546 36480 0 6938
6940 0 485334 235608 36640 0 6939
6941 0 485512 235612 36760 0 6940
6942 0 485650 235612 36880 0 6941
6943 0 485574 235422 37000 0 6942
6944 0 485412 235284 37120 0 6943
6945 0 485236 235120 37240 0 6944
6946 0 485040 234990 37360 0 6945
6947 0 484960 234936 37520 0 6946
6948 0 485106 234982 37680 0 6947
6949 0 485162 234828 37840 0 6948
6950 0 485214 234718 37960 0 6949
6951 0 485276 234656 38120 0 6950
6952 0 485516 234582 38320 0 6951
6953 0 485606 234528 38480 0 6952
6954 0 485774 234382 38640 0 6953
6955 0 485696 234382 38840 0 6954
6956 0 485634 234382 38960 0 6955
6957 5 485248 234628 39000 0 6956
6958 0 485020 234828 38840 0 6957
6959 0 484912 234882 38680 0 6958
6960 0 484898 234698 38600 0 6959
6961 0 484372 234532 38520 0 6960
6962 0 484204 234618 38440 0 6961
6963 0 484148 234636 38320 0 6962
6964 0 483920 234684 38160 0 6963
6965 0 483530 234484 37960 0 6964
6966 0 483324 234264 37800 0 6965
6967 0 482952 233858 37760 0 6966
6968 0 482454 233764 37440 0 6967
6969 0 482366 233940 37320 0 6968
6970 0 482226 234168 37240 0 6969
6971 0 482242 234308 37160 0 6970
6972 0 482078 234428 37120 0 6971
6973 0 481694 234354 37160 0 6972
6974 0 481496 234290 37200 0 6973
6975 0 481190 234022 37280 0 6974
6976 0 480842 233926 37360 0 6975
6977 0 480582 233786 37440 0 6976
6978 0 480428 233802 37480 0 6977
6979 0 480302 233728 37520 0 6978
6980 0 480298 233648 37640 0 6979
6981 6 480316 233650 37720 0 6980
6982 0 561445 266007 86200 148 4039
6983 0 561938 266095 86200 166 6982
6984 0 562074 266243 86200 166 6983
6985 0 563967 266017 84840 204 6984
6986 0 565344 265952 84640 148 6985
6987 0 565568 265824 84560 140 6986
6988 0 565760 265888 84400 150 6987
6989 0 565952 265888 84200 150 6988
6990 0 566176 265888 84080 139 6989
6991 0 566432 265888 84080 102 6990
6992 0 566688 265888 84120 64 6991
6993 0 566944 265888 84200 102 6992
6994 0 567200 265984 84200 107 6993
6995 0 567456 266112 84200 135 6994
6996 0 567616 266272 84000 153 6995
6997 0 567840 266368 83880 115 6996
6998 0 568032 266400 83680 81 6997
6999 0 568224 266368 83480 71 6998
7000 0 568480 266336 83440 64 6999
7001 0 568736 266336 83440 96 7000
7002 0 568992 266400 83480 104 7001
7003 0 569248 266464 83480 101 7002
7004 5 569504 266496 83480 32 7003
7005 0 569536 266496 83440 32 7004
7006 0 569792 266464 83360 166 7005
7007 0 570016 266560 83280 189 7006
7008 0 570240 266560 83120 140 7007
7009 0 570496 266656 83040 86 7008
7010 0 570720 266656 82920 98 7009
7011 0 570912 266720 82760 80 7010
7012 0 571136 266848 82680 156 7011
7013 0 571360 266912 82560 205 7012
7014 0 571616 266976 82480 202 7013
7015 0 571872 266976 82400 136 7014
7016 0 572128 267008 82280 136 7015
7017 0 572384 267008 82200 91 7016
7018 0 572608 267008 82080 98 7017
7019 0 572864 267072 82000 120 7018
7020 0 573120 267136 81880 153 7019
7021 5 573312 267296 81800 197 7020
7022 0 573312 267552 81800 115 7021
7023 0 573280 267808 81800 91 7022
7024 0 573312 268064 81800 75 7023
7025 0 573472 268288 81800 60 7024
7026 0 573472 268544 81760 40 7025
7027 0 573472 268800 81760 51 7026
7028 0 573472 269056 81760 80 7027
7029 0 573568 269312 81800 86 7028
7030 0 573696 269536 81800 80 7029
7031 0 573792 269792 81840 120 7030
7032 0 573888 270048 81840 120 7031
7033 0 573888 270304 81880 107 7032
7034 0 573920 270560 81920 91 7033
7035 0 574080 270752 81960 104 7034
7036 0 574272 270944 82080 140 7035
7037 0 574304 271200 82120 124 7036
7038 0 574112 271424 82120 172 7037
7039 0 573920 271616 82120 164 7038
7040 0 573824 271872 82120 102 7039
7041 0 573664 272064 82160 75 7040
7042 0 573632 272320 82240 96 7041
7043 0 573632 272576 82320 120 7042
7044 0 573600 272832 82320 102 7043
7045 0 573536 273088 82400 102 7044
7046 0 573344 273280 82480 80 7045
7047 0 573184 273472 82520 102 7046
7048 0 573056 273696 82560 102 7047
7049 0 572896 273920 82520 90 7048
7050 0 572864 274176 82520 107 7049
7051 0 572896 274432 82560 108 7050
7052 0 572832 274688 82680 108 7051
7053 0 572800 274912 82800 122 7052
7054 0 572800 275136 82920 81 7053
7055 0 572800 275392 82960 81 7054
7056 0 572800 275648 82960 91 7055
7057 0 572768 275904 82960 32 7056
7058 0 572800 276160 83000 81 7057
7059 0 572960 276384 83000 80 7058
7060 0 572992 276640 83040 80 7059
7061 0 572992 276896 83080 86 7060
7062 0 572960 277152 83080 107 7061
7063 0 572864 277376 83000 101 7062
7064 0 572832 277632 82960 75 7063
7065 0 572832 277888 82920 86 7064
7066 0 572832 278144 82880 75 7065
7067 0 572832 278400 82880 115 7066
7068 0 572992 278592 82800 115 7067
7069 0 573152 278784 82720 80 7068
7070 0 573216 279040 82640 81 7069
7071 0 573376 279264 82640 75 7070
7072 0 573440 279520 82640 120 7071
7073 0 573472 279776 82600 91 7072
7074 0 573472 280032 82480 60 7073
7075 0 573472 280288 82400 140 7074
7076 0 573536 280448 82200 122 7075
7077 0 573504 280672 82080 128 7076
7078 0 573536 280768 81840 131 7077
7079 0 573632 280928 81600 136 7078
7080 0 573760 281088 81440 150 7079
7081 0 573920 281312 81400 102 7080
7082 0 573952 281568 81360 124 7081
7083 5 574016 281632 81320 140 7082
7084 0 574144 281856 81400 120 7083
7085 0 574336 282048 81400 120 7084
7086 0 574528 282208 81480 98 7085
7087 0 574656 282432 81480 96 7086
7088 0 574848 282624 81480 108 7087
7089 0 575072 282752 81400 98 7088
7090 0 575264 282816 81240 96 7089
7091 0 575520 282912 81200 108 7090
7092 0 575744 283072 81160 86 7091
7093 0 575968 283264 81120 107 7092
7094 0 576224 283360 81080 160 7093
7095 0 576256 283584 80920 166 7094
7096 0 576192 283712 80680 153 7095
7097 0 576160 283936 80560 204 7096
7098 0 576288 284160 80520 139 7097
7099 0 576480 284352 80480 139 7098
7100 0 576672 284544 80560 91 7099
7101 0 576896 284672 80600 80 7100
7102 0 577120 284800 80600 107 7101
7103 0 577280 284992 80640 115 7102
7104 0 577344 285184 80800 107 7103
7105 0 577376 285408 80960 98 7104
7106 0 577344 285632 81120 128 7105
7107 0 577344 285792 81320 64 7106
7108 0 577472 285952 81520 108 7107
7109 0 577536 286112 81720 75 7108
7110 0 577568 286272 81920 32 7109
7111 0 577536 286368 82160 32 7110
7112 0 577408 286400 82400 51 7111
7113 0 577280 286560 82600 75 7112
7114 0 577312 286816 82680 71 7113
7115 0 577472 287008 82720 60 7114
7116 0 577664 287200 82800 91 7115
7117 0 577856 287424 82760 80 7116
7118 0 577888 287680 82760 60 7117
7119 0 578016 287904 82760 86 7118
7120 0 578208 288096 82800 80 7119
7121 0 578272 288352 82880 71 7120
7122 0 578304 288608 82880 80 7121
7123 0 578304 288864 82920 86 7122
7124 0 578304 289088 83120 91 7123
7125 0 578336 289280 83280 40 7124
7126 0 578304 289504 83400 71 7125
7127 0 578272 289568 83640 102 7126
7128 0 578240 289728 83840 64 7127
7129 0 578368 289760 84080 71 7128
7130 0 578400 289888 84320 86 7129
7131 0 578432 290016 84560 71 7130
7132 0 578432 290176 84800 128 7131
7133 0 578400 290336 85040 64 7132
7134 0 578368 290528 85200 75 7133
7135 0 578368 290656 85440 96 7134
7136 0 578272 290848 85640 96 7135
7137 0 578144 290976 85840 96 7136
7138 0 577984 291136 85960 98 7137
7139 0 577760 291168 86120 81 7138
7140 0 577600 291104 86360 104 7139
7141 0 577504 290976 86560 81 7140
7142 0 577312 290976 86760 60 7141
7143 0 577088 291040 86880 75 7142
7144 0 576960 291200 87080 75 7143
7145 0 576960 291328 87320 91 7144
7146 0 577024 291296 87560 81 7145
7147 0 576992 291232 87840 122 7146
7148 0 576928 291072 88080 98 7147
7149 0 576800 290912 88240 98 7148
7150 0 576768 290720 88400 75 7149
7151 0 576736 290528 88560 75 7150
7152 0 576672 290528 88680 51 7151
7153 0 576556 290399 88760 0 7152
7154 0 576392 290685 88880 0 7153
7155 0 576352 290752 89000 80 7154
7156 0 576288 290944 89080 136 7155
7157 0 576320 291136 89240 75 7156
7158 0 576288 291360 89360 137 7157
7159 0 576288 291520 89600 108 7158
7160 0 576160 291616 89800 124 7159
7161 0 576032 291616 90040 64 7160
7162 0 575872 291712 90240 101 7161
7163 0 575712 291776 90440 124 7162
7164 0 575584 291872 90680 75 7163
7165 0 575424 292000 90880 101 7164
7166 0 575392 292160 91080 86 7165
7167 0 575296 292288 91280 80 7166
7168 0 575104 292288 91480 80 7167
7169 0 574848 292320 91600 81 7168
7170 0 574624 292448 91680 60 7169
7171 0 574368 292544 91720 80 7170
7172 0 574272 292768 91640 80 7171
7173 0 574240 293024 91600 51 7172
7174 0 574240 293280 91520 51 7173
7175 0 574304 293536 91520 98 7174
7176 0 574208 293760 91600 51 7175
7177 5 574112 294016 91640 80 7176
7178 0 573920 294208 91680 91 7177
7179 0 573696 294336 91800 102 7178
7180 0 573632 294592 91840 124 7179
7181 0 573792 294816 91880 135 7180
7182 0 573952 295008 91800 107 7181
7183 0 574144 295168 91680 120 7182
7184 0 574112 295264 91680 91 7183
7185 0 574229 295456 91520 0 7184
7186 0 574304 295584 91440 40 7185
7187 0 574208 295680 91480 80 7186
7188 0 574176 295936 91480 86 7187
7189 0 574144 296192 91520 124 7188
7190 0 574080 296320 91760 102 7189
7191 0 573920 296448 91960 86 7190
7192 0 573696 296512 92080 81 7191
7193 0 573504 296672 92120 101 7192
7194 0 573408 296832 92320 156 7193
7195 0 573376 297056 92440 168 7194
7196 0 573280 297184 92640 154 7195
7197 0 573184 297312 92840 108 7196
7198 0 573248 297568 92920 128 7197
7199 0 573184 297760 93120 115 7198
7200 0 573056 297920 93320 91 7199
7201 0 572864 298048 93440 80 7200
7202 0 572672 298240 93520 98 7201
7203 0 572480 298400 93640 102 7202
7204 0 572288 298592 93600 107 7203
7205 0 572096 298816 93600 86 7204
7206 0 571936 299008 93680 98 7205
7207 0 571776 299200 93760 80 7206
7208 0 571680 299456 93760 124 7207
7209 0 571680 299712 93800 86 7208
7210 0 571616 299968 93760 91 7209
7211 0 571456 300160 93720 102 7210
7212 0 571296 300352 93800 80 7211
7213 0 571104 300544 93840 86 7212
7214 0 570944 300704 93960 64 7213
7215 0 570752 300768 94160 40 7214
7216 0 570528 300896 94200 75 7215
7217 0 570336 301088 94240 60 7216
7218 0 570144 301280 94280 80 7217
7219 0 569952 301440 94320 107 7218
7220 0 569760 301632 94360 107 7219
7221 0 569504 301632 94360 122 7220
7222 0 569312 301600 94520 143 7221
7223 0 569088 301632 94640 108 7222
7224 0 568864 301728 94760 64 7223
7225 0 568704 301888 94960 64 7224
7226 0 568608 302048 95160 120 7225
7227 0 568480 302208 95320 122 7226
7228 0 568320 302208 95520 98 7227
7229 0 568128 302368 95680 71 7228
7230 0 567904 302464 95840 90 7229
7231 0 567680 302464 96000 120 7230
7232 0 567488 302624 96040 86 7231
7233 0 567264 302752 96200 98 7232
7234 0 567040 302880 96320 96 7233
7235 0 566816 302912 96440 122 7234
7236 0 566560 302944 96520 107 7235
7237 0 566336 303008 96640 120 7236
7238 0 566208 303232 96640 139 7237
7239 0 566080 303456 96760 124 7238
7240 0 566080 303680 96880 120 7239
7241 0 566080 303936 96920 108 7240
7242 0 565952 304160 96960 108 7241
7243 0 565760 304352 97040 120 7242
7244 0 565536 304480 97120 115 7243
7245 0 565312 304576 97240 40 7244
7246 0 565120 304736 97400 45 7245
7247 0 564992 304960 97520 120 7246
7248 0 565088 305216 97560 136 7247
7249 0 565184 305344 97760 137 7248
7250 0 565152 305440 98000 148 7249
7251 0 565120 305664 98160 137 7250
7252 0 564960 305856 98200 120 7251
7253 0 564832 306016 98400 128 7252
7254 0 564736 306240 98480 80 7253
7255 0 564578 306510 98600 0 7254
7256 0 564576 306656 98800 51 7255
7257 0 564416 306848 98960 80 7256
7258 0 564288 307072 99080 80 7257
7259 0 564192 307328 99120 60 7258
7260 0 564000 307520 99160 71 7259
7261 0 563872 307744 99320 98 7260
7262 0 563712 307904 99480 51 7261
7263 0 563680 308160 99560 102 7262
7264 0 563712 308384 99680 75 7263
7265 0 563840 308640 99680 60 7264
7266 0 564032 308832 99720 60 7265
7267 0 564224 309024 99800 91 7266
7268 0 564288 309280 99840 153 7267
7269 0 564064 309408 99760 81 7268
7270 0 563904 309600 99880 107 7269
7271 0 563840 309824 100000 71 7270
7272 0 563744 310048 100120 96 7271
7273 0 563616 310240 100240 107 7272
7274 0 563424 310432 100280 86 7273
7275 0 563328 310688 100320 120 7274
7276 0 563200 310944 100280 90 7275
7277 0 563072 311168 100280 90 7276
7278 0 562880 311392 100240 98 7277
7279 0 562656 311520 100200 71 7278
7280 0 562464 311712 100200 71 7279
7281 0 562240 311872 100200 98 7280
7282 0 561984 311936 100240 80 7281
7283 0 561760 312032 100360 81 7282
7284 0 561568 312128 100560 120 7283
7285 0 561408 312224 100800 51 7284
7286 0 561280 312384 101000 96 7285
7287 0 561088 312416 101200 86 7286
7288 0 560864 312480 101320 124 7287
7289 0 560640 312448 101480 86 7288
7290 0 560480 312416 101720 71 7289
7291 0 560320 312480 101920 81 7290
7292 0 560224 312608 102160 60 7291
7293 0 560096 312800 102320 98 7292
7294 0 560032 313024 102440 75 7293
7295 0 560000 313280 102480 60 7294
7296 0 559904 313472 102640 51 7295
7297 0 559680 313600 102720 75 7296
7298 0 559520 313792 102800 81 7297
7299 5 559488 313856 102800 90 7298
7300 0 559328 314016 102640 75 7299
7301 0 559168 314176 102480 80 7300
7302 0 558944 314304 102440 81 7301
7303 0 558752 314496 102440 40 7302
7304 0 558592 314720 102440 120 7303
7305 0 558400 314880 102480 80 7304
7306 0 558208 315072 102480 45 7305
7307 0 558016 315264 102520 40 7306
7308 0 557824 315456 102480 32 7307
7309 0 557824 315712 102520 40 7308
7310 0 557632 315904 102520 51 7309
7311 0 557440 316064 102600 40 7310
7312 0 557184 316128 102640 71 7311
7313 0 556928 316160 102680 80 7312
7314 0 556704 316256 102800 90 7313
7315 0 556512 316352 102960 101 7314
7316 0 556256 316416 103000 71 7315
7317 0 556064 316576 103120 80 7316
7318 0 555808 316704 103120 60 7317
7319 0 555616 316832 103240 75 7318
7320 0 555424 316992 103360 81 7319
7321 0 555232 317184 103400 60 7320
7322 0 555072 317376 103480 64 7321
7323 0 554880 317536 103560 71 7322
7324 0 554688 317696 103640 51 7323
7325 0 554496 317888 103760 51 7324
7326 0 554304 318080 103840 40 7325
7327 0 554048 318208 103840 40 7326
7328 0 553888 318368 103960 81 7327
7329 0 553728 318560 104120 104 7328
7330 0 553568 318752 104280 75 7329
7331 0 553472 318976 104400 60 7330
7332 0 553408 319200 104520 40 7331
7333 0 553248 319392 104640 51 7332
7334 0 553248 319616 104760 81 7333
7335 0 553248 319872 104880 64 7334
7336 0 553248 320128 104920 51 7335
7337 0 553248 320384 104840 60 7336
7338 0 553248 320608 104680 163 7337
7339 0 553248 320864 104680 186 7338
7340 0 553184 321088 104800 120 7339
7341 0 553152 321344 104920 75 7340
7342 0 553152 321600 104920 75 7341
7343 0 553152 321856 104920 40 7342
7344 0 553248 322112 104920 136 7343
7345 0 553280 322368 104840 166 7344
7346 0 553184 322592 104720 98 7345
7347 0 553184 322752 104520 51 7346
7348 0 553280 322912 104320 71 7347
7349 0 553280 323168 104280 107 7348
7350 0 553472 323392 104280 107 7349
7351 0 553536 323648 104240 102 7350
7352 0 553536 323904 104240 80 7351
7353 0 553536 324160 104200 80 7352
7354 0 553600 324416 104160 80 7353
7355 0 553664 324672 104120 107 7354
7356 0 553696 324928 104080 51 7355
7357 0 553760 325088 103840 107 7356
7358 0 553824 325280 103680 102 7357
7359 0 553920 325440 103480 131 7358
7360 0 554048 325600 103320 102 7359
7361 0 554176 325824 103240 80 7360
7362 0 554304 326048 103160 75 7361
7363 0 554400 326272 103080 107 7362
7364 0 554528 326464 102960 120 7363
7365 0 554688 326688 102880 108 7364
7366 0 554816 326944 102840 60 7365
7367 0 554880 327200 102840 80 7366
7368 0 554880 327456 102800 80 7367
7369 0 554976 327680 102720 51 7368
7370 0 555072 327904 102600 75 7369
7371 0 555104 328160 102560 86 7370
7372 0 555232 328384 102520 137 7371
7373 0 555328 328608 102440 186 7372
7374 0 555584 328672 102480 163 7373
7375 0 555744 328896 102480 200 7374
7376 0 555872 329120 102520 172 7375
7377 0 556096 329280 102600 137 7376
7378 0 556288 329504 102600 81 7377
7379 0 556320 329760 102600 80 7378
7380 0 556572 330748 102640 93 7379
7381 0 556959 331019 102680 107 7380
7382 0 557984 331904 102640 80 7381
7383 0 558112 332096 102800 51 7382
7384 0 558304 332256 102880 98 7383
7385 0 558560 332288 102960 107 7384
7386 0 558784 332448 102960 98 7385
7387 0 559008 332608 102920 80 7386
7388 0 559232 332736 102920 80 7387
7389 0 559456 332864 102920 120 7388
7390 0 559712 332960 103000 122 7389
7391 0 559904 333120 103120 107 7390
7392 0 560064 333280 103240 102 7391
7393 0 560192 333472 103360 107 7392
7394 0 560224 333728 103440 102 7393
7395 0 560352 333952 103560 128 7394
7396 0 560512 334144 103600 150 7395
7397 0 560640 334368 103640 131 7396
7398 5 560736 334496 103840 175 7397
7399 0 560928 334656 103920 172 7398
7400 0 561120 334848 104040 120 7399
7401 0 561376 334976 104040 80 7400
7402 0 561632 335008 104040 60 7401
7403 0 561888 335040 104080 75 7402
7404 0 562112 335136 104160 75 7403
7405 0 562304 335296 104240 51 7404
7406 0 562528 335456 104240 71 7405
7407 0 562752 335616 104240 91 7406
7408 0 562944 335776 104160 120 7407
7409 0 563168 335904 104200 150 7408
7410 0 563392 336000 104280 96 7409
7411 0 563648 336000 104280 60 7410
7412 0 563872 336128 104240 81 7411
7413 0 564064 336160 104080 96 7412
7414 0 564256 336160 103880 71 7413
7415 0 564448 336192 103720 71 7414
7416 0 564672 336224 103600 81 7415
7417 0 564800 336224 103480 32 7416
7418 0 565216 336384 103320 96 7417
7419 0 565344 336544 103160 183 7418
7420 0 565568 336672 103200 98 7419
7421 0 565760 336896 103200 107 7420
7422 0 565984 336992 103080 75 7421
7423 0 566208 337024 102960 75 7422
7424 0 566368 337056 102760 139 7423
7425 0 566624 337088 102680 178 7424
7426 0 566848 337056 102560 148 7425
7427 0 567104 337024 102480 128 7426
7428 0 567360 337024 102400 81 7427
7429 0 567616 337024 102360 51 7428
7430 0 567840 337024 102240 75 7429
7431 0 568032 337056 102080 71 7430
7432 0 568224 337120 101920 60 7431
7433 0 568352 337248 101800 51 7432
7434 0 568713 337295 101680 0 7433
7435 0 569152 337312 101440 90 7434
7436 0 569312 337280 101200 150 7435
7437 0 569440 337408 100960 128 7436
7438 0 569600 337600 100880 75 7437
7439 0 569824 337568 100760 60 7438
7440 0 570048 337600 100640 71 7439
7441 0 570272 337696 100560 75 7440
7442 0 570496 337664 100400 75 7441
7443 0 570656 337664 100200 64 7442
7444 0 570816 337696 100000 75 7443
7445 0 570976 337632 99800 64 7444
7446 0 571200 337568 99680 139 7445
7447 0 571424 337408 99680 128 7446
7448 0 571680 337376 99560 124 7447
7449 0 571936 337440 99440 64 7448
7450 0 572128 337472 99280 120 7449
7451 0 572288 337344 99120 60 7450
7452 0 572416 337184 98920 45 7451
7453 0 572576 337056 98720 71 7452
7454 0 572704 336928 98520 102 7453
7455 0 572832 336768 98320 60 7454
7456 0 572960 336608 98160 64 7455
7457 0 573120 336448 98000 64 7456
7458 0 573312 336480 97840 40 7457
7459 0 573504 336544 97680 141 7458
7460 5 573728 336640 97680 124 7459
7461 0 573920 336736 97520 45 7460
7462 0 574080 336768 97320 32 7461
7463 0 574240 336800 97080 60 7462
7464 0 574272 336832 96800 64 7463
7465 0 574368 336928 96560 32 7464
7466 0 574400 336992 96320 98 7465
7467 0 574528 337088 96120 81 7466
7468 0 574592 337184 95880 81 7467
7469 0 574720 337280 95640 153 7468
7470 0 574848 337440 95480 136 7469
7471 5 575072 337536 95480 80 7470
7472 0 575328 337536 95480 51 7471
7473 0 575520 337568 95320 51 7472
7474 0 575744 337632 95200 104 7473
7475 0 575904 337728 95000 108 7474
7476 0 576128 337856 94840 101 7475
7477 0 576160 338016 94640 96 7476
7478 0 576288 338144 94440 75 7477
7479 0 576448 338368 94400 90 7478
7480 0 576640 338560 94320 71 7479
7481 0 576832 338720 94200 71 7480
7482 0 577056 338912 94200 86 7481
7483 0 577280 339040 94200 60 7482
7484 0 577504 339200 94160 75 7483
7485 0 577696 339392 94080 104 7484
7486 0 577920 339520 94080 91 7485
7487 0 578112 339744 94040 60 7486
7488 0 578272 339904 93880 134 7487
7489 0 578528 339968 93800 120 7488
7490 0 578784 340032 93800 108 7489
7491 6 578880 340256 93800 40 7490
7492 0 399742 136506 180720 137 2687
7493 0 399036 136747 180720 64 7492
7494 0 398111 136758 180720 107 7493
7495 0 396761 137691 180720 200 7494
7496 0 396752 137709 180760 200 7495
7497 0 396746 137732 180800 200 7496
7498 0 396755 137758 180840 200 7497
7499 0 396687 137712 180880 200 7498
7500 0 396634 137657 180920 200 7499
7501 0 396439 137744 180960 98 7500
7502 0 396269 137825 181000 91 7501
7503 0 396193 137856 181040 108 7502
7504 0 396143 137864 181080 108 7503
7505 0 396083 137879 181120 108 7504
7506 0 396019 137879 181160 108 7505
7507 0 395878 138002 181200 120 7506
7508 0 395906 138128 181240 120 7507
7509 0 395773 138217 181280 71 7508
7510 0 395817 138165 181320 71 7509
7511 5 395710 138202 181360 71 7510
7512 0 395544 138790 181360 71 7511
7513 0 395424 139138 181480 107 7512
7514 0 395295 139257 181600 107 7513
7515 0 395182 139296 181680 98 7514
7516 0 395042 139462 181800 75 7515
7517 0 395006 139548 181920 75 7516
7518 0 394788 139850 182000 60 7517
7519 0 394672 140166 182040 60 7518
7520 0 394668 140022 182080 60 7519
7521 0 394644 140018 182160 75 7520
7522 0 394580 139946 182240 75 7521
7523 0 394532 139926 182320 75 7522
7524 0 394460 139922 182400 60 7523
7525 5 394256 139902 182480 40 7524
7526 0 394040 140122 182480 32 7525
7527 0 393772 140202 182600 32 7526
7528 0 393632 140174 182720 86 7527
7529 0 393588 140118 182800 86 7528
7530 0 393480 140074 182920 86 7529
7531 0 393130 140132 183040 137 7530
7532 0 393030 140096 183160 137 7531
7533 0 392962 140136 183280 71 7532
7534 0 392694 140284 183360 91 7533
7535 0 392650 140332 183440 91 7534
7536 0 392594 140396 183560 71 7535
7537 0 392522 140508 183640 71 7536
7538 0 392418 140720 183760 102 7537
7539 0 392211 140892 183840 150 7538
7540 0 392078 141100 183960 75 7539
7541 0 392000 141174 184040 75 7540
7542 0 391788 141370 184160 81 7541
7543 0 391604 141478 184240 60 7542
7544 0 391556 141554 184320 32 7543
7545 0 391376 141706 184400 60 7544
7546 0 391440 141834 184480 75 7545
7547 0 391354 141968 184560 75 7546
7548 0 391366 142152 184640 40 7547
7549 0 391314 142292 184720 60 7548
7550 0 391186 142460 184800 75 7549
7551 0 391110 142556 184880 75 7550
7552 0 391066 142760 184960 60 7551
7553 0 391056 142910 185040 60 7552
7554 0 391012 142970 185120 81 7553
7555 0 390920 143094 185200 86 7554
7556 0 390880 143194 185280 86 7555
7557 0 390832 143310 185360 86 7556
7558 0 390816 143434 185440 80 7557
7559 0 390510 143652 185520 98 7558
7560 0 390434 143756 185640 98 7559
7561 5 390434 143752 185720 98 7560
7562 0 390178 143892 185720 107 7561
7563 0 390054 144116 185720 75 7562
7564 0 390122 144268 185720 51 7563
7565 0 389994 144516 185840 71 7564
7566 0 389938 144640 185960 64 7565
7567 0 389921 144661 186000 64 7566
7568 0 389897 144713 186080 64 7567
7569 0 389817 144827 186160 91 7568
7570 5 389718 145000 186240 91 7569
7571 0 389504 145030 186360 156 7570
7572 0 389313 145027 186440 124 7571
7573 0 389241 144976 186480 124 7572
7574 0 389279 145017 186600 124 7573
7575 0 389177 145275 186720 140 7574
7576 0 389138 145460 186800 120 7575
7577 0 389082 145684 186880 124 7576
7578 0 389024 145780 186960 124 7577
7579 0 388913 146069 187000 81 7578
7580 0 388803 146127 187080 81 7579
7581 0 388769 146313 187160 102 7580
7582 0 388642 146594 187200 128 7581
7583 0 388574 146776 187280 122 7582
7584 0 388588 146994 187360 122 7583
7585 0 388544 147190 187440 102 7584
7586 0 388468 147322 187560 131 7585
7587 0 388452 147498 187640 120 7586
7588 0 388448 147658 187720 120 7587
7589 0 388358 147872 187800 122 7588
7590 0 388304 148020 187840 115 7589
7591 0 388250 148168 187880 115 7590
7592 0 388098 148360 187960 107 7591
7593 0 387994 148536 188000 156 7592
7594 0 387634 148636 188000 51 7593
7595 0 387382 148912 188000 81 7594
7596 0 387218 148900 188000 81 7595
7597 5 386954 149112 188000 81 7596
7598 5 386944 149158 188080 81 7597
7599 0 386536 149550 188080 122 7598
7600 0 386236 149574 188080 120 7599
7601 0 385904 149834 188080 75 7600
7602 0 385068 150214 188080 160 7601
7603 0 384388 150422 188080 91 7602
7604 5 384406 150427 188120 91 7603
7605 0 383798 150904 188120 136 7604
7606 0 383358 150948 188120 81 7605
7607 0 383074 151096 188000 51 7606
7608 0 382750 151152 187920 80 7607
7609 0 382492 151110 187840 71 7608
7610 0 382108 151098 187760 80 7609
7611 0 381936 150982 187640 60 7610
7612 0 381864 150922 187480 60 7611
7613 0 381572 150994 187360 32 7612
7614 0 381404 151050 187200 32 7613
7615 0 381362 151092 187080 32 7614
7616 0 381314 151168 186960 75 7615
7617 0 381242 151284 186880 75 7616
7618 0 381138 151312 186760 71 7617
7619 0 381078 151404 186680 71 7618
7620 0 381010 151420 186600 60 7619
7621 0 380866 151472 186560 60 7620
7622 5 380294 151524 186560 98 7621
7623 5 379846 151524 186600 45 7622
7624 0 379318 151724 186600 120 7623
7625 0 379138 151812 186520 102 7624
7626 0 378884 151930 186440 71 7625
7627 0 378236 152066 186360 104 7626
7628 0 377996 152114 186240 81 7627
7629 0 377748 152246 186160 81 7628
7630 5 377493 152267 186080 124 7629
7631 0 376900 152302 186080 90 7630
7632 0 376456 152558 186200 98 7631
7633 5 376146 152700 186320 60 7632
7634 0 376026 152860 186320 60 7633
7635 0 375702 153016 186320 51 7634
7636 0 375394 153312 186200 60 7635
7637 0 375162 153336 186160 86 7636
7638 0 374814 153656 186160 60 7637
7639 0 374590 153680 186080 91 7638
7640 0 374328 153674 185960 104 7639
7641 0 374220 153722 185840 115 7640
7642 0 374172 153706 185720 115 7641
7643 0 374160 153694 185560 115 7642
7644 0 373820 154046 185560 98 7643
7645 0 373572 154214 185560 71 7644
7646 0 373340 154254 185560 60 7645
7647 0 373128 154534 185480 75 7646
7648 0 373056 154594 185360 102 7647
7649 0 372944 154618 185240 102 7648
7650 0 372662 154752 185240 75 7649
7651 0 372406 155120 185240 137 7650
7652 0 372354 155560 185240 120 7651
7653 0 372306 155800 185320 96 7652
7654 0 372257 155929 185360 88 7653
7655 0 372208 156058 185400 80 7654
7656 0 372160 156266 185480 91 7655
7657 0 372092 156570 185600 124 7656
7658 0 371942 156812 185680 107 7657
7659 0 371874 157076 185800 71 7658
7660 0 371730 157240 185840 71 7659
7661 0 371494 157448 185840 81 7660
7662 5 371346 157956 185840 115 7661
7663 0 371276 158034 185960 115 7662
7664 0 370940 158610 185960 120 7663
7665 0 370730 159020 185960 120 7664
7666 0 370042 159628 185960 32 7665
7667 5 369990 160172 185960 96 7666
7668 0 369918 160336 186120 107 7667
7669 0 370008 160310 186240 107 7668
7670 5 370008 160310 186320 183 7669
7671 0 369468 160818 186320 45 7670
7672 0 369432 160962 186320 75 7671
7673 0 369120 161270 186320 122 7672
7674 0 368996 161522 186520 108 7673
7675 0 368718 161704 186600 122 7674
7676 0 368598 161792 186680 122 7675
7677 0 368526 161884 186760 120 7676
7678 0 368418 162000 186840 135 7677
7679 0 368316 162114 186920 135 7678
7680 0 368200 162162 187040 75 7679
7681 0 368084 162242 187080 75 7680
7682 0 368028 162262 187120 51 7681
7683 0 367908 162354 187160 51 7682
7684 0 367928 162618 187160 80 7683
7685 5 367684 163022 187160 128 7684
7686 0 367690 163008 187320 137 7685
7687 0 367710 163008 187480 137 7686
7688 0 367726 163056 187600 60 7687
7689 0 367730 163072 187760 60 7688
7690 0 367746 163020 187880 64 7689
7691 0 367742 162988 188000 64 7690
7692 5 367746 162944 188040 71 7691
7693 0 367514 163048 188040 71 7692
7694 0 367434 163060 188120 108 7693
7695 0 367342 163096 188240 108 7694
7696 0 367230 163164 188360 71 7695
7697 0 367152 163234 188440 64 7696
7698 0 367120 163234 188520 64 7697
7699 0 367096 163262 188640 64 7698
7700 0 367036 163294 188720 96 7699
7701 0 367036 163294 188800 96 7700
7702 0 367008 163262 188880 96 7701
7703 0 367008 163262 188960 60 7702
7704 0 367008 163262 189040 60 7703
7705 0 367076 163270 189120 60 7704
7706 0 367144 163302 189240 32 7705
7707 0 367156 163306 189320 32 7706
7708 0 367143 163259 189440 96 7707
7709 0 367147 163189 189560 96 7708
7710 0 367147 163183 189680 96 7709
7711 0 367147 163181 189800 120 7710
7712 0 367183 163087 189920 120 7711
7713 0 367184 163006 190040 81 7712
7714 5 367224 163004 190160 81 7713
7715 0 367094 162482 190160 80 7714
7716 0 367038 162266 190240 81 7715
7717 0 367044 162096 190320 81 7716
7718 0 367020 161972 190400 80 7717
7719 0 366976 161816 190480 81 7718
7720 0 366912 161636 190520 81 7719
7721 0 366936 161616 190640 71 7720
7722 5 366976 161568 190680 71 7721
7723 0 367042 161526 190800 71 7722
7724 0 366982 161450 190880 120 7723
7725 0 366942 161374 191000 120 7724
7726 0 366910 161306 191120 45 7725
7727 0 366842 161246 191160 45 7726
7728 0 366822 161210 191200 45 7727
7729 5 366334 160742 191200 175 7728
7730 0 366338 160738 191240 175 7729
7731 0 366302 160774 191280 175 7730
7732 0 366162 160730 191360 175 7731
7733 0 366092 160588 191440 128 7732
7734 0 366064 160532 191520 128 7733
7735 0 366112 160432 191600 128 7734
7736 0 366112 160432 191680 128 7735
7737 0 366104 160312 191760 32 7736
7738 0 365948 159952 191840 64 7737
7739 0 365664 159800 191920 64 7738
7740 0 365582 159714 192000 134 7739
7741 5 365390 159142 192000 71 7740
7742 5 365370 159170 192120 71 7741
7743 0 364962 159002 192120 101 7742
7744 0 364678 158834 192200 45 7743
7745 0 364606 158602 192240 60 7744
7746 0 364433 158382 192320 0 7745
7747 0 364258 158256 192440 0 7746
7748 0 364196 158245 192600 0 7747
7749 0 364001 158176 192800 0 7748
7750 0 363785 157944 192920 0 7749
7751 0 363705 157597 193000 0 7750
7752 0 363492 157171 193120 0 7751
7753 0 363345 156843 193200 0 7752
7754 0 363295 156603 193320 0 7753
7755 0 363169 156409 193440 0 7754
7756 0 363128 156391 193600 0 7755
7757 0 363087 156356 193760 0 7756
7758 0 363138 156430 193840 0 7757
7759 0 362790 156287 193960 0 7758
7760 0 362238 156015 194080 0 7759
7761 0 361918 155805 194200 0 7760
7762 0 361668 155539 194320 0 7761
7763 0 361523 155223 194440 0 7762
7764 0 361670 154851 194480 0 7763
7765 0 362062 154129 194520 0 7764
7766 0 362386 153598 194440 0 7765
7767 0 362670 153301 194240 0 7766
7768 0 362504 152820 194200 0 7767
7769 0 362216 152204 194080 0 7768
7770 0 362171 152032 193960 0 7769
7771 0 362155 151881 193840 0 7770
7772 0 361903 151755 193720 0 7771
7773 0 361657 151257 193640 0 7772
7774 0 361587 151151 193600 0 7773
7775 0 361609 151147 193560 0 7774
7776 0 361673 151010 193400 0 7775
7777 0 361762 150804 193240 0 7776
7778 0 361835 150757 193200 0 7777
7779 0 361982 150664 193120 0 7778
7780 0 362043 150582 193080 0 7779
7781 0 362554 149885 193040 0 7780
7782 0 362712 149252 193000 0 7781
7783 0 362722 149004 192920 0 7782
7784 0 362586 148742 192880 0 7783
7785 0 362383 148468 192840 0 7784
7786 0 362372 148300 192760 0 7785
7787 0 362396 148075 192720 0 7786
7788 0 362421 148090 192680 0 7787
7789 0 362327 147922 192520 0 7788
7790 0 362282 147481 192400 0 7789
7791 0 362289 147311 192280 0 7790
7792 0 362337 147151 192080 0 7791
7793 0 362202 146693 191920 0 7792
7794 0 362231 146512 191800 0 7793
7795 0 362365 146136 191640 0 7794
7796 0 362398 146011 191480 0 7795
7797 0 362382 145774 191320 0 7796
7798 0 362399 145533 191160 0 7797
7799 0 362395 145387 190960 0 7798
7800 0 362437 145397 190880 0 7799
7801 0 362549 145225 190840 0 7800
7802 0 362653 145005 190680 0 7801
7803 0 362717 144757 190720 0 7802
7804 0 362845 144533 190760 0 7803
7805 5 362699 144135 190840 0 7804
7806 0 362668 143854 190600 0 7805
7807 0 362647 143667 190440 0 7806
7808 0 362785 143097 190200 0 7807
7809 0 362941 142925 190120 0 7808
7810 0 362849 142513 189960 0 7809
7811 0 362825 142405 189800 0 7810
7812 5 362969 142509 189600 0 7811
7813 0 362743 142127 189280 0 7812
7814 0 362528 142010 189120 0 7813
7815 0 361924 141618 188760 0 7814
7816 0 360982 141560 188360 0 7815
7817 0 360256 141498 188520 0 7816
7818 0 360120 141446 188560 0 7817
7819 0 359770 141428 188680 0 7818
7820 0 359306 141324 188640 0 7819
7821 0 358792 141218 188600 0 7820
7822 5 358340 141278 188560 0 7821
7823 0 358046 141532 188360 0 7822
7824 0 357954 141584 188120 0 7823
7825 0 357718 141464 187840 0 7824
7826 0 357294 141904 187440 0 7825
7827 0 357146 141904 187280 0 7826
7828 0 357142 141888 187160 0 7827
7829 0 357074 141836 187040 0 7828
7830 0 357058 141852 186840 0 7829
7831 0 357030 141808 186760 0 7830
7832 0 356888 141590 186360 0 7831
7833 0 356780 141598 186160 0 7832
7834 0 356660 141418 186000 0 7833
7835 0 356580 141458 185960 0 7834
7836 0 356372 141422 185920 0 7835
7837 0 356288 141346 185880 0 7836
7838 0 356178 141384 185840 0 7837
7839 0 355800 141010 185400 0 7838
7840 5 355777 140980 185320 0 7839
7841 0 355461 141092 185280 0 7840
7842 0 355013 141104 184960 0 7841
7843 0 354769 140892 184640 0 7842
7844 0 354585 140452 184000 0 7843
7845 0 354555 140396 183920 0 7844
7846 0 354509 140312 183800 0 7845
7847 0 353763 140642 183520 0 7846
7848 0 353415 140834 183560 0 7847
7849 0 353037 141103 183680 0 7848
7850 0 352743 141336 183760 0 7849
7851 0 352653 141716 183800 0 7850
7852 0 352761 142400 184120 0 7851
7853 0 352569 142700 184200 0 7852
7854 0 352535 143214 184360 0 7853
7855 0 352565 143434 184560 0 7854
7856 0 352545 143900 184960 0 7855
7857 0 352745 144403 185360 0 7856
7858 0 352825 144604 185520 0 7857
7859 0 352870 145027 185840 0 7858
7860 0 352887 145186 185960 0 7859
7861 0 352991 145503 186200 0 7860
7862 0 353113 145872 186480 0 7861
7863 0 353106 145913 186560 0 7862
7864 0 353065 146140 187000 0 7863
7865 0 353089 146252 187240 0 7864
7866 0 353061 146340 187400 0 7865
7867 0 353057 146344 187520 0 7866
7868 0 352961 146484 187640 0 7867
7869 0 352917 146540 187760 0 7868
7870 0 352861 146668 187840 0 7869
7871 0 353187 147098 188440 0 7870
7872 0 353363 147190 188720 0 7871
7873 0 353638 147380 189080 0 7872
7874 0 353699 147422 189160 0 7873
7875 0 353739 147514 189280 0 7874
7876 0 353747 147574 189400 0 7875
7877 0 353745 147781 189560 0 7876
7878 0 353775 147927 189760 0 7877
7879 0 353807 147983 189920 0 7878
7880 0 353807 147987 190080 0 7879
7881 0 353887 148039 190160 0 7880
7882 0 353903 148059 190320 0 7881
7883 0 353807 148075 190440 0 7882
7884 5 353855 148307 190720 0 7883
7885 0 353915 148744 190920 0 7884
7886 5 354021 149300 191080 0 7885
7887 0 354040 149284 191200 0 7886
7888 0 354025 149258 191400 0 7887
7889 0 354046 149236 191600 0 7888
7890 0 354158 149290 191760 0 7889
7891 0 354279 149318 191920 0 7890
7892 0 354282 149345 192120 0 7891
7893 0 354348 149613 192280 0 7892
7894 0 354410 149856 192400 0 7893
7895 0 354356 149840 192440 0 7894
7896 0 354310 150056 192560 0 7895
7897 0 354330 150160 192600 0 7896
7898 0 354365 150140 192680 0 7897
7899 0 354346 150409 192800 0 7898
7900 0 354399 150568 192920 0 7899
7901 0 354424 150533 193080 0 7900
7902 0 354496 150379 193240 0 7901
7903 0 354571 150280 193320 0 7902
7904 0 354608 150214 193440 0 7903
7905 0 354717 150106 193560 0 7904
7906 0 354861 149902 193680 0 7905
7907 0 354947 149819 193800 0 7906
7908 0 355090 149811 193920 0 7907
7909 0 355154 149832 194000 0 7908
7910 0 355357 149664 194160 0 7909
7911 0 355534 149510 194280 0 7910
7912 0 355569 149474 194360 0 7911
7913 0 355762 149557 194480 0 7912
7914 0 355981 149505 194680 0 7913
7915 0 356053 149473 194840 0 7914
7916 0 356343 149570 195040 0 7915
7917 0 356434 149643 195160 0 7916
7918 0 356569 149577 195360 0 7917
7919 0 356735 149394 195480 0 7918
7920 0 356858 148973 195560 0 7919
7921 0 357143 148190 195680 0 7920
7922 0 357340 148059 195800 0 7921
7923 0 357331 148011 195880 0 7922
7924 0 357354 147983 195920 0 7923
7925 0 357350 147853 195960 0 7924
7926 0 357284 147769 196080 0 7925
7927 0 357424 147622 196160 0 7926
7928 0 357618 147541 196280 0 7927
7929 0 357678 147498 196400 0 7928
7930 0 357801 147331 196520 0 7929
7931 0 357867 147196 196640 0 7930
7932 0 357956 146933 196800 0 7931
7933 0 358016 146787 196880 0 7932
7934 0 358115 146503 197000 0 7933
7935 0 358108 146285 197080 0 7934
7936 0 358297 146161 197160 0 7935
7937 0 358467 146038 197280 0 7936
7938 0 358516 145936 197360 0 7937
7939 6 358566 145834 197440 0 7938
7940 0 467025 260823 82600 128 5871
7941 0 466761 260911 82440 157 7940
7942 0 466624 260916 82360 157 7941
7943 0 466555 260919 82320 157 7942
7944 0 466471 260963 82280 131 7943
7945 0 466343 260995 82120 175 7944
7946 0 466035 261119 81960 172 7945
7947 5 465807 261159 81800 178 7946
7948 0 465431 261263 81680 137 7947
7949 0 465249 261363 81600 107 7948
7950 0 465149 261487 81480 104 7949
7951 0 464953 261615 81360 107 7950
7952 0 464773 261659 81240 140 7951
7953 0 464509 261683 81120 150 7952
7954 0 464429 261791 80920 115 7953
7955 0 464085 261779 80800 134 7954
7956 0 463709 261831 80600 64 7955
7957 0 463589 261919 80480 64 7956
7958 0 463333 261971 80280 122 7957
7959 0 463169 262039 80120 143 7958
7960 0 463165 261991 79960 122 7959
7961 0 463145 261883 79800 122 7960
7962 0 463069 261895 79640 226 7961
7963 0 463105 261891 79440 226 7962
7964 0 463297 261791 79320 226 7963
7965 0 463021 261887 79120 178 7964
7966 0 462981 261963 79000 163 7965
7967 0 462933 262023 78760 115 7966
7968 0 462917 262067 78600 124 7967
7969 0 462789 262095 78400 124 7968
7970 0 462721 262055 78200 96 7969
7971 0 462651 262091 78040 124 7970
7972 0 462655 262087 77880 124 7971
7973 0 462667 262147 77760 124 7972
7974 0 462563 262159 77600 181 7973
7975 0 462515 262171 77400 192 7974
7976 0 462487 262187 77240 178 7975
7977 0 462479 262191 77160 178 7976
7978 0 462415 262203 77040 178 7977
7979 5 462355 262271 76960 178 7978
7980 0 462667 262011 76920 181 7979
7981 0 462781 261927 76800 181 7980
7982 0 462789 261775 76640 137 7981
7983 0 462805 261655 76480 122 7982
7984 0 462911 261643 76400 122 7983
7985 0 462931 261615 76240 98 7984
7986 0 462815 261495 76080 124 7985
7987 0 462791 261411 75920 124 7986
7988 0 462787 261347 75800 137 7987
7989 0 462811 261275 75600 176 7988
7990 0 462851 261227 75400 176 7989
7991 0 462939 261263 75280 122 7990
7992 0 463023 261235 75120 122 7991
7993 0 463107 261195 74920 168 7992
7994 0 463159 261251 74680 176 7993
7995 0 463411 261183 74560 120 7994
7996 0 463531 261175 74400 98 7995
7997 0 463799 261207 74240 80 7996
7998 0 463907 261191 74120 150 7997
7999 0 464107 261267 73960 150 7998
8000 0 464223 261351 73840 186 7999
8001 0 464343 261431 73720 197 8000
8002 0 464491 261383 73680 197 8001
8003 0 464577 261447 73560 148 8002
8004 5 464529 261211 73400 148 8003
8005 0 464405 261559 73360 189 8004
8006 0 464485 261559 73200 189 8005
8007 0 464609 261575 73080 186 8006
8008 0 464741 261587 73000 186 8007
8009 0 465189 261619 72880 124 8008
8010 0 465329 261659 72720 124 8009
8011 0 465597 261787 72520 160 8010
8012 0 465769 261819 72360 160 8011
8013 0 465917 261819 72320 194 8012
8014 0 465909 261867 72160 143 8013
8015 0 465929 262051 72040 202 8014
8016 0 466069 262207 71920 212 8015
8017 0 466189 262283 71800 212 8016
8018 0 466497 262367 71640 178 8017
8019 5 466809 262244 71560 101 8018
8020 0 466361 262479 71480 226 8019
8021 0 466437 262559 71320 120 8020
8022 0 466517 262779 71200 120 8021
8023 0 466521 262971 70960 189 8022
8024 0 466601 263143 70800 168 8023
8025 0 466733 263315 70640 160 8024
8026 0 466881 263367 70440 104 8025
8027 0 466889 263351 70320 91 8026
8028 0 466925 263367 70080 139 8027
8029 0 466865 263283 69920 139 8028
8030 0 467021 263439 69720 98 8029
8031 0 466973 263591 69480 148 8030
8032 0 467033 263639 69320 148 8031
8033 0 467013 263779 69120 124 8032
8034 0 466933 263887 68960 134 8033
8035 0 466685 264423 68880 108 8034
8036 0 466289 265271 68960 75 8035
8037 0 466641 265931 69080 60 8036
8038 0 467093 266339 68920 71 8037
8039 5 467309 266507 68720 102 8038
8040 0 467245 266595 68560 102 8039
8041 0 467245 266583 68520 102 8040
8042 0 467165 266731 68360 124 8041
8043 0 467025 266939 68200 98 8042
8044 0 466905 267095 68000 86 8043
8045 0 466853 267383 67800 91 8044
8046 0 466925 267483 67680 91 8045
8047 5 467717 267587 67560 75 8046
8048 0 467393 267503 67360 51 8047
8049 0 467053 267599 67240 51 8048
8050 0 466677 267663 67080 91 8049
8051 0 466433 267703 66960 91 8050
8052 0 465993 267787 66800 102 8051
8053 0 465973 267739 66680 102 8052
8054 0 465769 267823 66520 101 8053
8055 0 465649 267803 66360 98 8054
8056 0 465765 267859 66200 98 8055
8057 0 465633 267927 66040 101 8056
8058 0 465561 267951 65840 115 8057
8059 0 465537 267955 65640 115 8058
8060 0 465417 267951 65440 90 8059
8061 0 465361 268027 65240 102 8060
8062 0 465345 267939 65040 96 8061
8063 0 465413 267855 64840 32 8062
8064 0 465389 267855 64600 32 8063
8065 0 465805 267523 64400 90 8064
8066 0 466053 267459 64200 81 8065
8067 0 466165 267415 64000 98 8066
8068 0 465873 267523 63880 98 8067
8069 0 465625 267511 63720 71 8068
8070 0 465489 267711 63560 75 8069
8071 0 465473 267819 63400 131 8070
8072 0 465441 267775 63240 131 8071
8073 0 465445 267803 63120 81 8072
8074 0 465465 267883 62960 81 8073
8075 0 465417 267927 62760 40 8074
8076 0 465269 267975 62720 40 8075
8077 0 465180 268013 62680 32 8076
8078 0 465228 268252 62560 32 8077
8079 0 465116 268304 62440 75 8078
8080 0 465064 268364 62280 90 8079
8081 0 464856 268484 62120 81 8080
8082 0 464572 268632 62000 102 8081
8083 0 464472 268744 61840 122 8082
8084 0 464428 268776 61720 122 8083
8085 0 464308 268876 61600 75 8084
8086 0 464256 269024 61480 135 8085
8087 0 464072 269088 61320 81 8086
8088 0 464008 269156 61200 81 8087
8089 0 463944 269204 61080 75 8088
8090 0 463768 269116 60880 75 8089
8091 0 463808 268916 60720 80 8090
8092 0 463652 269112 60680 80 8091
8093 0 463660 269232 60640 80 8092
8094 0 463764 269268 60560 80 8093
8095 0 463812 269200 60440 80 8094
8096 0 463612 269216 60320 80 8095
8097 0 463708 269048 60160 51 8096
8098 0 463468 269000 60000 45 8097
8099 0 463304 269036 59840 81 8098
8100 0 463340 269084 59720 81 8099
8101 0 463492 268940 59520 75 8100
8102 0 463752 268752 59360 40 8101
8103 0 463888 268756 59240 40 8102
8104 0 464144 268720 59080 40 8103
8105 0 464268 268676 58920 40 8104
8106 0 464252 268848 58760 40 8105
8107 0 464264 268864 58720 40 8106
8108 0 464424 269008 58560 40 8107
8109 0 464460 269132 58360 40 8108
8110 0 464520 269436 58240 40 8109
8111 0 464588 269624 58120 80 8110
8112 0 464788 270180 58040 40 8111
8113 0 464780 270776 58000 75 8112
8114 0 464768 270936 57880 102 8113
8115 0 464692 271044 57680 102 8114
8116 0 464604 271268 57520 120 8115
8117 0 464572 271356 57360 60 8116
8118 0 464496 271488 57240 40 8117
8119 0 464384 271656 57200 60 8118
8120 0 464356 271876 57080 60 8119
8121 0 464084 272216 56920 98 8120
8122 0 464000 272476 56800 80 8121
8123 0 463976 272700 56680 64 8122
8124 0 463976 272972 56560 60 8123
8125 0 463992 273224 56400 81 8124
8126 0 464132 273448 56200 64 8125
8127 0 464108 273740 56080 81 8126
8128 0 464080 273836 55880 102 8127
8129 0 464008 273996 55720 128 8128
8130 0 463968 274084 55560 128 8129
8131 0 463900 274284 55400 96 8130
8132 0 464044 274468 55040 81 8131
8133 0 464072 274512 54880 91 8132
8134 0 464148 274676 54720 148 8133
8135 0 464296 274780 54520 120 8134
8136 0 464300 274796 54440 120 8135
8137 0 464288 274816 54280 120 8136
8138 0 464336 274800 53960 96 8137
8139 0 464340 274788 53800 71 8138
8140 0 464456 274764 53640 71 8139
8141 0 464524 274704 53440 32 8140
8142 0 464532 274696 53240 45 8141
8143 0 464680 274696 53080 60 8142
8144 0 464748 274744 52920 60 8143
8145 0 464892 274740 52720 98 8144
8146 0 465056 274804 52560 96 8145
8147 0 465168 274856 52400 64 8146
8148 0 465272 274916 52200 60 8147
8149 0 465428 274960 52040 60 8148
8150 0 465564 275076 51880 45 8149
8151 0 465748 275180 51680 45 8150
8152 0 465764 275212 51480 60 8151
8153 0 465904 275332 51320 32 8152
8154 0 466168 275396 51120 45 8153
8155 0 466444 275400 51000 75 8154
8156 0 466976 275440 50840 102 8155
8157 0 466964 275460 50680 102 8156
8158 0 467476 275356 50480 75 8157
8159 0 467728 275296 50280 81 8158
8160 0 467948 275180 50080 104 8159
8161 0 468220 275008 49880 98 8160
8162 0 468404 275000 49680 90 8161
8163 0 468736 274948 49440 81 8162
8164 0 469208 274736 49200 51 8163
8165 0 469680 274596 49040 104 8164
8166 0 469984 274432 48840 98 8165
8167 0 470032 274404 48560 120 8166
8168 0 470352 274168 48320 86 8167
8169 0 470440 273580 48080 51 8168
8170 0 470452 273300 47960 51 8169
8171 0 470696 273516 47800 51 8170
8172 0 471136 273580 47640 81 8171
8173 0 471480 273204 47480 51 8172
8174 0 471964 272836 47280 131 8173
8175 0 472116 272740 47240 131 8174
8176 0 472248 272672 47040 131 8175
8177 0 472384 272628 47000 90 8176
8178 0 472416 272612 46960 90 8177
8179 0 472440 273076 46840 81 8178
8180 0 472544 272940 46680 90 8179
8181 0 472652 272888 46520 90 8180
8182 0 472668 272808 46400 115 8181
8183 0 472796 272716 46200 90 8182
8184 0 472792 272632 46040 90 8183
8185 0 472860 272604 45840 148 8184
8186 0 473012 272544 45760 120 8185
8187 0 473076 272380 45600 120 8186
8188 0 473444 271832 45480 101 8187
8189 0 473680 271680 45400 75 8188
8190 0 474024 271576 45240 96 8189
8191 0 474572 271304 45120 115 8190
8192 0 474732 271168 44920 81 8191
8193 0 475372 270728 44760 107 8192
8194 0 475864 270316 44680 81 8193
8195 0 476480 270084 44520 143 8194
8196 0 476764 269836 44400 102 8195
8197 0 477032 269756 44200 140 8196
8198 5 477196 269524 44000 80 8197
8199 0 477336 269608 43880 98 8198
8200 0 477612 269696 43720 81 8199
8201 0 477824 269572 43440 40 8200
8202 0 477964 269472 43280 64 8201
8203 0 477972 269468 43120 64 8202
8204 0 478016 269492 42880 45 8203
8205 0 478136 269428 42640 86 8204
8206 0 478132 269400 42440 60 8205
8207 0 478196 269332 42240 60 8206
8208 0 478624 268636 42120 134 8207
8209 0 478912 267720 42280 122 8208
8210 5 479304 266868 42360 115 8209
8211 0 479612 266264 42240 81 8210
8212 0 479712 266248 42080 81 8211
8213 0 480068 265800 41920 81 8212
8214 5 480656 265284 41880 91 8213
8215 0 480760 265192 41840 181 8214
8216 0 481184 264468 41880 75 8215
8217 5 481244 263572 41800 178 8216
8218 5 481298 263328 41680 197 8217
8219 0 481352 263084 41560 163 8218
8220 0 481476 262960 41400 32 8219
8221 0 481660 262504 41240 64 8220
8222 0 481740 262360 41120 104 8221
8223 0 481800 262092 40920 64 8222
8224 0 481764 262024 40840 40 8223
8225 5 481620 261536 40680 71 8224
8226 0 482248 261518 40880 73 8225
8227 0 482816 261280 41080 75 8226
8228 0 483040 261152 41080 98 8227
8229 0 483232 260960 41160 131 8228
8230 0 483392 260768 41200 120 8229
8231 0 483584 260608 41280 124 8230
8232 0 483840 260512 41240 115 8231
8233 0 484032 260320 41200 75 8232
8234 0 484192 260160 41040 71 8233
8235 0 484384 259968 41000 40 8234
8236 0 484608 259776 41000 51 8235
8237 0 484800 259584 40920 75 8236
8238 5 484736 259488 40840 64 8237
8239 0 485182 259332 40680 0 8238
8240 0 485090 259281 40400 0 8239
8241 0 485107 259182 40240 0 8240
8242 0 485152 259104 40200 60 8241
8243 0 485152 259008 40120 32 8242
8244 0 485312 258848 40000 64 8243
8245 0 485536 258688 39920 120 8244
8246 0 485728 258624 39760 51 8245
8247 5 485984 258528 39760 71 8246
8248 0 486057 258239 39520 0 8247
8249 0 486033 258066 39480 0 8248
8250 0 486048 257952 39400 71 8249
8251 0 485888 257792 39200 71 8250
8252 0 486016 257600 39040 120 8251
8253 0 486272 257536 39080 128 8252
8254 0 486432 257312 39080 124 8253
8255 0 486592 257152 38960 104 8254
8256 0 486688 256928 38840 40 8255
8257 0 486784 256672 38800 75 8256
8258 0 486944 256480 38680 60 8257
8259 0 487072 256288 38560 75 8258
8260 0 487168 256064 38400 32 8259
8261 0 487264 255872 38200 98 8260
8262 0 487232 255680 38000 124 8261
8263 0 487328 255456 37840 90 8262
8264 0 487488 255392 37600 60 8263
8265 0 487648 255328 37400 40 8264
8266 0 487904 255296 37360 75 8265
8267 0 488160 255232 37240 40 8266
8268 0 488320 255232 37200 32 8267
8269 0 488629 255183 37040 0 8268
8270 0 488685 255193 37000 0 8269
8271 0 489621 255044 36880 0 8270
8272 0 490048 254976 36800 51 8271
8273 0 489888 255104 36600 64 8272
8274 0 489888 255136 36320 75 8273
8275 0 490112 255136 36160 71 8274
8276 0 490336 255168 36040 64 8275
8277 0 491624 255265 35640 140 8276
8278 0 492768 255648 36120 64 8277
8279 0 492928 255808 36240 71 8278
8280 0 493088 256000 36320 75 8279
8281 0 493312 256160 36440 107 8280
8282 0 493568 256224 36480 51 8281
8283 0 493792 256224 36640 40 8282
8284 0 493824 256224 36640 40 8283
8285 0 493968 256215 36680 0 8284
8286 0 494116 256325 36720 0 8285
8287 0 494357 256394 36760 0 8286
8288 0 494865 256463 36840 0 8287
8289 0 495014 256500 36880 0 8288
8290 0 495272 256513 37000 0 8289
8291 0 495841 256858 36880 0 8290
8292 0 496510 257023 36840 0 8291
8293 0 497366 256999 37000 0 8292
8294 0 498052 257265 37000 0 8293
8295 0 498392 257426 36880 0 8294
8296 0 499173 257697 36840 0 8295
8297 0 499493 257882 36760 0 8296
8298 0 499976 257976 36720 0 8297
8299 0 500281 258049 36680 0 8298
8300 0 501267 258683 36720 0 8299
8301 0 501602 258835 36800 0 8300
8302 0 502793 259056 36800 0 8301
8303 0 502990 259199 36880 0 8302
8304 0 502866 259247 37040 0 8303
8305 0 502814 259500 37160 0 8304
8306 0 502584 259661 37240 0 8305
8307 0 502403 259714 37400 0 8306
8308 0 502432 259768 37520 0 8307
8309 0 502491 259891 37680 0 8308
8310 0 502519 259861 37840 0 8309
8311 0 502562 259975 38000 0 8310
8312 0 502614 260161 38120 0 8311
8313 0 502663 260278 38320 0 8312
8314 0 502709 260348 38480 0 8313
8315 0 502737 260348 38680 0 8314
8316 0 502948 260453 38840 0 8315
8317 0 502998 260500 39040 0 8316
8318 0 503162 260546 39160 0 8317
8319 0 503248 260538 39320 0 8318
8320 0 503396 260586 39520 0 8319
8321 0 503577 260729 39720 0 8320
8322 0 503620 260766 39920 0 8321
8323 0 503675 260845 40080 0 8322
8324 0 503755 260890 40200 0 8323
8325 0 503813 260918 40320 0 8324
8326 0 503909 260943 40440 0 8325
8327 0 503996 260931 40560 0 8326
8328 0 504077 260936 40640 0 8327
8329 0 504156 260891 40760 0 8328
8330 0 504199 260963 41000 0 8329
8331 0 504190 260944 41200 0 8330
8332 0 504329 261021 41320 0 8331
8333 0 504400 261104 41440 0 8332
8334 0 504442 261023 41560 0 8333
8335 0 504455 260936 41640 0 8334
8336 0 504506 260970 41760 0 8335
8337 0 504488 260928 41880 0 8336
8338 0 504506 260921 42040 0 8337
8339 0 504475 260876 42160 0 8338
8340 0 504478 260882 42280 0 8339
8341 0 504484 260858 42320 0 8340
8342 0 504572 260813 42520 0 8341
8343 0 504620 260798 42560 0 8342
8344 0 504642 260808 42640 0 8343
8345 0 504632 260797 42720 0 8344
8346 0 504664 260780 42840 0 8345
8347 0 504694 260786 42960 0 8346
8348 0 504722 260789 43080 0 8347
8349 0 504720 260803 43280 0 8348
8350 0 504803 260735 43480 0 8349
8351 0 504843 260628 43600 0 8350
8352 0 504842 260556 43680 0 8351
8353 0 504842 260556 43800 0 8352
8354 0 504864 260568 43920 0 8353
8355 0 504892 260581 44000 0 8354
8356 0 504937 260554 44080 0 8355
8357 0 504930 260519 44200 0 8356
8358 0 504903 260562 44360 0 8357
8359 0 504943 260556 44440 0 8358
8360 0 505164 260466 44600 0 8359
8361 0 505266 260478 44800 0 8360
8362 0 505368 260508 44960 0 8361
8363 0 505333 260523 45080 0 8362
8364 0 505248 260523 45320 0 8363
8365 0 505312 260468 45560 0 8364
8366 0 505380 260472 45680 0 8365
8367 0 505519 260446 45760 0 8366
8368 0 505485 260441 46000 0 8367
8369 0 505530 260268 46120 0 8368
8370 5 505286 260166 46280 0 8369
8371 0 504727 260144 46360 0 8370
8372 0 504651 260092 46480 0 8371
8373 0 504714 260141 46600 0 8372
8374 0 504601 260142 46680 0 8373
8375 0 504582 260207 46800 0 8374
8376 0 504722 259607 46840 0 8375
8377 0 504914 259545 46920 0 8376
8378 6 505072 259512 46960 0 8377
8379 0 461903 262275 76880 107 7979
8380 0 461697 262239 76760 107 8379
8381 0 461581 262259 76600 124 8380
8382 0 461313 262247 76440 137 8381
8383 0 461209 262223 76280 148 8382
8384 0 461173 262203 76120 148 8383
8385 0 461109 262143 75960 148 8384
8386 0 461007 262011 75840 71 8385
8387 0 460943 261879 75680 71 8386
8388 0 460863 261819 75520 71 8387
8389 0 460723 261759 75360 32 8388
8390 0 460593 261675 75200 80 8389
8391 0 460537 261615 75040 122 8390
8392 0 460477 261507 74880 122 8391
8393 0 460521 261399 74720 128 8392
8394 0 460523 261303 74560 122 8393
8395 0 460495 261223 74440 122 8394
8396 0 460507 261175 74320 115 8395
8397 0 460595 261115 74120 115 8396
8398 0 460703 261059 73840 64 8397
8399 0 460503 260931 73640 150 8398
8400 0 460307 260867 73400 102 8399
8401 0 459367 260443 73160 122 8400
8402 0 459053 260255 73040 98 8401
8403 0 458665 259731 72920 91 8402
8404 0 458679 259615 72840 91 8403
8405 0 458523 259419 72680 128 8404
8406 0 458633 259115 72560 124 8405
8407 0 458477 258995 72440 168 8406
8408 0 458487 258995 72320 168 8407
8409 0 458411 258715 72160 150 8408
8410 0 458271 258251 72000 120 8409
8411 0 458163 258051 71840 81 8410
8412 0 458079 257331 71720 64 8411
8413 0 457959 256479 71880 71 8412
8414 5 457497 256227 71920 80 8413
8415 5 456649 255411 71880 90 8414
8416 5 456047 254371 71840 128 8415
8417 0 456023 254167 71720 32 8416
8418 0 455999 253927 71480 64 8417
8419 0 455915 253523 71360 71 8418
8420 0 455161 252105 69400 120 8419
8421 0 454816 252384 68080 81 8420
8422 0 454688 252384 67840 75 8421
8423 0 454656 252320 67600 75 8422
8424 0 454528 252256 67360 136 8423
8425 0 454304 252256 67240 75 8424
8426 0 454048 252224 67160 71 8425
8427 0 453856 252160 67000 51 8426
8428 0 453632 252160 66880 86 8427
8429 5 453440 252256 66680 134 8428
8430 0 453216 252192 66520 102 8429
8431 0 452960 252192 66480 128 8430
8432 0 452704 252192 66360 128 8431
8433 0 452512 252160 66200 136 8432
8434 0 452288 252064 66080 96 8433
8435 0 452128 251936 65920 104 8434
8436 0 451904 251872 65760 115 8435
8437 0 451744 251712 65600 122 8436
8438 5 451584 251584 65520 228 8437
8439 0 451360 251680 65440 150 8438
8440 0 451104 251712 65440 124 8439
8441 0 450912 251808 65240 120 8440
8442 0 450656 251808 65160 102 8441
8443 0 450400 251808 65120 120 8442
8444 0 450144 251808 65120 124 8443
8445 0 449920 251808 64960 140 8444
8446 0 449760 251872 64720 71 8445
8447 0 449600 251840 64520 51 8446
8448 0 449344 251840 64480 32 8447
8449 0 449088 251840 64480 107 8448
8450 0 448832 251904 64440 120 8449
8451 0 448608 251936 64320 75 8450
8452 0 448352 251936 64200 51 8451
8453 0 448096 251936 64120 32 8452
8454 0 447840 251936 64120 108 8453
8455 0 447584 251872 64080 102 8454
8456 0 447328 251840 64080 108 8455
8457 0 447072 251808 64080 91 8456
8458 0 446816 251872 64000 86 8457
8459 0 446560 251904 64000 40 8458
8460 0 446304 251968 63920 51 8459
8461 0 446048 251968 63840 40 8460
8462 0 445792 252032 63760 40 8461
8463 0 445664 252064 63720 51 8462
8464 0 445280 252271 63600 0 8463
8465 0 445472 252224 63560 71 8464
8466 0 445280 252416 63520 32 8465
8467 0 445056 252416 63360 107 8466
8468 0 444832 252512 63240 141 8467
8469 0 444672 252672 63120 166 8468
8470 0 444448 252800 63160 172 8469
8471 0 444224 252896 63040 98 8470
8472 0 444160 252928 62960 40 8471
8473 0 443871 252752 62760 0 8472
8474 0 443881 252635 62560 0 8473
8475 5 443712 252512 62400 200 8474
8476 0 443616 252288 62320 160 8475
8477 0 443456 252256 62120 75 8476
8478 0 443172 252339 61960 0 8477
8479 0 442598 252261 61800 0 8478
8480 0 442528 252064 61800 51 8479
8481 0 442400 252064 61800 80 8480
8482 0 442176 252192 61760 120 8481
8483 0 441984 252288 61600 51 8482
8484 0 441728 252288 61520 51 8483
8485 0 441504 252288 61640 128 8484
8486 0 441248 252352 61720 136 8485
8487 0 441024 252384 61560 81 8486
8488 0 440768 252384 61440 102 8487
8489 0 440544 252448 61320 102 8488
8490 0 440288 252416 61320 91 8489
8491 0 440032 252384 61320 81 8490
8492 0 439776 252384 61400 60 8491
8493 0 439520 252384 61480 80 8492
8494 0 439264 252352 61520 124 8493
8495 0 439008 252352 61520 128 8494
8496 0 438784 252256 61600 139 8495
8497 0 438592 252064 61720 150 8496
8498 0 438400 252000 61880 115 8497
8499 0 438272 251840 62080 107 8498
8500 0 438112 251680 62200 75 8499
8501 0 437856 251552 62280 51 8500
8502 0 437864 251416 62440 0 8501
8503 0 437740 251288 62560 0 8502
8504 0 437717 251019 62680 0 8503
8505 0 437731 250879 62840 0 8504
8506 0 437728 250912 62880 128 8505
8507 0 437696 250848 63040 150 8506
8508 0 437568 250816 63280 160 8507
8509 0 437376 250784 63440 163 8508
8510 0 437152 250656 63520 141 8509
8511 0 436928 250752 63640 150 8510
8512 0 436672 250752 63640 120 8511
8513 0 436416 250784 63600 80 8512
8514 0 436160 250784 63640 71 8513
8515 0 435904 250784 63640 64 8514
8516 0 435648 250816 63640 64 8515
8517 0 435424 250976 63640 81 8516
8518 0 435168 251040 63640 98 8517
8519 0 435008 251168 63840 120 8518
8520 0 434752 251200 63960 120 8519
8521 5 434496 251200 63960 136 8520
8522 0 434432 251200 63960 128 8521
8523 0 434176 251136 63920 81 8522
8524 0 433920 251136 63880 128 8523
8525 0 433760 250976 64040 98 8524
8526 0 433600 250816 64200 75 8525
8527 0 433376 250688 64320 86 8526
8528 5 433120 250624 64400 160 8527
8529 0 433024 250528 64440 157 8528
8530 0 432832 250432 64600 163 8529
8531 0 432704 250304 64840 134 8530
8532 0 432640 250080 64960 104 8531
8533 0 432544 249856 65080 91 8532
8534 0 432448 249632 65200 98 8533
8535 0 432416 249376 65240 60 8534
8536 0 432416 249120 65280 136 8535
8537 0 432416 248896 65400 200 8536
8538 0 432544 248672 65480 137 8537
8539 0 432704 248512 65640 75 8538
8540 0 432832 248320 65800 90 8539
8541 0 432864 248128 65960 90 8540
8542 0 432928 247936 66120 128 8541
8543 0 432992 247712 66280 122 8542
8544 0 433056 247488 66400 104 8543
8545 0 433024 247264 66520 75 8544
8546 0 432992 247008 66600 124 8545
8547 0 432928 246784 66720 156 8546
8548 0 432704 246752 67080 108 8547
8549 0 432640 246592 67280 120 8548
8550 0 432544 246400 67440 86 8549
8551 0 432384 246240 67640 140 8550
8552 0 432224 246080 67760 172 8551
8553 0 432064 245984 67960 140 8552
8554 0 431904 245824 68120 80 8553
8555 5 431808 245600 68240 148 8554
8556 0 431968 245440 68320 124 8555
8557 0 432160 245248 68400 80 8556
8558 0 432320 245056 68480 108 8557
8559 0 432480 244864 68640 51 8558
8560 0 432544 244736 68880 71 8559
8561 0 432704 244704 69120 90 8560
8562 0 432704 244704 69400 90 8561
8563 0 432640 244672 69640 64 8562
8564 0 432576 244672 69920 71 8563
8565 0 432480 244704 70200 90 8564
8566 0 432448 244768 70440 90 8565
8567 0 432416 244800 70720 131 8566
8568 0 432352 244800 71000 115 8567
8569 0 432288 244800 71280 96 8568
8570 0 432128 244800 71480 104 8569
8571 0 432000 244800 71720 134 8570
8572 0 431840 244800 71920 107 8571
8573 0 431712 244736 72160 160 8572
8574 5 431712 244768 72440 237 8573
8575 0 431744 244864 72600 128 8574
8576 0 431808 244928 72880 71 8575
8577 0 431936 244864 73120 102 8576
8578 0 431968 244864 73400 101 8577
8579 0 431904 244896 73640 64 8578
8580 0 431776 244928 73880 71 8579
8581 5 431616 244928 74080 108 8580
8582 0 431648 244864 74240 32 8581
8583 0 431840 244736 74440 86 8582
8584 0 432000 244736 74640 75 8583
8585 0 432160 244800 74880 115 8584
8586 0 432032 244768 75200 71 8585
8587 0 432160 244704 75440 60 8586
8588 0 432320 244704 75680 98 8587
8589 0 432448 244608 75880 81 8588
8590 0 432512 244512 76120 107 8589
8591 0 432640 244512 76360 122 8590
8592 0 432800 244512 76560 91 8591
8593 0 432960 244480 76760 91 8592
8594 0 433120 244384 77000 75 8593
8595 0 433280 244320 77200 91 8594
8596 0 433440 244288 77400 101 8595
8597 5 433568 244320 77640 140 8596
8598 0 433664 244320 77800 122 8597
8599 0 433824 244352 78000 153 8598
8600 0 433984 244512 78120 86 8599
8601 0 434176 244672 78160 71 8600
8602 0 434336 244864 78200 107 8601
8603 0 434400 245120 78240 150 8602
8604 0 434464 245376 78280 197 8603
8605 0 434432 245632 78320 192 8604
8606 0 434528 245856 78440 96 8605
8607 0 434656 246016 78600 60 8606
8608 0 434848 246208 78640 98 8607
8609 0 434976 246368 78800 75 8608
8610 0 435040 246528 79000 71 8609
8611 0 435136 246720 79160 102 8610
8612 0 435264 246944 79320 51 8611
8613 0 435264 247200 79440 120 8612
8614 0 435232 247456 79480 120 8613
8615 0 435136 247680 79560 45 8614
8616 5 435136 247936 79600 32 8615
8617 0 435104 248128 79640 75 8616
8618 5 434976 248320 79760 96 8617
8619 0 435040 248320 80040 137 8618
8620 0 435072 248448 80280 90 8619
8621 0 435104 248512 80520 81 8620
8622 0 435136 248672 80720 60 8621
8623 0 435040 248768 80960 104 8622
8624 0 434944 248864 81200 96 8623
8625 0 434944 248928 81480 75 8624
8626 0 434944 249088 81680 75 8625
8627 0 435040 249344 81800 90 8626
8628 0 435040 249568 81920 124 8627
8629 0 435040 249824 81920 163 8628
8630 0 435168 250048 81880 214 8629
8631 5 435232 250304 81840 166 8630
8632 0 436078 251266 81840 0 8631
8633 0 436234 251614 81720 0 8632
8634 0 436298 251694 81640 0 8633
8635 0 436872 252008 81520 0 8634
8636 0 436528 252292 81240 0 8635
8637 0 437052 253152 81200 0 8636
8638 0 437088 253292 81080 0 8637
8639 0 437144 253412 80960 0 8638
8640 0 437280 253504 80800 0 8639
8641 0 437316 253616 80600 0 8640
8642 0 437392 253732 80400 0 8641
8643 0 437568 253856 80200 0 8642
8644 0 437912 254492 80160 0 8643
8645 0 438240 254724 79960 0 8644
8646 0 438328 254872 79760 0 8645
8647 0 438608 255080 79480 0 8646
8648 0 439712 256296 79400 0 8647
8649 0 439936 256780 79200 0 8648
8650 0 439964 257104 79000 0 8649
8651 0 439924 257632 78920 0 8650
8652 0 439796 258240 78760 0 8651
8653 0 440168 258492 78560 0 8652
8654 0 440256 258856 78320 0 8653
8655 0 440372 259084 78080 0 8654
8656 0 440448 259304 77840 0 8655
8657 0 440648 259532 77600 0 8656
8658 0 440780 259704 77280 0 8657
8659 0 440796 259880 77000 0 8658
8660 0 440760 260000 76800 0 8659
8661 0 440844 260088 76520 0 8660
8662 0 440944 260080 76280 0 8661
8663 0 441068 260196 76040 0 8662
8664 0 441040 260144 75840 0 8663
8665 0 441132 260296 75600 0 8664
8666 0 441168 260248 75360 0 8665
8667 0 441196 260232 75160 0 8666
8668 0 441108 260260 74960 0 8667
8669 0 441208 260324 74640 0 8668
8670 0 441192 260412 74480 0 8669
8671 0 441296 260732 74240 0 8670
8672 0 441520 261072 74000 0 8671
8673 0 441588 261288 73720 0 8672
8674 0 441708 261440 73480 0 8673
8675 0 441844 261696 73360 0 8674
8676 0 441988 261956 73160 0 8675
8677 0 442328 262044 72720 0 8676
8678 0 442376 262092 72480 0 8677
8679 0 442412 262188 72240 0 8678
8680 0 442472 262332 72000 0 8679
8681 0 442500 262512 71760 0 8680
8682 0 442412 262676 71520 0 8681
8683 0 442268 262900 71280 0 8682
8684 0 442172 263012 71000 0 8683
8685 0 442080 263212 70600 0 8684
8686 0 442056 263312 70280 0 8685
8687 0 442076 263320 70120 0 8686
8688 0 442132 263300 69800 0 8687
8689 0 442200 263396 69560 0 8688
8690 0 442280 263572 69200 0 8689
8691 0 442372 263820 68960 0 8690
8692 0 442604 264080 68720 0 8691
8693 0 442732 264192 68120 0 8692
8694 0 442908 264184 67920 0 8693
8695 0 443076 264260 67680 0 8694
8696 0 443212 264308 67520 0 8695
8697 0 443408 264408 67320 0 8696
8698 0 443448 264604 67080 0 8697
8699 0 443220 264788 66920 0 8698
8700 0 442980 264936 66680 0 8699
8701 0 443032 265124 66440 0 8700
8702 0 443276 265296 66240 0 8701
8703 0 443252 265404 66040 0 8702
8704 0 443128 265592 65960 0 8703
8705 0 443152 265748 65800 0 8704
8706 0 442956 265940 65600 0 8705
8707 0 442856 266048 65480 0 8706
8708 0 442744 266224 65240 0 8707
8709 0 442712 266516 65160 0 8708
8710 5 442736 267032 65040 0 8709
8711 0 443108 267404 64960 0 8710
8712 0 443844 267908 64720 0 8711
8713 0 444164 267943 64680 0 8712
8714 0 444484 268037 64640 0 8713
8715 0 444942 268459 64560 0 8714
8716 0 445178 268599 64480 0 8715
8717 0 445490 268669 64320 0 8716
8718 0 445652 268747 64160 0 8717
8719 0 445748 269017 64000 0 8718
8720 0 445712 269131 63920 0 8719
8721 5 445482 269235 63760 0 8720
8722 0 445686 269305 63720 0 8721
8723 0 445698 269369 63600 0 8722
8724 0 445712 269421 63440 0 8723
8725 0 445746 269437 63320 0 8724
8726 0 445818 269517 63120 0 8725
8727 0 446040 269543 62920 0 8726
8728 0 446018 269489 62680 0 8727
8729 0 446394 269671 62560 0 8728
8730 0 446576 269733 62440 0 8729
8731 0 446726 269707 62280 0 8730
8732 0 446822 269793 62040 0 8731
8733 0 446874 269663 61800 0 8732
8734 0 447032 269681 61680 0 8733
8735 0 447070 269755 61520 0 8734
8736 0 447320 269991 61480 0 8735
8737 0 447322 270003 61360 0 8736
8738 0 447168 270055 61160 0 8737
8739 0 447070 269993 60960 0 8738
8740 0 446920 270047 60720 0 8739
8741 0 446854 270087 60680 0 8740
8742 0 446826 270383 60640 0 8741
8743 0 446832 270341 60600 0 8742
8744 0 446862 270451 60400 0 8743
8745 0 446978 270571 60200 0 8744
8746 0 447162 270719 60080 0 8745
8747 0 447108 270767 59920 0 8746
8748 0 447158 270937 59760 0 8747
8749 0 447242 271193 59600 0 8748
8750 5 447248 271287 59400 0 8749
8751 0 447380 271481 59080 0 8750
8752 0 447530 271609 58880 0 8751
8753 0 447938 271895 58640 0 8752
8754 0 448018 272007 58520 0 8753
8755 0 448188 272231 58320 0 8754
8756 5 448534 272751 58080 0 8755
8757 0 448264 273383 58080 0 8756
8758 0 448406 273663 58120 0 8757
8759 0 448486 273803 58240 0 8758
8760 0 448556 274229 58280 0 8759
8761 0 448598 274371 58200 0 8760
8762 0 448726 274545 57800 0 8761
8763 0 448812 274559 57520 0 8762
8764 6 448852 274595 57320 0 8763
8765 0 381424 143261 172680 40 2894
8766 0 381180 143566 172680 120 8765
8767 0 381144 143547 172720 120 8766
8768 0 381081 143611 172760 101 8767
8769 0 381049 143677 172800 101 8768
8770 0 381026 143732 172840 101 8769
8771 0 380958 143790 172880 101 8770
8772 0 380941 143850 172920 91 8771
8773 0 380985 144513 172920 124 8772
8774 5 380779 145284 172920 102 8773
8775 0 380699 145398 172880 90 8774
8776 0 380528 145663 172840 96 8775
8777 0 380476 145728 172800 96 8776
8778 0 380432 145817 172760 122 8777
8779 0 380323 146035 172720 122 8778
8780 0 380145 146160 172680 122 8779
8781 0 379807 146839 172560 81 8780
8782 0 379751 146827 172520 81 8781
8783 0 379749 146831 172440 81 8782
8784 0 379685 146939 172360 81 8783
8785 0 379607 147119 172160 128 8784
8786 0 379654 147327 172040 122 8785
8787 0 379596 147380 172000 113 8786
8788 0 379480 147485 171920 96 8787
8789 0 379295 147532 171840 122 8788
8790 5 379277 147578 171720 122 8789
8791 0 379435 147851 171640 80 8790
8792 0 379446 148027 171560 66 8791
8793 0 379452 148115 171520 60 8792
8794 0 379639 148447 171480 71 8793
8795 0 379457 148824 171440 102 8794
8796 5 379440 148892 171400 102 8795
8797 0 379448 148955 171360 102 8796
8798 0 379428 149100 171320 81 8797
8799 0 379292 149216 171280 81 8798
8800 0 379149 149451 171120 101 8799
8801 0 379153 149553 171000 124 8800
8802 0 379126 149627 170920 124 8801
8803 0 379085 149738 170800 140 8802
8804 0 379072 149864 170680 157 8803
8805 0 378953 149851 170600 157 8804
8806 0 379064 149980 170520 157 8805
8807 0 379012 150023 170400 115 8806
8808 0 378954 150039 170280 115 8807
8809 0 378952 150137 170120 64 8808
8810 0 379028 150279 169960 75 8809
8811 0 379034 150273 169840 75 8810
8812 0 379069 150362 169720 60 8811
8813 0 379247 150558 169600 124 8812
8814 0 379304 150561 169480 124 8813
8815 0 379400 150727 169400 75 8814
8816 0 379560 150934 169280 107 8815
8817 0 379513 150959 169200 107 8816
8818 0 379604 151091 169080 32 8817
8819 0 379672 151068 169000 32 8818
8820 0 379753 151159 168880 32 8819
8821 0 379831 151297 168760 32 8820
8822 0 379762 151271 168680 32 8821
8823 0 379708 151305 168560 32 8822
8824 0 379644 151333 168400 32 8823
8825 0 379685 151476 168200 32 8824
8826 0 379664 151564 168120 71 8825
8827 0 379712 151655 168040 71 8826
8828 0 379688 151660 167920 64 8827
8829 0 379769 151670 167760 64 8828
8830 0 379876 151646 167600 75 8829
8831 0 379833 151681 167440 75 8830
8832 0 379824 151722 167400 75 8831
8833 0 379851 151735 167360 96 8832
8834 0 379755 151744 167280 96 8833
8835 0 379758 151760 167240 96 8834
8836 0 379760 151777 167200 96 8835
8837 0 379703 151733 167120 96 8836
8838 0 379697 151803 167080 32 8837
8839 0 379775 151758 167000 32 8838
8840 5 379814 151828 166920 32 8839
8841 0 379491 151864 166880 32 8840
8842 0 379292 152046 166800 32 8841
8843 0 379324 152145 166720 32 8842
8844 0 379238 152189 166680 32 8843
8845 0 379111 152261 166640 32 8844
8846 0 379262 152245 166600 32 8845
8847 0 379239 152275 166520 32 8846
8848 0 379180 152380 166440 32 8847
8849 0 379172 152397 166360 32 8848
8850 0 379204 152633 166320 32 8849
8851 0 379411 152914 166200 0 8850
8852 0 379302 152952 166160 0 8851
8853 0 378579 153420 166120 0 8852
8854 0 378756 153426 166080 0 8853
8855 5 378682 153743 166000 0 8854
8856 0 377898 153887 166000 0 8855
8857 0 377402 154092 166040 0 8856
8858 5 377034 154476 166040 45 8857
8859 0 377031 154394 166120 45 8858
8860 0 376990 154385 166160 45 8859
8861 0 376969 154240 166200 45 8860
8862 0 376688 153882 166320 45 8861
8863 0 376425 153957 166400 45 8862
8864 0 376384 154002 166480 45 8863
8865 0 376205 154223 166600 64 8864
8866 0 376005 154274 166680 64 8865
8867 0 376007 154250 166760 64 8866
8868 0 375757 154351 166840 91 8867
8869 0 375563 154508 166920 80 8868
8870 0 375466 154511 167000 80 8869
8871 0 375393 154565 167040 80 8870
8872 0 375135 154748 167120 71 8871
8873 0 375103 154969 167160 86 8872
8874 0 375080 155006 167240 86 8873
8875 0 374943 154988 167280 86 8874
8876 0 374774 155074 167320 96 8875
8877 0 374523 155201 167400 51 8876
8878 0 374321 155179 167440 51 8877
8879 0 374089 155250 167520 108 8878
8880 0 373820 155214 167640 98 8879
8881 0 373621 155282 167800 96 8880
8882 0 373390 155285 167880 75 8881
8883 0 372998 155336 168000 51 8882
8884 0 372869 155357 168080 75 8883
8885 0 372625 155378 168160 80 8884
8886 0 372418 155442 168240 102 8885
8887 0 372118 155430 168240 102 8886
8888 0 371789 155443 168320 139 8887
8889 0 371857 155507 168360 139 8888
8890 0 371685 155523 168440 139 8889
8891 0 371753 155499 168520 139 8890
8892 0 371662 155266 168600 120 8891
8893 0 371656 155190 168640 120 8892
8894 5 371656 155190 168680 120 8893
8895 5 371657 155191 168720 120 8894
8896 0 371809 155841 168720 71 8895
8897 0 371517 156185 168720 91 8896
8898 0 371397 156254 168760 75 8897
8899 0 371326 156229 168840 75 8898
8900 0 371237 156290 168880 75 8899
8901 0 371130 156318 168920 81 8900
8902 0 371125 156334 168960 81 8901
8903 0 371051 156319 169000 81 8902
8904 0 370949 156444 169040 60 8903
8905 0 370834 156445 169080 60 8904
8906 0 370520 156672 169120 86 8905
8907 5 370073 156828 169120 64 8906
8908 0 370041 156914 169200 64 8907
8909 0 370017 156904 169280 64 8908
8910 0 370037 156889 169400 64 8909
8911 0 369906 156901 169520 64 8910
8912 0 369834 156974 169560 64 8911
8913 0 369611 157079 169640 64 8912
8914 0 369525 157176 169680 64 8913
8915 0 369324 157207 169720 60 8914
8916 0 369241 157203 169760 60 8915
8917 0 369162 157191 169840 60 8916
8918 0 369039 157178 169880 60 8917
8919 0 369049 157300 169920 60 8918
8920 0 369049 157305 169960 60 8919
8921 0 369050 157316 170000 60 8920
8922 0 368869 157211 170040 60 8921
8923 0 368493 157408 170080 60 8922
8924 0 368374 157554 170120 75 8923
8925 0 368210 157599 170160 75 8924
8926 0 368080 157647 170240 40 8925
8927 0 368110 157650 170320 40 8926
8928 0 367943 157662 170400 51 8927
8929 0 367914 157711 170480 51 8928
8930 0 367774 157843 170560 51 8929
8931 5 366934 157675 170560 124 8930
8932 0 366968 157712 170680 124 8931
8933 0 366997 157719 170760 91 8932
8934 0 366912 157731 170800 90 8933
8935 0 366826 157743 170840 90 8934
8936 0 366561 157852 170920 64 8935
8937 0 366505 157977 171000 64 8936
8938 0 365878 157855 171080 141 8937
8939 0 365697 157787 171200 137 8938
8940 5 365342 157736 171280 81 8939
8941 0 365082 157751 171280 71 8940
8942 0 364893 157756 171240 71 8941
8943 0 364918 157703 171200 71 8942
8944 0 364964 157719 171120 71 8943
8945 0 364794 157751 171080 71 8944
8946 0 364798 157737 171000 71 8945
8947 0 364642 157743 170960 60 8946
8948 0 364414 157803 170880 71 8947
8949 0 364229 157803 170800 40 8948
8950 0 364026 157787 170720 32 8949
8951 0 364037 157785 170680 32 8950
8952 0 363869 157708 170600 32 8951
8953 0 363770 157708 170480 32 8952
8954 0 363181 157808 170440 32 8953
8955 0 363145 157692 170360 32 8954
8956 0 362889 157713 170280 64 8955
8957 0 362692 157787 170240 64 8956
8958 0 362757 157803 170200 64 8957
8959 0 362753 157835 170120 64 8958
8960 0 362642 157754 170000 64 8959
8961 0 362662 157789 169920 64 8960
8962 0 362638 157789 169800 64 8961
8963 5 362557 157765 169680 64 8962
8964 0 362534 157517 169680 64 8963
8965 0 362222 157369 169680 51 8964
8966 0 362108 157250 169600 75 8965
8967 0 362144 157319 169560 75 8966
8968 0 362065 157253 169480 75 8967
8969 0 362001 157300 169400 60 8968
8970 0 361818 157248 169320 75 8969
8971 0 361785 157236 169280 75 8970
8972 0 361617 157220 169240 75 8971
8973 0 361676 157265 169200 75 8972
8974 0 361569 157156 169160 60 8973
8975 0 361421 157095 169120 60 8974
8976 5 360832 157249 169080 102 8975
8977 0 360298 157316 169120 98 8976
8978 0 359833 157430 169200 75 8977
8979 0 359161 157506 169200 75 8978
8980 5 358373 157814 169200 60 8979
8981 0 357597 157956 169120 91 8980
8982 5 356681 158400 169120 160 8981
8983 0 356317 158279 169120 98 8982
8984 0 356077 158310 169200 75 8983
8985 0 355985 158445 169240 75 8984
8986 0 355742 158541 169280 45 8985
8987 0 355354 158477 169360 81 8986
8988 0 355038 158469 169360 64 8987
8989 0 354538 158470 169360 51 8988
8990 0 353970 158566 169360 51 8989
8991 0 353734 158470 169360 32 8990
8992 0 353525 158450 169440 32 8991
8993 0 353437 158444 169520 32 8992
8994 0 353331 158448 169560 32 8993
8995 0 353290 158538 169640 32 8994
8996 0 353218 158550 169680 32 8995
8997 0 353149 158594 169760 32 8996
8998 0 352789 158542 169840 90 8997
8999 0 352642 158553 169920 90 8998
9000 0 352533 158599 170000 45 8999
9001 0 352497 158589 170040 45 9000
9002 0 352466 158642 170080 45 9001
9003 0 352413 158706 170160 96 9002
9004 5 352097 158746 170200 64 9003
9005 0 351954 158842 170280 64 9004
9006 0 351885 158865 170400 64 9005
9007 0 351802 158917 170520 64 9006
9008 0 351722 158921 170600 64 9007
9009 0 351721 159016 170640 64 9008
9010 0 351806 159107 170720 64 9009
9011 0 351829 159055 170800 64 9010
9012 0 351818 159059 170880 64 9011
9013 0 351834 159076 170920 64 9012
9014 0 351805 159112 171000 64 9013
9015 0 351737 159140 171040 64 9014
9016 0 351674 159267 171080 64 9015
9017 0 351615 159295 171160 64 9016
9018 0 351580 159320 171240 0 9017
9019 0 351514 159301 171320 0 9018
9020 0 351374 159311 171400 0 9019
9021 0 351513 159335 171440 0 9020
9022 0 351389 159384 171480 0 9021
9023 0 351414 159372 171560 0 9022
9024 0 351384 159327 171640 0 9023
9025 0 351225 159299 171680 0 9024
9026 0 351250 159428 171720 0 9025
9027 0 351181 159356 171760 0 9026
9028 0 351178 159356 171800 0 9027
9029 0 351177 159356 171880 0 9028
9030 0 351154 159324 171920 0 9029
9031 0 351102 159280 171960 60 9030
9032 5 351318 159423 172000 0 9031
9033 0 350514 159190 172000 60 9032
9034 0 350462 159218 172040 60 9033
9035 0 350391 159210 172080 60 9034
9036 0 350382 159200 172160 60 9035
9037 0 350226 159187 172200 60 9036
9038 0 350065 159241 172240 60 9037
9039 0 349973 159267 172280 60 9038
9040 0 349895 159287 172360 64 9039
9041 0 349878 159309 172400 64 9040
9042 0 349717 159312 172480 81 9041
9043 0 349618 159323 172560 81 9042
9044 0 349650 159312 172600 81 9043
9045 0 349461 159367 172640 51 9044
9046 0 349322 159343 172720 80 9045
9047 0 349150 159370 172800 80 9046
9048 0 349090 159222 172880 80 9047
9049 0 348961 159269 172960 80 9048
9050 0 348846 159332 173000 80 9049
9051 0 348882 159348 173040 80 9050
9052 0 348772 159384 173080 80 9051
9053 0 348625 159457 173120 80 9052
9054 0 348350 159613 173160 80 9053
9055 0 348249 159731 173200 80 9054
9056 0 348001 160006 173240 0 9055
9057 0 347982 160001 173280 0 9056
9058 0 347964 159986 173320 0 9057
9059 0 347984 159920 173360 0 9058
9060 0 348041 159792 173400 0 9059
9061 0 348058 159712 173440 0 9060
9062 0 348029 159677 173520 0 9061
9063 0 347901 159718 173560 0 9062
9064 0 347852 159707 173600 0 9063
9065 0 347860 159687 173640 0 9064
9066 0 347829 159683 173680 0 9065
9067 0 347927 159759 173760 0 9066
9068 0 347890 159696 173800 0 9067
9069 0 347863 159650 173840 0 9068
9070 0 347853 159773 173880 0 9069
9071 0 347829 159663 173920 0 9070
9072 0 347831 159776 173960 0 9071
9073 0 347800 159831 174000 0 9072
9074 0 347574 159832 174080 0 9073
9075 0 347557 159859 174160 0 9074
9076 0 347524 159859 174200 0 9075
9077 0 347597 159860 174280 0 9076
9078 0 347385 159908 174280 0 9077
9079 0 347266 159897 174320 0 9078
9080 0 347253 159905 174400 0 9079
9081 0 347283 159915 174480 0 9080
9082 0 347275 159907 174600 0 9081
9083 0 347279 159931 174680 0 9082
9084 0 347327 159955 174800 0 9083
9085 0 347347 159955 174920 0 9084
9086 0 347343 159935 175080 0 9085
9087 0 347339 159831 175160 0 9086
9088 0 347337 159773 175200 0 9087
9089 0 347385 159661 175320 0 9088
9090 0 347397 159569 175400 0 9089
9091 0 347345 159409 175480 0 9090
9092 0 347261 159301 175560 0 9091
9093 0 347227 159107 175640 0 9092
9094 0 347183 159007 175720 0 9093
9095 0 347199 158999 175760 0 9094
9096 0 347127 158979 175800 0 9095
9097 0 347052 158854 175880 0 9096
9098 0 347049 158629 175920 0 9097
9099 0 347097 158457 175960 0 9098
9100 0 347341 157965 175960 0 9099
9101 0 347495 157791 176040 0 9100
9102 0 347723 157583 176120 0 9101
9103 0 347771 157519 176160 0 9102
9104 0 347917 157385 176240 0 9103
9105 0 347945 157341 176320 0 9104
9106 0 347889 157261 176400 0 9105
9107 0 347989 157049 176480 71 9106
9108 0 348165 156897 176520 71 9107
9109 0 348173 156797 176600 71 9108
9110 0 348187 156747 176680 71 9109
9111 0 348399 156651 176760 71 9110
9112 0 348575 156591 176840 71 9111
9113 0 348683 156475 176920 71 9112
9114 0 348719 156439 177040 104 9113
9115 0 348815 156439 177160 81 9114
9116 0 348815 156439 177200 81 9115
9117 0 348987 156507 177320 81 9116
9118 0 349055 156371 177400 45 9117
9119 0 349231 156239 177480 71 9118
9120 0 349299 156195 177560 71 9119
9121 0 349403 156111 177600 71 9120
9122 0 349883 156051 177600 91 9121
9123 5 350071 155879 177600 115 9122
9124 0 350161 155689 177720 115 9123
9125 0 350225 155673 177800 137 9124
9126 0 350385 155729 177920 124 9125
9127 0 350531 155715 178040 124 9126
9128 0 350547 155719 178160 101 9127
9129 0 350691 155563 178280 101 9128
9130 0 350615 155435 178400 101 9129
9131 0 350555 155443 178480 101 9130
9132 0 350631 155391 178600 101 9131
9133 0 350631 155371 178680 101 9132
9134 0 350615 155363 178760 101 9133
9135 0 350575 155323 178880 101 9134
9136 0 350595 155251 179000 101 9135
9137 0 350613 155113 179080 101 9136
9138 0 350633 155029 179160 101 9137
9139 0 350607 155003 179240 0 9138
9140 0 350567 154959 179320 0 9139
9141 0 350475 154927 179440 0 9140
9142 0 350475 154887 179520 0 9141
9143 6 350483 154879 179560 0 9142
9144 0 447090 140174 181840 178 2516
9145 0 447194 139966 181840 124 9144
9146 0 447131 139880 181880 124 9145
9147 0 447068 139801 181920 124 9146
9148 0 447052 139833 181960 178 9147
9149 0 446970 139837 182000 139 9148
9150 0 446833 139851 182040 143 9149
9151 5 446736 139858 182080 143 9150
9152 0 446714 139903 182120 143 9151
9153 0 446692 139955 182160 143 9152
9154 0 446601 139854 182200 124 9153
9155 0 446582 139897 182240 143 9154
9156 0 446567 139864 182280 124 9155
9157 0 446428 139717 182320 124 9156
9158 0 446194 139620 182360 45 9157
9159 0 446180 139649 182400 45 9158
9160 0 445949 139483 182440 102 9159
9161 0 445998 139442 182480 102 9160
9162 0 445179 139908 182480 32 9161
9163 0 445097 139981 182520 32 9162
9164 0 444944 140035 182640 0 9163
9165 0 444834 140046 182760 0 9164
9166 0 444719 140105 182880 0 9165
9167 0 444556 140240 183000 0 9166
9168 0 444174 140392 183160 0 9167
9169 0 443889 140608 183280 0 9168
9170 5 443759 140802 183440 0 9169
9171 0 444106 141008 183520 0 9170
9172 0 444115 141133 183600 0 9171
9173 0 444216 141278 183720 0 9172
9174 0 444375 141507 183840 0 9173
9175 0 444378 141801 183920 0 9174
9176 0 444353 141930 184000 0 9175
9177 0 444326 142218 184160 0 9176
9178 0 444521 142449 184240 0 9177
9179 0 444583 142697 184360 0 9178
9180 0 444638 142855 184480 0 9179
9181 0 444761 142999 184640 0 9180
9182 0 444686 143367 184760 0 9181
9183 0 444765 143578 184920 0 9182
9184 0 444818 143919 185120 0 9183
9185 0 444758 144117 185280 0 9184
9186 0 444695 144339 185440 0 9185
9187 0 444658 144646 185640 0 9186
9188 0 444751 144863 185800 0 9187
9189 0 444744 144994 186000 0 9188
9190 0 444732 145125 186120 0 9189
9191 0 444748 145282 186320 0 9190
9192 0 444844 145226 186520 0 9191
9193 0 444710 145220 186680 0 9192
9194 0 444744 145258 186840 0 9193
9195 0 444827 145294 187000 0 9194
9196 0 444974 145416 187160 0 9195
9197 0 445462 145408 187200 0 9196
9198 0 445553 145356 187360 0 9197
9199 0 445587 145375 187600 0 9198
9200 0 445497 145322 187800 0 9199
9201 0 445333 145314 187960 0 9200
9202 0 445299 145328 188120 0 9201
9203 0 445293 145323 188280 0 9202
9204 0 445234 145456 188480 0 9203
9205 0 445667 145472 188680 0 9204
9206 0 445763 145540 188920 0 9205
9207 0 445926 145772 189120 0 9206
9208 0 445962 146073 189280 0 9207
9209 0 445972 146155 189400 0 9208
9210 0 446070 146224 189560 0 9209
9211 0 446136 146229 189760 0 9210
9212 0 446254 146266 189960 0 9211
9213 0 446256 146326 190160 0 9212
9214 0 446151 146351 190400 0 9213
9215 0 446180 146515 190600 0 9214
9216 0 446235 146695 190800 0 9215
9217 0 446272 146824 191000 0 9216
9218 0 446471 147074 191200 0 9217
9219 0 446524 147168 191360 0 9218
9220 0 446567 147247 191560 0 9219
9221 0 446706 147403 191760 0 9220
9222 0 446767 147476 191920 0 9221
9223 0 446904 147394 192120 0 9222
9224 0 446894 147429 192280 0 9223
9225 0 446923 147444 192480 0 9224
9226 0 446986 147418 192680 0 9225
9227 0 446897 147480 192800 0 9226
9228 0 446923 147461 193040 0 9227
9229 0 446910 147643 193160 0 9228
9230 0 446674 147973 193280 0 9229
9231 0 446660 148135 193480 0 9230
9232 0 446609 148292 193640 0 9231
9233 0 446552 148364 193880 0 9232
9234 0 446473 148427 194080 0 9233
9235 0 446416 148492 194280 0 9234
9236 0 446249 148580 194480 0 9235
9237 0 446252 148559 194720 0 9236
9238 0 446179 148639 194960 0 9237
9239 0 446166 148727 195200 0 9238
9240 0 446181 148882 195440 0 9239
9241 0 446194 148961 195680 0 9240
9242 0 446267 149043 195880 0 9241
9243 0 446296 149066 196080 0 9242
9244 0 446310 149154 196320 0 9243
9245 0 446371 149365 196480 0 9244
9246 0 446391 149464 196640 0 9245
9247 0 446327 149618 196880 0 9246
9248 0 446450 149981 197000 0 9247
9249 0 446506 150144 197160 0 9248
9250 0 446585 150430 197400 0 9249
9251 0 446535 150459 197560 0 9250
9252 0 446522 150488 197760 0 9251
9253 0 446477 150663 197920 0 9252
9254 0 446552 150934 198160 0 9253
9255 0 446561 151080 198360 0 9254
9256 0 446595 151157 198560 0 9255
9257 0 446574 151269 198720 0 9256
9258 0 446630 151486 198920 0 9257
9259 0 446765 151645 199120 0 9258
9260 0 446776 151735 199320 0 9259
9261 0 446827 151762 199520 0 9260
9262 0 446803 151892 199760 0 9261
9263 0 446801 152138 199960 0 9262
9264 0 446996 152582 200200 0 9263
9265 0 447099 152839 200360 0 9264
9266 0 446985 152966 200520 0 9265
9267 0 446966 152926 200720 0 9266
9268 0 446840 152805 200840 0 9267
9269 5 446502 152657 200960 0 9268
9270 0 446767 152518 201080 0 9269
9271 0 447017 152510 201240 0 9270
9272 0 447208 152413 201400 0 9271
9273 0 447407 152441 201560 0 9272
9274 0 447607 152389 201600 0 9273
9275 0 447832 152384 201720 0 9274
9276 0 448005 152190 201840 0 9275
9277 0 448135 152126 202000 0 9276
9278 0 448296 152057 202200 0 9277
9279 0 448632 151959 202360 0 9278
9280 0 448880 151909 202560 0 9279
9281 0 449148 151879 202720 0 9280
9282 0 449390 151561 202960 0 9281
9283 0 449744 151222 203040 0 9282
9284 0 450365 150733 203080 0 9283
9285 0 450641 150605 203240 0 9284
9286 0 450787 150279 203400 0 9285
9287 0 450821 150090 203520 0 9286
9288 5 450939 149953 203640 0 9287
9289 0 451520 149656 203720 0 9288
9290 0 451918 149288 203760 0 9289
9291 0 452409 148734 203880 0 9290
9292 0 452580 148552 204000 0 9291
9293 0 452700 148351 204080 0 9292
9294 0 452770 148179 204200 0 9293
9295 0 452860 148074 204360 0 9294
9296 0 453092 147733 204480 0 9295
9297 0 453288 147500 204640 0 9296
9298 0 453490 147331 204760 0 9297
9299 0 453773 147153 204880 0 9298
9300 0 453978 147001 205040 0 9299
9301 0 454337 146686 205200 0 9300
9302 0 454554 146317 205360 0 9301
9303 0 454845 146558 205560 0 9302
9304 0 455034 146783 205760 0 9303
9305 0 455168 146718 205920 0 9304
9306 0 455131 146217 206120 0 9305
9307 0 455084 145616 206320 0 9306
9308 0 455012 145429 206440 0 9307
9309 0 455096 145239 206520 0 9308
9310 0 455164 145158 206680 0 9309
9311 0 455231 145154 206840 0 9310
9312 0 455234 145046 207000 0 9311
9313 0 455093 145041 207160 0 9312
9314 0 455015 145069 207360 0 9313
9315 0 454988 145135 207520 0 9314
9316 0 455014 145215 207720 0 9315
9317 0 454918 145395 207920 0 9316
9318 0 454816 145448 208080 0 9317
9319 0 454713 145418 208280 0 9318
9320 0 454713 145502 208440 0 9319
9321 0 454604 145494 208640 0 9320
9322 0 454450 145354 208800 0 9321
9323 0 454424 145287 208960 0 9322
9324 5 454437 145092 209040 0 9323
9325 0 454186 144601 209200 0 9324
9326 0 453878 144356 209240 0 9325
9327 0 453946 144218 209320 0 9326
9328 0 453799 144073 209440 0 9327
9329 0 453510 143944 209560 0 9328
9330 0 453446 143359 209640 0 9329
9331 0 453144 142190 209560 0 9330
9332 0 452989 141612 209480 0 9331
9333 0 452709 140919 209480 0 9332
9334 5 451900 140248 209480 0 9333
9335 0 451842 140123 209360 0 9334
9336 0 451818 139921 209200 0 9335
9337 0 451922 139662 209000 0 9336
9338 0 452122 139494 208840 0 9337
9339 0 452158 139313 208760 0 9338
9340 0 452194 139000 208600 0 9339
9341 0 452462 138562 208440 0 9340
9342 0 452590 138306 208360 0 9341
9343 0 452605 138119 208200 0 9342
9344 0 452632 137948 208080 0 9343
9345 0 452808 137664 207920 0 9344
9346 0 453000 137270 207760 0 9345
9347 0 453000 137040 207640 0 9346
9348 0 453025 136775 207440 0 9347
9349 0 452999 136538 207320 0 9348
9350 0 452990 136459 207280 0 9349
9351 0 452952 136302 207160 0 9350
9352 0 453140 135817 207080 0 9351
9353 5 453009 135651 207040 0 9352
9354 0 453096 135385 206960 0 9353
9355 0 453160 135307 206840 0 9354
9356 0 453106 135245 206720 0 9355
9357 0 453198 135157 206560 0 9356
9358 0 453461 135122 206360 0 9357
9359 0 453666 135337 206160 0 9358
9360 0 453824 135503 205960 0 9359
9361 0 453782 135363 205760 0 9360
9362 0 453627 134841 205560 0 9361
9363 0 453564 134450 205400 0 9362
9364 0 453546 134064 205280 0 9363
9365 0 453537 133982 205160 0 9364
9366 0 453458 133943 205000 0 9365
9367 0 453336 133754 204800 0 9366
9368 0 453227 133709 204600 0 9367
9369 0 453259 133650 204400 0 9368
9370 0 453192 133400 204160 0 9369
9371 5 453083 133049 203960 0 9370
9372 0 452739 132500 203800 0 9371
9373 0 452685 132355 203720 0 9372
9374 0 452571 132141 203560 0 9373
9375 0 452327 132020 203400 0 9374
9376 0 452189 131945 203200 0 9375
9377 0 452080 131744 202960 0 9376
9378 0 452052 131645 202760 0 9377
9379 0 452075 131584 202560 0 9378
9380 0 452153 131469 202360 0 9379
9381 0 452164 131413 202160 0 9380
9382 0 452204 131195 201960 0 9381
9383 0 452194 131103 201840 0 9382
9384 0 452126 130740 201760 0 9383
9385 0 451999 130356 201560 0 9384
9386 0 451889 130223 201400 0 9385
9387 0 451793 129948 201320 0 9386
9388 0 451858 129816 201240 0 9387
9389 0 451797 129671 201200 0 9388
9390 0 451736 129526 201160 0 9389
9391 0 451729 129403 201120 0 9390
9392 0 451871 129462 200960 0 9391
9393 0 452051 129614 200840 0 9392
9394 0 452374 129949 200480 0 9393
9395 0 452374 129832 200320 0 9394
9396 0 452052 129302 200160 0 9395
9397 0 451654 128664 200000 0 9396
9398 0 451630 128550 199840 0 9397
9399 0 451504 128444 199640 0 9398
9400 0 451412 128263 199440 0 9399
9401 0 451306 128238 199240 0 9400
9402 0 451210 128131 199040 0 9401
9403 0 451172 127814 198840 0 9402
9404 0 450949 127622 198640 0 9403
9405 0 450818 127436 198440 0 9404
9406 0 450767 127426 198240 0 9405
9407 0 450490 127340 198000 0 9406
9408 0 450407 127280 197800 0 9407
9409 0 450357 127196 197720 0 9408
9410 0 450314 127094 197520 0 9409
9411 0 450009 126758 197360 0 9410
9412 0 449629 126640 197200 0 9411
9413 0 449543 126363 197040 0 9412
9414 0 449521 126294 197000 0 9413
9415 0 449443 126123 196880 0 9414
9416 0 449342 126049 196680 0 9415
9417 0 449409 125969 196560 0 9416
9418 0 449432 125815 196440 0 9417
9419 0 449420 125776 196240 0 9418
9420 0 449373 125708 196000 0 9419
9421 0 449399 125549 195800 0 9420
9422 0 449225 125486 195600 0 9421
9423 0 448941 125366 195400 0 9422
9424 0 448854 125217 195200 0 9423
9425 0 448618 125159 195000 0 9424
9426 0 448340 125141 194840 0 9425
9427 0 448186 125149 194640 0 9426
9428 0 448061 125196 194480 0 9427
9429 0 448131 125108 194280 0 9428
9430 0 448156 125005 194040 0 9429
9431 0 448269 125080 193880 0 9430
9432 0 448388 125110 193640 0 9431
9433 0 448414 125207 193440 0 9432
9434 0 448365 124851 193200 0 9433
9435 0 448234 124670 193000 0 9434
9436 0 448264 124470 192760 0 9435
9437 0 448219 124375 192560 0 9436
9438 0 448245 124183 192360 0 9437
9439 0 448253 124196 192160 0 9438
9440 0 448225 124146 191960 0 9439
9441 0 448218 123869 191760 0 9440
9442 0 448203 123822 191600 0 9441
9443 0 448220 123751 191560 0 9442
9444 0 448129 123821 191360 0 9443
9445 0 448251 123855 191240 0 9444
9446 0 448303 123923 191120 0 9445
9447 0 448324 123865 190920 0 9446
9448 0 448280 123862 190720 0 9447
9449 0 448231 123824 190520 0 9448
9450 0 448306 123705 190360 0 9449
9451 0 448287 123684 190160 0 9450
9452 0 448290 123642 190000 0 9451
9453 0 448256 123578 189800 0 9452
9454 0 448235 123571 189600 0 9453
9455 0 448239 123598 189440 0 9454
9456 0 448282 123567 189320 0 9455
9457 0 448312 123579 189240 0 9456
9458 0 448345 123505 189160 0 9457
9459 0 447963 123383 189000 0 9458
9460 0 447783 123540 188800 0 9459
9461 0 447448 123488 188640 0 9460
9462 0 447347 123392 188480 0 9461
9463 0 446875 123332 188280 0 9462
9464 0 446682 123351 188160 0 9463
9465 0 446378 123281 188000 0 9464
9466 0 445449 123027 187920 0 9465
9467 0 444928 123259 188000 0 9466
9468 0 444756 123240 188160 0 9467
9469 0 444052 123389 188000 0 9468
9470 0 443823 123529 187840 0 9469
9471 0 443553 123613 187680 0 9470
9472 0 443338 123667 187520 0 9471
9473 0 443285 123727 187400 0 9472
9474 0 443246 123845 187280 0 9473
9475 0 443073 123928 187120 0 9474
9476 0 442809 124106 187000 0 9475
9477 0 442529 124315 186760 0 9476
9478 0 442491 124469 186600 0 9477
9479 0 442532 124650 186440 0 9478
9480 0 442600 124684 186240 0 9479
9481 0 442524 124638 186200 0 9480
9482 0 442518 124650 186160 0 9481
9483 0 442316 124806 186000 0 9482
9484 0 442227 124769 185840 0 9483
9485 0 442118 124722 185680 0 9484
9486 0 442095 124748 185520 0 9485
9487 0 442102 124770 185360 0 9486
9488 0 442096 124776 185320 0 9487
9489 0 442087 124811 185160 0 9488
9490 0 442150 124834 185000 0 9489
9491 0 442157 124751 184840 0 9490
9492 0 442245 124503 184680 0 9491
9493 0 442286 124446 184520 0 9492
9494 0 442239 124308 184360 0 9493
9495 0 442338 124173 184200 0 9494
9496 0 442286 124096 184040 0 9495
9497 0 442184 123871 183880 0 9496
9498 0 442002 123827 183720 0 9497
9499 0 441790 123809 183600 0 9498
9500 0 441738 123943 183440 0 9499
9501 0 441729 123959 183280 0 9500
9502 0 441673 124050 183080 0 9501
9503 0 441494 124189 182920 0 9502
9504 0 441473 124228 182840 0 9503
9505 0 441462 124247 182800 0 9504
9506 0 441468 124303 182680 0 9505
9507 0 441507 124426 182520 0 9506
9508 0 441473 124505 182400 0 9507
9509 0 441449 124607 182240 0 9508
9510 0 441537 124676 182080 0 9509
9511 0 441459 124728 181920 0 9510
9512 0 441399 124813 181760 0 9511
9513 0 441419 124890 181560 0 9512
9514 0 441393 124925 181360 0 9513
9515 0 441429 124964 181160 0 9514
9516 0 441393 124871 181000 0 9515
9517 6 441342 124735 180880 0 9516
9518 5 499129 242294 72760 0 6525
9519 0 499161 242010 72400 0 9518
9520 0 499496 241484 72200 0 9519
9521 0 500153 241056 72160 0 9520
9522 0 500454 240687 72040 0 9521
9523 0 500705 240499 71680 0 9522
9524 0 500826 240293 71320 0 9523
9525 0 500689 240214 70960 0 9524
9526 0 500639 240182 70800 0 9525
9527 0 500523 240053 70640 0 9526
9528 0 500618 239488 70520 0 9527
9529 0 500647 239267 70360 0 9528
9530 0 500375 238726 69560 0 9529
9531 0 500351 238517 69440 0 9530
9532 0 500320 238396 69280 0 9531
9533 0 500399 237850 68640 0 9532
9534 0 500378 237604 68400 0 9533
9535 0 500267 237187 68240 0 9534
9536 0 500169 237169 68160 0 9535
9537 0 500256 236805 67480 0 9536
9538 0 500320 236477 67280 0 9537
9539 0 500267 236279 67120 0 9538
9540 0 500217 236227 66960 0 9539
9541 0 500201 236097 66800 0 9540
9542 0 500343 235440 66560 0 9541
9543 0 500449 235142 66360 0 9542
9544 0 500882 234572 65680 0 9543
9545 0 501000 234456 65400 0 9544
9546 0 500940 234365 65360 0 9545
9547 5 500940 234381 64880 0 9546
9548 0 500961 234029 64880 0 9547
9549 0 501240 233793 64880 0 9548
9550 0 501371 233526 64880 0 9549
9551 0 501388 233124 65120 0 9550
9552 0 501376 232802 65360 0 9551
9553 0 501359 232557 65600 0 9552
9554 0 501233 232367 65800 0 9553
9555 0 501192 232226 66040 0 9554
9556 0 501085 231995 66240 0 9555
9557 0 501095 231898 66480 0 9556
9558 0 500978 231545 66480 0 9557
9559 0 500897 231204 66680 0 9558
9560 0 500670 231009 66840 0 9559
9561 0 500156 230640 66840 0 9560
9562 0 499751 230270 66840 0 9561
9563 0 499608 230187 66760 0 9562
9564 0 499174 229849 66560 0 9563
9565 0 498834 229639 66360 0 9564
9566 0 498650 229356 66000 0 9565
9567 0 498669 229239 65880 0 9566
9568 0 498515 229051 65760 0 9567
9569 0 498310 228848 65600 0 9568
9570 0 498222 228708 65360 0 9569
9571 0 498062 228570 65200 0 9570
9572 0 497881 228334 65120 0 9571
9573 0 497962 228260 64920 0 9572
9574 5 497450 227943 64920 0 9573
9575 0 497274 227586 64920 0 9574
9576 0 496938 227345 65040 0 9575
9577 0 496800 227221 65040 0 9576
9578 0 496416 226974 65040 0 9577
9579 0 496290 226833 65000 0 9578
9580 0 496004 226621 64920 0 9579
9581 0 495826 225957 64680 0 9580
9582 0 495752 225676 64680 0 9581
9583 0 495764 225430 64440 0 9582
9584 0 495800 225337 64240 0 9583
9585 0 495692 225297 63960 0 9584
9586 0 495519 225292 63800 0 9585
9587 0 495433 224966 63800 0 9586
9588 0 495266 224890 63680 0 9587
9589 0 495018 224875 63560 0 9588
9590 0 494825 224809 63440 0 9589
9591 0 494759 224804 63320 0 9590
9592 0 494616 224721 63160 0 9591
9593 0 494325 224547 63000 0 9592
9594 0 494028 224442 62840 0 9593
9595 5 493868 224330 62840 0 9594
9596 0 493751 224170 62720 0 9595
9597 0 493789 223925 62720 0 9596
9598 0 493780 223827 62680 0 9597
9599 0 493601 223725 62560 0 9598
9600 0 493427 223620 62400 0 9599
9601 0 493168 223346 62200 0 9600
9602 0 493046 223037 62200 0 9601
9603 0 492915 222820 62200 0 9602
9604 0 492915 222663 62200 0 9603
9605 5 492851 222172 62200 0 9604
9606 0 492794 221901 62200 0 9605
9607 0 492815 221622 62080 0 9606
9608 0 492681 221172 61960 0 9607
9609 0 492634 221027 61840 0 9608
9610 0 492443 220765 61840 0 9609
9611 0 492217 220410 61840 0 9610
9612 0 492146 220291 61680 0 9611
9613 0 491853 219996 61520 0 9612
9614 0 491803 219815 61360 0 9613
9615 0 491672 219607 61200 0 9614
9616 0 491479 219360 61080 0 9615
9617 0 491257 219019 61080 0 9616
9618 0 491067 218940 61080 0 9617
9619 0 491026 218902 60920 0 9618
9620 0 491024 218852 60760 0 9619
9621 0 490197 217969 60560 0 9620
9622 0 490047 217769 60400 0 9621
9623 0 489912 217597 60280 0 9622
9624 0 489678 217373 60120 0 9623
9625 0 489509 217235 60000 0 9624
9626 0 489398 217093 59840 0 9625
9627 0 489166 216746 59560 0 9626
9628 0 488922 216793 59560 0 9627
9629 5 488643 216802 59560 0 9628
9630 5 488476 216519 59360 0 9629
9631 0 488446 216304 59320 0 9630
9632 0 488210 215996 59320 0 9631
9633 0 487953 215738 59160 0 9632
9634 0 487837 215494 59120 0 9633
9635 0 487550 215018 59120 0 9634
9636 0 487379 214791 59120 0 9635
9637 0 487156 214606 59160 0 9636
9638 0 486894 214049 59160 0 9637
9639 0 486663 213320 59160 0 9638
9640 0 486328 213007 59160 0 9639
9641 0 486230 212681 59160 0 9640
9642 0 486107 212362 59320 0 9641
9643 0 486098 212093 59520 0 9642
9644 0 486014 211969 59640 0 9643
9645 0 485967 211745 59760 0 9644
9646 0 485887 211512 59880 0 9645
9647 0 485661 211445 59880 0 9646
9648 0 485280 211528 59720 0 9647
9649 0 485118 211616 59640 0 9648
9650 0 484968 211628 59560 0 9649
9651 0 484782 211736 59400 0 9650
9652 0 484538 211909 59240 0 9651
9653 0 484285 212012 59120 0 9652
9654 0 483803 212212 59120 0 9653
9655 0 483398 212391 59120 0 9654
9656 5 482952 212722 59120 0 9655
9657 0 482592 213350 59120 0 9656
9658 0 481820 213515 59120 0 9657
9659 0 481683 213615 59000 0 9658
9660 0 481476 213736 58920 0 9659
9661 0 481414 213760 58760 0 9660
9662 0 481276 213917 58560 0 9661
9663 0 481136 214082 58560 0 9662
9664 0 480703 214491 58400 0 9663
9665 0 480391 214637 58400 0 9664
9666 0 479779 215065 58400 0 9665
9667 5 479268 215256 58400 0 9666
9668 0 478780 215456 58400 0 9667
9669 0 478631 215558 58320 0 9668
9670 0 478388 215723 58320 0 9669
9671 0 478160 215878 58320 0 9670
9672 0 477812 215982 58320 0 9671
9673 0 477574 216004 58480 0 9672
9674 0 477308 216044 58720 0 9673
9675 0 477077 216171 58920 0 9674
9676 0 476686 216309 58920 0 9675
9677 0 476503 216366 58920 0 9676
9678 0 476227 216480 58920 0 9677
9679 0 476008 216480 58920 0 9678
9680 0 475507 216487 58640 0 9679
9681 0 475207 216461 58520 0 9680
9682 0 475128 216494 58400 0 9681
9683 5 474830 216709 58360 0 9682
9684 0 474076 216775 58360 0 9683
9685 0 473579 216833 58360 0 9684
9686 0 473329 216949 58360 0 9685
9687 0 473042 217121 58360 0 9686
9688 0 472885 217194 58280 0 9687
9689 0 472763 217113 58200 0 9688
9690 0 472625 217113 58120 0 9689
9691 0 472466 217111 58000 0 9690
9692 0 472379 217123 57920 0 9691
9693 0 471988 217071 57920 0 9692
9694 0 471195 217104 57920 0 9693
9695 0 470525 217118 57920 0 9694
9696 0 469929 216873 57920 0 9695
9697 0 469619 216656 57680 0 9696
9698 0 469327 216523 57520 0 9697
9699 0 468913 216380 57440 0 9698
9700 0 468577 216287 57440 0 9699
9701 5 467695 215977 57440 0 9700
9702 0 467284 215841 57040 0 9701
9703 0 467156 215798 56760 0 9702
9704 0 467308 215737 56120 0 9703
9705 0 467316 215655 55960 0 9704
9706 0 467300 215523 55800 0 9705
9707 0 467330 215497 55680 0 9706
9708 0 467168 215337 55480 0 9707
9709 0 466950 215165 55280 0 9708
9710 0 466708 215041 55040 0 9709
9711 0 466624 214867 54840 0 9710
9712 0 466418 214583 54560 0 9711
9713 0 466212 214323 54320 0 9712
9714 0 466338 214143 54040 0 9713
9715 0 466154 213939 53880 0 9714
9716 0 466070 213805 53680 0 9715
9717 0 466026 213493 53480 0 9716
9718 0 465884 213475 53280 0 9717
9719 0 465992 213455 53040 0 9718
9720 0 466010 213353 53000 0 9719
9721 0 466150 213583 52960 0 9720
9722 0 466278 213587 52880 0 9721
9723 0 466300 213555 52760 0 9722
9724 0 466198 213407 52680 0 9723
9725 0 466124 213277 52560 0 9724
9726 0 466164 213123 52360 0 9725
9727 0 466036 213019 52120 0 9726
9728 0 466006 212917 51600 0 9727
9729 0 466034 213065 50920 0 9728
9730 0 466060 213039 50880 0 9729
9731 0 465796 213071 50840 0 9730
9732 0 465852 213027 50800 0 9731
9733 0 465956 212927 50720 0 9732
9734 0 466052 212795 50560 0 9733
9735 0 465892 212893 50040 0 9734
9736 0 465870 212571 49840 0 9735
9737 0 466068 212179 49640 0 9736
9738 0 466402 211861 49320 0 9737
9739 0 466602 211953 49200 0 9738
9740 0 467058 211753 49160 0 9739
9741 0 467186 211671 49080 0 9740
9742 5 467422 211639 48760 0 9741
9743 0 467390 211491 48560 0 9742
9744 0 467166 211187 48360 0 9743
9745 0 467186 211066 48280 0 9744
9746 0 467234 210974 48240 0 9745
9747 0 467194 210738 48200 0 9746
9748 0 467106 210696 48080 0 9747
9749 0 466920 210562 47960 0 9748
9750 0 467030 210562 47920 0 9749
9751 0 467122 210578 47840 0 9750
9752 0 467306 210714 47720 0 9751
9753 0 467352 210690 47600 0 9752
9754 0 467478 210484 47480 0 9753
9755 0 467762 210068 47360 0 9754
9756 0 467766 209908 47240 0 9755
9757 0 467880 209726 47200 0 9756
9758 0 468216 209494 47120 0 9757
9759 0 468396 209444 47000 0 9758
9760 0 468534 209416 46960 0 9759
9761 0 468423 211154 46920 0 9760
9762 0 468628 210355 46880 0 9761
9763 0 469729 210773 46840 0 9762
9764 0 468662 210135 46800 0 9763
9765 0 468670 210123 46760 0 9764
9766 0 468826 209896 46600 0 9765
9767 0 468864 209474 46200 0 9766
9768 0 468621 209384 46000 0 9767
9769 0 468666 209123 45800 0 9768
9770 0 468815 208433 45560 0 9769
9771 0 468964 207873 45360 0 9770
9772 0 468923 207328 44920 0 9771
9773 5 469573 206876 44880 0 9772
9774 0 470099 206291 44680 0 9773
9775 0 470353 206040 44480 0 9774
9776 0 470562 205947 43800 0 9775
9777 0 471073 205779 43560 0 9776
9778 0 471502 205731 42960 0 9777
9779 0 471749 205776 42720 0 9778
9780 0 472077 205914 42520 0 9779
9781 0 472278 205940 42280 0 9780
9782 0 472648 205682 41840 0 9781
9783 0 473036 205708 41480 0 9782
9784 0 473398 205664 41240 0 9783
9785 0 473581 205690 41040 0 9784
9786 0 473797 205708 40800 0 9785
9787 0 473786 205705 40560 0 9786
9788 0 473872 205746 40320 0 9787
9789 0 474204 205776 39680 0 9788
9790 0 474238 205921 39320 0 9789
9791 0 474242 205940 39120 0 9790
9792 0 474305 205958 38840 0 9791
9793 5 474305 205917 38760 0 9792
9794 0 474118 206126 38560 0 9793
9795 0 474096 206242 38360 0 9794
9796 0 474062 206492 37920 0 9795
9797 0 473935 206673 37800 0 9796
9798 0 473951 206709 37640 0 9797
9799 0 473929 206811 37440 0 9798
9800 0 473995 206861 37400 0 9799
9801 0 474127 206997 37320 0 9800
9802 0 474299 207257 37240 0 9801
9803 0 474391 207421 37160 0 9802
9804 0 474441 207803 37000 0 9803
9805 0 474485 208193 36920 0 9804
9806 0 474309 208293 36800 0 9805
9807 0 473909 208089 36640 0 9806
9808 0 473645 208003 36480 0 9807
9809 0 473911 208345 35760 0 9808
9810 0 473897 208497 35560 0 9809
9811 0 473959 208645 35320 0 9810
9812 0 473995 208793 35120 0 9811
9813 0 474007 209001 34880 0 9812
9814 0 474097 209285 34760 0 9813
9815 0 474105 209453 34600 0 9814
9816 0 474263 209659 34160 0 9815
9817 0 474457 209845 33960 0 9816
9818 0 474563 209903 33800 0 9817
9819 0 474641 210057 33600 0 9818
9820 0 474793 210151 33360 0 9819
9821 0 474855 210269 33160 0 9820
9822 0 474813 210319 32960 0 9821
9823 0 474843 210617 32680 0 9822
9824 0 474583 210925 32400 0 9823
9825 0 474427 211051 32240 0 9824
9826 0 474189 211083 32040 0 9825
9827 0 474053 210925 31800 0 9826
9828 0 474005 210593 31600 0 9827
9829 0 473541 210291 31440 0 9828
9830 0 472425 209139 31440 0 9829
9831 0 472371 209093 31600 0 9830
9832 0 472171 208605 31760 0 9831
9833 0 471801 207933 32040 0 9832
9834 0 471601 207721 32120 0 9833
9835 0 471545 207565 32240 0 9834
9836 0 471481 207489 32400 0 9835
9837 0 471077 207245 32600 0 9836
9838 5 470301 206437 32840 0 9837
9839 0 469765 206253 32760 0 9838
9840 0 469329 206285 32680 0 9839
9841 0 469181 206293 32560 0 9840
9842 0 468889 206309 32400 0 9841
9843 0 468616 206544 32280 0 9842
9844 0 468478 206604 32240 0 9843
9845 0 468334 206666 32120 0 9844
9846 0 468006 206862 31960 0 9845
9847 0 467886 206980 31800 0 9846
9848 0 467674 207296 31760 0 9847
9849 0 467542 207374 31600 0 9848
9850 0 467298 207386 31320 0 9849
9851 0 467394 207370 31080 0 9850
9852 0 467232 207856 30960 0 9851
9853 0 467096 208110 30800 0 9852
9854 0 467294 208538 30560 0 9853
9855 0 467226 208760 30360 0 9854
9856 0 467314 208802 30200 0 9855
9857 0 467466 209342 30160 0 9856
9858 0 467422 209464 29920 0 9857
9859 0 467322 209824 29720 0 9858
9860 0 467086 210372 29560 0 9859
9861 0 466782 210900 29400 0 9860
9862 0 466582 211032 29240 0 9861
9863 0 466222 211256 29160 0 9862
9864 0 466250 211212 29120 0 9863
9865 0 466210 210940 29080 0 9864
9866 0 465974 211364 29040 0 9865
9867 0 465602 211868 28960 0 9866
9868 0 465330 212124 28840 0 9867
9869 0 465127 212337 28760 0 9868
9870 0 464933 212587 28680 0 9869
9871 0 464851 212747 28720 0 9870
9872 0 464789 212831 28760 0 9871
9873 0 464684 212916 28720 0 9872
9874 0 464450 213044 28680 0 9873
9875 0 463704 213312 28560 0 9874
9876 5 463608 213276 28520 0 9875
9877 0 463064 213394 28560 0 9876
9878 0 462240 213458 28600 0 9877
9879 0 461924 213434 28720 0 9878
9880 0 461248 213488 28800 0 9879
9881 0 460336 214090 28680 0 9880
9882 0 460070 214256 28600 0 9881
9883 0 459692 214394 28480 0 9882
9884 0 458840 214824 28320 0 9883
9885 0 458838 214910 28040 0 9884
9886 6 458886 214980 27880 0 9885
9887 0 467423 273970 82320 120 5945
9888 0 467407 274346 82320 51 9887
9889 0 467063 274546 82360 64 9888
9890 0 466999 274586 82400 64 9889
9891 0 466928 274577 82520 64 9890
9892 0 466920 274618 82560 64 9891
9893 0 466865 274658 82600 32 9892
9894 0 466822 274690 82680 32 9893
9895 0 465638 275243 82680 98 9894
9896 0 464759 276275 82680 80 9895
9897 0 464455 276427 82680 80 9896
9898 0 464031 276611 82640 120 9897
9899 0 464032 276683 82600 120 9898
9900 0 463920 276731 82560 135 9899
9901 0 463760 276746 82520 135 9900
9902 0 463600 276746 82480 153 9901
9903 0 463543 276723 82440 153 9902
9904 0 463424 276723 82400 107 9903
9905 0 463248 276707 82360 107 9904
9906 0 462928 276739 82240 96 9905
9907 0 462807 276715 82200 96 9906
9908 0 462671 276730 82120 102 9907
9909 0 462463 276683 82040 124 9908
9910 0 462423 276667 82000 124 9909
9911 0 462369 276658 81960 124 9910
9912 0 462352 276658 81920 124 9911
9913 0 462329 276666 81840 96 9912
9914 0 462255 276650 81800 96 9913
9915 0 462248 276667 81720 96 9914
9916 0 462168 276594 81640 81 9915
9917 0 462095 276650 81560 81 9916
9918 0 462064 276690 81480 81 9917
9919 0 462015 276723 81400 115 9918
9920 0 461966 276771 81280 115 9919
9921 0 461880 276797 81200 102 9920
9922 0 461878 276844 81120 102 9921
9923 0 461872 276867 81040 102 9922
9924 0 461783 276851 80960 102 9923
9925 0 461631 276882 80840 150 9924
9926 0 461487 276898 80800 154 9925
9927 0 461368 276898 80760 154 9926
9928 0 461240 276907 80720 150 9927
9929 0 461160 276979 80680 150 9928
9930 0 461137 277034 80640 150 9929
9931 0 460999 277141 80600 107 9930
9932 0 460976 277147 80560 107 9931
9933 0 460615 277426 80520 96 9932
9934 0 460423 277523 80480 96 9933
9935 0 460208 277603 80440 157 9934
9936 0 460096 277707 80400 157 9935
9937 0 459976 277747 80320 166 9936
9938 0 459911 277811 80240 166 9937
9939 0 459856 277859 80120 156 9938
9940 0 459785 277904 80040 175 9939
9941 0 459672 277995 79960 81 9940
9942 0 459488 278179 79920 122 9941
9943 0 459501 278169 79880 122 9942
9944 0 459319 278341 79840 90 9943
9945 0 459137 278539 79800 98 9944
9946 0 458919 278635 79760 98 9945
9947 0 458880 278684 79720 98 9946
9948 0 458880 278724 79680 104 9947
9949 0 458800 278755 79640 104 9948
9950 0 458912 278731 79600 104 9949
9951 0 458895 278860 79520 104 9950
9952 0 458872 278898 79400 107 9951
9953 0 458759 279028 79320 131 9952
9954 0 458760 279027 79200 131 9953
9955 0 458841 279026 79120 131 9954
9956 0 458784 279139 79000 131 9955
9957 0 458831 279283 78880 136 9956
9958 0 458828 279403 78800 163 9957
9959 0 458732 279562 78680 163 9958
9960 0 458734 279610 78600 150 9959
9961 0 458743 279590 78560 150 9960
9962 5 458752 279571 78520 150 9961
9963 0 459264 280512 77920 139 9962
9964 5 459456 280672 77840 107 9963
9965 0 459456 280704 77800 86 9964
9966 0 459584 280832 77600 51 9965
9967 0 459712 280864 77360 96 9966
9968 0 459776 280960 77120 90 9967
9969 0 459904 280928 76880 120 9968
9970 0 460064 280832 76680 75 9969
9971 0 460192 280672 76480 108 9970
9972 0 460288 280544 76280 115 9971
9973 0 460352 280384 76080 102 9972
9974 0 460416 280224 75840 75 9973
9975 0 460512 280064 75640 96 9974
9976 0 460512 279904 75440 90 9975
9977 0 460544 279776 75200 102 9976
9978 0 460672 279584 75080 115 9977
9979 0 460768 279392 74920 107 9978
9980 0 460896 279168 74880 124 9979
9981 0 461056 278976 74800 107 9980
9982 0 461280 278816 74760 160 9981
9983 0 461408 278656 74600 115 9982
9984 0 461408 278496 74400 122 9983
9985 0 461440 278400 74160 122 9984
9986 0 461536 278176 74000 81 9985
9987 0 461568 278016 73800 40 9986
9988 0 461632 277824 73600 64 9987
9989 5 461504 277664 73400 163 9988
9990 0 461536 277696 73360 163 9989
9991 0 461536 277632 73080 160 9990
9992 0 461600 277600 72840 115 9991
9993 0 461792 277568 72640 156 9992
9994 0 461888 277536 72360 104 9993
9995 0 462080 277568 72200 86 9994
9996 0 462304 277600 72080 108 9995
9997 0 462464 277632 71840 40 9996
9998 0 462560 277696 71600 98 9997
9999 0 462592 277760 71320 108 9998
10000 0 462496 277856 71080 150 9999
10001 0 462304 277856 70880 98 10000
10002 0 462176 277760 70680 51 10001
10003 0 462144 277632 70440 64 10002
10004 0 462080 277472 70240 60 10003
10005 0 462080 277312 70040 71 10004
10006 0 462144 277152 69800 71 10005
10007 0 462208 277088 69560 81 10006
10008 0 462336 277024 69320 64 10007
10009 0 462425 277014 69000 0 10008
10010 0 462614 277178 68840 0 10009
10011 0 462464 277088 68680 96 10010
10012 0 462528 277024 68440 90 10011
10013 0 462464 276992 68200 64 10012
10014 0 462432 277024 67920 64 10013
10015 0 462496 277024 67880 51 10014
10016 0 462476 277093 67680 0 10015
10017 0 462468 276997 67560 60 10016
10018 0 462304 276960 67360 140 10017
10019 0 462400 277088 67160 107 10018
10020 0 462560 277280 67040 153 10019
10021 0 462432 277440 66880 64 10020
10022 0 462272 277568 66680 96 10021
10023 0 462080 277664 66480 101 10022
10024 0 462112 277696 66200 90 10023
10025 0 462208 277728 65960 81 10024
10026 0 462240 277760 65680 90 10025
10027 0 462176 277760 65400 71 10026
10028 0 462176 277728 65120 75 10027
10029 0 462112 277728 64840 32 10028
10030 0 462112 277632 64600 81 10029
10031 0 462272 277472 64440 122 10030
10032 0 462304 277504 64160 51 10031
10033 0 462368 277408 63920 32 10032
10034 0 462336 277376 63880 32 10033
10035 0 462235 277379 63720 0 10034
10036 0 462211 277323 63520 0 10035
10037 0 462179 277307 63280 0 10036
10038 0 462100 277420 63000 0 10037
10039 0 462033 277431 62800 0 10038
10040 0 461847 277323 62680 0 10039
10041 0 461924 277296 62520 0 10040
10042 0 461856 277248 62440 51 10041
10043 0 461696 277088 62320 115 10042
10044 0 461504 277024 62160 160 10043
10045 0 461280 276896 62120 102 10044
10046 0 461056 276928 61960 81 10045
10047 0 460864 276960 61800 122 10046
10048 0 460704 276960 61560 71 10047
10049 0 460576 276864 61360 75 10048
10050 0 460416 276704 61200 80 10049
10051 0 460192 276576 61200 75 10050
10052 0 459968 276480 61040 51 10051
10053 0 459808 276320 60840 51 10052
10054 0 459744 276224 60800 80 10053
10055 0 459866 276280 60760 0 10054
10056 0 459882 276229 60720 0 10055
10057 0 459855 275375 60680 0 10056
10058 0 459680 276928 60640 120 10057
10059 0 459904 276928 60440 168 10058
10060 0 460128 276992 60320 137 10059
10061 0 460352 277088 60240 160 10060
10062 0 460416 277088 60240 160 10061
10063 0 460378 277031 60080 0 10062
10064 0 460224 277024 60000 91 10063
10065 0 460352 276864 59840 98 10064
10066 0 460448 276704 59640 71 10065
10067 0 460512 276576 59360 32 10066
10068 0 460512 276416 59160 51 10067
10069 0 460480 276160 59080 154 10068
10070 0 460384 276000 58880 136 10069
10071 0 460416 275968 58840 91 10070
10072 0 460699 275657 58640 0 10071
10073 0 460863 274871 58480 0 10072
10074 0 460832 274208 58360 64 10073
10075 0 460992 274048 58200 81 10074
10076 0 461184 273856 58080 86 10075
10077 0 461152 273664 57920 40 10076
10078 0 461088 273408 57880 81 10077
10079 0 460896 273216 57840 108 10078
10080 0 460768 272992 57840 91 10079
10081 0 460608 272800 57800 86 10080
10082 0 460512 272544 57800 128 10081
10083 0 460416 272320 57880 75 10082
10084 0 460288 272288 58120 32 10083
10085 0 460064 272352 57960 32 10084
10086 0 459840 272160 57880 40 10085
10087 0 459840 272000 58080 81 10086
10088 0 459744 271776 58160 107 10087
10089 0 459584 271584 58280 86 10088
10090 0 459392 271392 58360 71 10089
10091 0 459168 271200 58400 51 10090
10092 0 458976 271072 58520 51 10091
10093 0 458784 270912 58600 51 10092
10094 0 458528 270816 58600 64 10093
10095 0 458272 270816 58680 64 10094
10096 0 458016 270752 58800 75 10095
10097 0 457760 270752 58840 90 10096
10098 0 457536 270624 58880 102 10097
10099 0 457312 270528 59000 75 10098
10100 0 457280 270496 59000 51 10099
10101 0 456969 270453 59160 0 10100
10102 0 456569 270497 59360 0 10101
10103 0 456376 270515 59560 0 10102
10104 0 456196 270437 59800 0 10103
10105 0 455607 270563 59880 0 10104
10106 0 455452 270378 59800 0 10105
10107 0 455360 270400 59760 122 10106
10108 5 455264 270336 59520 178 10107
10109 0 455258 270007 59400 0 10108
10110 0 455281 269783 59160 0 10109
10111 0 455232 269664 59040 98 10110
10112 0 455264 269600 58800 168 10111
10113 0 455328 269728 58560 122 10112
10114 0 455424 269600 58320 108 10113
10115 0 455360 269376 58200 75 10114
10116 0 455328 269184 58000 107 10115
10117 0 455296 268992 57840 141 10116
10118 0 455520 268864 57800 128 10117
10119 0 455776 268896 57720 163 10118
10120 0 456000 268736 57680 102 10119
10121 0 456128 268576 57480 115 10120
10122 0 456160 268480 57240 178 10121
10123 0 456000 268448 57040 108 10122
10124 0 455808 268320 56920 120 10123
10125 0 455552 268224 56880 160 10124
10126 0 455360 268128 56680 134 10125
10127 0 455232 268128 56440 115 10126
10128 0 455040 268096 56280 81 10127
10129 0 454816 268000 56200 71 10128
10130 0 454592 267904 56040 80 10129
10131 0 454400 267776 55920 122 10130
10132 0 454176 267648 55920 139 10131
10133 0 453952 267520 55800 160 10132
10134 0 453856 267488 55560 101 10133
10135 0 453760 267488 55280 98 10134
10136 0 453600 267488 55080 120 10135
10137 0 453408 267520 54920 96 10136
10138 0 453376 267488 54880 75 10137
10139 0 453261 267414 54680 0 10138
10140 0 453084 267292 54480 0 10139
10141 0 452982 267281 54240 0 10140
10142 0 452885 267231 54000 0 10141
10143 0 452608 267232 53800 64 10142
10144 0 452512 267232 53720 81 10143
10145 0 452256 267232 53600 75 10144
10146 0 452032 267264 53480 71 10145
10147 0 451840 267168 53320 137 10146
10148 0 451616 267072 53240 107 10147
10149 0 451552 266848 53120 45 10148
10150 0 451492 266544 52920 0 10149
10151 0 451284 265946 52760 0 10150
10152 0 451360 265696 52680 98 10151
10153 0 451392 265760 52440 51 10152
10154 0 451392 265664 52160 134 10153
10155 0 451264 265760 51960 51 10154
10156 0 451104 265792 51760 60 10155
10157 5 450912 265696 51560 186 10156
10158 0 450784 265856 51360 98 10157
10159 0 450656 265920 51120 96 10158
10160 0 450560 265824 50880 163 10159
10161 0 450304 265888 50760 154 10160
10162 0 450080 265888 50600 102 10161
10163 0 449824 265888 50520 81 10162
10164 0 449568 265952 50440 64 10163
10165 0 449344 266016 50320 51 10164
10166 0 449152 265952 50160 71 10165
10167 0 448896 265920 50080 81 10166
10168 0 448672 265888 49880 102 10167
10169 0 448448 265792 49800 80 10168
10170 0 448288 265600 49680 60 10169
10171 5 448256 265344 49640 75 10170
10172 0 448096 265216 49440 124 10171
10173 0 447936 265152 49240 91 10172
10174 0 447744 265024 49120 60 10173
10175 0 447520 265024 49120 40 10174
10176 0 447488 264960 49040 40 10175
10177 0 447296 264832 49080 45 10176
10178 0 447072 264704 49160 140 10177
10179 0 446848 264608 49280 153 10178
10180 0 446592 264480 49280 102 10179
10181 0 445936 263884 49360 0 10180
10182 0 444617 263323 49280 0 10181
10183 5 444512 263328 49760 160 10182
10184 0 444256 263296 49720 107 10183
10185 0 444032 263360 49600 115 10184
10186 0 443872 263584 49520 32 10185
10187 0 443616 263424 49520 64 10186
10188 0 443360 263424 49600 128 10187
10189 0 443104 263392 49680 148 10188
10190 0 442848 263392 49680 150 10189
10191 0 442592 263392 49600 148 10190
10192 5 442432 263456 49400 120 10191
10193 5 442304 263488 49360 135 10192
10194 0 442304 263232 49240 102 10193
10195 0 442176 262976 49240 60 10194
10196 0 441952 262816 49240 75 10195
10197 0 441728 262624 49240 81 10196
10198 0 441568 262400 49200 124 10197
10199 0 441344 262240 49240 51 10198
10200 0 441184 262080 49360 140 10199
10201 0 440960 261920 49440 108 10200
10202 0 440736 261856 49560 197 10201
10203 0 440672 261696 49800 186 10202
10204 0 440672 261728 50080 153 10203
10205 0 440640 261664 50320 181 10204
10206 0 440704 261696 50560 122 10205
10207 0 440928 261760 50680 102 10206
10208 0 440960 261792 50720 81 10207
10209 0 440905 261648 50800 0 10208
10210 0 441151 261572 50880 0 10209
10211 0 441071 261644 51000 0 10210
10212 0 440963 261599 51160 0 10211
10213 0 440832 261632 51360 51 10212
10214 0 440832 261568 51440 81 10213
10215 0 440768 261472 51680 64 10214
10216 0 440640 261376 51920 71 10215
10217 0 440480 261280 52120 60 10216
10218 0 440320 261248 52320 71 10217
10219 0 440160 261280 52520 71 10218
10220 0 440000 261248 52760 71 10219
10221 0 439872 261152 52960 60 10220
10222 0 439712 261088 53160 60 10221
10223 0 439626 261154 53240 0 10222
10224 0 439490 261182 53360 0 10223
10225 0 438990 261198 53480 0 10224
10226 0 438722 261146 53520 0 10225
10227 0 438734 261034 53720 0 10226
10228 0 438722 260950 53880 0 10227
10229 0 438738 260886 54080 0 10228
10230 0 438674 261022 54280 0 10229
10231 0 438406 261034 54360 0 10230
10232 0 438118 260682 54520 0 10231
10233 0 437610 260502 54640 0 10232
10234 0 436970 260518 54680 0 10233
10235 0 435938 260470 54800 0 10234
10236 0 434870 260654 54840 0 10235
10237 0 434070 260682 54920 0 10236
10238 0 433750 260898 54880 0 10237
10239 0 433506 260958 54720 0 10238
10240 0 433278 260986 54600 0 10239
10241 0 433038 260938 54480 0 10240
10242 0 432786 261038 54320 0 10241
10243 0 432458 261122 54120 0 10242
10244 0 432002 261478 54040 0 10243
10245 0 431110 261862 53920 0 10244
10246 0 430998 262230 53600 0 10245
10247 0 431170 263086 53480 0 10246
10248 0 431062 263118 53280 0 10247
10249 0 431098 262970 53000 0 10248
10250 6 431065 262801 52960 0 10249
10251 0 497246 265366 144560 134 459
10252 0 497574 265343 144560 45 10251
10253 0 498379 265170 144560 120 10252
10254 0 499158 264713 144560 124 10253
10255 0 499759 264583 144560 40 10254
10256 0 500219 264574 144680 40 10255
10257 0 500709 264404 144760 120 10256
10258 0 500801 264283 144840 120 10257
10259 0 500872 264216 144960 98 10258
10260 0 501193 264119 145160 96 10259
10261 0 501626 263995 145360 102 10260
10262 0 502349 263693 145480 75 10261
10263 0 502518 263221 145640 128 10262
10264 0 502593 262989 145840 122 10263
10265 0 502713 262910 146040 164 10264
10266 0 502769 262870 146240 175 10265
10267 0 502846 262848 146360 175 10266
10268 0 502912 262855 146480 120 10267
10269 0 503033 262878 146600 120 10268
10270 0 503056 262896 146720 64 10269
10271 0 503074 262777 146880 64 10270
10272 0 503115 262792 147000 98 10271
10273 0 503313 262844 147200 122 10272
10274 5 503270 262827 147240 122 10273
10275 0 503437 262786 147360 128 10274
10276 0 503778 262754 147600 120 10275
10277 0 504034 262677 147760 154 10276
10278 0 504281 262545 147880 153 10277
10279 0 504431 262297 148000 102 10278
10280 0 504581 261865 148160 163 10279
10281 0 504983 261268 148200 183 10280
10282 0 505323 261188 148200 205 10281
10283 0 505667 260504 148200 163 10282
10284 0 506215 259814 148040 124 10283
10285 0 506228 259450 147840 98 10284
10286 0 506197 258991 147600 102 10285
10287 0 506303 258747 147560 134 10286
10288 0 506412 258488 147480 135 10287
10289 0 506721 258210 147400 128 10288
10290 0 506964 258109 147320 131 10289
10291 0 507388 258041 147320 86 10290
10292 0 507876 257885 147320 124 10291
10293 0 508685 257857 147320 122 10292
10294 0 509495 257938 147600 81 10293
10295 0 509649 257817 147760 81 10294
10296 0 510258 257384 147760 186 10295
10297 0 510613 256991 147560 153 10296
10298 0 510929 256342 147560 175 10297
10299 0 510947 255702 147400 166 10298
10300 0 511437 254961 147400 160 10299
10301 0 511980 254985 147600 163 10300
10302 0 512543 254899 147840 124 10301
10303 0 512811 254708 147960 197 10302
10304 0 512953 254469 148120 124 10303
10305 5 512976 254425 148160 124 10304
10306 0 512781 254032 148320 120 10305
10307 0 512674 253759 148520 141 10306
10308 0 512641 253667 148760 140 10307
10309 0 512490 253327 148960 175 10308
10310 0 512396 253140 149160 178 10309
10311 0 512490 252973 149400 131 10310
10312 5 512584 252682 149600 102 10311
10313 0 512668 252556 149680 196 10312
10314 0 512784 252512 149880 150 10313
10315 0 512801 252577 150000 150 10314
10316 0 512830 252548 150120 150 10315
10317 0 512890 252645 150200 107 10316
10318 5 512876 252643 150240 107 10317
10319 0 512620 251814 150240 75 10318
10320 5 512537 251376 150240 122 10319
10321 0 512534 251373 150320 178 10320
10322 5 512586 251364 150360 178 10321
10323 0 512580 251291 150480 178 10322
10324 5 512570 251237 150560 178 10323
10325 0 512497 251139 150640 150 10324
10326 0 512369 251098 150760 128 10325
10327 0 512299 251052 150880 128 10326
10328 0 512240 250960 150960 124 10327
10329 0 511904 249696 151560 124 10328
10330 0 511904 249536 151760 101 10329
10331 0 511904 249440 152040 176 10330
10332 0 511872 249376 152320 143 10331
10333 5 511904 249312 152560 134 10332
10334 0 511968 249312 152760 122 10333
10335 0 512000 249120 152960 86 10334
10336 0 511968 248960 153160 102 10335
10337 0 511808 248864 153360 98 10336
10338 0 511744 248768 153600 81 10337
10339 0 511712 248544 153720 120 10338
10340 0 511680 248352 153880 51 10339
10341 0 511584 248192 154080 120 10340
10342 0 511552 248000 154240 160 10341
10343 0 511488 247968 154480 135 10342
10344 0 511328 247872 154680 64 10343
10345 5 511200 247712 154880 64 10344
10346 0 511072 247584 155040 81 10345
10347 0 510912 247424 155240 81 10346
10348 0 510816 247264 155480 60 10347
10349 0 510816 247136 155720 115 10348
10350 0 510816 246976 155960 115 10349
10351 0 510656 246816 156160 102 10350
10352 0 510528 246656 156360 124 10351
10353 0 510496 246528 156600 164 10352
10354 0 510432 246464 156880 131 10353
10355 0 510432 246400 157160 108 10354
10356 0 510432 246400 157440 154 10355
10357 0 510368 246336 157680 71 10356
10358 0 510304 246176 157920 141 10357
10359 0 510240 246144 158160 90 10358
10360 0 510208 246176 158440 45 10359
10361 0 510080 246144 158680 108 10360
10362 0 510112 246048 158920 131 10361
10363 0 510048 245888 159160 139 10362
10364 0 509856 245728 159200 124 10363
10365 0 509728 245472 159200 153 10364
10366 0 509792 245216 159240 136 10365
10367 0 509952 245024 159360 143 10366
10368 0 510080 244960 159600 108 10367
10369 0 510080 244960 159880 81 10368
10370 0 510048 244736 160040 96 10369
10371 0 510048 244480 160080 104 10370
10372 0 510048 244224 160080 122 10371
10373 0 510176 244064 159920 75 10372
10374 0 510208 244064 159640 32 10373
10375 0 510112 243936 159400 128 10374
10376 0 510112 243680 159360 102 10375
10377 0 509920 243488 159360 120 10376
10378 0 509856 243296 159520 120 10377
10379 0 509856 243040 159560 107 10378
10380 0 509984 242848 159680 101 10379
10381 0 510208 242688 159720 51 10380
10382 5 510400 242496 159800 96 10381
10383 0 510560 242304 159840 90 10382
10384 0 510624 242048 159840 96 10383
10385 0 510592 241792 159840 122 10384
10386 0 510656 241536 159840 104 10385
10387 0 510784 241280 159840 107 10386
10388 0 510912 241056 159760 196 10387
10389 0 511168 240960 159720 181 10388
10390 0 511360 240832 159560 176 10389
10391 0 511488 240768 159320 178 10390
10392 0 511456 240704 159080 168 10391
10393 0 511296 240512 158960 131 10392
10394 0 511168 240288 158960 168 10393
10395 0 511232 240032 158960 160 10394
10396 0 511456 239904 158880 150 10395
10397 0 511616 239840 159080 128 10396
10398 0 511840 239808 159280 139 10397
10399 0 512064 239872 159400 122 10398
10400 0 512288 239744 159480 148 10399
10401 0 512480 239552 159440 122 10400
10402 0 512576 239360 159280 91 10401
10403 0 512640 239200 159080 71 10402
10404 0 512608 239040 158880 102 10403
10405 0 512608 238816 158760 98 10404
10406 0 512512 238656 158560 75 10405
10407 0 512608 238496 158360 64 10406
10408 0 512736 238304 158200 91 10407
10409 0 512896 238144 158080 107 10408
10410 0 513056 237920 158120 140 10409
10411 0 513280 237792 158120 104 10410
10412 0 513536 237728 158120 81 10411
10413 0 513792 237728 158240 64 10412
10414 0 514016 237632 158320 107 10413
10415 0 514144 237408 158320 80 10414
10416 0 514240 237152 158320 64 10415
10417 0 514304 236960 158160 96 10416
10418 0 514496 236768 158080 140 10417
10419 0 514528 236576 157920 150 10418
10420 0 514560 236320 157880 60 10419
10421 0 514560 236096 157760 64 10420
10422 0 514528 235840 157800 86 10421
10423 0 514688 235616 157880 75 10422
10424 0 514816 235456 158040 71 10423
10425 0 514976 235296 158160 86 10424
10426 0 515104 235168 158360 134 10425
10427 5 515200 235040 158560 122 10426
10428 0 515264 235136 158800 81 10427
10429 0 515392 235296 159000 102 10428
10430 0 515520 235296 159240 122 10429
10431 0 515648 235136 159400 154 10430
10432 0 515648 234912 159560 120 10431
10433 0 515648 234656 159600 122 10432
10434 0 515648 234400 159600 80 10433
10435 0 515616 234144 159640 86 10434
10436 0 515552 233888 159680 108 10435
10437 0 515520 233632 159720 108 10436
10438 0 515392 233408 159880 51 10437
10439 0 515264 233184 159960 75 10438
10440 0 515104 232832 160040 64 10439
10441 0 514944 232640 160160 71 10440
10442 0 514816 232416 160240 80 10441
10443 0 514688 232224 160360 90 10442
10444 0 514528 232032 160440 71 10443
10445 0 514336 231840 160520 96 10444
10446 0 514304 231584 160600 120 10445
10447 0 514240 231328 160600 104 10446
10448 0 514112 231072 160600 107 10447
10449 0 514048 230816 160560 115 10448
10450 0 513856 230656 160680 81 10449
10451 0 513696 230592 160880 86 10450
10452 0 513504 230432 160960 51 10451
10453 0 513312 230240 161000 45 10452
10454 0 513120 230080 161080 120 10453
10455 0 512960 229888 161160 96 10454
10456 0 512864 229664 161240 107 10455
10457 0 512800 229408 161280 120 10456
10458 0 512736 229152 161360 128 10457
10459 0 512512 229024 161320 86 10458
10460 0 512320 228864 161360 107 10459
10461 0 512128 228672 161440 90 10460
10462 0 512000 228480 161560 60 10461
10463 0 511968 228224 161560 124 10462
10464 0 511840 228000 161600 156 10463
10465 0 511616 227936 161760 75 10464
10466 0 511456 228000 161960 90 10465
10467 0 511264 227968 162120 45 10466
10468 5 511232 227968 162160 45 10467
10469 0 511104 227808 162320 32 10468
10470 0 511040 227552 162360 80 10469
10471 0 510848 227360 162320 81 10470
10472 0 510688 227168 162280 102 10471
10473 0 510496 227008 162320 91 10472
10474 0 510304 226848 162200 124 10473
10475 0 510080 226752 162280 90 10474
10476 0 509856 226624 162400 91 10475
10477 0 509632 226432 162360 91 10476
10478 0 509472 226304 162200 139 10477
10479 0 509216 226272 162120 128 10478
10480 0 508992 226112 162040 137 10479
10481 0 508800 225952 162000 108 10480
10482 5 508704 225856 161960 102 10481
10483 0 508544 225664 162120 51 10482
10484 0 508352 225504 162200 60 10483
10485 0 508096 225472 162200 86 10484
10486 0 507872 225312 162240 122 10485
10487 0 507712 225088 162280 90 10486
10488 0 507520 224896 162280 80 10487
10489 0 507360 224704 162160 81 10488
10490 0 507168 224544 162000 115 10489
10491 0 507200 224384 161800 81 10490
10492 0 507104 224192 161600 75 10491
10493 0 506976 224032 161400 75 10492
10494 0 506912 223904 161160 81 10493
10495 0 506816 223776 160960 90 10494
10496 0 506688 223680 160720 101 10495
10497 0 506560 223680 160480 96 10496
10498 0 506432 223616 160240 102 10497
10499 0 506304 223552 160000 115 10498
10500 0 506272 223552 159720 107 10499
10501 0 506208 223360 159520 91 10500
10502 0 506272 223104 159440 102 10501
10503 0 506272 222848 159400 96 10502
10504 0 506240 222624 159280 91 10503
10505 0 506272 222368 159240 80 10504
10506 0 506400 222144 159200 102 10505
10507 0 506432 221888 159120 101 10506
10508 0 506464 221728 158920 128 10507
10509 5 506496 221536 158840 124 10508
10510 0 506304 221344 158720 51 10509
10511 0 506112 221184 158640 60 10510
10512 0 505856 221120 158520 60 10511
10513 0 505664 220992 158400 101 10512
10514 0 505440 220864 158360 75 10513
10515 0 505184 220768 158320 91 10514
10516 0 504928 220736 158240 71 10515
10517 0 504672 220704 158240 60 10516
10518 0 504448 220576 158160 75 10517
10519 0 504256 220416 158120 80 10518
10520 0 504032 220256 158080 90 10519
10521 0 503872 220064 158040 81 10520
10522 0 503712 219872 158000 107 10521
10523 0 503488 219776 157920 75 10522
10524 0 503264 219616 157840 75 10523
10525 0 503008 219616 157800 96 10524
10526 0 502784 219520 157640 81 10525
10527 0 502592 219360 157480 91 10526
10528 0 502368 219232 157440 91 10527
10529 0 502176 219040 157440 80 10528
10530 0 501984 218848 157400 51 10529
10531 0 501824 218656 157440 102 10530
10532 0 501824 218400 157400 75 10531
10533 5 501824 218304 157400 80 10532
10534 0 501632 218112 157360 40 10533
10535 0 501472 217952 157240 75 10534
10536 0 501312 217728 157200 60 10535
10537 0 501184 217536 157080 60 10536
10538 0 501056 217280 157080 51 10537
10539 0 500928 217056 156960 80 10538
10540 0 500928 216832 156800 51 10539
10541 0 500896 216608 156640 60 10540
10542 0 500896 216384 156520 45 10541
10543 0 500800 216160 156440 75 10542
10544 0 500704 215904 156440 71 10543
10545 0 500544 215712 156480 60 10544
10546 0 500448 215456 156440 64 10545
10547 0 500288 215232 156520 40 10546
10548 0 500128 215008 156520 40 10547
10549 0 500000 214784 156520 40 10548
10550 0 499840 214560 156520 71 10549
10551 0 499616 214432 156520 107 10550
10552 0 499360 214368 156520 64 10551
10553 0 499136 214272 156440 45 10552
10554 0 499040 214208 156440 32 10553
10555 0 498611 214142 156200 0 10554
10556 0 498528 214272 156120 45 10555
10557 0 498304 214176 156040 75 10556
10558 0 498112 214048 155920 51 10557
10559 0 497952 213888 155760 80 10558
10560 0 497728 213824 155640 51 10559
10561 0 497472 213792 155560 71 10560
10562 0 497248 213632 155520 80 10561
10563 0 497056 213440 155520 45 10562
10564 0 496800 213408 155520 51 10563
10565 0 496576 213280 155640 40 10564
10566 0 496352 213120 155640 64 10565
10567 0 496096 212992 155640 51 10566
10568 0 495840 212864 155680 148 10567
10569 5 495616 212928 155680 137 10568
10570 0 495520 212672 155680 120 10569
10571 0 495328 212480 155560 124 10570
10572 0 495232 212224 155440 51 10571
10573 0 495104 212000 155440 71 10572
10574 0 494944 211776 155440 51 10573
10575 0 494784 211584 155400 45 10574
10576 0 494592 211424 155360 71 10575
10577 0 494400 211232 155360 71 10576
10578 0 494176 211104 155280 60 10577
10579 0 493952 211008 155200 60 10578
10580 0 493696 210976 155160 80 10579
10581 0 493472 210880 155080 60 10580
10582 0 493280 210688 155080 60 10581
10583 0 493056 210528 155040 60 10582
10584 0 492800 210496 155040 51 10583
10585 0 492544 210464 155040 60 10584
10586 0 492288 210336 155080 64 10585
10587 0 492064 210176 155200 60 10586
10588 0 491904 209984 155240 75 10587
10589 0 491712 209824 155320 60 10588
10590 0 491488 209728 155440 81 10589
10591 0 491232 209600 155480 60 10590
10592 0 491040 209440 155600 80 10591
10593 0 490816 209344 155680 81 10592
10594 0 490560 209248 155800 60 10593
10595 0 490304 209216 155920 102 10594
10596 0 490112 209056 156080 75 10595
10597 0 489920 208960 156240 154 10596
10598 0 489760 208768 156320 107 10597
10599 0 489632 208672 156360 81 10598
10600 0 489184 208704 156400 40 10599
10601 0 488928 208640 156320 75 10600
10602 0 488736 208704 156160 75 10601
10603 0 488480 208672 156160 51 10602
10604 0 488256 208512 156240 60 10603
10605 0 488032 208352 156240 60 10604
10606 6 487776 208256 156280 81 10605
10607 0 452147 143337 177920 172 2419
10608 0 451881 143621 178040 90 10607
10609 0 451605 143816 178080 98 10608
10610 0 451475 143885 178120 86 10609
10611 0 451259 144027 178080 51 10610
10612 0 451055 144119 178040 51 10611
10613 5 450712 144173 178000 80 10612
10614 0 450579 144364 177920 80 10613
10615 0 450373 144657 177960 71 10614
10616 0 450179 144849 178000 81 10615
10617 0 450056 144999 178080 32 10616
10618 0 450005 145065 178160 32 10617
10619 0 449888 145179 178240 71 10618
10620 0 449801 145253 178280 71 10619
10621 0 449616 145382 178320 60 10620
10622 0 449445 145686 178360 71 10621
10623 0 449422 146042 178320 32 10622
10624 0 449365 146407 178240 51 10623
10625 5 449395 146610 178200 60 10624
10626 0 449406 146623 178240 60 10625
10627 0 449308 146700 178400 60 10626
10628 0 449348 146771 178520 32 10627
10629 0 449318 146807 178640 32 10628
10630 0 449306 146845 178720 32 10629
10631 0 449316 146939 178840 32 10630
10632 0 449265 147241 179040 75 10631
10633 0 449181 147348 179120 75 10632
10634 0 449161 147374 179240 81 10633
10635 0 449093 147478 179400 81 10634
10636 0 449073 147511 179560 81 10635
10637 0 449103 147554 179720 40 10636
10638 0 449181 147687 179800 40 10637
10639 0 449180 147867 179880 80 10638
10640 0 449110 147897 180000 80 10639
10641 0 449123 148101 180120 80 10640
10642 0 449178 148190 180160 80 10641
10643 0 449162 148318 180320 80 10642
10644 0 449151 148328 180480 80 10643
10645 0 449181 148423 180680 80 10644
10646 0 449061 148563 180800 80 10645
10647 0 448985 148658 180920 80 10646
10648 0 448954 148748 181040 75 10647
10649 0 448888 148816 181200 75 10648
10650 0 448695 148931 181320 75 10649
10651 0 448623 148936 181480 75 10650
10652 5 448382 148947 181600 75 10651
10653 0 447806 148943 181640 75 10652
10654 0 447460 148948 181680 96 10653
10655 0 447238 148994 181720 80 10654
10656 0 447120 149049 181800 80 10655
10657 0 446770 149135 181840 40 10656
10658 0 446432 149147 181880 51 10657
10659 0 446120 149276 181960 51 10658
10660 0 446007 148963 182000 51 10659
10661 0 446112 149352 182040 51 10660
10662 0 445985 149316 182120 81 10661
10663 0 445941 149276 182200 81 10662
10664 0 445862 149302 182280 81 10663
10665 0 445630 149400 182320 98 10664
10666 0 445469 149401 182400 108 10665
10667 5 445187 149398 182440 122 10666
10668 0 444948 149373 182560 163 10667
10669 0 444879 149373 182600 163 10668
10670 0 444810 149372 182640 124 10669
10671 0 444741 149372 182680 86 10670
10672 0 444687 149374 182800 128 10671
10673 5 444302 149321 182920 124 10672
10674 0 444539 149371 183080 80 10673
10675 0 444535 149481 183240 51 10674
10676 0 444547 149494 183360 51 10675
10677 0 444517 149590 183480 51 10676
10678 0 444351 149722 183600 40 10677
10679 0 444335 149785 183640 40 10678
10680 0 444266 149884 183720 40 10679
10681 0 444173 149956 183800 40 10680
10682 0 443958 150080 183880 51 10681
10683 0 443835 150174 183960 51 10682
10684 0 443745 150263 184040 51 10683
10685 0 443630 150367 184080 51 10684
10686 0 443485 150471 184120 51 10685
10687 0 443237 150776 184200 51 10686
10688 0 442944 150973 184240 40 10687
10689 0 442904 151091 184280 40 10688
10690 0 442865 151225 184360 51 10689
10691 0 442726 151300 184440 51 10690
10692 0 442533 151499 184520 60 10691
10693 0 442447 151606 184600 51 10692
10694 0 442315 151784 184680 32 10693
10695 0 442178 151956 184760 32 10694
10696 0 442103 152045 184840 32 10695
10697 0 442070 152148 184920 32 10696
10698 0 442028 152320 184960 32 10697
10699 0 441962 152492 185040 51 10698
10700 0 441894 152627 185120 40 10699
10701 0 441798 152791 185200 51 10700
10702 0 441688 152954 185280 51 10701
10703 0 441592 153150 185360 40 10702
10704 0 441500 153269 185440 40 10703
10705 0 441435 153411 185520 40 10704
10706 0 441301 153572 185600 51 10705
10707 0 441264 153702 185680 51 10706
10708 0 441113 153870 185760 45 10707
10709 0 441058 153968 185840 45 10708
10710 0 440965 154135 185920 51 10709
10711 0 440914 154270 186000 71 10710
10712 0 440884 154327 186080 71 10711
10713 0 440855 154413 186160 102 10712
10714 0 440732 154594 186240 102 10713
10715 0 440678 154731 186360 139 10714
10716 0 440619 154767 186520 90 10715
10717 0 440576 154720 186640 90 10716
10718 0 440474 154756 186760 90 10717
10719 0 440356 154852 186920 51 10718
10720 0 440232 155011 187080 51 10719
10721 0 440168 155123 187120 71 10720
10722 0 440053 155260 187240 98 10721
10723 0 439991 155374 187400 98 10722
10724 0 439975 155446 187520 81 10723
10725 0 439828 155560 187640 60 10724
10726 0 439702 155656 187720 60 10725
10727 0 439521 155717 187800 71 10726
10728 0 439455 155783 187880 71 10727
10729 0 439424 155872 187960 60 10728
10730 0 439333 155906 188040 60 10729
10731 0 439184 155898 188120 64 10730
10732 0 439077 155921 188200 64 10731
10733 0 438931 155938 188280 64 10732
10734 0 438467 156065 188360 64 10733
10735 0 438210 156092 188440 64 10734
10736 0 438048 156116 188520 32 10735
10737 0 437952 156164 188640 32 10736
10738 0 437912 156250 188720 32 10737
10739 0 437859 156316 188840 32 10738
10740 0 437783 156355 188920 32 10739
10741 0 437595 156504 189000 32 10740
10742 0 437604 156581 189080 32 10741
10743 0 437606 156679 189160 32 10742
10744 0 437550 156789 189240 45 10743
10745 0 437482 156819 189320 45 10744
10746 0 437415 156816 189400 45 10745
10747 0 437380 156827 189480 64 10746
10748 0 437282 156875 189560 64 10747
10749 0 437236 156919 189640 81 10748
10750 0 437139 156996 189720 81 10749
10751 0 437147 157026 189800 81 10750
10752 0 437048 157101 189880 45 10751
10753 0 436734 157137 189960 64 10752
10754 0 436696 157150 190040 64 10753
10755 0 436487 157209 190120 60 10754
10756 0 436354 157202 190240 71 10755
10757 0 436158 157273 190320 90 10756
10758 0 436063 157326 190400 90 10757
10759 0 435973 157337 190520 51 10758
10760 0 435963 157443 190640 51 10759
10761 0 436056 157528 190760 51 10760
10762 0 436088 157529 190880 51 10761
10763 0 435999 157527 190960 51 10762
10764 0 435955 157526 191000 51 10763
10765 0 435871 157543 191040 51 10764
10766 0 435745 157583 191080 51 10765
10767 0 435256 157850 191200 32 10766
10768 0 435076 157870 191320 32 10767
10769 0 434818 158011 191360 60 10768
10770 0 434431 158006 191320 71 10769
10771 0 434046 158082 191360 64 10770
10772 0 433671 158071 191400 128 10771
10773 0 433460 158197 191560 98 10772
10774 0 433340 158255 191680 71 10773
10775 0 433164 158322 191800 60 10774
10776 0 433010 158336 191880 60 10775
10777 0 432804 158336 191960 60 10776
10778 0 432607 158295 192040 40 10777
10779 0 432352 158250 192120 40 10778
10780 0 431869 158331 192160 98 10779
10781 0 431780 158399 192240 98 10780
10782 0 431732 158430 192320 90 10781
10783 0 431569 158535 192360 90 10782
10784 0 431412 158557 192400 86 10783
10785 0 431310 158653 192480 86 10784
10786 0 431262 158706 192560 86 10785
10787 0 431152 158744 192680 86 10786
10788 0 430991 158812 192760 32 10787
10789 0 430883 158885 192840 60 10788
10790 0 430699 158959 192920 60 10789
10791 0 430596 159001 193000 45 10790
10792 0 430506 159020 193080 45 10791
10793 0 430427 159048 193160 51 10792
10794 0 430389 159069 193240 51 10793
10795 0 430329 159119 193320 32 10794
10796 0 430238 159110 193440 32 10795
10797 0 430138 159154 193560 32 10796
10798 0 429988 159222 193680 32 10797
10799 0 429855 159227 193800 45 10798
10800 0 429708 159284 193880 45 10799
10801 0 429471 159326 193960 45 10800
10802 0 429284 159311 194040 45 10801
10803 0 429197 159315 194120 60 10802
10804 0 429135 159298 194200 60 10803
10805 0 429032 159284 194320 60 10804
10806 0 428870 159261 194440 60 10805
10807 0 428714 159275 194520 60 10806
10808 0 428553 159154 194600 86 10807
10809 0 428406 159132 194720 86 10808
10810 0 428235 159147 194800 51 10809
10811 0 428048 159177 194880 64 10810
10812 0 427768 159110 194960 51 10811
10813 0 427462 159086 195040 40 10812
10814 0 427226 159052 195080 40 10813
10815 0 426989 159019 195120 32 10814
10816 0 426627 159092 195200 51 10815
10817 0 426408 159124 195320 51 10816
10818 0 426247 159185 195400 60 10817
10819 0 426036 159082 195480 64 10818
10820 0 425963 159034 195600 91 10819
10821 0 425899 158978 195680 91 10820
10822 0 425868 158946 195760 91 10821
10823 0 425738 158875 195840 75 10822
10824 0 425570 158809 195880 75 10823
10825 0 425463 158720 195960 120 10824
10826 0 425431 158692 196080 120 10825
10827 0 425408 158682 196120 98 10826
10828 0 425362 158662 196200 98 10827
10829 0 425166 158588 196280 64 10828
10830 0 425170 158430 196400 51 10829
10831 0 425335 158293 196480 75 10830
10832 0 425422 158136 196600 75 10831
10833 0 425419 158023 196720 60 10832
10834 0 425761 157790 196840 64 10833
10835 0 425854 157741 196960 64 10834
10836 0 425885 157725 197000 75 10835
10837 0 425807 157824 197040 75 10836
10838 0 425698 157836 197120 75 10837
10839 0 425632 157902 197200 75 10838
10840 0 425746 157997 197320 51 10839
10841 0 425671 158127 197440 51 10840
10842 0 425587 158216 197560 45 10841
10843 0 425583 158276 197680 45 10842
10844 0 425680 158426 197760 32 10843
10845 0 425725 158577 197840 32 10844
10846 0 425739 158646 197920 40 10845
10847 0 425753 158690 197960 40 10846
10848 0 425795 158822 198080 45 10847
10849 0 425819 158899 198120 45 10848
10850 0 425789 158987 198200 51 10849
10851 0 425803 159066 198320 51 10850
10852 0 425742 159172 198440 51 10851
10853 0 425701 159256 198480 51 10852
10854 0 425695 159281 198560 51 10853
10855 0 425684 159314 198640 60 10854
10856 0 425662 159409 198720 60 10855
10857 0 425618 159496 198800 60 10856
10858 0 425629 159578 198880 60 10857
10859 0 425604 159604 198960 60 10858
10860 0 425556 159702 199040 60 10859
10861 0 425550 159718 199120 60 10860
10862 0 425511 159757 199200 60 10861
10863 0 425489 159788 199280 45 10862
10864 0 425455 159803 199400 45 10863
10865 0 425412 159884 199520 64 10864
10866 0 425350 159944 199600 64 10865
10867 0 425334 159957 199640 64 10866
10868 0 425329 159983 199760 64 10867
10869 0 425310 160001 199880 64 10868
10870 0 425322 159989 199960 64 10869
10871 0 425372 159964 200000 64 10870
10872 0 425610 159940 200040 0 10871
10873 0 425697 160006 200080 0 10872
10874 0 425753 160200 200160 0 10873
10875 0 425851 160343 200200 0 10874
10876 0 425905 160577 200280 0 10875
10877 0 425935 160678 200320 0 10876
10878 0 425980 160749 200400 0 10877
10879 0 425922 160840 200480 0 10878
10880 0 425922 160949 200560 0 10879
10881 0 425952 160989 200640 0 10880
10882 0 425872 160975 200720 0 10881
10883 0 425776 160884 200840 0 10882
10884 0 425708 160823 200920 0 10883
10885 0 425651 160782 200960 0 10884
10886 0 425628 160719 201040 0 10885
10887 0 425675 160731 201120 0 10886
10888 0 425737 160770 201240 0 10887
10889 0 425796 160856 201360 0 10888
10890 0 425876 160933 201480 0 10889
10891 0 425944 161007 201600 0 10890
10892 0 426045 161001 201760 0 10891
10893 0 426167 161187 201880 0 10892
10894 0 426173 161281 201960 0 10893
10895 0 426176 161328 202000 0 10894
10896 0 426056 161737 202120 0 10895
10897 0 426002 161947 202200 0 10896
10898 0 425933 162018 202280 0 10897
10899 0 425879 162083 202440 0 10898
10900 0 425967 162060 202600 0 10899
10901 0 426055 162037 202760 0 10900
10902 0 426248 162119 202840 0 10901
10903 0 426518 162254 202960 0 10902
10904 0 426820 162502 203120 0 10903
10905 0 426764 162725 203280 0 10904
10906 0 426844 162853 203480 0 10905
10907 0 427028 163044 203680 0 10906
10908 0 427112 163093 203720 0 10907
10909 0 427036 163133 203840 0 10908
10910 0 427095 163166 203920 0 10909
10911 5 427087 163226 204000 0 10910
10912 0 427590 163407 204080 0 10911
10913 0 427988 163714 204200 0 10912
10914 0 428193 163763 204280 0 10913
10915 0 428513 163705 204400 0 10914
10916 0 428716 163755 204560 0 10915
10917 0 429089 164138 204640 0 10916
10918 0 429019 164277 204760 0 10917
10919 0 429123 164310 204920 0 10918
10920 0 429350 164499 205080 0 10919
10921 0 429442 164695 205280 0 10920
10922 0 429754 164987 205440 0 10921
10923 0 429968 165294 205560 0 10922
10924 0 430026 165364 205600 0 10923
10925 0 429950 165496 205640 0 10924
10926 0 430135 165834 205760 0 10925
10927 0 430232 165926 205880 0 10926
10928 0 430289 165977 205960 0 10927
10929 0 430287 165909 206040 0 10928
10930 0 430359 165871 206120 0 10929
10931 0 430366 165556 206280 0 10930
10932 0 430558 165662 206400 0 10931
10933 0 430673 165535 206520 0 10932
10934 0 430800 165666 206640 0 10933
10935 0 430926 165743 206760 0 10934
10936 0 431007 165881 206920 0 10935
10937 0 430971 166002 207080 0 10936
10938 0 431121 166112 207200 0 10937
10939 0 431646 166087 207320 0 10938
10940 0 431406 166285 207440 0 10939
10941 0 431990 166347 207600 0 10940
10942 0 432015 166591 207920 0 10941
10943 0 432111 166747 208080 0 10942
10944 0 432494 167067 208240 0 10943
10945 0 432995 167206 208400 0 10944
10946 0 433117 167324 208560 0 10945
10947 6 433163 167501 208680 0 10946
10948 0 347955 153268 170360 81 3107
10949 0 347853 153143 170600 104 10948
10950 0 347729 153149 170760 101 10949
10951 0 347726 153141 170920 32 10950
10952 0 347725 153109 171080 32 10951
10953 0 347624 153088 171280 32 10952
10954 0 347489 153140 171440 40 10953
10955 0 347324 153133 171600 96 10954
10956 0 347329 153165 171800 45 10955
10957 0 347265 153144 171960 45 10956
10958 0 347227 153068 172160 45 10957
10959 0 347159 153070 172320 101 10958
10960 0 347095 153008 172480 124 10959
10961 0 347063 152952 172640 124 10960
10962 0 347071 152920 172720 124 10961
10963 0 347080 152929 172760 124 10962
10964 0 347036 152651 172880 51 10963
10965 0 346756 152133 173320 60 10964
10966 0 346788 152045 173320 60 10965
10967 0 346924 151941 173320 60 10966
10968 5 347284 151849 173320 91 10967
10969 0 347180 151689 173440 51 10968
10970 0 347116 151557 173560 51 10969
10971 0 347085 151499 173640 51 10970
10972 0 347024 151383 173800 51 10971
10973 0 346948 151287 173880 51 10972
10974 0 346764 151092 173960 99 10973
10975 0 346672 150995 174000 124 10974
10976 0 346564 150931 174200 124 10975
10977 0 346549 150915 174240 138 10976
10978 0 346488 150849 174400 197 10977
10979 0 346460 150701 174480 197 10978
10980 5 346432 150607 174600 197 10979
10981 0 346028 150089 174920 96 10980
10982 0 345816 149705 174960 86 10981
10983 0 345492 149195 175040 86 10982
10984 0 345192 149011 175120 86 10983
10985 0 344784 148751 175200 0 10984
10986 0 344232 148465 175160 0 10985
10987 0 343728 148345 175120 0 10986
10988 0 343252 148137 175000 0 10987
10989 0 342576 147887 174920 0 10988
10990 0 342360 147772 175000 0 10989
10991 0 342252 147715 175040 0 10990
10992 0 342032 147587 175160 0 10991
10993 0 341940 147277 175720 0 10992
10994 0 341416 146995 175960 60 10993
10995 0 341172 146859 176040 60 10994
10996 0 340976 146551 176120 60 10995
10997 0 340808 146331 176160 102 10996
10998 0 340672 146216 176040 86 10997
10999 0 340536 146101 175920 71 10998
11000 0 340516 145877 176000 71 10999
11001 0 340472 145611 175880 136 11000
11002 5 340304 145483 175800 136 11001
11003 5 340092 145225 175880 120 11002
11004 0 339596 145225 175840 51 11003
11005 0 339264 145049 175760 91 11004
11006 0 338892 144839 175560 91 11005
11007 0 338588 144699 175520 71 11006
11008 5 338540 144515 175440 71 11007
11009 0 338324 144461 175600 71 11008
11010 0 337872 144525 175640 45 11009
11011 0 337516 144533 175760 120 11010
11012 5 337408 144573 175880 120 11011
11013 0 337004 144409 175920 107 11012
11014 0 336708 144285 175880 107 11013
11015 0 336556 144121 175800 107 11014
11016 0 336319 143925 175680 0 11015
11017 0 336319 143887 175640 0 11016
11018 0 336158 143761 175560 0 11017
11019 0 335942 143623 175440 0 11018
11020 0 335710 143325 175320 0 11019
11021 0 335685 143371 175120 0 11020
11022 0 335609 143255 174920 0 11021
11023 0 335523 143175 174720 0 11022
11024 0 335568 143144 174520 0 11023
11025 0 335589 143081 174320 0 11024
11026 0 335622 142997 174080 0 11025
11027 0 335698 142962 173920 0 11026
11028 0 335600 142867 173760 0 11027
11029 0 335533 142647 173640 0 11028
11030 0 335518 142436 173520 0 11029
11031 0 335565 142332 173360 0 11030
11032 0 335686 142357 173240 0 11031
11033 0 335628 142380 173120 0 11032
11034 0 335611 142386 173000 0 11033
11035 0 335655 142337 172960 0 11034
11036 0 335713 142280 172880 0 11035
11037 0 335992 142479 172640 0 11036
11038 0 336042 142367 172520 0 11037
11039 0 336040 142381 172320 0 11038
11040 0 336178 142218 172160 0 11039
11041 0 336222 142171 171960 0 11040
11042 0 336231 141892 171760 0 11041
11043 0 336197 141731 171560 0 11042
11044 0 335994 141567 171360 0 11043
11045 0 336030 141425 171160 0 11044
11046 0 336041 141324 170960 0 11045
11047 0 335869 141101 170720 0 11046
11048 0 335807 140912 170440 0 11047
11049 0 335699 140784 170280 0 11048
11050 0 335625 140733 170160 0 11049
11051 0 335677 140502 169920 0 11050
11052 0 335698 140403 169760 0 11051
11053 0 335753 140132 169560 0 11052
11054 0 335979 139935 169400 0 11053
11055 0 336221 139834 169240 0 11054
11056 0 336391 139837 169080 0 11055
11057 0 336510 139928 168920 0 11056
11058 0 336795 139898 168720 0 11057
11059 0 336867 139732 168560 0 11058
11060 0 336985 139404 168400 0 11059
11061 0 337374 139484 168240 0 11060
11062 0 337550 139513 168080 0 11061
11063 0 337741 139461 167880 0 11062
11064 0 337717 139490 167800 0 11063
11065 0 337729 139490 167720 0 11064
11066 0 337740 139480 167640 0 11065
11067 0 337814 139415 167600 0 11066
11068 0 338096 139454 167440 0 11067
11069 0 338490 139372 167280 0 11068
11070 0 338732 139224 167120 0 11069
11071 0 338853 139137 166960 0 11070
11072 0 339074 139076 166800 0 11071
11073 0 339163 139073 166640 0 11072
11074 0 339148 138919 166440 0 11073
11075 0 339202 138888 166400 0 11074
11076 0 339213 138824 166360 0 11075
11077 0 338773 138165 166320 0 11076
11078 0 340384 139131 166160 0 11077
11079 5 340619 138780 166160 0 11078
11080 0 340852 138849 166000 0 11079
11081 0 340704 138693 165840 0 11080
11082 0 340667 138654 165800 0 11081
11083 0 340698 138613 165720 0 11082
11084 0 340661 138516 165600 0 11083
11085 0 340631 138450 165520 0 11084
11086 0 340590 138369 165400 0 11085
11087 0 340485 138266 165280 0 11086
11088 0 340292 138074 165160 0 11087
11089 0 340142 137923 165040 0 11088
11090 0 340176 137869 164960 0 11089
11091 0 340214 137790 164880 0 11090
11092 0 340224 137763 164840 0 11091
11093 0 340243 137709 164760 0 11092
11094 0 340328 137534 164640 0 11093
11095 0 340424 137396 164560 0 11094
11096 0 340427 137174 164480 0 11095
11097 0 340515 136717 164480 0 11096
11098 5 340546 136636 164520 0 11097
11099 0 340702 136388 164520 0 11098
11100 0 340682 136160 164520 0 11099
11101 0 340771 136166 164440 0 11100
11102 0 340758 136098 164360 0 11101
11103 0 340913 136074 164280 0 11102
11104 0 340929 136078 164240 0 11103
11105 0 340898 135991 164200 0 11104
11106 0 340765 135948 164160 0 11105
11107 0 340727 135907 164120 0 11106
11108 0 340628 135815 164040 0 11107
11109 0 340541 135734 163960 0 11108
11110 0 340658 135734 163880 0 11109
11111 0 340690 135727 163800 0 11110
11112 5 340722 135491 163720 0 11111
11113 0 340482 135036 163720 0 11112
11114 5 340235 134534 163720 0 11113
11115 0 339794 134158 163720 0 11114
11116 0 339637 133785 163720 0 11115
11117 0 339643 133567 163640 0 11116
11118 5 339603 133495 163560 0 11117
11119 0 339583 133459 163520 0 11118
11120 0 339639 133370 163400 0 11119
11121 0 339760 133289 163280 0 11120
11122 0 339776 133300 163200 0 11121
11123 0 339764 133190 163080 0 11122
11124 0 339790 133162 163000 0 11123
11125 0 339873 133152 162920 0 11124
11126 0 339924 133119 162880 0 11125
11127 0 339976 133086 162840 0 11126
11128 0 340031 133046 162760 0 11127
11129 0 340073 132903 162680 0 11128
11130 0 340160 132918 162640 0 11129
11131 0 340183 132903 162560 0 11130
11132 0 340164 132858 162480 0 11131
11133 0 340174 132878 162400 0 11132
11134 0 340164 132884 162280 0 11133
11135 0 340153 132807 162160 0 11134
11136 0 340226 132804 162080 0 11135
11137 0 340347 132719 162000 0 11136
11138 0 340360 132751 161920 0 11137
11139 0 340325 132717 161840 0 11138
11140 0 340536 132632 161800 0 11139
11141 0 340641 132538 161760 0 11140
11142 0 340888 132404 161680 0 11141
11143 0 340884 132421 161640 0 11142
11144 0 340972 132412 161560 0 11143
11145 0 341085 132358 161480 0 11144
11146 0 341202 132347 161400 0 11145
11147 0 341293 132362 161320 0 11146
11148 0 341400 132368 161240 0 11147
11149 0 341485 132369 161160 0 11148
11150 0 341516 132337 161080 0 11149
11151 0 341518 132332 161000 0 11150
11152 0 341566 132367 160920 0 11151
11153 0 341725 132345 160840 0 11152
11154 0 341838 132334 160760 0 11153
11155 0 342034 132310 160680 0 11154
11156 0 342121 132315 160600 0 11155
11157 0 342181 132306 160520 0 11156
11158 0 342349 132133 160440 0 11157
11159 5 342844 131875 160440 0 11158
11160 0 342996 131752 160360 0 11159
11161 0 343058 131698 160280 0 11160
11162 0 343227 131723 160200 0 11161
11163 0 343335 131714 160120 0 11162
11164 0 343401 131701 160040 0 11163
11165 0 343462 131728 159960 0 11164
11166 0 343566 131756 159880 0 11165
11167 0 343716 131744 159800 0 11166
11168 0 343943 131695 159720 0 11167
11169 0 344334 131579 159640 0 11168
11170 0 344466 131531 159600 0 11169
11171 0 344596 131519 159520 0 11170
11172 0 344743 131329 159520 0 11171
11173 0 344732 131256 159440 0 11172
11174 0 344827 131207 159360 0 11173
11175 0 345032 131036 159240 0 11174
11176 0 345364 130868 159240 0 11175
11177 0 345563 130743 159160 0 11176
11178 0 345596 130585 159080 0 11177
11179 0 345589 130537 159040 0 11178
11180 0 345755 130381 158960 0 11179
11181 0 345794 130215 158880 0 11180
11182 0 345783 130147 158840 0 11181
11183 0 345775 130079 158800 0 11182
11184 0 345737 129947 158720 0 11183
11185 0 345778 129908 158680 0 11184
11186 0 345843 129854 158640 0 11185
11187 0 346013 129705 158600 0 11186
11188 0 346123 129581 158520 0 11187
11189 0 346343 129381 158440 0 11188
11190 0 346619 129025 158360 0 11189
11191 0 346789 128780 158280 0 11190
11192 0 346901 128486 158160 0 11191
11193 0 346898 128426 158120 0 11192
11194 0 346967 128317 158040 0 11193
11195 0 347129 128261 158000 0 11194
11196 0 347192 128267 157960 0 11195
11197 0 347217 128254 157920 0 11196
11198 0 347217 128225 157880 0 11197
11199 0 347263 128174 157800 0 11198
11200 0 347309 128164 157720 0 11199
11201 0 347391 128162 157640 0 11200
11202 0 347476 128137 157560 0 11201
11203 0 347652 128077 157480 0 11202
11204 0 347873 127951 157400 0 11203
11205 0 348050 127924 157320 0 11204
11206 0 348152 127808 157240 0 11205
11207 0 348169 127715 157160 0 11206
11208 0 348206 127579 157080 0 11207
11209 0 348221 127537 157040 0 11208
11210 0 348342 127474 156960 0 11209
11211 0 348422 127415 156880 0 11210
11212 0 348519 127353 156800 0 11211
11213 5 348656 127012 156800 0 11212
11214 0 348547 126776 156960 0 11213
11215 0 348455 126668 157040 0 11214
11216 0 348316 126485 157120 0 11215
11217 0 348262 126380 157200 0 11216
11218 0 348264 126348 157240 0 11217
11219 0 348265 126316 157280 0 11218
11220 0 348249 126218 157360 0 11219
11221 0 348223 126129 157440 0 11220
11222 0 348170 126108 157520 0 11221
11223 0 348170 126172 157640 0 11222
11224 0 348156 126158 157720 0 11223
11225 0 348117 126119 157800 0 11224
11226 0 348113 126086 157880 0 11225
11227 0 348059 126100 157960 0 11226
11228 0 347948 125977 158040 0 11227
11229 0 347894 125941 158120 0 11228
11230 0 347924 126026 158200 0 11229
11231 0 347946 126055 158280 0 11230
11232 0 347956 126085 158320 0 11231
11233 0 347982 126005 158440 0 11232
11234 0 347951 125988 158480 0 11233
11235 0 347936 125958 158560 0 11234
11236 0 347961 126002 158640 0 11235
11237 0 348085 125984 158720 0 11236
11238 0 348387 125996 158800 0 11237
11239 0 348446 126043 158920 0 11238
11240 0 348549 125903 159040 0 11239
11241 0 348606 125802 159120 0 11240
11242 0 348859 125669 159240 0 11241
11243 0 349014 125557 159320 0 11242
11244 0 349049 125511 159360 0 11243
11245 0 349119 125419 159440 0 11244
11246 0 349216 125451 159560 0 11245
11247 0 349360 125428 159720 0 11246
11248 0 349262 125225 159880 0 11247
11249 0 349400 125269 160000 0 11248
11250 5 349682 125263 160080 0 11249
11251 0 349523 125113 160200 0 11250
11252 0 349525 125011 160320 0 11251
11253 0 349464 125015 160480 0 11252
11254 0 349501 125066 160640 0 11253
11255 0 349498 124939 160800 0 11254
11256 0 349512 124873 160960 0 11255
11257 0 349483 124750 161080 0 11256
11258 0 349593 124614 161240 0 11257
11259 0 349557 124365 161360 0 11258
11260 0 349430 124327 161520 0 11259
11261 0 349592 124366 161680 0 11260
11262 0 349648 124332 161800 0 11261
11263 0 349805 124286 161960 0 11262
11264 0 349682 124236 162120 0 11263
11265 0 349621 124299 162280 0 11264
11266 0 349570 124271 162400 0 11265
11267 0 349521 124331 162560 0 11266
11268 0 349483 124238 162680 0 11267
11269 0 349530 124166 162840 0 11268
11270 0 349671 124196 162960 0 11269
11271 0 349699 124101 163120 0 11270
11272 0 349720 124009 163200 0 11271
11273 0 350014 124027 163360 0 11272
11274 0 350467 123752 163400 0 11273
11275 0 350650 123467 163400 0 11274
11276 0 350784 123095 163480 0 11275
11277 0 350793 122894 163520 0 11276
11278 0 350815 122894 163560 0 11277
11279 0 350868 122795 163640 0 11278
11280 0 350942 122732 163720 0 11279
11281 0 350955 122508 163840 0 11280
11282 6 350993 122317 163880 0 11281
11283 0 553152 252288 78800 91 4082
11284 0 552992 252448 78680 80 11283
11285 0 552928 252608 78480 115 11284
11286 0 552928 252768 78280 45 11285
11287 0 552704 252896 78120 86 11286
11288 0 552480 253024 77960 156 11287
11289 0 552256 253120 77800 214 11288
11290 0 552000 253120 77680 200 11289
11291 0 551776 252992 77680 157 11290
11292 0 551584 252864 77560 154 11291
11293 0 551328 252832 77440 163 11292
11294 0 551072 252832 77360 150 11293
11295 0 550848 252832 77240 136 11294
11296 0 550656 252832 77040 156 11295
11297 0 550496 252832 76840 197 11296
11298 0 550400 252768 76600 228 11297
11299 0 550304 252800 76360 204 11298
11300 0 550304 252864 76080 181 11299
11301 0 550240 252896 75840 186 11300
11302 0 550144 252896 75560 172 11301
11303 0 549984 252896 75360 198 11302
11304 0 549824 252864 75160 178 11303
11305 0 549728 252800 74920 154 11304
11306 0 549664 252672 74680 176 11305
11307 0 549504 252640 74480 212 11306
11308 0 549312 252608 74280 157 11307
11309 0 549152 252448 74080 96 11308
11310 0 549088 252256 73880 198 11309
11311 0 548928 252032 73960 226 11310
11312 0 548768 251840 74040 260 11311
11313 0 548640 251648 74160 253 11312
11314 0 548544 251424 74240 262 11313
11315 0 548480 251200 74360 224 11314
11316 0 548448 250944 74360 217 11315
11317 0 548416 250688 74280 192 11316
11318 0 548480 250496 74120 221 11317
11319 0 548608 250272 73960 226 11318
11320 0 548736 250112 73760 198 11319
11321 0 548768 249984 73520 178 11320
11322 0 548896 249856 73280 148 11321
11323 0 548992 249696 73080 186 11322
11324 0 549024 249568 72840 176 11323
11325 0 549088 249536 72600 160 11324
11326 0 549088 249376 72360 160 11325
11327 0 549088 249280 72120 186 11326
11328 0 549184 249280 71840 203 11327
11329 0 549248 249248 71600 229 11328
11330 0 549312 249184 71360 185 11329
11331 0 549376 249216 71120 135 11330
11332 0 549376 249120 70880 163 11331
11333 0 549312 249088 70640 197 11332
11334 0 549184 249088 70400 208 11333
11335 0 549184 249088 70120 160 11334
11336 0 549152 249120 69840 175 11335
11337 0 549088 249184 69600 203 11336
11338 0 549216 249248 69360 150 11337
11339 0 549408 249312 69200 154 11338
11340 0 549600 249376 69040 206 11339
11341 0 549792 249440 68840 189 11340
11342 0 549856 249472 68600 207 11341
11343 0 549984 249408 68360 168 11342
11344 0 550080 249408 68120 176 11343
11345 0 550240 249408 67920 202 11344
11346 0 550400 249248 67800 140 11345
11347 0 550560 249024 67760 156 11346
11348 0 550688 248832 67640 124 11347
11349 0 550848 248640 67600 163 11348
11350 0 550944 248416 67480 178 11349
11351 0 550944 248192 67360 230 11350
11352 0 551040 247936 67280 207 11351
11353 0 551168 247712 67200 200 11352
11354 0 551328 247488 67200 175 11353
11355 0 551488 247264 67280 163 11354
11356 0 551744 247200 67240 104 11355
11357 0 552000 247168 67240 124 11356
11358 0 552160 247136 67040 131 11357
11359 0 552320 247008 66840 150 11358
11360 5 552352 246976 66680 160 11359
11361 0 552480 246944 66440 90 11360
11362 0 552480 246912 66160 108 11361
11363 0 552512 246880 65880 101 11362
11364 0 552512 246816 65600 108 11363
11365 0 552608 246816 65360 128 11364
11366 0 552736 246816 65120 108 11365
11367 0 552896 246848 64920 81 11366
11368 0 553120 246848 64760 128 11367
11369 0 553376 246880 64680 156 11368
11370 0 553600 246848 64520 154 11369
11371 0 553728 246720 64320 206 11370
11372 0 553920 246720 64120 163 11371
11373 0 554048 246880 63960 75 11372
11374 0 554080 247040 63720 135 11373
11375 0 554080 247200 63480 107 11374
11376 0 554144 247360 63240 102 11375
11377 0 554272 247456 63040 98 11376
11378 0 554432 247456 62840 81 11377
11379 0 554592 247456 62600 32 11378
11380 0 554816 247392 62440 64 11379
11381 0 555008 247296 62280 64 11380
11382 0 555168 247264 62080 81 11381
11383 0 555264 247232 61840 122 11382
11384 0 555296 247360 61600 128 11383
11385 0 555296 247456 61360 101 11384
11386 0 555488 247488 61200 139 11385
11387 0 555680 247520 61000 101 11386
11388 0 555904 247392 60960 163 11387
11389 0 556160 247424 60880 137 11388
11390 0 556352 247488 60680 137 11389
11391 0 556576 247552 60560 122 11390
11392 0 556704 247520 60320 108 11391
11393 0 556960 247488 60240 80 11392
11394 0 557024 247456 60120 45 11393
11395 5 557376 247360 59840 124 11394
11396 0 557568 247264 59640 128 11395
11397 0 557824 247264 59560 150 11396
11398 0 558016 247296 59400 96 11397
11399 0 558080 247360 59160 45 11398
11400 0 558272 247456 58960 124 11399
11401 0 558528 247456 58880 124 11400
11402 5 558752 247424 58760 134 11401
11403 0 558976 247424 58600 124 11402
11404 0 559232 247360 58560 166 11403
11405 0 559424 247488 58360 140 11404
11406 0 559648 247616 58240 80 11405
11407 0 559808 247616 58040 124 11406
11408 0 560000 247744 57880 140 11407
11409 0 560160 247872 57680 107 11408
11410 0 560320 248032 57480 81 11409
11411 0 560480 248224 57320 80 11410
11412 0 560640 248416 57240 86 11411
11413 0 560832 248608 57160 120 11412
11414 0 561088 248704 57120 124 11413
11415 0 561344 248768 57080 64 11414
11416 0 561536 248960 57040 96 11415
11417 0 561728 249152 57000 86 11416
11418 0 561920 249344 56960 80 11417
11419 0 562048 249504 56760 120 11418
11420 0 562176 249600 56560 160 11419
11421 0 562112 249760 56360 108 11420
11422 0 562112 249824 56080 148 11421
11423 0 562016 249920 55840 86 11422
11424 0 562112 249952 55560 124 11423
11425 0 562144 250016 55320 134 11424
11426 0 562112 250016 55040 164 11425
11427 0 562048 250048 54800 168 11426
11428 0 561920 250144 54600 228 11427
11429 5 561920 250144 54560 234 11428
11430 0 561696 249984 54440 210 11429
11431 0 561504 250048 54280 164 11430
11432 0 561248 249920 54240 164 11431
11433 0 561184 249664 54200 107 11432
11434 0 561120 249408 54120 115 11433
11435 0 560992 249248 53960 157 11434
11436 0 560928 249088 53760 107 11435
11437 0 560960 248928 53560 51 11436
11438 0 561152 248928 53360 104 11437
11439 0 561312 248864 53160 32 11438
11440 0 561280 248928 52840 32 11439
11441 0 561504 248864 52720 102 11440
11442 0 561664 248736 52560 91 11441
11443 5 561760 248736 52480 101 11442
11444 0 561760 248640 52240 71 11443
11445 0 561696 248640 51960 75 11444
11446 0 561664 248672 51680 64 11445
11447 0 561600 248672 51400 32 11446
11448 5 561568 248672 51280 32 11447
11449 0 561728 248704 51080 51 11448
11450 0 561792 248672 50840 122 11449
11451 0 561952 248672 50640 120 11450
11452 0 562112 248704 50400 102 11451
11453 0 562240 248864 50200 122 11452
11454 0 562368 248992 50000 122 11453
11455 0 562528 249024 49800 102 11454
11456 0 562656 249184 49640 128 11455
11457 0 562656 249344 49400 140 11456
11458 0 562656 249440 49160 90 11457
11459 0 562560 249504 48920 81 11458
11460 0 562304 249504 48840 80 11459
11461 0 562240 249504 48840 51 11460
11462 0 562210 249530 48760 0 11461
11463 0 562214 249581 48720 0 11462
11464 0 564548 248741 48680 0 11463
11465 0 564864 248800 48640 71 11464
11466 0 564768 248800 48640 80 11465
11467 0 564608 248832 48440 102 11466
11468 0 564480 248992 48240 32 11467
11469 0 564352 249152 48040 80 11468
11470 0 564320 249376 47880 128 11469
11471 0 564352 249568 47680 120 11470
11472 5 564352 249792 47560 172 11471
11473 0 564384 249952 47360 81 11472
11474 0 564544 250112 47160 75 11473
11475 0 564640 250240 46920 98 11474
11476 0 564704 250368 46680 107 11475
11477 0 564832 250368 46440 45 11476
11478 0 564896 250432 46200 101 11477
11479 0 564960 250432 45920 148 11478
11480 0 565120 250336 45720 164 11479
11481 0 565088 250304 45440 204 11480
11482 0 565216 250240 45200 203 11481
11483 0 565184 250272 44920 150 11482
11484 0 565152 250336 44680 140 11483
11485 0 565120 250336 44400 134 11484
11486 0 565088 250336 44120 154 11485
11487 0 564992 250336 43880 157 11486
11488 0 564832 250400 43640 75 11487
11489 0 564672 250368 43400 128 11488
11490 0 564608 250400 43160 166 11489
11491 0 564576 250560 42920 108 11490
11492 0 564640 250624 42680 148 11491
11493 0 564800 250720 42440 104 11492
11494 0 564832 250880 42240 75 11493
11495 0 564864 251008 42000 137 11494
11496 0 564960 251168 41800 128 11495
11497 0 565024 251232 41560 135 11496
11498 0 565056 251264 41280 71 11497
11499 0 565152 251328 41040 96 11498
11500 0 565280 251392 40800 101 11499
11501 0 565312 251328 40560 120 11500
11502 0 565312 251232 40320 108 11501
11503 0 565216 251104 40120 140 11502
11504 0 565120 250944 39920 120 11503
11505 0 565056 250752 39760 102 11504
11506 0 564928 250592 39600 102 11505
11507 0 564864 250432 39360 124 11506
11508 0 564736 250336 39160 157 11507
11509 0 564672 250176 38920 96 11508
11510 0 564608 250048 38680 60 11509
11511 0 564512 249952 38440 137 11510
11512 0 564416 249984 38160 104 11511
11513 0 564256 249984 37960 128 11512
11514 0 564128 249984 37720 124 11513
11515 0 564096 250016 37440 90 11514
11516 0 563968 249888 37240 90 11515
11517 0 563808 249792 37040 120 11516
11518 0 563808 249888 36760 137 11517
11519 0 563904 249984 36520 150 11518
11520 0 564032 250016 36280 107 11519
11521 0 563936 250176 36040 160 11520
11522 0 563968 250304 35800 131 11521
11523 0 563840 250400 35560 81 11522
11524 0 563712 250432 35320 96 11523
11525 0 563520 250528 35120 140 11524
11526 0 563392 250720 34920 141 11525
11527 0 563232 250752 34720 163 11526
11528 0 563168 250848 34480 160 11527
11529 0 563040 250976 34280 154 11528
11530 0 562944 251200 34160 80 11529
11531 0 562880 251456 34160 60 11530
11532 0 562848 251712 34160 91 11531
11533 0 562752 251968 34160 60 11532
11534 0 562624 252192 34160 81 11533
11535 0 562432 252384 34080 60 11534
11536 0 562240 252512 33920 115 11535
11537 0 561984 252576 33840 124 11536
11538 0 561728 252608 33760 164 11537
11539 0 561472 252672 33760 156 11538
11540 0 561248 252800 33800 108 11539
11541 0 561056 252736 33960 107 11540
11542 0 560896 252768 34160 81 11541
11543 0 560672 252864 34280 81 11542
11544 0 560448 252928 34400 90 11543
11545 0 560256 252960 34600 71 11544
11546 0 560000 252960 34680 71 11545
11547 0 559808 252992 34840 81 11546
11548 0 559552 253088 34920 51 11547
11549 0 559328 253184 35080 51 11548
11550 0 559168 253184 35280 75 11549
11551 0 559008 253184 35480 64 11550
11552 0 558912 253152 35720 90 11551
11553 0 558784 253056 35920 40 11552
11554 0 558624 252992 36160 64 11553
11555 0 558464 252928 36400 51 11554
11556 0 558272 252832 36560 60 11555
11557 0 558112 252704 36720 75 11556
11558 0 557920 252576 36880 51 11557
11559 0 557824 252512 37000 60 11558
11560 0 557546 252612 37200 0 11559
11561 0 557215 252732 37560 0 11560
11562 0 556875 252874 37800 0 11561
11563 0 556649 252982 38000 0 11562
11564 0 556227 253078 38240 0 11563
11565 0 555862 253163 38400 0 11564
11566 0 555712 253312 38600 45 11565
11567 0 555488 253312 38760 60 11566
11568 5 555296 253504 38880 64 11567
11569 0 555077 253871 39000 0 11568
11570 0 554820 254046 39160 0 11569
11571 0 554446 254131 39360 0 11570
11572 0 554528 254080 39400 71 11571
11573 0 554336 254144 39600 81 11572
11574 0 554176 254176 39800 101 11573
11575 0 553984 254240 39960 102 11574
11576 0 553760 254304 40120 75 11575
11577 0 553536 254272 40240 45 11576
11578 0 553376 254112 40360 64 11577
11579 0 553344 253920 40560 60 11578
11580 0 553408 253696 40720 75 11579
11581 0 553536 253472 40800 124 11580
11582 0 553760 253376 40880 81 11581
11583 0 553984 253216 40880 71 11582
11584 0 554144 252992 40880 124 11583
11585 0 554304 252768 40920 86 11584
11586 0 554304 252512 40960 32 11585
11587 0 554496 252288 41000 86 11586
11588 0 554688 252128 40960 98 11587
11589 0 554880 251968 40920 86 11588
11590 0 555072 251776 40840 80 11589
11591 0 555232 251584 40760 156 11590
11592 0 555232 251328 40720 108 11591
11593 0 555168 251072 40680 51 11592
11594 0 555296 250848 40560 45 11593
11595 0 555488 250656 40560 32 11594
11596 0 555648 250432 40520 51 11595
11597 6 555840 250240 40480 71 11596
11598 0 466965 262183 71520 91 8019
11599 0 467749 261955 71320 122 11598
11600 0 467937 261819 71240 124 11599
11601 0 468101 261667 71080 150 11600
11602 0 468597 261307 70880 156 11601
11603 0 468605 261215 70680 156 11602
11604 0 468753 260951 70480 140 11603
11605 0 468745 260819 70280 140 11604
11606 0 468469 260647 70080 115 11605
11607 0 468449 260567 69880 135 11606
11608 0 468537 260555 69680 163 11607
11609 0 468573 260403 69480 124 11608
11610 0 468801 260207 69280 175 11609
11611 0 469113 260119 69080 160 11610
11612 0 469473 260003 68880 150 11611
11613 0 469517 259791 68680 137 11612
11614 5 469261 259323 68600 160 11613
11615 0 469169 259231 68400 156 11614
11616 0 469057 259107 68280 157 11615
11617 0 468989 259031 68080 120 11616
11618 0 468841 259159 67880 120 11617
11619 0 468841 259191 67720 75 11618
11620 0 469045 259151 67520 75 11619
11621 0 469121 259167 67320 71 11620
11622 0 469085 259247 67200 71 11621
11623 0 468917 259375 67040 81 11622
11624 0 468693 259523 66880 102 11623
11625 0 468457 259659 66680 60 11624
11626 0 468249 259631 66560 60 11625
11627 0 468161 259627 66440 45 11626
11628 0 468269 259435 66280 45 11627
11629 0 468493 259207 66160 75 11628
11630 0 468525 259095 66000 107 11629
11631 0 468613 258667 65880 128 11630
11632 0 468553 258595 65640 157 11631
11633 0 468493 258483 65400 108 11632
11634 0 468489 258447 65200 164 11633
11635 0 468373 258375 65040 164 11634
11636 0 468209 258495 64880 122 11635
11637 0 468101 258531 64680 40 11636
11638 0 468081 258435 64480 40 11637
11639 0 468309 258247 64280 75 11638
11640 5 468925 258411 64080 139 11639
11641 0 468837 258435 63920 139 11640
11642 0 468393 258703 63760 210 11641
11643 0 468357 258811 63680 128 11642
11644 5 468041 258859 63640 102 11643
11645 0 466921 258655 63560 120 11644
11646 0 466765 258631 63520 128 11645
11647 0 466297 258435 63400 153 11646
11648 0 465981 258279 63280 175 11647
11649 0 465725 258059 63200 140 11648
11650 0 465661 258031 63080 136 11649
11651 0 465253 257827 62920 124 11650
11652 0 464953 257695 62840 124 11651
11653 0 464745 257639 62680 124 11652
11654 0 464461 257287 62560 75 11653
11655 0 464349 256863 62520 75 11654
11656 0 464225 256847 62480 75 11655
11657 0 463565 256623 62440 104 11656
11658 0 462565 256395 62240 124 11657
11659 0 461037 256435 62160 153 11658
11660 0 460389 256219 62040 228 11659
11661 0 459729 256143 61840 120 11660
11662 0 458841 255875 61720 90 11661
11663 0 458885 255851 61640 90 11662
11664 0 458669 255819 61440 90 11663
11665 0 458393 255779 61280 81 11664
11666 0 458037 255855 61120 51 11665
11667 0 457701 256127 60920 40 11666
11668 0 457573 256251 60800 40 11667
11669 0 457705 256343 60640 71 11668
11670 0 457765 256279 60600 71 11669
11671 0 457721 256143 60520 71 11670
11672 0 457469 256023 60400 40 11671
11673 0 457321 255935 60320 32 11672
11674 0 457041 255923 60200 80 11673
11675 0 456765 255815 60080 60 11674
11676 0 456457 255759 60000 51 11675
11677 0 456233 255667 59880 75 11676
11678 0 455841 255707 59720 91 11677
11679 0 455637 255779 59560 102 11678
11680 0 455569 255819 59440 98 11679
11681 0 455321 255827 59280 40 11680
11682 0 455061 255771 59120 115 11681
11683 0 455097 255683 58920 96 11682
11684 0 455085 255699 58720 120 11683
11685 0 454877 255735 58520 90 11684
11686 0 454849 255727 58320 90 11685
11687 0 454873 255775 58120 122 11686
11688 0 455009 255735 57960 102 11687
11689 0 455041 255771 57800 102 11688
11690 0 455073 255763 57720 102 11689
11691 0 455185 255847 57560 71 11690
11692 0 455221 255815 57400 108 11691
11693 0 455305 255795 57240 108 11692
11694 0 455317 255855 57120 96 11693
11695 0 455329 255859 56960 96 11694
11696 0 455313 255903 56800 104 11695
11697 0 455237 255855 56600 71 11696
11698 0 455101 255903 56400 64 11697
11699 0 454957 255967 56200 64 11698
11700 0 454785 255943 56000 98 11699
11701 5 454393 255759 55840 86 11700
11702 0 453897 254871 55720 96 11701
11703 0 453701 254563 55560 98 11702
11704 0 453729 254443 55360 71 11703
11705 0 453693 254355 55240 163 11704
11706 0 453649 254347 55080 108 11705
11707 0 453573 254187 54880 108 11706
11708 0 453525 253699 54680 108 11707
11709 0 453325 253447 54520 163 11708
11710 0 453157 253263 54360 0 11709
11711 0 452929 253071 54200 71 11710
11712 0 452201 252827 54120 71 11711
11713 5 450745 252439 54160 120 11712
11714 0 450697 252251 54040 120 11713
11715 0 450741 252187 53880 120 11714
11716 0 450765 252027 53760 120 11715
11717 0 450765 251995 53600 120 11716
11718 5 451057 251671 53480 107 11717
11719 0 451221 250895 53360 86 11718
11720 0 451137 250223 53280 75 11719
11721 0 451125 250003 53160 108 11720
11722 0 451175 249771 53040 71 11721
11723 0 451289 249778 52960 71 11722
11724 0 451357 249491 52840 98 11723
11725 0 451297 249067 52680 98 11724
11726 0 451301 248811 52520 102 11725
11727 0 451245 248679 52400 102 11726
11728 0 451129 248171 52200 134 11727
11729 0 451117 247639 52080 90 11728
11730 0 451273 247335 51840 107 11729
11731 0 451333 247351 51680 107 11730
11732 0 451397 247323 51520 140 11731
11733 0 451417 247351 51400 140 11732
11734 0 451453 247383 51240 140 11733
11735 0 451393 247383 51040 163 11734
11736 0 451481 247315 50840 101 11735
11737 0 451065 246863 50640 51 11736
11738 0 451085 246319 50480 71 11737
11739 0 451209 246183 50320 108 11738
11740 0 451081 246111 50120 108 11739
11741 0 450981 245931 49960 81 11740
11742 0 450757 246023 49920 81 11741
11743 0 450737 245951 49880 81 11742
11744 0 450681 245843 49680 81 11743
11745 0 450661 245527 49520 115 11744
11746 0 450745 245319 49400 124 11745
11747 0 450829 245159 49240 202 11746
11748 0 451013 244903 49080 163 11747
11749 5 450893 244595 49000 178 11748
11750 0 450549 244139 48960 71 11749
11751 0 450637 243559 49040 124 11750
11752 0 450601 243287 49120 148 11751
11753 0 450545 243031 49240 176 11752
11754 0 450497 242855 49320 124 11753
11755 0 450501 242743 49440 124 11754
11756 0 450369 242703 49520 115 11755
11757 0 450349 242639 49640 115 11756
11758 0 450277 242379 49760 64 11757
11759 0 450177 241923 49840 71 11758
11760 0 450081 241695 49920 71 11759
11761 0 449737 241463 49760 81 11760
11762 0 449533 241287 49800 80 11761
11763 0 449385 241127 49880 40 11762
11764 0 449393 240991 49920 40 11763
11765 0 449109 241239 49960 40 11764
11766 0 449365 240951 50000 40 11765
11767 0 449505 240731 50120 40 11766
11768 0 449541 240651 50160 40 11767
11769 0 449661 240445 50200 0 11768
11770 0 449661 240381 50240 0 11769
11771 0 449501 240057 50400 0 11770
11772 0 449205 239673 50520 0 11771
11773 0 448921 239169 50720 0 11772
11774 0 448829 238677 50920 0 11773
11775 0 449077 238125 51080 0 11774
11776 0 449409 237317 51200 0 11775
11777 0 449661 236341 51400 0 11776
11778 0 449733 235425 51240 0 11777
11779 0 449557 235169 51000 0 11778
11780 0 449261 234481 50760 0 11779
11781 0 449349 234193 50560 0 11780
11782 0 449237 233695 50400 0 11781
11783 0 449097 233667 50360 0 11782
11784 0 448925 232615 50320 0 11783
11785 0 448881 232603 50200 0 11784
11786 0 448641 232843 50160 0 11785
11787 0 448245 232151 50120 0 11786
11788 0 448049 232403 49960 0 11787
11789 0 448341 232091 49920 0 11788
11790 0 448241 232111 49880 0 11789
11791 0 448225 232075 49840 0 11790
11792 5 448365 232055 49800 0 11791
11793 0 446913 231739 49760 0 11792
11794 0 446693 231495 49600 0 11793
11795 0 445661 231045 49440 0 11794
11796 0 445565 230681 49360 0 11795
11797 0 444789 230029 49240 0 11796
11798 0 444561 229745 49080 0 11797
11799 0 443861 229045 49000 0 11798
11800 0 443489 228641 48800 0 11799
11801 0 443369 228365 48600 0 11800
11802 0 443225 228325 48440 0 11801
11803 0 442769 227553 48360 0 11802
11804 0 442741 226961 48080 0 11803
11805 0 442429 226833 47840 0 11804
11806 0 442569 226805 47640 0 11805
11807 0 442841 226409 47440 0 11806
11808 0 443309 226341 47400 0 11807
11809 0 443497 226129 47280 0 11808
11810 0 443869 225673 47160 0 11809
11811 0 443957 225329 47280 0 11810
11812 0 444037 225109 47440 0 11811
11813 0 444033 225005 47600 0 11812
11814 0 444197 224725 47680 0 11813
11815 0 445257 223985 47640 0 11814
11816 0 445165 222901 47520 0 11815
11817 0 445569 222097 47360 0 11816
11818 0 445709 221801 47200 0 11817
11819 0 446025 221305 47120 0 11818
11820 0 446001 220957 46840 0 11819
11821 0 446173 220721 46760 0 11820
11822 0 446261 220549 46520 0 11821
11823 0 446249 219793 46320 0 11822
11824 0 445721 219629 46160 0 11823
11825 0 445361 219429 45960 0 11824
11826 0 445549 219237 45800 0 11825
11827 0 445833 218713 45560 0 11826
11828 0 446109 218277 45360 0 11827
11829 0 446169 218069 45240 0 11828
11830 0 446201 217961 45200 0 11829
11831 0 446189 217781 45120 0 11830
11832 0 446073 217449 45040 0 11831
11833 0 446169 217153 44880 0 11832
11834 0 445977 216453 44760 0 11833
11835 0 445793 216085 44920 0 11834
11836 0 445657 215617 45080 0 11835
11837 0 445725 214941 45280 0 11836
11838 0 445557 214705 45120 0 11837
11839 5 445385 214325 44920 0 11838
11840 0 445069 213465 45080 0 11839
11841 0 444621 213181 45280 0 11840
11842 0 444213 212669 45400 0 11841
11843 0 443685 212733 45560 0 11842
11844 5 442865 212445 45600 0 11843
11845 0 442629 211969 45360 0 11844
11846 0 442429 211895 45320 0 11845
11847 0 442125 211663 45200 0 11846
11848 0 441885 211463 45040 0 11847
11849 0 441757 211263 44880 0 11848
11850 0 441645 210795 44600 0 11849
11851 5 440601 210227 44560 0 11850
11852 0 439509 209303 44680 0 11851
11853 0 438909 209039 44720 0 11852
11854 0 438241 208983 44760 0 11853
11855 0 437737 208879 44880 0 11854
11856 0 437336 208736 45080 0 11855
11857 5 437305 208379 45280 0 11856
11858 0 437317 208939 45320 0 11857
11859 0 437029 209303 45640 0 11858
11860 0 436897 209751 45840 0 11859
11861 0 436949 209879 46000 0 11860
11862 0 437289 209975 46200 0 11861
11863 0 437193 210877 46160 0 11862
11864 0 437009 211177 46080 0 11863
11865 0 436945 211457 46000 0 11864
11866 0 436869 211629 45840 0 11865
11867 0 436997 211621 45720 0 11866
11868 0 437277 211473 45520 0 11867
11869 0 437357 211401 45320 0 11868
11870 0 437213 211472 45120 0 11869
11871 0 437191 211426 44920 0 11870
11872 0 436933 211390 44720 0 11871
11873 0 436667 211398 44520 0 11872
11874 0 436483 211302 44280 0 11873
11875 0 436467 211298 44080 0 11874
11876 0 436475 211254 43840 0 11875
11877 0 436431 211110 43720 0 11876
11878 0 436441 211084 43520 0 11877
11879 0 436499 211126 43280 0 11878
11880 0 436665 211044 43080 0 11879
11881 0 436677 211004 42880 0 11880
11882 0 436653 211004 42680 0 11881
11883 0 436663 211044 42480 0 11882
11884 0 436783 211030 42240 0 11883
11885 0 436907 211070 42040 0 11884
11886 0 437015 211138 41840 0 11885
11887 0 437141 211182 41640 0 11886
11888 0 437199 211286 41440 0 11887
11889 0 437245 211370 41280 0 11888
11890 0 437281 211336 41120 0 11889
11891 0 437327 211364 40920 0 11890
11892 0 437399 211370 40720 0 11891
11893 0 437495 211380 40520 0 11892
11894 0 437547 211280 40360 0 11893
11895 0 437553 211340 40160 0 11894
11896 0 437463 211248 40000 0 11895
11897 0 437435 211184 39880 0 11896
11898 0 437501 211138 39680 0 11897
11899 0 437477 211128 39440 0 11898
11900 0 437363 211186 39240 0 11899
11901 0 437369 211312 39040 0 11900
11902 0 437345 211320 38800 0 11901
11903 0 437549 211568 38600 0 11902
11904 0 437631 211664 38400 0 11903
11905 0 437685 211678 38160 0 11904
11906 0 437675 211712 37880 0 11905
11907 0 437679 211748 37720 0 11906
11908 0 437475 211730 37680 0 11907
11909 0 437465 211776 37560 0 11908
11910 6 437493 211838 37440 0 11909
11911 0 553888 249632 80000 86 4083
11912 0 554048 249472 80160 120 11911
11913 0 554240 249280 80200 102 11912
11914 0 554464 249152 80160 80 11913
11915 0 554720 249056 80160 107 11914
11916 0 554912 248864 80160 86 11915
11917 0 555104 248704 80120 86 11916
11918 0 555328 248512 80120 32 11917
11919 0 555488 248352 80000 75 11918
11920 0 555552 248288 79960 51 11919
11921 0 555679 248204 79800 0 11920
11922 5 555872 247936 79680 32 11921
11923 0 556128 248000 79640 40 11922
11924 0 556320 247808 79520 75 11923
11925 0 556512 247712 79360 80 11924
11926 0 556736 247680 79240 51 11925
11927 0 556960 247584 79120 60 11926
11928 0 557184 247520 79000 75 11927
11929 0 557408 247520 78840 81 11928
11930 0 557632 247616 78680 81 11929
11931 0 557856 247680 78560 98 11930
11932 0 558080 247712 78440 75 11931
11933 0 558239 247726 78360 0 11932
11934 0 558677 247737 78120 0 11933
11935 0 558617 247770 78080 0 11934
11936 0 558562 247696 78000 0 11935
11937 0 558538 247656 77920 0 11936
11938 0 558448 247657 77800 0 11937
11939 5 558720 247584 77360 91 11938
11940 0 558976 247488 77320 71 11939
11941 0 559200 247488 77160 81 11940
11942 0 559456 247488 77120 120 11941
11943 0 559712 247488 77120 104 11942
11944 0 559968 247424 77040 86 11943
11945 0 560192 247296 77000 101 11944
11946 0 560416 247104 77000 75 11945
11947 5 560608 246944 76880 71 11946
11948 0 560768 246784 76760 75 11947
11949 0 560960 246656 76640 86 11948
11950 0 561056 246496 76440 75 11949
11951 0 561248 246336 76360 96 11950
11952 0 561440 246208 76160 71 11951
11953 0 561664 246080 76120 108 11952
11954 0 561856 245920 76000 90 11953
11955 0 561952 245696 75880 120 11954
11956 0 561984 245472 75760 107 11955
11957 0 562144 245248 75640 102 11956
11958 0 562336 245088 75560 102 11957
11959 0 562560 244992 75440 80 11958
11960 0 562816 244928 75360 86 11959
11961 0 563008 244800 75200 107 11960
11962 0 563168 244672 75040 75 11961
11963 0 563328 244512 74920 75 11962
11964 0 563488 244384 74760 75 11963
11965 0 563712 244288 74640 75 11964
11966 0 563968 244224 74520 91 11965
11967 0 564224 244128 74440 107 11966
11968 0 564480 244064 74320 107 11967
11969 0 564736 244000 74240 102 11968
11970 0 564960 243936 74080 90 11969
11971 0 565184 243904 73960 98 11970
11972 0 565376 243840 73760 115 11971
11973 0 565600 243808 73640 104 11972
11974 0 565824 243776 73480 86 11973
11975 0 565920 243776 73440 51 11974
11976 0 566123 243711 73240 0 11975
11977 0 566144 243648 73080 81 11976
11978 0 566304 243648 73080 91 11977
11979 0 566560 243616 73000 96 11978
11980 0 566816 243584 72920 40 11979
11981 0 567072 243552 72920 32 11980
11982 0 567128 243509 72880 0 11981
11983 0 566688 243488 72800 75 11982
11984 0 566944 243456 72760 71 11983
11985 0 567200 243424 72760 96 11984
11986 0 567424 243328 72680 108 11985
11987 0 567680 243264 72720 96 11986
11988 0 567904 243168 72600 80 11987
11989 0 568160 243136 72560 81 11988
11990 0 568224 243136 72560 80 11989
11991 0 568352 243072 72400 40 11990
11992 5 568576 243008 72440 32 11991
11993 0 568608 243008 72480 32 11992
11994 0 568864 243008 72560 120 11993
11995 0 569120 243008 72560 107 11994
11996 0 569376 242944 72480 134 11995
11997 0 569600 242944 72320 136 11996
11998 0 569760 243008 72080 102 11997
11999 5 569952 243072 71920 128 11998
12000 0 570016 243008 71920 128 11999
12001 0 570240 242848 72000 163 12000
12002 0 570496 242752 71960 108 12001
12003 0 570720 242720 71840 104 12002
12004 0 570976 242688 71760 98 12003
12005 0 571232 242656 71720 128 12004
12006 0 571488 242560 71720 124 12005
12007 0 571744 242496 71640 154 12006
12008 0 571936 242368 71440 185 12007
12009 0 572128 242240 71280 186 12008
12010 0 572352 242304 71160 270 12009
12011 0 572576 242112 71160 175 12010
12012 0 572768 241984 71040 122 12011
12013 0 572992 241984 70920 98 12012
12014 0 573152 242080 70720 196 12013
12015 0 573408 242080 70760 226 12014
12016 0 573664 242016 70720 202 12015
12017 0 573920 241984 70720 115 12016
12018 0 574080 241824 70600 120 12017
12019 0 574336 241728 70600 122 12018
12020 0 574592 241600 70560 124 12019
12021 0 574752 241440 70440 102 12020
12022 0 574912 241280 70280 102 12021
12023 0 575072 241088 70120 102 12022
12024 0 575200 240896 70000 107 12023
12025 5 575328 240704 69840 120 12024
12026 0 575552 240832 69800 91 12025
12027 0 575808 240896 69800 51 12026
12028 0 576032 240992 69920 32 12027
12029 0 576288 240992 69880 120 12028
12030 0 576544 241056 69880 135 12029
12031 0 576768 241152 69800 128 12030
12032 0 577024 241184 69800 81 12031
12033 0 577248 241280 69720 45 12032
12034 0 577408 241440 69560 120 12033
12035 0 577536 241632 69440 214 12034
12036 0 577792 241728 69480 186 12035
12037 0 578048 241792 69520 120 12036
12038 0 578304 241824 69480 101 12037
12039 0 578560 241824 69400 96 12038
12040 0 578784 241696 69360 122 12039
12041 0 579040 241696 69280 150 12040
12042 0 579296 241632 69320 186 12041
12043 0 579552 241664 69280 178 12042
12044 0 579808 241728 69240 136 12043
12045 0 580064 241792 69160 124 12044
12046 0 580320 241856 69080 150 12045
12047 0 580544 241952 68960 124 12046
12048 0 580800 242016 68840 120 12047
12049 0 581056 242080 68720 122 12048
12050 0 581248 242144 68520 81 12049
12051 0 581472 242144 68360 120 12050
12052 0 581696 242208 68240 120 12051
12053 0 581856 242208 68040 134 12052
12054 0 582080 242208 67840 120 12053
12055 0 582304 242080 67840 51 12054
12056 0 582560 242080 67840 101 12055
12057 0 582816 242048 67840 98 12056
12058 0 583040 242048 67720 60 12057
12059 0 583232 241920 67600 60 12058
12060 0 583296 241504 67320 64 12059
12061 0 583552 241504 67240 115 12060
12062 0 583712 241536 67040 107 12061
12063 0 583936 241600 66920 107 12062
12064 0 584128 241632 66760 101 12063
12065 0 584288 241600 66560 122 12064
12066 0 584416 241536 66320 64 12065
12067 0 584480 241504 66080 137 12066
12068 5 584480 241568 65920 163 12067
12069 0 584288 241536 65760 122 12068
12070 0 584064 241568 65560 102 12069
12071 0 583872 241696 65360 101 12070
12072 0 583680 241760 65160 120 12071
12073 0 583520 241920 64960 98 12072
12074 0 583360 242048 64760 81 12073
12075 0 583232 242144 64560 45 12074
12076 0 583072 242176 64360 134 12075
12077 0 582912 242272 64160 98 12076
12078 0 582752 242400 64000 81 12077
12079 0 582656 242560 63800 51 12078
12080 0 582528 242656 63600 96 12079
12081 0 582432 242624 63360 137 12080
12082 0 582272 242496 63200 141 12081
12083 0 582016 242400 63120 71 12082
12084 5 581984 242394 63080 71 12083
12085 0 581856 242368 62920 71 12084
12086 0 581746 242275 62720 0 12085
12087 0 581618 242267 62640 0 12086
12088 0 581476 242100 62480 0 12087
12089 0 581054 241682 62360 0 12088
12090 0 580352 241216 62360 150 12089
12091 0 580544 241376 62200 45 12090
12092 0 580704 241408 61960 75 12091
12093 0 580736 241184 61800 60 12092
12094 0 580576 241024 61680 80 12093
12095 0 580416 240800 61560 104 12094
12096 0 580352 240544 61520 139 12095
12097 0 580256 240320 61440 75 12096
12098 0 580192 240160 61240 96 12097
12099 0 580160 239904 61200 107 12098
12100 0 580224 239648 61120 51 12099
12101 0 580224 239392 61120 40 12100
12102 0 580352 239168 61280 60 12101
12103 0 580512 238976 61240 115 12102
12104 0 580640 238752 61200 91 12103
12105 5 580736 238560 61200 120 12104
12106 0 580512 238464 61120 107 12105
12107 0 580320 238368 60960 81 12106
12108 0 580128 238176 60840 60 12107
12109 0 579968 238016 60720 81 12108
12110 0 579744 237888 60560 75 12109
12111 0 579520 237760 60400 71 12110
12112 0 579296 237728 60280 81 12111
12113 0 579040 237696 60280 75 12112
12114 0 578784 237632 60240 71 12113
12115 0 578560 237504 60160 51 12114
12116 0 578336 237472 60040 75 12115
12117 0 578144 237344 59920 51 12116
12118 0 577952 237216 59800 86 12117
12119 0 577728 237056 59680 91 12118
12120 0 577536 236864 59640 80 12119
12121 0 577504 236608 59600 102 12120
12122 0 577440 236352 59600 80 12121
12123 0 577408 236096 59600 80 12122
12124 0 577376 235904 59760 60 12123
12125 0 577344 235648 59800 86 12124
12126 0 577312 235392 59800 91 12125
12127 0 577216 235168 59880 80 12126
12128 0 577024 234976 59880 71 12127
12129 0 576832 234784 59880 91 12128
12130 0 576672 234560 59800 120 12129
12131 5 576576 234400 59640 137 12130
12132 0 576608 234432 59360 140 12131
12133 5 576640 234400 59240 122 12132
12134 0 576672 234208 59040 91 12133
12135 0 576672 233984 58880 86 12134
12136 0 576608 233824 58680 64 12135
12137 0 576608 233632 58480 71 12136
12138 0 576576 233472 58280 60 12137
12139 0 576576 233280 58080 40 12138
12140 0 576608 233056 57960 75 12139
12141 0 576672 232800 57880 80 12140
12142 0 576672 232544 57800 81 12141
12143 0 576672 232320 57640 75 12142
12144 0 576768 232096 57480 75 12143
12145 0 576896 231904 57360 51 12144
12146 0 576928 231680 57240 60 12145
12147 0 577056 231520 57040 64 12146
12148 0 577216 231392 56880 51 12147
12149 0 577344 231232 56680 124 12148
12150 0 577408 230976 56680 81 12149
12151 0 577536 230784 56560 102 12150
12152 0 577568 230528 56480 96 12151
12153 0 577632 230272 56360 81 12152
12154 0 577664 230112 56160 60 12153
12155 0 577792 229952 55960 86 12154
12156 0 577856 229792 55720 81 12155
12157 0 577920 229632 55520 60 12156
12158 0 578016 229472 55320 75 12157
12159 0 578112 229312 55120 75 12158
12160 0 578208 229088 55040 102 12159
12161 0 578240 228864 54920 102 12160
12162 0 578240 228640 54720 64 12161
12163 0 578368 228448 54560 102 12162
12164 0 578400 228256 54400 163 12163
12165 0 578464 228064 54240 164 12164
12166 0 578432 227904 54000 160 12165
12167 0 578464 227840 53760 128 12166
12168 0 578624 227712 53600 80 12167
12169 0 578784 227520 53520 102 12168
12170 0 578912 227328 53400 115 12169
12171 0 579008 227168 53200 81 12170
12172 0 579136 227072 53000 51 12171
12173 0 579328 227008 52840 32 12172
12174 0 579488 226944 52640 98 12173
12175 0 579584 226816 52400 175 12174
12176 0 579776 226752 52240 137 12175
12177 0 580032 226688 52200 98 12176
12178 0 580224 226496 52120 90 12177
12179 0 580352 226304 51920 96 12178
12180 0 580384 226112 51720 81 12179
12181 0 580352 226048 51480 96 12180
12182 0 580416 225984 51240 75 12181
12183 0 580576 225920 51040 71 12182
12184 0 580768 225792 50920 122 12183
12185 0 580800 225632 50720 120 12184
12186 0 580960 225472 50600 81 12185
12187 0 581024 225216 50600 166 12186
12188 0 581152 224992 50520 139 12187
12189 0 581216 224768 50360 200 12188
12190 0 581024 224608 50240 156 12189
12191 0 580800 224448 50120 128 12190
12192 0 580800 224192 50160 86 12191
12193 0 580800 223936 50160 40 12192
12194 0 580672 223712 50120 120 12193
12195 0 580480 223552 50080 91 12194
12196 0 580224 223488 50000 60 12195
12197 0 580032 223328 49960 107 12196
12198 0 579840 223136 49880 86 12197
12199 0 579584 223008 49880 102 12198
12200 0 579328 223008 49840 75 12199
12201 0 579104 222880 49760 80 12200
12202 0 578880 222752 49760 71 12201
12203 0 578624 222688 49760 81 12202
12204 0 578368 222592 49800 90 12203
12205 0 578112 222496 49880 60 12204
12206 0 577952 222304 50000 60 12205
12207 5 577888 222176 50000 96 12206
12208 0 577856 221984 50160 120 12207
12209 0 577760 221824 50360 102 12208
12210 0 577600 221888 50560 81 12209
12211 0 577440 222080 50680 101 12210
12212 0 577312 222304 50760 150 12211
12213 0 577312 222528 50920 107 12212
12214 0 577152 222752 51000 124 12213
12215 0 576992 222816 51240 75 12214
12216 0 576960 222976 51440 75 12215
12217 0 576800 223168 51520 51 12216
12218 0 576640 223360 51440 81 12217
12219 0 576544 223584 51320 51 12218
12220 0 576512 223808 51200 51 12219
12221 6 576512 223936 51120 40 12220
12222 0 490693 243044 57920 0 6586
12223 0 491473 243296 57080 0 12222
12224 0 491705 243588 56880 0 12223
12225 5 491693 243801 56760 0 12224
12226 0 491681 243621 56600 0 12225
12227 0 491721 243626 56560 0 12226
12228 0 491889 243998 56360 0 12227
12229 0 491985 244092 56200 0 12228
12230 0 492111 244202 56000 0 12229
12231 0 492137 244328 55800 0 12230
12232 0 492299 244356 55600 0 12231
12233 0 492375 244284 55400 0 12232
12234 0 492433 244184 55240 0 12233
12235 0 492431 244038 55040 0 12234
12236 0 492513 244038 54840 0 12235
12237 0 492529 244060 54640 0 12236
12238 0 492547 244024 54440 0 12237
12239 0 492633 244100 54160 0 12238
12240 0 492707 244088 53920 0 12239
12241 0 492753 244166 53720 0 12240
12242 0 492785 244212 53520 0 12241
12243 0 492789 244267 53480 0 12242
12244 0 492763 244271 53360 0 12243
12245 0 492699 244313 53160 0 12244
12246 0 492589 244239 52960 0 12245
12247 0 492609 244109 52840 0 12246
12248 5 492639 244017 52440 0 12247
12249 0 492571 244059 52200 0 12248
12250 5 492511 244061 52160 0 12249
12251 0 492933 244437 51880 0 12250
12252 0 493063 244567 51640 0 12251
12253 0 493205 244699 51440 0 12252
12254 0 493233 244745 51280 0 12253
12255 0 493381 245079 50960 0 12254
12256 0 493275 244833 50880 0 12255
12257 0 493195 245087 50840 0 12256
12258 0 493229 245121 50800 0 12257
12259 0 493277 245011 50640 0 12258
12260 0 493443 244963 50440 0 12259
12261 0 493893 245089 50080 0 12260
12262 0 494011 245199 50000 0 12261
12263 0 494025 245161 49960 0 12262
12264 0 493889 245273 49920 0 12263
12265 0 494115 245261 49880 0 12264
12266 0 494297 245291 49760 0 12265
12267 0 494563 245211 49600 0 12266
12268 0 494857 245159 49400 0 12267
12269 0 495161 245137 49240 0 12268
12270 0 495415 245099 49040 0 12269
12271 0 495503 244939 48800 0 12270
12272 0 495453 244897 48400 0 12271
12273 0 495381 244833 48240 0 12272
12274 0 495289 244669 48160 0 12273
12275 0 495235 244467 48080 0 12274
12276 0 495157 244327 48000 0 12275
12277 0 495125 244285 47960 0 12276
12278 0 495269 244423 47920 0 12277
12279 0 495211 244363 47880 0 12278
12280 0 495267 244569 47680 0 12279
12281 0 495433 244423 47560 0 12280
12282 0 495489 244207 47440 0 12281
12283 0 495491 244001 47320 0 12282
12284 0 495509 243971 47120 0 12283
12285 0 495605 243965 46920 0 12284
12286 0 495525 244069 46880 0 12285
12287 0 495495 244585 46800 0 12286
12288 0 495495 244721 46720 0 12287
12289 0 495497 244701 46520 0 12288
12290 0 495363 244235 46480 0 12289
12291 0 495447 244355 46440 0 12290
12292 0 495433 244403 46400 0 12291
12293 0 495379 244537 46200 0 12292
12294 0 495431 244615 46000 0 12293
12295 0 495583 244653 45800 0 12294
12296 0 495623 244631 45560 0 12295
12297 0 495667 244567 45360 0 12296
12298 0 495779 244547 45200 0 12297
12299 0 496083 244575 45000 0 12298
12300 0 496413 244727 44640 0 12299
12301 0 496903 245069 44520 0 12300
12302 0 496961 245177 44240 0 12301
12303 0 496943 245257 43880 0 12302
12304 0 496835 245533 43840 0 12303
12305 0 496695 245581 43520 0 12304
12306 0 496669 245607 43320 0 12305
12307 0 496827 245581 43080 0 12306
12308 0 496869 245807 42680 0 12307
12309 5 496833 245825 42640 0 12308
12310 0 497119 245987 42480 0 12309
12311 0 496957 246411 42480 0 12310
12312 0 496979 246653 42360 0 12311
12313 0 496949 246945 41960 0 12312
12314 0 496911 247137 41800 0 12313
12315 0 496775 247429 41600 0 12314
12316 0 496727 247561 41400 0 12315
12317 0 496733 247873 41080 0 12316
12318 0 496659 248083 40920 0 12317
12319 0 496541 248041 40720 0 12318
12320 0 496249 248079 40520 0 12319
12321 5 496265 248113 40360 0 12320
12322 0 495877 248133 40200 0 12321
12323 0 495747 248179 40080 0 12322
12324 0 495553 248107 40000 0 12323
12325 0 495249 248079 39880 0 12324
12326 0 495133 248083 39720 0 12325
12327 0 494783 248065 39560 0 12326
12328 0 494677 248037 39480 0 12327
12329 0 494521 248001 39400 0 12328
12330 0 494249 248089 39240 0 12329
12331 0 494215 248162 39080 0 12330
12332 0 494121 248234 38920 0 12331
12333 0 494005 248328 38720 0 12332
12334 0 493809 248270 38600 0 12333
12335 0 493689 248282 38440 0 12334
12336 0 493621 248278 38240 0 12335
12337 0 493621 248188 38040 0 12336
12338 0 493395 248128 37920 0 12337
12339 0 493251 248142 37680 0 12338
12340 0 493181 248042 37480 0 12339
12341 0 493437 248038 37280 0 12340
12342 0 493589 248106 37080 0 12341
12343 0 493647 248010 37000 0 12342
12344 0 493657 248028 36880 0 12343
12345 0 493459 247972 36720 0 12344
12346 0 492969 247754 36560 0 12345
12347 0 492581 247494 36440 0 12346
12348 0 492553 247330 36360 0 12347
12349 0 492479 247362 36160 0 12348
12350 5 492507 247372 36120 0 12349
12351 0 492177 247394 36000 0 12350
12352 0 491733 247156 35840 0 12351
12353 0 491579 247070 35720 0 12352
12354 0 491489 247068 35560 0 12353
12355 0 491345 247092 35400 0 12354
12356 0 491271 247020 35240 0 12355
12357 0 491271 246932 35120 0 12356
12358 0 491158 246923 35080 0 12357
12359 0 491000 247054 34880 0 12358
12360 0 490934 246904 34360 0 12359
12361 0 490971 246786 34160 0 12360
12362 0 490988 246751 34040 0 12361
12363 0 491042 246653 33840 0 12362
12364 0 491121 246574 33720 0 12363
12365 0 491032 246478 33600 0 12364
12366 0 490894 246342 33360 0 12365
12367 0 490791 246345 33160 0 12366
12368 0 490769 246251 32880 0 12367
12369 0 490796 246172 32680 0 12368
12370 0 490877 246108 32480 0 12369
12371 0 490907 245993 32240 0 12370
12372 0 490638 245892 31880 0 12371
12373 0 490641 245759 31640 0 12372
12374 0 490754 245579 31400 0 12373
12375 0 490744 245638 31280 0 12374
12376 0 490744 245532 31160 0 12375
12377 0 490682 245574 30800 0 12376
12378 0 490618 245581 30600 0 12377
12379 0 490407 245409 30440 0 12378
12380 0 490269 245237 30280 0 12379
12381 0 490325 245239 30040 0 12380
12382 0 490205 244584 29760 0 12381
12383 0 490338 244380 29560 0 12382
12384 0 490422 244146 29480 0 12383
12385 0 490370 243917 29280 0 12384
12386 0 490407 243538 29120 0 12385
12387 0 490749 242287 29160 0 12386
12388 0 490766 242124 29240 0 12387
12389 0 490793 241696 29440 0 12388
12390 0 490559 241157 29520 0 12389
12391 0 490321 240832 29560 0 12390
12392 0 490330 240078 29520 0 12391
12393 0 491187 239278 29440 0 12392
12394 0 491463 239054 29520 0 12393
12395 0 492278 238448 29560 0 12394
12396 0 492827 238355 29480 0 12395
12397 0 493073 238163 29200 0 12396
12398 5 493328 238218 29120 0 12397
12399 0 494433 238394 29160 0 12398
12400 0 494770 238431 29240 0 12399
12401 0 495622 238417 29200 0 12400
12402 0 497070 238646 29200 0 12401
12403 0 497658 238413 29000 0 12402
12404 0 498045 238312 28880 0 12403
12405 5 498136 238277 28840 0 12404
12406 0 498951 237908 28880 0 12405
12407 0 499136 237708 29000 0 12406
12408 0 499288 237568 29120 0 12407
12409 0 499687 237634 29200 0 12408
12410 0 499909 237263 29240 0 12409
12411 0 499968 237327 29280 0 12410
12412 0 500123 237300 29400 0 12411
12413 0 500411 237096 29560 0 12412
12414 0 500581 236764 29640 0 12413
12415 0 500711 236650 29840 0 12414
12416 0 500852 236478 30160 0 12415
12417 0 501031 236276 30360 0 12416
12418 0 501295 235668 30400 0 12417
12419 0 501248 235476 30560 0 12418
12420 0 501348 235547 30600 0 12419
12421 0 501430 235444 30760 0 12420
12422 0 501482 235367 30840 0 12421
12423 5 501531 235392 30880 0 12422
12424 0 501627 234624 30920 0 12423
12425 0 501677 234387 31000 0 12424
12426 0 501814 234363 31080 0 12425
12427 0 501777 234257 31120 0 12426
12428 0 501874 234255 31160 0 12427
12429 0 502036 234220 31200 0 12428
12430 0 502280 234144 31280 0 12429
12431 0 502415 234126 31400 0 12430
12432 0 502758 234094 31520 0 12431
12433 0 503179 234155 31600 0 12432
12434 0 503287 233931 31640 0 12433
12435 0 503218 234141 31720 0 12434
12436 0 503435 234076 31880 0 12435
12437 0 504284 233648 31920 0 12436
12438 0 504543 233389 31880 0 12437
12439 5 504700 233182 31840 0 12438
12440 0 504535 232912 31960 0 12439
12441 0 504535 232767 32120 0 12440
12442 0 504658 232696 32280 0 12441
12443 0 504700 232646 32400 0 12442
12444 0 504653 232590 32560 0 12443
12445 0 504833 232555 32680 0 12444
12446 0 504717 232511 32840 0 12445
12447 0 504730 232400 33040 0 12446
12448 0 504688 232282 33240 0 12447
12449 0 504739 232218 33440 0 12448
12450 0 504781 232124 33600 0 12449
12451 0 504862 232092 33720 0 12450
12452 0 504961 232075 33920 0 12451
12453 0 505128 232014 34120 0 12452
12454 0 505116 231927 34280 0 12453
12455 0 505256 231831 34360 0 12454
12456 0 505296 231664 34440 0 12455
12457 0 505284 231467 34760 0 12456
12458 0 505362 231499 34880 0 12457
12459 0 505466 231322 35080 0 12458
12460 0 505744 230881 35120 0 12459
12461 0 505833 230856 35240 0 12460
12462 0 506047 230810 35480 0 12461
12463 0 506153 230810 35520 0 12462
12464 0 506254 230923 35560 0 12463
12465 0 506323 230778 35600 0 12464
12466 0 506320 231024 35640 0 12465
12467 0 506360 230903 35680 0 12466
12468 0 506591 231024 35920 0 12467
12469 0 506714 231021 36080 0 12468
12470 0 506894 231007 36280 0 12469
12471 0 507019 230913 36480 0 12470
12472 0 507404 230940 36640 0 12471
12473 0 507593 230935 36680 0 12472
12474 0 507726 230869 36760 0 12473
12475 0 507884 230534 36840 0 12474
12476 0 508031 230509 36880 0 12475
12477 0 509346 231898 36960 0 12476
12478 0 508018 230182 37000 0 12477
12479 0 507986 230198 37040 0 12478
12480 0 508034 229986 37200 0 12479
12481 0 507910 229654 37320 0 12480
12482 0 507974 229462 37480 0 12481
12483 0 508142 229370 37680 0 12482
12484 0 508250 229298 37920 0 12483
12485 0 508362 229018 38080 0 12484
12486 0 508614 228762 38280 0 12485
12487 0 508630 228662 38440 0 12486
12488 0 508866 228494 38680 0 12487
12489 0 508922 228326 38880 0 12488
12490 0 509026 228234 39000 0 12489
12491 0 509194 228026 39360 0 12490
12492 0 509572 227793 39560 0 12491
12493 0 509760 227609 39720 0 12492
12494 0 509806 227381 39880 0 12493
12495 0 509832 227221 40040 0 12494
12496 0 509906 226939 40200 0 12495
12497 0 510042 226693 40320 0 12496
12498 0 510138 226421 40480 0 12497
12499 0 510196 226431 40680 0 12498
12500 0 510332 226087 40920 0 12499
12501 0 510550 225919 41120 0 12500
12502 0 510724 225617 41280 0 12501
12503 0 510814 225447 41480 0 12502
12504 0 510784 225261 41680 0 12503
12505 0 510778 225135 41880 0 12504
12506 0 510946 224925 42040 0 12505
12507 0 511020 224843 42280 0 12506
12508 0 511068 224805 42520 0 12507
12509 0 511088 224695 42720 0 12508
12510 0 511158 224641 42920 0 12509
12511 0 511198 224547 43120 0 12510
12512 0 511374 224547 43320 0 12511
12513 0 511544 224531 43360 0 12512
12514 0 511766 224285 43400 0 12513
12515 0 511972 224093 43520 0 12514
12516 0 512282 223903 43840 0 12515
12517 0 512382 223881 44240 0 12516
12518 0 512582 223569 44360 0 12517
12519 0 512802 223257 44520 0 12518
12520 5 513082 222999 44600 0 12519
12521 0 513386 223003 44520 0 12520
12522 0 513342 222977 44320 0 12521
12523 0 513344 223281 44200 0 12522
12524 0 513360 223275 44040 0 12523
12525 0 513410 223259 43880 0 12524
12526 0 513464 223267 43720 0 12525
12527 6 513478 223218 43360 0 12526
12528 0 501104 234277 64400 0 9547
12529 0 501028 234058 64160 0 12528
12530 0 500585 233865 63920 0 12529
12531 0 500375 233710 63760 0 12530
12532 0 500130 233536 63600 0 12531
12533 0 500080 233395 63480 0 12532
12534 0 499851 233119 63120 0 12533
12535 0 499916 233079 62880 0 12534
12536 0 499773 233072 62560 0 12535
12537 0 499806 233020 62360 0 12536
12538 0 499552 232915 62120 0 12537
12539 0 499382 232781 61720 0 12538
12540 0 499075 232610 61480 0 12539
12541 0 498942 232520 61440 0 12540
12542 0 498637 232467 61400 0 12541
12543 0 498837 232469 61360 0 12542
12544 0 498749 232372 61280 0 12543
12545 0 498675 232224 61160 0 12544
12546 0 498656 231996 60920 0 12545
12547 0 498620 231931 60360 0 12546
12548 0 498611 231976 60320 0 12547
12549 0 498494 231855 60120 0 12548
12550 0 498361 231807 59960 0 12549
12551 0 498363 231688 59800 0 12550
12552 0 498377 231574 59680 0 12551
12553 0 498349 231488 59600 0 12552
12554 0 498280 231350 59480 0 12553
12555 0 498242 231024 59200 0 12554
12556 5 498208 230869 59080 0 12555
12557 0 497896 230598 59080 0 12556
12558 0 497718 230307 59080 0 12557
12559 0 497532 230226 59080 0 12558
12560 0 497332 229642 59080 0 12559
12561 0 497017 229357 58920 0 12560
12562 0 496762 229262 58720 0 12561
12563 0 496591 229240 58640 0 12562
12564 0 496524 229171 58560 0 12563
12565 0 496538 228993 58440 0 12564
12566 0 496405 228881 58280 0 12565
12567 0 496367 228666 58000 0 12566
12568 0 496417 228593 57800 0 12567
12569 0 496443 228395 57520 0 12568
12570 0 496493 228211 57360 0 12569
12571 0 496631 227890 57040 0 12570
12572 0 496640 227487 56600 0 12571
12573 0 496475 226961 56600 0 12572
12574 0 496328 226599 56600 0 12573
12575 0 496326 226530 56560 0 12574
12576 0 496169 225863 56280 0 12575
12577 0 495887 225415 56080 0 12576
12578 0 495603 225082 55920 0 12577
12579 0 495536 224784 55760 0 12578
12580 0 495355 224479 55440 0 12579
12581 0 495318 224289 55200 0 12580
12582 0 495153 224125 55040 0 12581
12583 0 495018 223946 55040 0 12582
12584 0 495025 223458 55040 0 12583
12585 0 495064 223429 54720 0 12584
12586 0 494771 223227 54520 0 12585
12587 0 494471 223024 54320 0 12586
12588 0 494402 222924 54200 0 12587
12589 0 494220 222889 54120 0 12588
12590 0 494101 222681 53920 0 12589
12591 0 494003 222450 53800 0 12590
12592 0 493772 222038 53640 0 12591
12593 5 493635 221964 53480 0 12592
12594 0 493645 221593 53400 0 12593
12595 0 493683 220952 53400 0 12594
12596 0 493686 220728 53200 0 12595
12597 0 493701 220540 53040 0 12596
12598 0 493631 220352 52840 0 12597
12599 0 493481 220102 52440 0 12598
12600 0 493294 219706 52000 0 12599
12601 0 493240 219556 51840 0 12600
12602 0 493191 219528 51720 0 12601
12603 0 493186 219521 51480 0 12602
12604 0 493238 219521 51320 0 12603
12605 0 493044 219357 51040 0 12604
12606 0 493080 219381 50920 0 12605
12607 0 493077 219466 50880 0 12606
12608 0 492815 219495 50840 0 12607
12609 0 492799 219488 50800 0 12608
12610 0 492796 219366 50720 0 12609
12611 0 492662 219059 50480 0 12610
12612 0 492571 218964 50400 0 12611
12613 0 492547 219061 50360 0 12612
12614 0 492476 219121 50280 0 12613
12615 0 492353 219083 50120 0 12614
12616 0 492350 219004 50000 0 12615
12617 0 492543 218704 49640 0 12616
12618 0 492647 218264 49400 0 12617
12619 0 492651 218145 49240 0 12618
12620 0 492734 218042 49160 0 12619
12621 0 492572 217825 48920 0 12620
12622 0 492515 217685 48760 0 12621
12623 5 492085 217494 48200 0 12622
12624 0 492292 217649 48200 0 12623
12625 0 492392 217771 48200 0 12624
12626 0 492533 217961 48200 0 12625
12627 0 492481 217806 48080 0 12626
12628 0 492373 217680 47960 0 12627
12629 0 492531 217749 47920 0 12628
12630 0 492547 217790 47840 0 12629
12631 0 492802 217859 47600 0 12630
12632 0 493047 217663 47400 0 12631
12633 0 493052 217478 47160 0 12632
12634 0 493059 217501 46920 0 12633
12635 0 493059 217787 46880 0 12634
12636 0 493064 217811 46800 0 12635
12637 0 493205 217692 46560 0 12636
12638 0 493228 217611 46520 0 12637
12639 0 493340 217442 46440 0 12638
12640 0 493571 217244 46440 0 12639
12641 0 494036 216994 46440 0 12640
12642 5 494119 216601 46440 0 12641
12643 0 494094 216494 46160 0 12642
12644 0 494644 216308 46040 0 12643
12645 5 494735 216171 45960 0 12644
12646 0 494871 215965 45840 0 12645
12647 0 494964 216068 45640 0 12646
12648 0 495047 216022 45440 0 12647
12649 0 495091 216036 45320 0 12648
12650 0 495179 215936 45160 0 12649
12651 0 495220 215801 45120 0 12650
12652 0 495370 215672 45040 0 12651
12653 0 495327 215712 45000 0 12652
12654 0 495534 215674 44840 0 12653
12655 0 495727 215517 44720 0 12654
12656 0 495946 215450 44440 0 12655
12657 0 496132 215422 44280 0 12656
12658 0 496307 215498 44000 0 12657
12659 0 496393 215446 43800 0 12658
12660 0 496400 215539 43560 0 12659
12661 0 496397 215641 43440 0 12660
12662 0 496476 215884 43320 0 12661
12663 0 496609 215967 43240 0 12662
12664 0 496731 216122 43120 0 12663
12665 0 496711 216198 43000 0 12664
12666 0 496794 216317 42840 0 12665
12667 0 496868 216525 42720 0 12666
12668 0 496901 216663 42560 0 12667
12669 0 496975 216887 42440 0 12668
12670 0 497024 217218 42240 0 12669
12671 0 497105 217532 42040 0 12670
12672 0 497235 217866 41800 0 12671
12673 0 497463 218187 41600 0 12672
12674 0 497633 218378 41440 0 12673
12675 0 497895 218697 41320 0 12674
12676 0 497933 218825 41240 0 12675
12677 0 498038 218892 41160 0 12676
12678 0 498208 219056 41040 0 12677
12679 0 498397 219156 40960 0 12678
12680 0 498480 219280 40880 0 12679
12681 0 498537 219428 40800 0 12680
12682 0 498661 219514 40680 0 12681
12683 0 498838 219642 40400 0 12682
12684 5 498812 219759 40320 0 12683
12685 0 498874 219935 40240 0 12684
12686 0 498884 220028 40120 0 12685
12687 0 498888 220078 39960 0 12686
12688 0 498821 220207 39760 0 12687
12689 0 498748 220521 39280 0 12688
12690 0 498685 220748 39040 0 12689
12691 0 498792 221031 38840 0 12690
12692 0 498815 221333 38760 0 12691
12693 0 498806 221443 38640 0 12692
12694 0 498804 221495 38600 0 12693
12695 5 498800 221674 38400 0 12694
12696 0 498592 221645 37800 0 12695
12697 0 498682 221602 37600 0 12696
12698 0 498914 221829 37240 0 12697
12699 0 498992 221991 37080 0 12698
12700 0 499032 222003 37040 0 12699
12701 0 499052 222019 37000 0 12700
12702 0 499098 222269 36880 0 12701
12703 0 498966 222291 36760 0 12702
12704 0 498712 222277 36600 0 12703
12705 0 498358 222195 36440 0 12704
12706 0 498340 222279 36160 0 12705
12707 0 498338 222201 35960 0 12706
12708 0 498266 222329 35720 0 12707
12709 0 498166 222221 35560 0 12708
12710 0 498016 222109 35480 0 12709
12711 0 497996 222167 35360 0 12710
12712 0 497462 222003 35280 0 12711
12713 0 497142 222065 35080 0 12712
12714 0 496932 222253 34800 0 12713
12715 0 496638 222225 34600 0 12714
12716 0 496476 222319 34400 0 12715
12717 0 496260 222379 34120 0 12716
12718 0 496002 222441 33920 0 12717
12719 0 495856 222455 33720 0 12718
12720 0 495648 222727 33560 0 12719
12721 0 495374 223027 33440 0 12720
12722 0 495306 223269 33280 0 12721
12723 0 495060 223601 32880 0 12722
12724 0 494960 223741 32720 0 12723
12725 0 494806 223917 32760 0 12724
12726 0 494484 224269 32840 0 12725
12727 0 494436 224353 33000 0 12726
12728 0 494168 224571 33560 0 12727
12729 0 494010 224713 33800 0 12728
12730 0 493948 224651 34120 0 12729
12731 0 493932 224669 34440 0 12730
12732 0 493948 224729 34680 0 12731
12733 0 494180 225037 35000 0 12732
12734 0 494250 225133 35240 0 12733
12735 0 494388 225353 35480 0 12734
12736 0 494606 225475 35680 0 12735
12737 0 494714 225597 35920 0 12736
12738 0 494838 225671 36160 0 12737
12739 0 495104 225879 36320 0 12738
12740 0 495344 225915 36520 0 12739
12741 0 495598 226127 36640 0 12740
12742 5 495568 226985 36640 0 12741
12743 0 496012 227157 36880 0 12742
12744 0 496054 227029 37000 0 12743
12745 0 496116 227039 37120 0 12744
12746 0 495998 226921 37280 0 12745
12747 0 495980 226973 37440 0 12746
12748 0 496000 227031 37600 0 12747
12749 0 496324 227251 37760 0 12748
12750 0 496728 227515 37920 0 12749
12751 0 496878 227765 38200 0 12750
12752 0 497110 228443 38360 0 12751
12753 0 497232 228773 38480 0 12752
12754 0 497626 229277 38600 0 12753
12755 0 497730 229581 38760 0 12754
12756 0 498024 229923 38920 0 12755
12757 0 498434 230323 39120 0 12756
12758 0 499588 231139 39120 0 12757
12759 0 499714 231351 38920 0 12758
12760 0 500102 231690 38760 0 12759
12761 0 500248 231816 38680 0 12760
12762 0 500758 232156 38600 0 12761
12763 0 500878 232440 38320 0 12762
12764 0 501186 232520 38040 0 12763
12765 0 501600 232828 37880 0 12764
12766 0 501798 232916 37640 0 12765
12767 0 502044 233312 37440 0 12766
12768 0 502430 233810 37240 0 12767
12769 0 502736 234214 37040 0 12768
12770 0 502804 234274 37000 0 12769
12771 0 502930 234484 36880 0 12770
12772 0 502990 234664 36720 0 12771
12773 0 502892 234634 36600 0 12772
12774 0 502902 234532 36520 0 12773
12775 0 503064 234772 36240 0 12774
12776 0 503754 234996 36040 0 12775
12777 0 504166 235174 35800 0 12776
12778 0 504592 235256 35600 0 12777
12779 0 504846 235452 35400 0 12778
12780 0 505198 235832 35200 0 12779
12781 0 505372 235902 35120 0 12780
12782 0 505896 236214 35080 0 12781
12783 0 506036 236318 35000 0 12782
12784 0 506180 236458 34960 0 12783
12785 0 506222 236656 34920 0 12784
12786 0 506458 236642 34880 0 12785
12787 0 506704 236652 34800 0 12786
12788 0 506896 236830 34920 0 12787
12789 0 506978 236719 34960 0 12788
12790 0 507076 236729 35040 0 12789
12791 0 507302 236771 35160 0 12790
12792 0 507618 236787 35480 0 12791
12793 0 507748 236679 35640 0 12792
12794 0 507834 236725 35880 0 12793
12795 0 508188 236853 36080 0 12794
12796 0 508788 236761 36200 0 12795
12797 0 508910 236715 36400 0 12796
12798 0 509424 236649 36440 0 12797
12799 0 509902 236467 36640 0 12798
12800 0 509886 236477 36680 0 12799
12801 0 510178 236337 36720 0 12800
12802 0 510200 236447 36760 0 12801
12803 0 510436 236397 36840 0 12802
12804 0 510534 236275 36880 0 12803
12805 0 510978 235921 37000 0 12804
12806 0 511326 235117 37280 0 12805
12807 0 511398 234589 37440 0 12806
12808 0 511432 234581 37480 0 12807
12809 0 511562 234426 37640 0 12808
12810 0 511520 234402 37720 0 12809
12811 0 511526 234398 37920 0 12810
12812 0 511620 234194 38120 0 12811
12813 0 511978 233982 38280 0 12812
12814 0 512576 233650 38400 0 12813
12815 0 512744 233546 38520 0 12814
12816 0 513050 233394 38720 0 12815
12817 0 513334 233202 38880 0 12816
12818 0 513616 233168 39040 0 12817
12819 0 513782 232882 39320 0 12818
12820 0 514118 232692 39440 0 12819
12821 0 514414 232518 39680 0 12820
12822 0 514884 232324 39840 0 12821
12823 0 515066 232056 40040 0 12822
12824 0 515160 231866 40240 0 12823
12825 0 515182 231660 40400 0 12824
12826 0 515262 231404 40600 0 12825
12827 0 515314 231218 40800 0 12826
12828 0 515378 231018 41000 0 12827
12829 0 515412 230682 41240 0 12828
12830 0 515550 230466 41600 0 12829
12831 0 515556 230238 41800 0 12830
12832 6 515646 230128 41840 0 12831
12833 0 482479 241155 54280 0 6608
12834 0 482455 241471 54080 0 12833
12835 0 482485 241506 53840 0 12834
12836 0 482249 241572 53600 0 12835
12837 0 482113 241684 53520 0 12836
12838 0 482063 241684 53480 0 12837
12839 0 481777 241774 53440 0 12838
12840 0 481949 241730 53400 0 12839
12841 0 481951 241732 53360 0 12840
12842 0 481873 241838 53280 0 12841
12843 0 481845 241946 53120 0 12842
12844 0 481759 241898 52920 0 12843
12845 0 481681 241944 52800 0 12844
12846 0 481631 242574 52760 0 12845
12847 0 481513 242624 52480 0 12846
12848 0 481533 243186 51960 0 12847
12849 0 481455 243620 51760 0 12848
12850 0 481471 243954 51600 0 12849
12851 0 481441 244128 51440 0 12850
12852 0 481291 244290 51320 0 12851
12853 0 481055 244554 51160 0 12852
12854 0 480793 244938 51000 0 12853
12855 0 480749 245026 50880 0 12854
12856 0 480563 245062 50840 0 12855
12857 0 480579 245124 50800 0 12856
12858 0 480537 245142 50680 0 12857
12859 0 480541 245284 50560 0 12858
12860 0 480479 245550 50400 0 12859
12861 0 480551 245796 50240 0 12860
12862 0 480609 246200 50080 0 12861
12863 0 480681 246448 49960 0 12862
12864 0 480491 246762 49920 0 12863
12865 0 480561 246858 49880 0 12864
12866 0 480519 246966 49840 0 12865
12867 0 480529 247064 49680 0 12866
12868 0 480627 247242 49520 0 12867
12869 0 480687 247314 49320 0 12868
12870 0 480759 247248 49160 0 12869
12871 0 480549 247270 49000 0 12870
12872 0 480453 247438 48760 0 12871
12873 0 480217 247594 48360 0 12872
12874 0 479987 247770 48120 0 12873
12875 0 479653 247626 47960 0 12874
12876 0 479759 247734 47920 0 12875
12877 0 479847 247876 47840 0 12876
12878 0 479795 247888 47760 0 12877
12879 0 479139 248248 47720 0 12878
12880 0 479821 248058 47680 0 12879
12881 0 479821 248064 47640 0 12880
12882 0 479959 247952 47600 0 12881
12883 0 479959 247904 47560 0 12882
12884 0 480075 247886 47520 0 12883
12885 0 480075 247830 47480 0 12884
12886 0 480125 247736 47440 0 12885
12887 0 480103 247636 47400 0 12886
12888 0 480061 247656 47360 0 12887
12889 0 479979 247732 47280 0 12888
12890 0 479819 247750 47080 0 12889
12891 0 479663 247804 47000 0 12890
12892 0 479615 247848 46960 0 12891
12893 0 479609 248318 46880 0 12892
12894 0 479577 248706 46760 0 12893
12895 0 479591 248786 46720 0 12894
12896 0 479537 248832 46520 0 12895
12897 5 479465 248954 46280 0 12896
12898 0 479383 249300 46080 0 12897
12899 0 479573 249620 45880 0 12898
12900 0 480095 250324 45560 0 12899
12901 0 480093 250346 45360 0 12900
12902 0 480167 250512 45120 0 12901
12903 0 480325 250738 44920 0 12902
12904 0 480471 250884 44400 0 12903
12905 0 480531 251018 44160 0 12904
12906 0 480511 251106 43920 0 12905
12907 0 480595 251180 43800 0 12906
12908 0 480655 251270 43600 0 12907
12909 0 480707 251418 43360 0 12908
12910 0 480879 251580 43200 0 12909
12911 0 481099 251810 43080 0 12910
12912 0 481271 252236 42400 0 12911
12913 0 481199 252498 42200 0 12912
12914 0 481163 252738 41960 0 12913
12915 0 481123 253002 41760 0 12914
12916 0 481001 253326 41600 0 12915
12917 0 480825 253632 41440 0 12916
12918 0 481013 253796 41240 0 12917
12919 5 480987 253813 41200 0 12918
12920 0 480597 254068 40600 0 12919
12921 0 480545 254093 40560 0 12920
12922 0 480429 254127 40400 0 12921
12923 0 480433 254144 40240 0 12922
12924 0 480327 254192 40040 0 12923
12925 0 480244 254160 39840 0 12924
12926 0 480232 254238 39680 0 12925
12927 0 480113 254376 39560 0 12926
12928 0 479987 254528 39240 0 12927
12929 0 479985 254612 39200 0 12928
12930 0 480001 254740 39080 0 12929
12931 0 479983 254876 38920 0 12930
12932 0 479729 255312 38720 0 12931
12933 0 479599 255976 38360 0 12932
12934 0 479749 256448 37960 0 12933
12935 0 479639 256652 37720 0 12934
12936 0 479451 256788 37520 0 12935
12937 0 479333 257060 37320 0 12936
12938 0 479521 257218 37120 0 12937
12939 0 479527 257304 37000 0 12938
12940 0 479589 257446 36920 0 12939
12941 0 479399 257572 36800 0 12940
12942 0 479025 257712 36600 0 12941
12943 0 478885 257882 36560 0 12942
12944 0 478757 257864 36520 0 12943
12945 0 478657 257896 36480 0 12944
12946 0 478517 257960 36400 0 12945
12947 0 478465 258030 36240 0 12946
12948 0 478417 258194 36040 0 12947
12949 0 478375 258386 35840 0 12948
12950 0 478199 258492 35680 0 12949
12951 0 478207 258542 35480 0 12950
12952 0 478165 258636 35280 0 12951
12953 0 477795 258752 35120 0 12952
12954 0 477413 258250 35000 0 12953
12955 5 477337 258372 34920 0 12954
12956 0 477585 258948 34200 0 12955
12957 0 477459 259296 33840 0 12956
12958 0 477261 259874 33800 0 12957
12959 0 477177 260180 33600 0 12958
12960 0 477171 260628 33440 0 12959
12961 0 477235 260390 33400 0 12960
12962 5 477215 260342 33360 0 12961
12963 0 477167 261486 33360 0 12962
12964 0 477163 261658 33240 0 12963
12965 0 477175 261858 33040 0 12964
12966 0 477187 262114 32840 0 12965
12967 0 477191 262338 32640 0 12966
12968 0 477087 262502 32440 0 12967
12969 0 476911 262658 32200 0 12968
12970 0 476883 262854 32000 0 12969
12971 0 476875 262862 31720 0 12970
12972 0 476879 262978 31520 0 12971
12973 0 476987 263142 31280 0 12972
12974 0 476903 263170 31040 0 12973
12975 0 477183 263606 30840 0 12974
12976 0 477319 263746 30680 0 12975
12977 0 477527 264062 30440 0 12976
12978 0 477743 264354 30240 0 12977
12979 0 478331 264950 30160 0 12978
12980 0 478719 265518 30080 0 12979
12981 0 478995 265782 30200 0 12980
12982 0 479067 265958 30360 0 12981
12983 0 479443 266458 30520 0 12982
12984 0 479879 266266 30800 0 12983
12985 5 482111 265582 30800 0 12984
12986 0 482207 265366 30360 0 12985
12987 0 482359 265242 30200 0 12986
12988 0 482423 265270 30080 0 12987
12989 0 482467 265262 29800 0 12988
12990 0 482767 265182 29600 0 12989
12991 0 483227 264806 29200 0 12990
12992 0 483343 264554 29000 0 12991
12993 0 483315 264378 28840 0 12992
12994 0 483311 264126 28640 0 12993
12995 0 483245 263993 28440 0 12994
12996 0 483277 263825 28320 0 12995
12997 0 483467 263709 28160 0 12996
12998 0 483583 263651 28000 0 12997
12999 0 483727 263707 27760 0 12998
13000 0 483897 263543 27680 0 12999
13001 0 483939 263367 27640 0 13000
13002 0 484035 263481 27600 0 13001
13003 0 484167 263437 27560 0 13002
13004 0 484343 263399 27440 0 13003
13005 0 484449 263209 27400 0 13004
13006 0 484541 263137 27320 0 13005
13007 0 484945 263171 27000 0 13006
13008 0 484889 263277 26800 0 13007
13009 0 484857 263495 26640 0 13008
13010 0 484879 263527 26160 0 13009
13011 0 485269 263295 26120 0 13010
13012 5 485403 263181 26080 0 13011
13013 0 485523 263029 26120 0 13012
13014 0 485821 262869 26160 0 13013
13015 0 485931 262701 26240 0 13014
13016 0 486105 262519 26320 0 13015
13017 0 486333 262417 26360 0 13016
13018 0 486549 262349 26400 0 13017
13019 0 486655 262323 26440 0 13018
13020 0 487737 262349 26480 0 13019
13021 0 487903 262093 26640 0 13020
13022 0 488063 261913 26760 0 13021
13023 0 488725 261649 26840 0 13022
13024 0 488867 261379 26880 0 13023
13025 0 488909 261443 26920 0 13024
13026 0 489193 261319 26960 0 13025
13027 0 489593 261073 27040 0 13026
13028 0 489609 260919 27160 0 13027
13029 0 489735 260611 27360 0 13028
13030 0 489963 260547 27520 0 13029
13031 0 490235 260287 27760 0 13030
13032 0 490597 260083 27880 0 13031
13033 0 490801 259933 28000 0 13032
13034 0 490933 259811 28160 0 13033
13035 0 491115 259767 28240 0 13034
13036 0 491425 259701 28440 0 13035
13037 0 491665 259809 28800 0 13036
13038 0 492055 259745 29000 0 13037
13039 0 492507 259545 29120 0 13038
13040 0 492877 259583 29280 0 13039
13041 0 492155 259995 29320 0 13040
13042 0 492491 260273 29440 0 13041
13043 0 492759 260453 29480 0 13042
13044 0 494253 260709 29520 0 13043
13045 0 494747 260961 29640 0 13044
13046 0 495401 261049 29760 0 13045
13047 0 496181 260817 29920 0 13046
13048 0 496685 260677 30040 0 13047
13049 0 497213 260193 30200 0 13048
13050 0 497403 260043 30320 0 13049
13051 0 497429 259865 30480 0 13050
13052 0 497667 259859 30520 0 13051
13053 0 497995 259861 30640 0 13052
13054 0 498207 259797 30760 0 13053
13055 0 498423 259903 30840 0 13054
13056 0 499119 259977 31000 0 13055
13057 0 499211 259949 31040 0 13056
13058 0 499373 259841 31080 0 13057
13059 0 500117 259725 31120 0 13058
13060 0 500435 259745 31240 0 13059
13061 0 500907 259561 31320 0 13060
13062 0 501141 259333 31360 0 13061
13063 0 501381 259175 31600 0 13062
13064 0 501911 258993 31680 0 13063
13065 0 502245 258787 31720 0 13064
13066 0 502255 258717 31800 0 13065
13067 0 502435 258697 31840 0 13066
13068 0 502485 258707 31880 0 13067
13069 0 502551 258711 31920 0 13068
13070 0 502633 258717 32040 0 13069
13071 0 503063 258837 32160 0 13070
13072 0 503363 258791 32280 0 13071
13073 0 503515 258773 32400 0 13072
13074 0 503825 258825 32560 0 13073
13075 0 504177 258805 32680 0 13074
13076 0 504267 258813 32840 0 13075
13077 0 504361 258725 32960 0 13076
13078 0 504611 258783 33080 0 13077
13079 0 504585 258757 33240 0 13078
13080 0 504701 258545 33520 0 13079
13081 0 504755 258393 33640 0 13080
13082 0 504705 258467 33680 0 13081
13083 0 504673 258479 33720 0 13082
13084 0 505105 257785 33760 0 13083
13085 0 505289 257505 33880 0 13084
13086 0 505413 257153 34040 0 13085
13087 0 505543 257035 34240 0 13086
13088 0 505729 256903 34280 0 13087
13089 0 505765 256837 34320 0 13088
13090 0 505869 256835 34440 0 13089
13091 0 505923 256831 34520 0 13090
13092 0 505981 256743 34560 0 13091
13093 0 506031 256595 34720 0 13092
13094 0 506057 256605 34800 0 13093
13095 0 506001 256685 34920 0 13094
13096 5 505583 256203 34960 0 13095
13097 0 505651 256195 35040 0 13096
13098 0 506575 256315 35840 0 13097
13099 0 506667 256313 35880 0 13098
13100 0 506743 256269 36040 0 13099
13101 0 506987 256149 36240 0 13100
13102 0 507321 256068 36440 0 13101
13103 0 507669 256028 36680 0 13102
13104 0 507841 255880 36920 0 13103
13105 0 507757 255788 37000 0 13104
13106 0 507781 255730 37080 0 13105
13107 0 507795 255696 37240 0 13106
13108 0 507573 255392 37400 0 13107
13109 0 507585 255198 37560 0 13108
13110 0 507921 254794 37720 0 13109
13111 0 508065 254590 38040 0 13110
13112 0 507939 254516 38120 0 13111
13113 0 507865 254460 38280 0 13112
13114 0 507741 254390 38480 0 13113
13115 0 507875 254194 38680 0 13114
13116 0 508005 254028 38960 0 13115
13117 0 507869 253764 39080 0 13116
13118 0 507991 252966 39200 0 13117
13119 0 507937 252810 39320 0 13118
13120 0 507913 252622 39480 0 13119
13121 0 507849 252506 39640 0 13120
13122 6 507807 252350 39840 0 13121
13123 0 559672 267897 144760 175 3777
13124 0 558929 266770 144760 131 13123
13125 0 558302 266299 144760 115 13124
13126 5 557394 265592 145080 146 13125
13127 0 557280 265504 145120 150 13126
13128 0 557088 265312 145240 140 13127
13129 0 556896 265152 145320 153 13128
13130 0 556672 265024 145400 186 13129
13131 0 556512 264864 145520 150 13130
13132 0 556352 264704 145680 120 13131
13133 0 556160 264576 145800 134 13132
13134 0 556128 264384 146000 134 13133
13135 0 556064 264224 146200 128 13134
13136 0 556000 264000 146320 139 13135
13137 5 555904 263744 146320 120 13136
13138 5 555808 263648 146400 98 13137
13139 0 555776 263424 146400 98 13138
13140 0 555616 263232 146440 131 13139
13141 0 555360 263168 146520 141 13140
13142 0 555200 263008 146640 96 13141
13143 0 555040 262880 146800 101 13142
13144 0 554880 262720 146960 120 13143
13145 0 554688 262560 147080 120 13144
13146 0 554560 262400 147280 101 13145
13147 0 554560 262240 147480 140 13146
13148 0 554528 262016 147600 122 13147
13149 0 554496 261760 147600 128 13148
13150 0 554496 261504 147680 154 13149
13151 0 554464 261248 147720 115 13150
13152 0 554400 260992 147720 81 13151
13153 0 554432 260736 147720 80 13152
13154 0 554432 260480 147680 102 13153
13155 0 554432 260224 147680 124 13154
13156 0 554400 259968 147680 148 13155
13157 0 554272 259712 147680 134 13156
13158 0 554240 259456 147680 154 13157
13159 0 554240 259200 147600 137 13158
13160 0 554304 258976 147480 134 13159
13161 0 554240 258752 147320 150 13160
13162 0 554112 258528 147240 104 13161
13163 0 553984 258336 147080 141 13162
13164 0 553856 258112 147080 102 13163
13165 0 553856 257856 147120 136 13164
13166 0 553984 257632 147160 124 13165
13167 0 554144 257440 147280 124 13166
13168 0 554208 257184 147280 124 13167
13169 0 554272 256928 147200 122 13168
13170 0 554400 256704 147080 101 13169
13171 0 554464 256448 147080 71 13170
13172 0 554464 256192 147080 86 13171
13173 0 554464 255936 147120 96 13172
13174 0 554336 255712 147120 134 13173
13175 0 554208 255456 147160 163 13174
13176 0 554304 255200 147160 45 13175
13177 0 554272 254944 147160 98 13176
13178 0 554272 254688 147200 120 13177
13179 0 554400 254464 147200 166 13178
13180 0 554496 254240 147120 172 13179
13181 0 554496 253984 147120 160 13180
13182 0 554560 253728 147080 186 13181
13183 5 554528 253472 147000 178 13182
13184 0 554464 253248 146920 172 13183
13185 0 554464 253024 146800 181 13184
13186 0 554464 252768 146800 183 13185
13187 0 554336 252512 146800 148 13186
13188 0 554240 252256 146800 150 13187
13189 0 554144 252000 146840 128 13188
13190 0 553984 251776 146960 120 13189
13191 0 553856 251552 147000 150 13190
13192 0 553792 251296 147000 140 13191
13193 0 553664 251072 147000 185 13192
13194 0 553472 250912 146880 150 13193
13195 0 553312 250688 146840 175 13194
13196 0 553088 250560 146720 166 13195
13197 0 552832 250560 146600 172 13196
13198 0 552576 250528 146600 150 13197
13199 0 552320 250464 146680 143 13198
13200 0 552192 250336 146880 197 13199
13201 0 552128 250208 147120 164 13200
13202 0 552128 250048 147320 98 13201
13203 0 551968 249920 147480 120 13202
13204 0 551808 249920 147680 136 13203
13205 0 551584 249888 147840 128 13204
13206 0 551424 249728 148000 81 13205
13207 0 551392 249536 148160 183 13206
13208 0 551232 249376 148280 219 13207
13209 0 551168 249184 148480 217 13208
13210 0 551200 248992 148640 190 13209
13211 0 551264 248832 148880 163 13210
13212 0 551296 248736 149120 154 13211
13213 0 551392 248640 149360 124 13212
13214 0 551456 248512 149600 75 13213
13215 0 551456 248576 149880 143 13214
13216 0 551456 248448 150120 122 13215
13217 0 551552 248256 150280 175 13216
13218 0 551584 248000 150240 172 13217
13219 0 551776 247776 150200 148 13218
13220 0 551872 247520 150240 115 13219
13221 0 551744 247296 150280 81 13220
13222 0 551648 247040 150360 136 13221
13223 0 551776 246848 150480 80 13222
13224 0 551744 246592 150520 107 13223
13225 0 551936 246560 150720 108 13224
13226 5 552064 246400 150880 157 13225
13227 0 552128 246368 151040 186 13226
13228 0 552352 246240 151160 160 13227
13229 0 552544 246048 151160 163 13228
13230 0 552640 245984 151400 122 13229
13231 0 552672 245824 151600 128 13230
13232 5 552640 245568 151680 120 13231
13233 0 552544 245440 151680 80 13232
13234 0 552416 245216 151640 60 13233
13235 0 552256 244992 151640 81 13234
13236 0 552096 244768 151640 135 13235
13237 0 551872 244640 151720 163 13236
13238 0 551712 244576 151920 148 13237
13239 0 551552 244544 152160 154 13238
13240 0 551360 244512 152360 154 13239
13241 0 551232 244544 152600 163 13240
13242 0 551040 244384 152760 120 13241
13243 0 550848 244256 152960 135 13242
13244 0 550688 244128 153120 140 13243
13245 0 550464 244000 153200 166 13244
13246 0 550336 243776 153200 128 13245
13247 0 550208 243552 153200 139 13246
13248 0 550144 243296 153240 120 13247
13249 0 549984 243104 153280 140 13248
13250 0 550048 242880 153440 124 13249
13251 0 550112 242624 153520 160 13250
13252 0 550144 242368 153560 160 13251
13253 0 550048 242144 153680 120 13252
13254 0 549824 242016 153840 128 13253
13255 0 549600 241952 154000 80 13254
13256 0 549440 241888 154200 101 13255
13257 0 549184 241888 154320 140 13256
13258 0 549056 241696 154520 128 13257
13259 0 548960 241472 154600 124 13258
13260 0 548896 241248 154720 81 13259
13261 0 548864 241024 154840 90 13260
13262 5 548736 240864 155000 75 13261
13263 0 548640 240800 155120 75 13262
13264 0 548448 240640 155280 91 13263
13265 0 548224 240608 155400 120 13264
13266 0 548000 240576 155520 156 13265
13267 0 547808 240448 155680 197 13266
13268 0 547776 240224 155800 186 13267
13269 0 547968 240064 155760 172 13268
13270 0 548192 239904 155760 115 13269
13271 0 548384 239744 155840 64 13270
13272 0 548448 239488 155840 120 13271
13273 0 548544 239264 155920 156 13272
13274 0 548544 239008 155920 120 13273
13275 0 548576 238752 155960 139 13274
13276 0 548544 238496 156000 157 13275
13277 0 548448 238240 156080 122 13276
13278 0 548448 237984 156160 128 13277
13279 0 548512 237728 156200 107 13278
13280 0 548640 237504 156280 120 13279
13281 0 548736 237248 156280 107 13280
13282 0 548800 236992 156400 148 13281
13283 0 548768 236768 156520 120 13282
13284 0 548704 236544 156640 115 13283
13285 0 548640 236288 156680 91 13284
13286 0 548672 236032 156640 107 13285
13287 0 548768 235840 156480 124 13286
13288 0 548928 235616 156360 107 13287
13289 0 549024 235360 156360 91 13288
13290 0 549024 235104 156400 107 13289
13291 5 549056 234944 156640 102 13290
13292 0 549216 234784 156840 32 13291
13293 0 549376 234592 156920 60 13292
13294 0 549440 234368 157040 40 13293
13295 0 549440 234112 157000 71 13294
13296 0 549568 233888 156960 128 13295
13297 0 549504 233632 156960 107 13296
13298 0 549504 233408 157120 120 13297
13299 0 549568 233248 157320 128 13298
13300 0 549568 233120 157560 98 13299
13301 0 549600 232960 157760 98 13300
13302 0 549664 232800 157960 51 13301
13303 0 549760 232608 158160 96 13302
13304 0 549856 232448 158360 139 13303
13305 0 550080 232320 158480 91 13304
13306 0 550304 232160 158440 86 13305
13307 0 550432 232000 158240 137 13306
13308 0 550560 231808 158080 122 13307
13309 0 550656 231584 157960 137 13308
13310 0 550656 231360 157840 107 13309
13311 0 550560 231104 157760 128 13310
13312 0 550464 230944 157560 128 13311
13313 0 550336 230816 157360 102 13312
13314 0 550272 230624 157160 98 13313
13315 0 550272 230400 157040 128 13314
13316 0 550336 230144 156960 120 13315
13317 0 550464 229952 157080 51 13316
13318 0 550592 229824 157320 108 13317
13319 0 550752 229856 157520 122 13318
13320 0 550848 229728 157720 120 13319
13321 0 550976 229568 157880 122 13320
13322 0 551040 229344 158040 128 13321
13323 0 551040 229088 158040 120 13322
13324 0 551040 228832 158080 136 13323
13325 0 551168 228608 158040 139 13324
13326 0 551232 228384 157880 124 13325
13327 0 551360 228160 157720 137 13326
13328 0 551424 227936 157600 140 13327
13329 0 551520 227712 157480 128 13328
13330 0 551552 227456 157560 128 13329
13331 0 551552 227200 157600 90 13330
13332 0 551552 226944 157600 51 13331
13333 0 551584 226688 157560 101 13332
13334 0 551616 226464 157440 148 13333
13335 0 551744 226272 157280 115 13334
13336 5 551872 226048 157200 101 13335
13337 0 552000 225920 157080 81 13336
13338 0 552064 225696 156960 75 13337
13339 0 552288 225536 156920 96 13338
13340 0 552544 225440 156840 102 13339
13341 0 552736 225376 156640 51 13340
13342 0 552896 225312 156440 32 13341
13343 0 553024 225152 156240 98 13342
13344 0 553184 224992 156080 51 13343
13345 0 553312 224832 155880 90 13344
13346 0 553440 224640 155760 81 13345
13347 0 553568 224480 155600 71 13346
13348 0 553728 224320 155480 81 13347
13349 0 553888 224192 155320 101 13348
13350 0 554048 224064 155160 91 13349
13351 0 554208 223904 154960 98 13350
13352 0 554272 223744 154720 91 13351
13353 0 554336 223520 154600 108 13352
13354 0 554368 223360 154400 40 13353
13355 0 554528 223232 154160 86 13354
13356 0 554688 223040 154120 86 13355
13357 0 554816 222880 153960 131 13356
13358 0 554848 222752 153720 107 13357
13359 0 554816 222528 153600 163 13358
13360 0 554944 222336 153440 80 13359
13361 0 555244 222086 153200 0 13360
13362 0 555360 221824 153160 40 13361
13363 0 555552 221664 153000 51 13362
13364 0 555744 221504 152840 75 13363
13365 0 555936 221376 152720 75 13364
13366 0 556096 221184 152640 51 13365
13367 0 556256 221024 152480 51 13366
13368 0 556512 220992 152360 45 13367
13369 0 556672 220800 152240 75 13368
13370 0 556800 220576 152200 75 13369
13371 0 556896 220544 152120 60 13370
13372 0 557152 220352 151960 80 13371
13373 0 557344 220224 151840 81 13372
13374 0 557536 220032 151800 108 13373
13375 0 557696 219840 151680 81 13374
13376 0 557920 219680 151600 81 13375
13377 0 558048 219520 151440 81 13376
13378 0 558208 219360 151320 71 13377
13379 0 558400 219232 151160 80 13378
13380 0 558560 219072 151040 98 13379
13381 0 558720 218848 151080 81 13380
13382 0 558912 218656 151080 98 13381
13383 0 559168 218592 150960 101 13382
13384 5 559360 218400 150880 80 13383
13385 0 559552 218208 150880 80 13384
13386 0 559648 217984 150760 80 13385
13387 0 559584 217728 150680 91 13386
13388 0 559552 217472 150640 75 13387
13389 0 559680 217280 150760 40 13388
13390 0 559904 216992 150480 32 13389
13391 0 560000 217056 150240 71 13390
13392 0 560160 216896 150120 86 13391
13393 0 560384 216736 150000 80 13392
13394 0 560640 216640 149960 80 13393
13395 0 560864 216480 149880 80 13394
13396 0 561024 216256 149840 75 13395
13397 0 561280 216256 149880 91 13396
13398 0 561536 216160 149920 81 13397
13399 0 561760 216064 150000 86 13398
13400 0 561952 215872 149880 90 13399
13401 0 562208 215776 149920 81 13400
13402 0 562432 215648 149880 51 13401
13403 0 562656 215520 149840 75 13402
13404 0 562912 215392 149760 40 13403
13405 5 564352 215552 150360 178 13404
13406 0 564576 215424 150440 81 13405
13407 0 564832 215328 150440 75 13406
13408 0 565056 215168 150440 40 13407
13409 6 565248 215136 150440 32 13408
13410 0 448486 149000 181640 75 10652
13411 0 448612 149115 181760 60 13410
13412 0 448529 149220 181920 60 13411
13413 0 448462 149233 181960 60 13412
13414 0 448269 148940 182000 75 13413
13415 0 448428 149283 182040 60 13414
13416 0 448366 149322 182080 60 13415
13417 0 448369 149331 182160 60 13416
13418 0 448416 149394 182240 60 13417
13419 0 448355 149415 182320 60 13418
13420 0 448321 149445 182400 60 13419
13421 0 448283 149485 182480 71 13420
13422 0 448315 149515 182560 71 13421
13423 0 448286 149488 182640 71 13422
13424 0 448358 149487 182720 60 13423
13425 0 448370 149501 182800 60 13424
13426 0 448364 149484 182880 60 13425
13427 0 448350 149483 182960 60 13426
13428 0 448285 149532 183040 51 13427
13429 0 448168 149656 183120 51 13428
13430 0 448126 149696 183200 51 13429
13431 0 448124 149701 183280 51 13430
13432 0 448150 149717 183360 51 13431
13433 0 448214 149786 183440 51 13432
13434 0 448106 149908 183520 51 13433
13435 0 448092 150015 183600 51 13434
13436 0 448099 150104 183680 51 13435
13437 0 448041 150217 183760 51 13436
13438 0 448063 150328 183840 51 13437
13439 0 448020 150504 183920 45 13438
13440 0 447996 150599 184000 45 13439
13441 0 447988 150690 184080 71 13440
13442 0 447964 150806 184160 71 13441
13443 0 447948 150904 184240 51 13442
13444 0 447812 151146 184280 51 13443
13445 0 447781 151314 184360 51 13444
13446 0 447756 151502 184400 51 13445
13447 0 447769 151659 184480 60 13446
13448 0 447695 151751 184560 60 13447
13449 0 447650 151954 184640 75 13448
13450 0 447535 152141 184720 80 13449
13451 0 447440 152306 184800 51 13450
13452 0 447342 152552 184840 60 13451
13453 0 447169 152815 184920 81 13452
13454 0 447092 152944 185000 102 13453
13455 0 447096 153006 185080 102 13454
13456 0 447011 153084 185160 98 13455
13457 0 446973 153121 185240 98 13456
13458 0 446930 153228 185320 81 13457
13459 0 446947 153293 185360 81 13458
13460 0 446961 153352 185440 81 13459
13461 0 446961 153407 185520 81 13460
13462 0 446902 153515 185600 51 13461
13463 0 446786 153640 185680 51 13462
13464 0 446788 153715 185760 51 13463
13465 0 446813 153826 185800 51 13464
13466 0 446756 153965 185880 40 13465
13467 0 446701 154028 185960 40 13466
13468 0 446752 154109 186000 40 13467
13469 0 446777 154177 186080 32 13468
13470 0 446716 154279 186160 32 13469
13471 0 446650 154364 186240 51 13470
13472 0 446590 154530 186280 51 13471
13473 0 446582 154625 186360 51 13472
13474 0 446606 154736 186400 51 13473
13475 0 446646 154821 186440 51 13474
13476 0 446599 154908 186520 51 13475
13477 0 446539 154983 186600 60 13476
13478 0 446516 155030 186680 60 13477
13479 0 446508 155064 186760 60 13478
13480 0 446524 155095 186840 71 13479
13481 0 446562 155171 186920 71 13480
13482 0 446542 155278 187000 71 13481
13483 0 446539 155309 187120 81 13482
13484 0 446535 155392 187200 81 13483
13485 0 446558 155458 187280 51 13484
13486 0 446561 155621 187360 51 13485
13487 0 446576 155684 187440 51 13486
13488 0 446620 155764 187520 51 13487
13489 0 446628 155855 187600 51 13488
13490 0 446637 155939 187680 75 13489
13491 0 446603 156043 187760 75 13490
13492 0 446654 156144 187840 75 13491
13493 0 446679 156201 187920 75 13492
13494 0 446682 156270 188000 128 13493
13495 0 446672 156313 188080 128 13494
13496 0 446606 156278 188160 128 13495
13497 0 446645 156225 188240 128 13496
13498 0 446695 156201 188320 86 13497
13499 0 446762 156253 188480 86 13498
13500 0 446824 156261 188600 102 13499
13501 0 446897 156297 188680 102 13500
13502 0 446892 156287 188760 102 13501
13503 0 446861 156270 188840 102 13502
13504 0 446873 156290 188920 102 13503
13505 0 446894 156409 189040 102 13504
13506 0 446885 156567 189120 64 13505
13507 0 446769 156610 189200 64 13506
13508 0 446760 156587 189280 64 13507
13509 0 446795 156628 189360 64 13508
13510 0 446809 156709 189440 64 13509
13511 0 446760 156765 189520 64 13510
13512 0 446771 156697 189600 64 13511
13513 0 446696 156755 189680 64 13512
13514 0 446696 156813 189760 45 13513
13515 0 446632 156780 189840 45 13514
13516 0 446624 156806 189920 60 13515
13517 0 446542 156879 190000 60 13516
13518 0 446472 156900 190080 60 13517
13519 0 446428 156874 190160 40 13518
13520 0 446392 156785 190240 40 13519
13521 0 446262 156717 190320 75 13520
13522 0 446206 156638 190400 75 13521
13523 0 446123 156567 190480 60 13522
13524 0 446014 156416 190560 60 13523
13525 0 445877 156426 190640 64 13524
13526 0 445882 156398 190720 64 13525
13527 0 445821 156284 190800 64 13526
13528 0 445764 156140 190880 115 13527
13529 0 445800 155858 190960 163 13528
13530 5 445767 155713 191040 163 13529
13531 0 445686 155508 191000 104 13530
13532 0 445698 155293 190960 51 13531
13533 0 445723 155080 190880 96 13532
13534 0 445745 154937 190800 80 13533
13535 0 445734 154860 190720 80 13534
13536 0 445694 154690 190640 32 13535
13537 0 445672 154506 190560 51 13536
13538 0 445649 154432 190520 51 13537
13539 5 445555 154327 190480 51 13538
13540 0 445461 154222 190440 32 13539
13541 0 445433 154192 190400 32 13540
13542 0 445440 154106 190280 32 13541
13543 0 445455 154013 190200 32 13542
13544 0 445508 154035 190080 32 13543
13545 0 445516 154079 190000 32 13544
13546 0 445509 154088 189920 40 13545
13547 0 445479 154086 189800 40 13546
13548 0 445454 154006 189720 81 13547
13549 0 445485 153790 189640 51 13548
13550 0 445471 153740 189560 51 13549
13551 0 445404 153636 189480 51 13550
13552 0 445096 153450 189400 86 13551
13553 0 444779 153277 189360 91 13552
13554 0 444706 153252 189280 91 13553
13555 0 444564 153147 189200 101 13554
13556 0 444530 152997 189120 101 13555
13557 0 444414 152713 189040 139 13556
13558 0 444291 152300 188960 102 13557
13559 0 444107 151959 189000 64 13558
13560 0 443739 151591 189080 81 13559
13561 0 443587 151374 189120 81 13560
13562 0 443477 151178 189040 60 13561
13563 0 443450 151111 188960 60 13562
13564 0 443403 150966 188880 51 13563
13565 0 443401 150889 188800 51 13564
13566 0 443246 150791 188720 51 13565
13567 0 443005 150418 188680 51 13566
13568 0 442830 150246 188720 60 13567
13569 0 442784 150093 188640 75 13568
13570 0 442500 149996 188600 80 13569
13571 0 442303 149991 188560 80 13570
13572 0 442004 149806 188480 60 13571
13573 0 441743 149723 188440 51 13572
13574 0 441248 149580 188400 71 13573
13575 0 441029 149279 188360 102 13574
13576 0 440704 149054 188280 45 13575
13577 0 440327 148828 188360 181 13576
13578 5 440176 148804 188440 172 13577
13579 0 440025 148779 188520 163 13578
13580 0 439981 148824 188560 163 13579
13581 0 439924 149046 188640 163 13580
13582 0 439862 149259 188720 163 13581
13583 5 439825 149308 188800 120 13582
13584 0 439806 149333 188840 120 13583
13585 0 439534 149593 188800 91 13584
13586 0 439181 149977 188880 75 13585
13587 0 439026 150248 188840 40 13586
13588 0 438829 150463 188880 71 13587
13589 0 438786 150531 188920 71 13588
13590 0 438714 150690 189040 96 13589
13591 0 438641 150794 189120 60 13590
13592 0 438494 150921 189200 51 13591
13593 0 438448 151052 189280 51 13592
13594 0 438384 151150 189360 51 13593
13595 0 438352 151202 189440 51 13594
13596 0 438320 151292 189480 51 13595
13597 0 438284 151353 189560 51 13596
13598 0 438230 151410 189640 51 13597
13599 0 438196 151477 189720 51 13598
13600 0 438109 151597 189800 60 13599
13601 0 437923 151721 189880 51 13600
13602 5 437638 151997 189920 60 13601
13603 0 437533 151952 189640 51 13602
13604 0 437356 151731 189280 40 13603
13605 0 437024 151264 188960 32 13604
13606 0 436832 151168 188800 51 13605
13607 0 436672 151104 188600 60 13606
13608 0 436544 150976 188400 45 13607
13609 0 436480 150816 188200 32 13608
13610 0 436288 150688 188000 75 13609
13611 0 436096 150592 187800 51 13610
13612 0 435936 150432 187640 32 13611
13613 0 435776 150304 187440 75 13612
13614 0 435684 150185 187360 101 13613
13615 0 435616 150144 187320 115 13614
13616 5 435424 150240 187160 124 13615
13617 0 435296 150048 187040 166 13616
13618 0 435200 149824 186920 124 13617
13619 0 435104 149600 186760 51 13618
13620 0 435264 149408 186640 32 13619
13621 0 435232 149184 186480 45 13620
13622 0 435200 149024 186280 71 13621
13623 0 435136 148768 186200 86 13622
13624 0 435120 148672 186160 68 13623
13625 0 435104 148576 186120 51 13624
13626 0 435097 148493 186000 0 13625
13627 0 434899 148249 185840 0 13626
13628 0 434639 147913 185680 0 13627
13629 0 434556 147678 185560 0 13628
13630 0 434264 147532 185480 0 13629
13631 0 433495 147093 185320 0 13630
13632 0 433015 146729 185240 0 13631
13633 0 432739 146519 185120 0 13632
13634 0 432050 146067 185080 0 13633
13635 0 431452 145996 185160 0 13634
13636 0 430952 145921 185240 0 13635
13637 0 430724 145921 185320 0 13636
13638 0 430328 145763 185440 0 13637
13639 0 429814 145617 185560 0 13638
13640 0 429541 145627 185720 0 13639
13641 0 429358 145655 185800 0 13640
13642 0 429094 145650 185960 0 13641
13643 0 428742 145627 186160 0 13642
13644 0 428324 145569 186280 0 13643
13645 0 427911 145452 186440 0 13644
13646 0 427176 145153 186640 0 13645
13647 0 426633 144871 186760 0 13646
13648 0 426172 144684 186960 0 13647
13649 0 425697 144370 187200 0 13648
13650 0 425356 144190 187320 0 13649
13651 0 425163 143851 187480 0 13650
13652 0 424974 143671 187640 0 13651
13653 0 424734 143545 187760 0 13652
13654 0 424686 143362 187880 0 13653
13655 0 424478 143235 188080 0 13654
13656 0 424259 143014 188280 0 13655
13657 0 423996 142831 188440 0 13656
13658 0 423332 142402 188640 0 13657
13659 0 423185 142440 188720 0 13658
13660 0 422936 142306 188800 0 13659
13661 0 422752 142286 188920 0 13660
13662 0 422476 142231 189040 0 13661
13663 0 422234 142213 189200 0 13662
13664 0 422221 142367 189360 0 13663
13665 0 421979 142245 189520 0 13664
13666 0 421341 141781 189720 0 13665
13667 0 420423 141732 189640 0 13666
13668 0 420038 141569 189800 0 13667
13669 0 419725 141228 189920 0 13668
13670 0 419047 140824 190000 0 13669
13671 0 418364 140554 190040 0 13670
13672 0 417799 140320 190080 0 13671
13673 0 417220 139823 190200 0 13672
13674 0 416387 139128 190200 0 13673
13675 6 416305 138933 190080 0 13674
13676 0 430591 131651 185320 124 5057
13677 0 429727 131411 185320 124 13676
13678 0 429364 130849 185320 86 13677
13679 0 429480 130962 185280 86 13678
13680 0 429382 130856 185240 86 13679
13681 0 429290 130755 185200 107 13680
13682 0 429061 130534 185160 102 13681
13683 0 429009 130518 185120 102 13682
13684 0 428965 130486 185080 102 13683
13685 0 428921 130449 185040 120 13684
13686 0 428809 130436 185000 120 13685
13687 0 428780 130418 184960 120 13686
13688 0 428790 130383 184920 120 13687
13689 0 428690 130341 184880 75 13688
13690 0 428624 130295 184840 75 13689
13691 0 428548 130226 184800 75 13690
13692 0 428459 130190 184760 75 13691
13693 0 428379 130146 184720 75 13692
13694 0 428296 130080 184680 71 13693
13695 0 428214 130038 184640 71 13694
13696 0 428170 129978 184600 71 13695
13697 0 428112 129917 184560 75 13696
13698 0 428025 129861 184520 75 13697
13699 0 427935 129816 184480 75 13698
13700 0 427841 129778 184440 75 13699
13701 0 427746 129714 184400 75 13700
13702 0 427670 129658 184360 60 13701
13703 0 427582 129603 184320 60 13702
13704 0 427499 129537 184280 60 13703
13705 0 427429 129446 184240 80 13704
13706 0 427340 129420 184200 80 13705
13707 0 427274 129387 184160 80 13706
13708 0 427220 129362 184120 60 13707
13709 0 427165 129320 184080 60 13708
13710 0 427110 129279 184040 60 13709
13711 0 427074 129207 184000 75 13710
13712 0 427021 129146 183960 75 13711
13713 0 426973 129081 183920 75 13712
13714 0 426890 129020 183880 86 13713
13715 0 426885 128933 183840 86 13714
13716 0 426859 128860 183800 86 13715
13717 0 426863 128783 183760 86 13716
13718 0 426835 128713 183720 80 13717
13719 0 426825 128688 183680 80 13718
13720 0 426792 128681 183640 80 13719
13721 0 426760 128673 183600 80 13720
13722 0 426758 128652 183560 80 13721
13723 0 426655 128680 183520 75 13722
13724 0 426573 128696 183480 75 13723
13725 0 426488 128712 183440 108 13724
13726 0 426389 128748 183400 108 13725
13727 0 426161 128802 183360 91 13726
13728 0 425972 128858 183320 81 13727
13729 0 425707 128936 183280 108 13728
13730 0 425579 129011 183240 64 13729
13731 0 425450 129078 183200 64 13730
13732 0 425314 129166 183160 64 13731
13733 0 425142 129257 183120 64 13732
13734 0 423831 129489 183120 32 13733
13735 0 422391 129180 183120 32 13734
13736 0 422905 129169 183080 128 13735
13737 0 422981 129281 183040 75 13736
13738 0 422914 129380 183000 128 13737
13739 0 422824 129350 182960 128 13738
13740 0 422710 129318 182920 120 13739
13741 0 422700 129280 182880 120 13740
13742 0 422709 129243 182840 120 13741
13743 0 422682 129217 182800 120 13742
13744 0 422778 129141 182760 128 13743
13745 0 422426 129166 182760 32 13744
13746 0 421908 129420 182760 124 13745
13747 0 421908 129452 182720 124 13746
13748 0 421896 129466 182680 124 13747
13749 0 421904 129481 182640 124 13748
13750 0 421727 129449 182600 124 13749
13751 0 421035 129490 182600 45 13750
13752 0 420540 129346 182600 75 13751
13753 0 420190 129368 182560 75 13752
13754 0 419866 129387 182520 40 13753
13755 0 419792 129370 182480 40 13754
13756 0 418582 129290 182480 71 13755
13757 0 418265 129211 182440 64 13756
13758 0 418062 129276 182400 60 13757
13759 0 417955 129280 182400 60 13758
13760 0 417503 129309 182280 75 13759
13761 0 417136 129361 182200 64 13760
13762 0 416976 129392 182120 64 13761
13763 0 416368 129659 182040 64 13762
13764 0 415587 129391 182000 51 13763
13765 0 415115 129332 181960 51 13764
13766 0 413963 129268 181880 80 13765
13767 0 413647 129299 181800 75 13766
13768 0 413303 129402 181720 71 13767
13769 0 412907 129530 181600 80 13768
13770 0 412575 129548 181520 80 13769
13771 0 411801 129517 181480 115 13770
13772 0 411546 129605 181400 104 13771
13773 0 410953 129641 181320 71 13772
13774 0 410368 129681 181280 64 13773
13775 0 409965 129538 181240 64 13774
13776 0 409734 129421 181200 64 13775
13777 0 409530 129396 181080 0 13776
13778 0 409252 129386 181000 0 13777
13779 0 409187 129393 180920 0 13778
13780 0 408453 129410 180920 60 13779
13781 5 407999 129538 180840 60 13780
13782 0 406967 129754 180840 64 13781
13783 0 406543 129938 180840 64 13782
13784 0 406096 129949 180720 51 13783
13785 0 405532 129984 180640 40 13784
13786 0 405156 129889 180560 86 13785
13787 0 404742 129915 180480 86 13786
13788 0 404477 129930 180400 120 13787
13789 5 404299 129904 180360 91 13788
13790 0 404309 129910 180280 91 13789
13791 0 402992 130257 180280 98 13790
13792 0 402612 130549 180280 102 13791
13793 0 402165 130592 180240 102 13792
13794 0 401972 130548 180160 102 13793
13795 0 401651 130402 180080 102 13794
13796 0 401375 130333 179960 120 13795
13797 0 401211 130191 179880 134 13796
13798 0 400814 130167 179720 120 13797
13799 0 400561 130295 179600 122 13798
13800 0 400388 130389 179480 101 13799
13801 0 400115 130458 179360 64 13800
13802 0 399910 130334 179240 81 13801
13803 0 399656 130259 179120 80 13802
13804 0 399593 130148 179040 80 13803
13805 0 399538 130070 179000 98 13804
13806 0 399494 130039 178800 98 13805
13807 0 399398 130059 178720 90 13806
13808 0 399301 130068 178640 90 13807
13809 0 399009 130128 178640 120 13808
13810 5 398441 130349 178640 107 13809
13811 0 398344 130473 178520 91 13810
13812 0 398345 130473 178400 137 13811
13813 0 398228 130418 178320 91 13812
13814 0 398100 130457 178160 91 13813
13815 0 398009 130551 178040 71 13814
13816 0 397980 130619 177920 71 13815
13817 0 397959 130658 177800 102 13816
13818 0 397993 130741 177640 102 13817
13819 0 397971 130802 177480 115 13818
13820 0 397922 130843 177280 115 13819
13821 0 397769 130772 177120 81 13820
13822 0 397767 130770 176960 81 13821
13823 0 397779 130747 176840 71 13822
13824 0 397688 130705 176760 71 13823
13825 0 397464 130671 176760 75 13824
13826 0 397328 130589 176760 75 13825
13827 5 396918 130545 176760 120 13826
13828 0 396919 130510 176720 120 13827
13829 0 396933 130532 176680 120 13828
13830 0 396964 130463 176640 120 13829
13831 0 396981 130383 176600 120 13830
13832 0 396965 130330 176560 120 13831
13833 0 396946 130233 176480 120 13832
13834 0 396778 130097 176440 81 13833
13835 0 396770 130047 176400 81 13834
13836 0 396755 130005 176360 81 13835
13837 0 396800 129960 176280 81 13836
13838 0 396865 129893 176200 81 13837
13839 0 396910 129824 176160 32 13838
13840 0 396951 129777 176080 32 13839
13841 0 397078 129664 176040 32 13840
13842 0 397132 129635 175960 32 13841
13843 0 397154 129604 175880 32 13842
13844 0 397189 129565 175800 40 13843
13845 0 397204 129534 175720 40 13844
13846 0 397194 129458 175720 40 13845
13847 0 397490 129330 175720 64 13846
13848 5 397596 129309 175760 60 13847
13849 0 397565 129298 175800 60 13848
13850 0 397465 129292 175800 64 13849
13851 5 397359 129212 175800 64 13850
13852 0 397277 129206 175760 64 13851
13853 0 397227 129215 175720 64 13852
13854 0 396987 129221 175680 51 13853
13855 0 396846 129201 175640 51 13854
13856 0 396540 129273 175640 40 13855
13857 0 396300 129263 175640 40 13856
13858 5 396091 129270 175600 32 13857
13859 0 395916 129119 175640 32 13858
13860 0 395866 128911 175640 32 13859
13861 0 395714 128771 175640 51 13860
13862 0 395647 128772 175600 51 13861
13863 0 395553 128617 175600 40 13862
13864 0 395479 128533 175640 40 13863
13865 0 395475 128413 175680 81 13864
13866 5 395394 128344 175760 81 13865
13867 0 395539 128381 175840 81 13866
13868 0 395608 128382 175880 81 13867
13869 0 395666 128347 175960 81 13868
13870 0 395701 128296 176000 81 13869
13871 0 395740 128259 176040 81 13870
13872 0 395817 128192 176120 81 13871
13873 0 395862 128122 176200 81 13872
13874 0 395878 128097 176280 81 13873
13875 0 395895 128112 176320 81 13874
13876 0 395973 128015 176360 81 13875
13877 0 395987 127996 176400 81 13876
13878 0 396018 127987 176440 81 13877
13879 0 396166 127987 176440 81 13878
13880 0 396310 127949 176480 81 13879
13881 0 396424 127883 176480 0 13880
13882 0 396576 127905 176480 0 13881
13883 0 396690 127779 176480 0 13882
13884 0 396712 127751 176440 0 13883
13885 0 396716 127742 176400 0 13884
13886 0 396728 127692 176360 0 13885
13887 0 396728 127647 176320 0 13886
13888 0 396731 127645 176240 0 13887
13889 0 396742 127650 176200 0 13888
13890 0 396766 127635 176120 0 13889
13891 0 396792 127594 176080 0 13890
13892 0 396825 127542 176040 0 13891
13893 0 396844 127501 176000 0 13892
13894 0 396856 127526 175920 32 13893
13895 0 396882 127535 175880 32 13894
13896 0 396911 127513 175840 32 13895
13897 0 396962 127483 175760 32 13896
13898 0 397040 127442 175680 32 13897
13899 0 397060 127424 175640 32 13898
13900 0 397129 127412 175600 32 13899
13901 0 397206 127436 175560 32 13900
13902 0 397284 127455 175520 32 13901
13903 0 397359 127491 175480 32 13902
13904 0 397424 127522 175440 32 13903
13905 0 397470 127508 175400 32 13904
13906 0 397499 127504 175360 32 13905
13907 0 397458 127504 175280 32 13906
13908 0 397331 127556 175200 32 13907
13909 0 397220 127540 175160 32 13908
13910 0 397157 127508 175120 32 13909
13911 0 397151 127504 175080 32 13910
13912 0 397094 127512 175000 32 13911
13913 0 397063 127527 174960 32 13912
13914 0 397049 127526 174880 32 13913
13915 0 396993 127482 174800 32 13914
13916 0 396860 127395 174760 32 13915
13917 0 396794 127339 174720 40 13916
13918 0 396764 127255 174680 40 13917
13919 0 396717 127160 174600 45 13918
13920 0 396654 127073 174560 45 13919
13921 0 396650 126997 174520 45 13920
13922 0 396672 126941 174480 45 13921
13923 0 396711 126916 174440 45 13922
13924 0 396745 126835 174360 45 13923
13925 0 396799 126806 174320 32 13924
13926 0 396810 126813 174280 32 13925
13927 0 396874 126859 174200 32 13926
13928 0 396914 126901 174160 32 13927
13929 0 396933 126909 174080 32 13928
13930 0 396982 126960 174040 32 13929
13931 0 397098 126962 174000 32 13930
13932 0 397180 126993 173960 32 13931
13933 0 397333 127000 173920 32 13932
13934 6 397336 126992 173880 32 13933
13935 0 658353 146388 161400 197 4620
13936 5 658587 146635 161240 71 13935
13937 0 659013 146077 161200 107 13936
13938 0 659122 146032 161040 107 13937
13939 0 659858 145870 160880 120 13938
13940 0 660700 145759 160480 136 13939
13941 0 661714 145878 160240 200 13940
13942 0 662358 145936 159960 181 13941
13943 0 663605 146071 159840 137 13942
13944 0 664036 146211 159680 156 13943
13945 5 664300 146238 159600 156 13944
13946 0 664939 146052 159560 154 13945
13947 0 665195 145721 159600 51 13946
13948 0 665814 145484 159440 160 13947
13949 0 666371 145297 159240 124 13948
13950 0 667126 145234 159040 98 13949
13951 0 667612 145180 158800 150 13950
13952 0 667793 145259 158560 148 13951
13953 0 669465 145431 158200 81 13952
13954 0 670397 145786 158240 96 13953
13955 0 670993 145864 158160 134 13954
13956 0 671291 145903 158120 154 13955
13957 0 671540 145983 158200 172 13956
13958 0 671638 146010 158240 172 13957
13959 0 671754 146149 158560 98 13958
13960 0 672106 146282 158840 143 13959
13961 0 673294 145894 158840 175 13960
13962 5 674719 146492 158880 90 13961
13963 0 676093 147223 158920 163 13962
13964 5 676646 147635 159000 163 13963
13965 0 677287 147866 158960 120 13964
13966 0 677480 148052 158800 102 13965
13967 0 677754 148349 158680 122 13966
13968 0 678259 148428 158560 124 13967
13969 0 678987 148686 158440 137 13968
13970 0 679566 148867 158280 124 13969
13971 0 680019 149078 158080 96 13970
13972 0 680187 149304 157720 81 13971
13973 0 680437 149530 157320 75 13972
13974 0 680487 149767 156920 98 13973
13975 0 680712 150255 156720 141 13974
13976 0 680861 150655 156480 120 13975
13977 5 681253 151226 156360 128 13976
13978 0 681602 151628 156280 115 13977
13979 0 682312 152222 156160 160 13978
13980 0 682774 152658 156000 150 13979
13981 5 682690 152792 155880 168 13980
13982 0 682934 152816 155840 107 13981
13983 0 683454 153015 155640 150 13982
13984 0 683768 152997 155440 115 13983
13985 0 684228 152939 155240 120 13984
13986 5 684925 153143 155080 102 13985
13987 0 685546 153197 154800 102 13986
13988 5 685744 153384 154840 108 13987
13989 0 686880 153280 154400 120 13988
13990 0 687104 153280 154200 96 13989
13991 0 687360 153280 154120 104 13990
13992 0 687616 153344 154040 81 13991
13993 0 687840 153408 153920 107 13992
13994 0 688096 153440 153880 139 13993
13995 0 688352 153408 153840 115 13994
13996 0 688544 153376 153680 102 13995
13997 0 688800 153312 153640 75 13996
13998 0 689024 153216 153480 134 13997
13999 0 689184 153024 153320 98 13998
14000 0 689344 152864 153160 60 13999
14001 0 689536 152672 153040 81 14000
14002 0 689696 152608 152800 98 14001
14003 0 689856 152448 152680 80 14002
14004 0 690048 152288 152560 108 14003
14005 5 690176 152192 152400 104 14004
14006 0 690336 152192 152200 75 14005
14007 0 690496 152192 152000 71 14006
14008 0 690720 152160 151880 71 14007
14009 0 690976 152128 151800 108 14008
14010 0 691232 152032 151760 189 14009
14011 0 691424 151872 151720 208 14010
14012 0 691680 151808 151640 208 14011
14013 0 691872 151712 151480 108 14012
14014 0 692128 151808 151440 80 14013
14015 0 692352 151936 151440 120 14014
14016 0 692576 152032 151320 91 14015
14017 0 692800 152032 151200 140 14016
14018 0 692992 152096 151040 137 14017
14019 0 693216 152192 150880 172 14018
14020 0 693408 152352 150840 186 14019
14021 0 693600 152480 150640 51 14020
14022 0 693792 152672 150600 51 14021
14023 5 693984 152864 150520 75 14022
14024 0 694112 153024 150320 96 14023
14025 5 694144 153024 150200 64 14024
14026 0 694304 152992 150000 51 14025
14027 0 694496 152864 149880 81 14026
14028 0 694688 152704 149760 64 14027
14029 0 694880 152576 149640 40 14028
14030 0 695104 152512 149520 96 14029
14031 0 695264 152544 149320 120 14030
14032 0 695488 152512 149200 40 14031
14033 0 695744 152512 149200 86 14032
14034 0 696000 152512 149160 90 14033
14035 5 696064 152512 149160 102 14034
14036 0 696320 152416 149120 140 14035
14037 0 696576 152384 149080 96 14036
14038 0 696832 152352 149080 96 14037
14039 0 697088 152320 149080 60 14038
14040 0 697344 152288 149040 86 14039
14041 0 697600 152256 149080 75 14040
14042 0 697856 152224 149080 75 14041
14043 0 698080 152096 149080 71 14042
14044 0 698304 151968 149080 81 14043
14045 0 698560 151936 149080 96 14044
14046 0 698816 151872 149000 107 14045
14047 0 699072 151872 149000 154 14046
14048 0 699328 152000 148920 104 14047
14049 0 699552 152064 148800 81 14048
14050 0 699808 152160 148760 71 14049
14051 0 700064 152160 148760 71 14050
14052 0 700320 152128 148760 75 14051
14053 0 700576 152064 148760 75 14052
14054 0 700832 152000 148800 51 14053
14055 0 701088 151968 148840 75 14054
14056 0 701344 151968 148880 71 14055
14057 0 701600 151936 148880 75 14056
14058 0 701856 151904 148880 45 14057
14059 0 702112 151904 148880 40 14058
14060 0 702368 151904 148880 71 14059
14061 0 702624 151872 148880 40 14060
14062 0 702880 151840 148960 91 14061
14063 0 703136 151840 149000 86 14062
14064 5 703296 151840 149040 101 14063
14065 0 703552 151840 149000 107 14064
14066 0 703808 151840 148920 137 14065
14067 0 704032 151808 149040 134 14066
14068 0 704288 151680 149040 32 14067
14069 0 704544 151680 149080 40 14068
14070 0 704800 151648 148960 81 14069
14071 0 705056 151584 148880 136 14070
14072 0 705312 151584 148920 51 14071
14073 0 705568 151488 148960 86 14072
14074 0 705760 151584 149120 96 14073
14075 0 706016 151648 149120 115 14074
14076 0 706240 151648 149000 75 14075
14077 0 706496 151744 149000 80 14076
14078 0 706720 151840 149120 96 14077
14079 0 706912 152032 149040 96 14078
14080 0 707168 152128 148960 64 14079
14081 0 707424 152128 148960 64 14080
14082 0 707680 152192 148920 120 14081
14083 0 707936 152128 148920 91 14082
14084 0 708192 152032 148840 120 14083
14085 0 708448 152064 148800 115 14084
14086 0 708704 152128 148800 86 14085
14087 0 708928 152256 148800 101 14086
14088 0 709152 152416 148800 86 14087
14089 0 709376 152480 148920 60 14088
14090 0 709632 152480 148960 64 14089
14091 0 709888 152480 149040 40 14090
14092 0 710112 152576 148920 98 14091
14093 0 710336 152704 148800 115 14092
14094 0 710496 152768 148760 81 14093
14095 0 710964 152925 148560 0 14094
14096 0 711104 153017 148480 0 14095
14097 0 711392 153088 148480 32 14096
14098 0 711424 153120 148440 45 14097
14099 0 711584 153344 148400 60 14098
14100 0 711808 153504 148360 71 14099
14101 0 712032 153600 148280 91 14100
14102 0 712288 153664 148280 51 14101
14103 0 712544 153760 148280 51 14102
14104 0 712768 153856 148360 51 14103
14105 0 712992 153952 148480 102 14104
14106 5 713248 153984 148480 45 14105
14107 0 713440 154016 148280 40 14106
14108 0 713600 154016 148040 101 14107
14109 0 713856 153888 148000 107 14108
14110 0 714048 154016 147840 98 14109
14111 0 714144 154208 147640 96 14110
14112 0 714368 154304 147560 101 14111
14113 0 714624 154336 147480 96 14112
14114 0 714880 154304 147440 101 14113
14115 0 715072 154464 147320 45 14114
14116 0 715232 154592 147160 75 14115
14117 0 715424 154688 147000 71 14116
14118 0 715680 154720 146920 45 14117
14119 0 715904 154784 146800 86 14118
14120 0 716096 154816 146600 81 14119
14121 0 716256 154816 146360 80 14120
14122 0 716416 154848 146160 75 14121
14123 0 716672 154880 146040 75 14122
14124 0 716928 154976 145960 64 14123
14125 5 717269 155029 145920 38 14124
14126 0 717312 155008 145760 51 14125
14127 0 717472 155072 145560 60 14126
14128 0 717696 155136 145440 107 14127
14129 0 717920 154976 145360 102 14128
14130 0 718176 154976 145360 140 14129
14131 0 718432 155008 145400 60 14130
14132 0 718688 155040 145400 75 14131
14133 0 718912 155008 145280 64 14132
14134 0 719168 155008 145280 81 14133
14135 0 719392 154944 145160 120 14134
14136 5 719648 154944 145160 163 14135
14137 0 720372 154871 144920 0 14136
14138 0 720654 154818 144800 0 14137
14139 0 720608 154816 144760 51 14138
14140 0 720864 154784 144680 60 14139
14141 0 721120 154688 144600 86 14140
14142 0 721376 154688 144520 71 14141
14143 5 721600 154752 144360 45 14142
14144 0 721593 154616 144200 0 14143
14145 0 721632 154507 144160 0 14144
14146 0 721718 154420 143760 0 14145
14147 0 722187 154045 143680 0 14146
14148 0 722296 154087 143480 0 14147
14149 0 722176 154055 143240 0 14148
14150 0 722072 153952 143120 0 14149
14151 0 722015 153839 142840 0 14150
14152 0 721813 153905 142800 0 14151
14153 0 721825 153826 142760 0 14152
14154 0 721757 153810 142600 0 14153
14155 0 721989 153611 142440 0 14154
14156 0 722112 153472 142400 101 14155
14157 0 722304 153280 142360 90 14156
14158 0 722336 153024 142360 51 14157
14159 0 722432 152800 142280 91 14158
14160 0 722560 152576 142160 86 14159
14161 5 722592 152320 142160 86 14160
14162 0 722496 152064 142160 80 14161
14163 0 722464 152032 142160 75 14162
14164 0 722528 152256 142000 64 14163
14165 0 722560 152128 141960 45 14164
14166 0 722624 152096 141680 32 14165
14167 0 722720 152064 141400 98 14166
14168 0 722816 152032 141120 60 14167
14169 0 722816 151968 140840 71 14168
14170 0 722912 151744 140680 96 14169
14171 0 723040 151520 140640 32 14170
14172 0 723168 151296 140600 80 14171
14173 0 723360 151104 140600 71 14172
14174 0 723488 150880 140600 71 14173
14175 0 723680 150656 140600 71 14174
14176 0 723936 150592 140520 96 14175
14177 0 724192 150528 140520 40 14176
14178 0 724416 150400 140520 60 14177
14179 0 724608 150240 140560 60 14178
14180 0 724864 150240 140600 71 14179
14181 0 725088 150272 140760 136 14180
14182 0 725152 150368 141000 122 14181
14183 0 725408 150304 141080 101 14182
14184 0 725568 150080 141000 81 14183
14185 0 725792 149984 141080 90 14184
14186 0 725920 149824 141240 124 14185
14187 0 726048 149632 141360 108 14186
14188 0 726208 149472 141480 91 14187
14189 0 726432 149440 141680 128 14188
14190 0 726656 149408 141840 96 14189
14191 0 726880 149472 142000 60 14190
14192 0 727040 149504 142200 60 14191
14193 6 727232 149440 142400 71 14192
14194 0 346380 150861 174640 197 10980
14195 0 346196 151109 174680 197 14194
14196 0 345724 151273 174760 124 14195
14197 0 345791 151206 174840 124 14196
14198 0 345835 151176 174880 124 14197
14199 0 345715 151070 174960 124 14198
14200 0 345581 151061 175120 91 14199
14201 0 345463 150853 175320 91 14200
14202 0 345403 150915 175440 91 14201
14203 0 345419 151023 175600 0 14202
14204 0 345271 151071 175800 0 14203
14205 0 345161 151035 175920 0 14204
14206 0 344987 151154 176120 128 14205
14207 0 344847 151096 176320 128 14206
14208 0 344791 151066 176480 128 14207
14209 0 344751 151112 176600 128 14208
14210 0 344609 151128 176800 128 14209
14211 0 344525 151458 176920 128 14210
14212 0 344535 151466 177000 128 14211
14213 0 344555 151466 177120 128 14212
14214 0 344555 151466 177240 128 14213
14215 5 344559 151446 177360 128 14214
14216 0 344610 151582 177360 104 14215
14217 0 344630 151682 177400 86 14216
14218 0 344608 151840 177400 124 14217
14219 0 344608 152032 177600 81 14218
14220 0 344608 152288 177720 86 14219
14221 0 344512 152512 177840 75 14220
14222 0 344384 152672 178040 51 14221
14223 5 344224 152832 178200 90 14222
14224 0 344064 152992 178360 51 14223
14225 0 343840 153184 178360 45 14224
14226 0 343808 153440 178280 64 14225
14227 0 343680 153664 178160 60 14226
14228 0 343552 153920 178120 64 14227
14229 0 343424 154176 178120 60 14228
14230 0 343232 154400 178120 102 14229
14231 0 343072 154592 178280 102 14230
14232 0 343051 154741 178360 105 14231
14233 0 343040 154816 178400 107 14232
14234 0 342976 155072 178440 120 14233
14235 0 342848 155232 178600 75 14234
14236 0 342656 155392 178760 40 14235
14237 0 342592 155424 178760 32 14236
14238 0 342528 155488 178880 32 14237
14239 0 342496 155584 179120 71 14238
14240 0 342592 155712 179320 60 14239
14241 0 342496 155968 179360 107 14240
14242 5 342400 156224 179440 139 14241
14243 0 342424 156336 179320 0 14242
14244 0 342417 156399 179280 0 14243
14245 0 342402 156526 179200 0 14244
14246 0 342304 156640 178840 32 14245
14247 0 342272 156608 178840 40 14246
14248 0 342176 156352 178920 32 14247
14249 0 342112 156288 178640 32 14248
14250 0 342144 156256 178360 32 14249
14251 0 342130 156390 178280 0 14250
14252 0 342134 156070 178160 64 14251
14253 0 342038 155930 178120 64 14252
14254 0 341546 155602 177480 156 14253
14255 0 341474 155531 177320 166 14254
14256 0 341276 155335 176880 196 14255
14257 0 341222 155282 176760 204 14256
14258 0 340992 155232 176720 32 14257
14259 0 340864 155072 176600 32 14258
14260 0 341088 154944 176520 32 14259
14261 0 341184 155008 176400 75 14260
14262 0 341280 155264 176320 32 14261
14263 0 341105 154905 176240 122 14262
14264 0 340985 154757 176080 60 14263
14265 0 340964 154742 176000 78 14264
14266 0 340943 154728 175920 96 14265
14267 0 340933 154721 175880 96 14266
14268 0 340873 154853 175840 96 14267
14269 0 340809 154673 175680 60 14268
14270 0 340757 154541 175560 45 14269
14271 0 340569 154313 175320 45 14270
14272 0 340393 154349 175200 45 14271
14273 0 340249 154341 175000 45 14272
14274 0 340173 154326 174920 34 14273
14275 0 339909 154273 174640 0 14274
14276 0 339584 154176 174520 71 14275
14277 0 339392 154080 174360 32 14276
14278 0 339296 153920 174160 80 14277
14279 0 339200 153856 174040 60 14278
14280 0 339008 153920 174040 32 14279
14281 0 338816 153888 173880 71 14280
14282 0 338624 153952 173720 32 14281
14283 0 338007 153813 173640 0 14282
14284 0 337363 153835 173440 0 14283
14285 0 337408 153952 173280 32 14284
14286 0 337184 153984 173280 60 14285
14287 0 336928 153984 173200 71 14286
14288 0 336768 154016 173000 60 14287
14289 0 336512 153952 172960 51 14288
14290 0 336256 153984 172920 40 14289
14291 0 336096 154144 172760 32 14290
14292 0 336128 154016 172800 32 14291
14293 0 336064 154080 172560 51 14292
14294 0 335936 154144 172320 71 14293
14295 0 335776 154176 172080 90 14294
14296 0 335584 154016 172120 98 14295
14297 0 335392 153792 172120 90 14296
14298 0 335200 153728 171960 98 14297
14299 0 334976 153600 171840 86 14298
14300 0 334784 153440 171760 32 14299
14301 0 334618 153250 171640 40 14300
14302 0 334432 153120 171640 32 14301
14303 0 334464 153152 171480 45 14302
14304 0 334240 153056 171400 40 14303
14305 0 334048 152896 171320 51 14304
14306 0 333792 152768 171280 64 14305
14307 0 333536 152800 171240 60 14306
14308 0 333280 152768 171240 32 14307
14309 0 333088 152672 171080 51 14308
14310 0 332832 152608 170960 75 14309
14311 0 332672 152416 170920 120 14310
14312 0 332512 152288 170760 32 14311
14313 0 332384 152480 170920 32 14312
14314 0 332160 152384 170800 60 14313
14315 0 331904 152384 170800 80 14314
14316 0 331913 152360 170760 32 14315
14317 0 331840 152224 170720 40 14316
14318 0 331671 152238 170680 32 14317
14319 0 331616 152128 170520 32 14318
14320 5 331529 152110 170400 17 14319
14321 0 331134 152014 170440 139 14320
14322 5 331104 152064 170480 128 14321
14323 0 330848 152064 170480 131 14322
14324 0 330592 152096 170440 75 14323
14325 0 330336 152064 170440 40 14324
14326 0 330080 152032 170440 32 14325
14327 0 329930 152086 170480 64 14326
14328 0 329774 152098 170520 64 14327
14329 0 330336 152064 170520 32 14328
14330 0 330208 152064 170520 32 14329
14331 0 329952 152096 170600 86 14330
14332 0 329696 152064 170560 75 14331
14333 0 329440 152000 170600 60 14332
14334 0 329248 151840 170680 51 14333
14335 0 329088 151648 170800 75 14334
14336 0 328960 151424 170840 71 14335
14337 0 328800 151328 171040 71 14336
14338 0 328736 151104 171160 40 14337
14339 0 328768 150848 171200 32 14338
14340 0 328734 150994 171280 32 14339
14341 0 328558 150806 171680 32 14340
14342 0 328706 150862 171920 32 14341
14343 0 328692 150905 172120 8 14342
14344 0 328686 150922 172200 0 14343
14345 0 328602 150822 172280 0 14344
14346 0 328554 150814 172320 0 14345
14347 0 328576 150784 172520 32 14346
14348 0 328352 150656 172560 64 14347
14349 0 328256 150432 172720 51 14348
14350 0 328160 150208 172840 40 14349
14351 0 328064 149952 172840 32 14350
14352 0 327894 149838 172960 0 14351
14353 0 327662 149470 173360 0 14352
14354 0 327576 149396 173400 0 14353
14355 0 327508 149280 173560 0 14354
14356 0 327424 149136 173760 0 14355
14357 0 327360 149312 174040 32 14356
14358 0 327232 149376 174120 64 14357
14359 0 327168 149414 174200 78 14358
14360 0 327072 149472 174320 101 14359
14361 0 326912 149504 174560 140 14360
14362 0 326816 149664 174760 154 14361
14363 0 326848 149760 175000 181 14362
14364 0 326656 149952 175040 32 14363
14365 0 326842 149734 175240 71 14364
14366 0 326950 149586 175320 71 14365
14367 0 326842 149658 175560 71 14366
14368 0 326720 149760 175680 32 14367
14369 0 326816 149824 175840 32 14368
14370 0 326752 149888 176120 60 14369
14371 0 326720 149824 176400 115 14370
14372 0 326560 149760 176640 134 14371
14373 0 326432 149824 176880 120 14372
14374 0 326410 149898 176920 90 14373
14375 5 326389 149973 176960 61 14374
14376 0 326368 150048 177000 32 14375
14377 0 326398 149870 177040 51 14376
14378 0 326270 150042 177200 51 14377
14379 0 326208 150144 177200 32 14378
14380 0 326240 149920 177360 60 14379
14381 0 326208 149952 177640 64 14380
14382 0 326176 149888 177880 71 14381
14383 0 326304 149760 178080 40 14382
14384 0 326368 149824 178080 32 14383
14385 0 326306 149754 178160 45 14384
14386 0 326304 149696 178360 32 14385
14387 0 326304 149696 178400 32 14386
14388 0 326240 149632 178640 64 14387
14389 0 326272 149600 178920 60 14388
14390 0 326272 149600 179200 64 14389
14391 0 326240 149600 179480 81 14390
14392 0 326368 149536 179720 32 14391
14393 0 326262 149546 179760 0 14392
14394 0 326306 149586 180000 0 14393
14395 0 326382 150022 180320 0 14394
14396 0 326530 150310 180680 0 14395
14397 0 326790 150874 181160 0 14396
14398 0 326788 151000 181320 0 14397
14399 0 326784 151000 181520 0 14398
14400 0 326864 151000 181680 0 14399
14401 0 327148 151320 181840 0 14400
14402 0 327246 151334 182040 0 14401
14403 0 327310 151250 182280 0 14402
14404 0 327426 151194 182520 0 14403
14405 0 327574 150982 182720 0 14404
14406 0 327678 150938 182920 0 14405
14407 0 327892 150784 183240 0 14406
14408 0 328274 150822 183640 0 14407
14409 0 328388 150833 183760 0 14408
14410 0 328464 150840 183840 0 14409
14411 0 328748 150944 184040 0 14410
14412 0 328902 151018 184160 0 14411
14413 0 329058 151142 184280 0 14412
14414 0 329142 151262 184400 0 14413
14415 0 329166 151338 184480 0 14414
14416 0 329376 151712 184760 32 14415
14417 0 329376 151744 184760 32 14416
14418 0 329504 151936 184920 51 14417
14419 0 329728 152096 184960 60 14418
14420 0 329984 152160 185000 80 14419
14421 0 330144 152384 185080 32 14420
14422 0 330010 152462 185440 64 14421
14423 0 329888 152448 185480 32 14422
14424 0 330112 152608 185440 32 14423
14425 0 330304 152576 185640 75 14424
14426 0 330528 152512 185760 60 14425
14427 0 330688 152672 185880 40 14426
14428 0 330560 152768 185920 32 14427
14429 0 330878 152814 185960 90 14428
14430 0 331042 152978 186120 120 14429
14431 0 331052 152990 186160 119 14430
14432 0 331090 153038 186320 115 14431
14433 0 331292 153184 186600 71 14432
14434 0 331392 153056 186800 32 14433
14435 0 331520 153152 187000 81 14434
14436 0 331744 153120 187160 60 14435
14437 0 332000 153216 187160 51 14436
14438 0 332256 153280 187280 51 14437
14439 0 332512 153312 187360 32 14438
14440 0 332704 153472 187400 60 14439
14441 6 332864 153708 187400 75 14440
14442 0 356230 151515 166080 80 3072
14443 0 355963 151339 166000 81 14442
14444 0 355660 151118 165960 81 14443
14445 0 355080 150964 165880 91 14444
14446 0 354781 150837 165800 75 14445
14447 0 354118 150865 165720 40 14446
14448 5 352972 150733 165680 60 14447
14449 0 352441 150818 165720 71 14448
14450 0 352307 150895 165880 32 14449
14451 0 352258 150896 165960 32 14450
14452 0 352043 150957 166080 0 14451
14453 0 351805 150959 166200 0 14452
14454 0 351162 150479 166360 0 14453
14455 0 351030 150523 166400 0 14454
14456 0 351022 150556 166520 0 14455
14457 0 350940 150609 166640 0 14456
14458 0 350405 150717 166760 0 14457
14459 0 350307 150755 166800 0 14458
14460 0 350268 150749 166840 0 14459
14461 0 350062 150819 166960 0 14460
14462 0 349933 150667 167080 0 14461
14463 0 349438 150306 166920 0 14462
14464 0 349140 150307 166800 0 14463
14465 0 349008 150276 166720 0 14464
14466 0 348671 150197 166560 0 14465
14467 0 347958 150085 166440 0 14466
14468 0 347359 150270 166360 0 14467
14469 0 346438 150476 166360 0 14468
14470 0 345602 150678 166440 0 14469
14471 0 346129 151149 166080 0 14470
14472 0 346112 151219 165880 0 14471
14473 0 346095 151309 165760 0 14472
14474 0 346105 151292 165720 0 14473
14475 0 345850 151199 165600 0 14474
14476 0 345815 151208 165440 0 14475
14477 0 345626 151171 165240 0 14476
14478 0 345529 151151 165080 0 14477
14479 0 345231 151135 164920 0 14478
14480 0 345043 151134 164760 0 14479
14481 0 344932 151048 164640 0 14480
14482 0 344616 150880 164520 0 14481
14483 0 344521 150990 164360 0 14482
14484 0 344301 150969 164240 0 14483
14485 0 344102 150969 164120 0 14484
14486 0 343924 150874 163960 0 14485
14487 5 343367 150338 163840 0 14486
14488 0 343016 150171 163760 0 14487
14489 0 342818 150147 163640 0 14488
14490 0 342683 149923 163480 0 14489
14491 0 342531 149709 163400 0 14490
14492 0 342330 149246 163320 0 14491
14493 0 342291 149224 163240 0 14492
14494 0 342218 149161 163120 0 14493
14495 0 342051 148954 163040 0 14494
14496 0 341858 148690 162920 0 14495
14497 0 341576 148311 162800 0 14496
14498 5 341018 147872 162680 0 14497
14499 0 340898 147596 162560 0 14498
14500 0 340884 147401 162440 0 14499
14501 0 340897 147279 162320 0 14500
14502 0 340751 146814 162240 0 14501
14503 0 340621 146624 162120 0 14502
14504 0 340362 146352 162000 0 14503
14505 0 340221 146118 161840 0 14504
14506 5 340098 145479 161840 0 14505
14507 0 339868 145326 162000 0 14506
14508 0 339786 145052 162000 0 14507
14509 0 339756 144757 162160 0 14508
14510 5 339538 144335 162280 0 14509
14511 0 339274 143922 162200 0 14510
14512 0 339156 143778 162160 0 14511
14513 0 338820 143578 162160 0 14512
14514 0 338841 143340 162080 0 14513
14515 0 338927 143284 162000 0 14514
14516 5 338931 143164 161960 0 14515
14517 0 338849 142918 162040 0 14516
14518 0 338683 142592 162000 0 14517
14519 0 338559 142416 162320 0 14518
14520 0 338613 142254 162440 0 14519
14521 0 338845 142054 162480 0 14520
14522 5 338853 141938 162680 0 14521
14523 0 338993 141902 162720 0 14522
14524 0 339057 141758 162760 0 14523
14525 0 339177 141526 162800 0 14524
14526 0 339263 141304 162840 0 14525
14527 0 339569 140906 162920 0 14526
14528 0 339675 140588 163000 0 14527
14529 0 339727 140444 163080 0 14528
14530 0 339825 140034 163160 0 14529
14531 0 339949 139834 163040 0 14530
14532 0 340093 139702 163080 0 14531
14533 0 340481 139490 163120 0 14532
14534 0 341011 139256 163200 0 14533
14535 0 341531 139040 163120 0 14534
14536 0 341937 138890 163000 0 14535
14537 0 342137 138894 163040 0 14536
14538 0 342325 138838 163080 0 14537
14539 0 342639 138944 163160 0 14538
14540 0 342779 138964 163080 0 14539
14541 5 342963 138952 162920 0 14540
14542 5 343063 138956 163000 0 14541
14543 0 343055 138892 163040 0 14542
14544 0 343179 138836 163080 0 14543
14545 0 343505 138546 163080 0 14544
14546 0 343745 138346 163120 0 14545
14547 0 344269 138138 163200 0 14546
14548 0 344461 138102 163240 0 14547
14549 0 344689 138102 163280 0 14548
14550 0 344931 138068 163440 0 14549
14551 0 345271 138016 163560 0 14550
14552 0 345639 138132 163680 0 14551
14553 0 346013 138226 163760 0 14552
14554 0 346241 138190 163800 0 14553
14555 0 346377 138138 163840 0 14554
14556 0 346481 138054 164000 0 14555
14557 0 346577 137990 163920 0 14556
14558 0 346803 137712 163880 0 14557
14559 0 347037 137482 164000 0 14558
14560 0 347077 137394 164080 0 14559
14561 0 347253 137146 164200 0 14560
14562 5 347297 137070 164240 0 14561
14563 0 347495 136988 164280 0 14562
14564 0 347611 136960 164400 0 14563
14565 0 347827 136932 164560 0 14564
14566 0 347969 136878 164680 0 14565
14567 0 348165 136846 164800 0 14566
14568 0 348293 136746 164920 0 14567
14569 0 348539 136656 165120 0 14568
14570 0 348631 136596 165200 0 14569
14571 0 348907 136512 165320 0 14570
14572 0 349027 136452 165480 0 14571
14573 0 349095 136420 165600 0 14572
14574 0 349275 136436 165760 0 14573
14575 0 349335 136268 165880 0 14574
14576 0 349379 136148 165960 0 14575
14577 0 349439 136100 166040 0 14576
14578 0 349439 136108 166120 0 14577
14579 0 349439 136108 166160 0 14578
14580 0 349453 136202 166200 0 14579
14581 0 348581 135554 166400 0 14580
14582 0 348475 135380 166560 0 14581
14583 0 348415 135264 166640 0 14582
14584 0 348387 135084 166720 0 14583
14585 0 348291 135008 166840 0 14584
14586 0 348238 134983 166880 0 14585
14587 5 348185 134958 166920 0 14586
14588 0 348453 134602 166880 0 14587
14589 0 348833 134206 166800 0 14588
14590 0 349147 134060 166640 0 14589
14591 0 349219 133964 166680 0 14590
14592 0 349515 133772 166720 0 14591
14593 0 349815 133652 166680 0 14592
14594 0 349851 133652 166560 0 14593
14595 0 350089 133598 166440 0 14594
14596 0 349941 133532 166360 0 14595
14597 0 349767 133232 166320 0 14596
14598 0 351121 134058 166200 0 14597
14599 0 351217 134022 166160 0 14598
14600 0 351469 133978 166120 0 14599
14601 0 351573 133918 166080 0 14600
14602 0 351681 133842 166000 0 14601
14603 0 351893 133770 166080 0 14602
14604 0 352205 133638 166120 0 14603
14605 0 352727 133044 166160 0 14604
14606 0 353179 132700 166120 0 14605
14607 0 353275 132236 166200 0 14606
14608 0 352183 131504 166320 0 14607
14609 0 352629 131574 166360 0 14608
14610 0 352885 131390 166360 0 14609
14611 0 353061 131150 166480 0 14610
14612 0 353081 131086 166400 0 14611
14613 0 352859 130776 166320 0 14612
14614 5 353299 130640 166320 0 14613
14615 0 353545 130730 166360 0 14614
14616 0 353859 130632 166400 0 14615
14617 0 354219 130464 166440 0 14616
14618 0 354401 130178 166520 0 14617
14619 0 354429 130110 166600 0 14618
14620 5 354439 130000 166640 0 14619
14621 0 354855 129984 166720 0 14620
14622 0 355095 129836 166840 0 14621
14623 0 355217 129634 166760 0 14622
14624 0 355477 129286 167080 0 14623
14625 0 355577 129194 167160 0 14624
14626 0 355649 129130 167240 0 14625
14627 0 355661 129091 167360 0 14626
14628 0 355665 129078 167400 0 14627
14629 0 355771 128940 167320 0 14628
14630 0 355687 128648 167360 0 14629
14631 0 355763 128408 167440 0 14630
14632 0 355811 128288 167560 0 14631
14633 0 355859 128192 167760 0 14632
14634 0 355745 128237 167880 0 14633
14635 0 355707 128252 167920 0 14634
14636 5 355749 128222 168080 0 14635
14637 0 355945 128022 168040 0 14636
14638 0 356079 127664 168000 0 14637
14639 0 356323 127384 167960 0 14638
14640 5 356613 127362 167920 0 14639
14641 0 356759 127372 167840 0 14640
14642 0 357103 127072 167800 0 14641
14643 0 357451 126780 167720 0 14642
14644 0 357809 126622 167560 0 14643
14645 0 358117 126562 167480 0 14644
14646 0 358585 126230 167520 0 14645
14647 0 359005 126006 167560 0 14646
14648 0 359447 125868 167600 0 14647
14649 0 359731 125828 167640 0 14648
14650 0 360173 125818 167520 0 14649
14651 0 360721 125622 167640 0 14650
14652 0 361387 125384 167800 0 14651
14653 0 361595 125352 167720 0 14652
14654 0 361875 125248 167640 0 14653
14655 0 362051 125176 167600 0 14654
14656 0 362388 125078 167720 0 14655
14657 0 362501 125046 167760 0 14656
14658 5 362839 124924 167840 0 14657
14659 0 363259 124756 167800 0 14658
14660 0 363455 124624 167720 0 14659
14661 0 363663 124472 167640 0 14660
14662 0 363971 124164 167600 0 14661
14663 5 364901 124194 167440 0 14662
14664 0 365267 124144 167480 0 14663
14665 0 365807 123884 167520 0 14664
14666 0 366115 123752 167440 0 14665
14667 0 366515 123644 167400 0 14666
14668 0 366925 123606 167280 0 14667
14669 0 367361 123570 167200 0 14668
14670 0 367541 123566 167160 0 14669
14671 0 367815 123356 167200 0 14670
14672 0 368205 123182 167080 0 14671
14673 0 368629 123178 167120 0 14672
14674 0 369035 123028 167000 0 14673
14675 0 369419 123092 166880 0 14674
14676 0 369639 123064 166720 0 14675
14677 0 369759 122971 166600 0 14676
14678 0 369799 122940 166560 0 14677
14679 0 370301 122702 166600 0 14678
14680 0 370559 122580 166520 0 14679
14681 0 370731 122464 166480 0 14680
14682 0 370947 122252 166520 0 14681
14683 0 371107 122080 166480 0 14682
14684 0 371445 121898 166480 0 14683
14685 0 371448 121906 166440 0 14684
14686 0 371459 121913 166400 0 14685
14687 0 371435 121849 166320 0 14686
14688 0 371599 121869 166200 0 14687
14689 6 371579 121869 166120 0 14688
14690 0 663970 147008 159600 120 13945
14691 0 664123 147345 159480 120 14690
14692 0 665088 148256 159480 154 14691
14693 0 665216 148480 159600 139 14692
14694 0 665376 148672 159680 107 14693
14695 0 665504 148896 159600 128 14694
14696 0 665696 149024 159400 81 14695
14697 0 665856 149120 159200 81 14696
14698 0 666016 149248 159000 134 14697
14699 0 666176 149344 158800 143 14698
14700 0 666368 149536 158720 153 14699
14701 0 666560 149632 158560 139 14700
14702 0 666752 149728 158360 102 14701
14703 0 666944 149824 158200 96 14702
14704 0 667200 149920 158120 101 14703
14705 0 667392 150016 157960 136 14704
14706 0 667648 150080 157880 163 14705
14707 0 667616 150272 157720 185 14706
14708 0 667552 150368 157480 163 14707
14709 0 667680 150528 157280 124 14708
14710 0 667840 150528 157080 148 14709
14711 5 667904 150560 157000 108 14710
14712 0 668064 150720 156840 75 14711
14713 0 668224 150880 156640 86 14712
14714 0 668224 151104 156480 107 14713
14715 0 668288 151296 156280 120 14714
14716 0 668352 151520 156120 120 14715
14717 0 668512 151680 156000 75 14716
14718 0 668544 151904 155880 104 14717
14719 0 668544 152160 155800 102 14718
14720 0 668608 152416 155720 160 14719
14721 0 668608 152672 155680 153 14720
14722 0 668640 152928 155640 96 14721
14723 0 668576 153184 155560 115 14722
14724 0 668448 153408 155480 122 14723
14725 5 668448 153568 155400 141 14724
14726 0 668544 153824 155320 104 14725
14727 0 668640 154080 155320 108 14726
14728 0 668832 154304 155320 156 14727
14729 0 668928 154560 155320 134 14728
14730 0 669056 154784 155360 81 14729
14731 0 669248 155008 155360 124 14730
14732 0 669440 155200 155440 135 14731
14733 0 669536 155424 155520 104 14732
14734 0 669632 155680 155640 108 14733
14735 0 669696 155904 155760 136 14734
14736 0 669728 156128 155880 166 14735
14737 0 669664 156384 155800 157 14736
14738 5 669664 156416 155800 163 14737
14739 0 669792 156640 155840 120 14738
14740 0 669984 156832 155920 120 14739
14741 0 670144 156992 156040 90 14740
14742 0 670304 157152 156240 107 14741
14743 0 670432 157312 156400 128 14742
14744 0 670624 157472 156480 163 14743
14745 0 670880 157568 156440 124 14744
14746 0 671040 157728 156560 160 14745
14747 0 671104 157952 156680 194 14746
14748 0 671264 158144 156760 156 14747
14749 0 671520 158272 156840 107 14748
14750 0 671712 158400 157000 163 14749
14751 0 671680 158624 157160 120 14750
14752 0 671648 158848 157320 98 14751
14753 0 671808 159008 157480 51 14752
14754 0 671936 159264 157480 80 14753
14755 0 672096 159488 157480 45 14754
14756 5 672256 159712 157520 128 14755
14757 0 672352 159968 157560 32 14756
14758 5 672416 160224 157640 32 14757
14759 0 672672 160224 157600 107 14758
14760 0 672928 160128 157520 115 14759
14761 0 673184 160096 157600 98 14760
14762 0 673376 160096 157800 104 14761
14763 0 673632 160096 157800 96 14762
14764 0 673888 160160 157800 108 14763
14765 0 674080 160288 157920 71 14764
14766 0 674272 160480 157960 45 14765
14767 0 674496 160672 157960 71 14766
14768 0 674752 160768 158000 71 14767
14769 0 675008 160896 158080 64 14768
14770 0 675200 160960 158240 51 14769
14771 0 675456 160992 158240 86 14770
14772 0 675712 161024 158240 75 14771
14773 0 675968 161056 158280 64 14772
14774 0 676224 161120 158280 81 14773
14775 0 676384 161120 158040 124 14774
14776 0 676608 161152 157920 120 14775
14777 0 676832 161152 157800 124 14776
14778 0 677088 161216 157880 81 14777
14779 0 677312 161344 158000 75 14778
14780 0 677536 161312 157880 32 14779
14781 0 677728 161504 157800 80 14780
14782 0 677920 161664 157840 86 14781
14783 0 678176 161760 157880 102 14782
14784 0 678432 161856 157880 181 14783
14785 0 678688 161952 157840 200 14784
14786 0 678944 161920 157840 200 14785
14787 0 679104 162112 157960 204 14786
14788 0 679296 162272 157840 86 14787
14789 0 679456 162496 157920 139 14788
14790 0 679584 162592 158120 104 14789
14791 0 679776 162656 158280 120 14790
14792 0 680000 162848 158280 101 14791
14793 0 680128 163072 158320 122 14792
14794 0 680288 163264 158360 80 14793
14795 0 680512 163392 158360 60 14794
14796 0 680768 163456 158360 60 14795
14797 0 680864 163552 158400 80 14796
14798 5 682495 164365 158720 131 14797
14799 0 683712 164928 158240 90 14798
14800 0 683968 165024 158240 108 14799
14801 0 684192 165152 158240 98 14800
14802 0 684384 165344 158240 120 14801
14803 0 684608 165504 158320 80 14802
14804 5 684800 165728 158320 80 14803
14805 0 684928 165856 158280 107 14804
14806 0 685152 165984 158320 120 14805
14807 0 685312 166176 158360 154 14806
14808 0 685472 166304 158160 156 14807
14809 0 685632 166496 158040 80 14808
14810 0 685824 166688 158000 122 14809
14811 0 685984 166880 158040 98 14810
14812 5 686208 167072 158040 148 14811
14813 0 686432 167008 157880 64 14812
14814 0 686592 167008 157680 90 14813
14815 0 686624 167008 157400 71 14814
14816 0 686816 167008 157200 32 14815
14817 0 687008 167072 157000 51 14816
14818 0 687168 167168 156800 32 14817
14819 0 687296 167328 156600 81 14818
14820 0 687456 167360 156400 81 14819
14821 0 687584 167360 156160 60 14820
14822 0 687680 167392 155920 75 14821
14823 0 687776 167392 155720 40 14822
14824 0 687758 167455 155480 0 14823
14825 0 687959 167498 155200 0 14824
14826 0 688064 167328 155000 81 14825
14827 0 688320 167328 154960 101 14826
14828 0 688512 167168 154920 148 14827
14829 0 688704 167040 154800 189 14828
14830 0 688896 166976 154640 104 14829
14831 0 689152 166944 154560 75 14830
14832 0 689408 166848 154480 45 14831
14833 0 689568 166880 154280 51 14832
14834 0 689728 166944 154080 71 14833
14835 0 689888 167072 153880 120 14834
14836 0 690016 167168 153680 64 14835
14837 0 690016 167296 153440 64 14836
14838 0 690048 167360 153200 60 14837
14839 0 690176 167456 153000 75 14838
14840 0 690240 167616 152800 102 14839
14841 0 690368 167712 152560 81 14840
14842 0 690624 167808 152440 91 14841
14843 0 690848 167904 152360 115 14842
14844 0 691008 167936 152160 75 14843
14845 0 691232 167936 151960 51 14844
14846 0 691424 167904 151800 51 14845
14847 0 691616 167776 151680 75 14846
14848 0 691840 167648 151640 71 14847
14849 0 692064 167552 151520 120 14848
14850 0 692256 167488 151360 60 14849
14851 5 692416 167392 151240 45 14850
14852 0 692672 167296 151200 75 14851
14853 0 692928 167328 151160 60 14852
14854 0 693152 167456 151160 71 14853
14855 0 693408 167520 151160 32 14854
14856 0 693664 167648 151160 71 14855
14857 0 693856 167872 151120 81 14856
14858 0 694016 168096 151040 81 14857
14859 0 694208 168288 151000 107 14858
14860 0 694432 168384 150920 102 14859
14861 0 694624 168544 150880 86 14860
14862 0 694848 168672 150840 120 14861
14863 0 695104 168768 150760 80 14862
14864 0 695328 168928 150680 40 14863
14865 0 695488 169088 150560 51 14864
14866 0 695712 169216 150480 81 14865
14867 0 695936 169312 150400 51 14866
14868 0 696160 169440 150280 71 14867
14869 0 696416 169504 150280 75 14868
14870 0 696672 169568 150280 75 14869
14871 0 696896 169728 150200 75 14870
14872 0 697056 169856 150040 60 14871
14873 0 697312 169824 149920 32 14872
14874 0 697536 169760 149800 32 14873
14875 0 697792 169792 149760 51 14874
14876 0 698016 169888 149680 60 14875
14877 0 698208 169984 149520 51 14876
14878 0 698400 170176 149440 32 14877
14879 5 698304 170432 149360 60 14878
14880 0 698496 170624 149320 120 14879
14881 0 698752 170688 149320 86 14880
14882 0 699008 170720 149320 101 14881
14883 0 699264 170752 149320 75 14882
14884 0 700198 171625 149680 141 14883
14885 0 701088 172128 148880 71 14884
14886 0 701280 172320 148840 80 14885
14887 0 701504 172480 148840 80 14886
14888 0 701760 172576 148720 75 14887
14889 0 701952 172704 148600 60 14888
14890 0 701952 172784 148520 52 14889
14891 0 701952 172864 148440 45 14890
14892 0 701856 172832 148440 51 14891
14893 0 702112 172864 148440 45 14892
14894 0 702272 172992 148280 60 14893
14895 0 702368 173152 148080 60 14894
14896 0 702496 173408 148040 45 14895
14897 0 702688 173568 148000 32 14896
14898 0 702752 173600 148000 32 14897
14899 0 702933 173688 147840 0 14898
14900 0 702992 173728 147720 0 14899
14901 0 703056 173768 147560 0 14900
14902 5 703232 173824 147320 115 14901
14903 0 703424 174016 147360 51 14902
14904 0 703680 174144 147400 32 14903
14905 0 703840 174368 147280 45 14904
14906 0 703904 174528 147080 64 14905
14907 0 704064 174688 146960 81 14906
14908 0 704224 174848 146800 51 14907
14909 0 704352 175072 146640 60 14908
14910 0 704576 175232 146640 51 14909
14911 0 704800 175296 146520 102 14910
14912 0 704864 175552 146480 91 14911
14913 6 705024 175776 146480 51 14912
14914 0 380869 145042 172960 80 8774
14915 0 380837 144898 173000 80 14914
14916 0 380797 144759 173040 120 14915
14917 0 380772 144602 173080 120 14916
14918 0 380784 144647 173120 120 14917
14919 0 380794 144692 173160 120 14918
14920 0 380780 144590 173200 120 14919
14921 0 380747 144522 173240 124 14920
14922 0 380772 144531 173280 124 14921
14923 0 380802 144525 173320 124 14922
14924 0 380753 144521 173360 120 14923
14925 0 380724 144490 173400 124 14924
14926 0 380635 144521 173440 120 14925
14927 0 380597 144437 173480 64 14926
14928 0 380512 144352 173640 51 14927
14929 0 380448 144192 173840 40 14928
14930 0 380320 144032 174040 32 14929
14931 0 380256 144192 174280 102 14930
14932 0 380352 144320 174520 96 14931
14933 0 380416 144480 174720 75 14932
14934 0 380576 144608 174880 81 14933
14935 0 380800 144608 175000 108 14934
14936 0 380960 144512 175200 226 14935
14937 0 381184 144416 175280 172 14936
14938 0 381440 144416 175280 128 14937
14939 0 381696 144512 175280 64 14938
14940 0 381920 144704 175320 75 14939
14941 0 382176 144704 175320 104 14940
14942 0 382432 144832 175320 81 14941
14943 0 382688 144896 175280 96 14942
14944 0 382944 144896 175280 96 14943
14945 0 383136 145024 175080 60 14944
14946 0 383392 145056 175000 64 14945
14947 0 383616 145184 174960 75 14946
14948 0 383872 145280 174960 71 14947
14949 0 384096 145440 174880 108 14948
14950 0 384288 145600 174840 131 14949
14951 0 384448 145824 174800 166 14950
14952 0 384640 146016 174760 131 14951
14953 5 384864 146176 174760 175 14952
14954 0 385120 146240 174800 104 14953
14955 0 385280 146336 175000 81 14954
14956 0 385472 146496 175040 81 14955
14957 0 385600 146720 174960 128 14956
14958 0 385760 146912 174880 81 14957
14959 0 385920 147072 174760 71 14958
14960 0 386048 147296 174720 75 14959
14961 0 386176 147520 174720 81 14960
14962 0 386368 147712 174720 81 14961
14963 0 386560 147936 174720 107 14962
14964 0 386816 148000 174720 96 14963
14965 0 387040 148192 174720 120 14964
14966 0 387232 148352 174680 134 14965
14967 0 387456 148448 174600 60 14966
14968 0 387648 148512 174440 45 14967
14969 0 387840 148640 174320 75 14968
14970 0 388032 148800 174240 51 14969
14971 0 388288 148864 174200 40 14970
14972 0 388384 148928 174200 32 14971
14973 0 388476 148914 174320 0 14972
14974 0 388672 148896 174400 32 14973
14975 0 388768 148960 174440 51 14974
14976 0 388960 149120 174520 51 14975
14977 0 389184 149280 174600 86 14976
14978 0 389376 149440 174520 86 14977
14979 0 389632 149440 174480 124 14978
14980 0 389856 149536 174400 160 14979
14981 5 390112 149632 174320 176 14980
14982 5 390176 149664 174360 181 14981
14983 0 390368 149888 174360 102 14982
14984 0 390560 150080 174400 80 14983
14985 0 390784 150176 174240 75 14984
14986 0 391040 150208 174200 102 14985
14987 0 391232 150400 174280 64 14986
14988 0 391488 150432 174280 75 14987
14989 0 391744 150464 174240 81 14988
14990 0 391936 150656 174280 60 14989
14991 0 392160 150784 174320 80 14990
14992 0 392352 150944 174400 75 14991
14993 0 392608 151008 174400 120 14992
14994 0 392800 151040 174240 108 14993
14995 0 393024 151136 174160 90 14994
14996 0 393184 151296 174040 40 14995
14997 0 393376 151488 174000 40 14996
14998 0 393632 151584 174000 75 14997
14999 0 393888 151648 174080 51 14998
15000 0 394112 151744 174160 64 14999
15001 0 394242 151771 174200 69 15000
15002 0 394339 152090 174280 0 15001
15003 0 394507 152278 174360 0 15002
15004 0 394695 152362 174520 0 15003
15005 0 395019 152686 174560 0 15004
15006 0 395227 152910 174720 0 15005
15007 0 395315 152857 174800 0 15006
15008 0 395359 152830 174840 0 15007
15009 0 395375 152962 175000 0 15008
15010 5 395388 152728 175240 0 15009
15011 0 395451 152898 175320 0 15010
15012 0 395393 153200 175320 0 15011
15013 0 395377 153232 175480 0 15012
15014 0 395437 153262 175640 0 15013
15015 0 395461 153334 175760 0 15014
15016 0 395469 153450 175800 0 15015
15017 0 395477 153566 175840 0 15016
15018 0 395633 153420 175880 0 15017
15019 0 395725 153360 176000 0 15018
15020 0 395805 153486 176120 0 15019
15021 0 395941 153646 176280 0 15020
15022 0 396065 153662 176440 0 15021
15023 0 396145 153696 176560 0 15022
15024 0 396081 153772 176640 0 15023
15025 0 396065 153840 176760 0 15024
15026 0 396137 153878 176840 0 15025
15027 0 396161 153850 176920 0 15026
15028 0 396289 154116 177000 0 15027
15029 0 396309 154300 177160 0 15028
15030 0 396317 154400 177280 0 15029
15031 5 396285 154498 177320 0 15030
15032 0 396189 154334 177440 0 15031
15033 0 396165 154252 177520 0 15032
15034 0 396105 154162 177600 0 15033
15035 0 396087 154130 177680 0 15034
15036 0 396069 154098 177760 0 15035
15037 0 395993 154042 177960 0 15036
15038 0 396157 154054 178280 0 15037
15039 0 396125 154092 178400 0 15038
15040 0 395997 154118 178520 0 15039
15041 0 396157 154138 178640 0 15040
15042 0 396221 154186 178800 0 15041
15043 0 396257 154274 178880 0 15042
15044 0 396285 154336 179000 0 15043
15045 0 396511 154248 179240 0 15044
15046 0 396567 154256 179440 0 15045
15047 0 396575 154288 179600 0 15046
15048 0 396543 154304 179720 0 15047
15049 0 396587 154400 179880 0 15048
15050 0 396631 154440 180040 0 15049
15051 0 396628 154510 180040 0 15050
15052 0 396684 154546 180120 0 15051
15053 0 396544 154560 180240 32 15052
15054 0 396544 154624 180320 32 15053
15055 0 396512 154784 180520 51 15054
15056 0 396576 154976 180680 96 15055
15057 5 396608 155168 180840 107 15056
15058 0 396640 155360 180840 86 15057
15059 0 396640 155616 180960 80 15058
15060 0 396616 155996 181120 32 15059
15061 0 396576 156032 181200 51 15060
15062 0 396576 156288 181240 40 15061
15063 0 396832 156320 181240 32 15062
15064 0 396496 156574 181280 0 15063
15065 0 396416 156736 181440 32 15064
15066 0 396256 156896 181600 107 15065
15067 0 396224 157120 181720 150 15066
15068 0 396288 157269 181800 97 15067
15069 0 396320 157344 181840 71 15068
15070 0 396320 157600 181840 104 15069
15071 0 396384 157728 182000 32 15070
15072 0 396156 157394 182000 0 15071
15073 0 396156 157390 182080 0 15072
15074 0 396128 157120 182120 32 15073
15075 0 396128 157216 182280 32 15074
15076 0 396128 157440 182480 40 15075
15077 0 396149 157483 182640 34 15076
15078 0 396096 157504 182640 32 15077
15079 0 396288 157472 182800 80 15078
15080 0 396288 157632 183000 40 15079
15081 0 396160 157792 183120 32 15080
15082 0 395968 157920 183240 75 15081
15083 0 395808 158048 183400 64 15082
15084 0 395584 158176 183520 32 15083
15085 0 395744 158304 183560 32 15084
15086 0 395584 158496 183640 51 15085
15087 0 395424 158688 183720 60 15086
15088 0 395296 158912 183800 40 15087
15089 0 395168 159072 183840 32 15088
15090 0 395320 158942 183840 0 15089
15091 0 395296 159232 184000 32 15090
15092 0 395136 159200 183960 45 15091
15093 0 394976 159392 184080 51 15092
15094 0 394976 159648 184160 32 15093
15095 0 394876 159730 184160 0 15094
15096 0 394880 159776 184200 32 15095
15097 0 394720 159936 184320 40 15096
15098 0 394592 160160 184400 51 15097
15099 0 394432 160384 184480 40 15098
15100 0 394240 160576 184600 51 15099
15101 0 394080 160736 184720 51 15100
15102 0 393856 160864 184800 81 15101
15103 0 393696 161024 185000 81 15102
15104 0 393536 161184 185160 102 15103
15105 0 393376 161376 185240 75 15104
15106 5 393272 161512 185320 0 15105
15107 0 393076 161744 185360 0 15106
15108 0 392976 162134 185480 0 15107
15109 0 392932 162290 185560 0 15108
15110 0 392768 162464 185640 32 15109
15111 0 392676 162666 185640 0 15110
15112 0 392480 162944 185680 32 15111
15113 0 392448 163008 185800 32 15112
15114 0 392288 163200 185840 51 15113
15115 0 392128 163424 185920 60 15114
15116 5 392064 163680 185920 91 15115
15117 0 391872 163840 186000 81 15116
15118 0 391680 164000 186080 90 15117
15119 0 391520 164160 186240 75 15118
15120 0 391296 164320 186280 32 15119
15121 0 391253 164494 186240 0 15120
15122 0 391172 164761 186320 0 15121
15123 0 391095 164840 186400 0 15122
15124 0 390931 164968 186560 0 15123
15125 0 390894 165082 186680 0 15124
15126 0 390758 165182 186800 0 15125
15127 0 390509 165244 186960 0 15126
15128 0 390086 165330 187120 0 15127
15129 0 389790 165556 187200 0 15128
15130 0 389588 165623 187320 0 15129
15131 0 389356 165650 187480 0 15130
15132 5 388669 165537 187600 0 15131
15133 0 388200 165703 187680 0 15132
15134 6 387453 165774 187600 0 15133
15135 0 367424 163290 187040 51 7685
15136 0 367398 163512 186960 45 15135
15137 0 367470 163604 186840 60 15136
15138 0 367502 163696 186720 60 15137
15139 0 367574 163772 186640 60 15138
15140 0 367642 163880 186520 102 15139
15141 0 367643 163897 186480 102 15140
15142 0 367438 164028 186360 75 15141
15143 0 367186 164212 186200 40 15142
15144 0 367119 164209 186120 40 15143
15145 0 367075 164135 186080 71 15144
15146 0 367037 164121 186000 71 15145
15147 0 366979 164105 185920 51 15146
15148 0 366941 164095 185840 51 15147
15149 0 366873 164083 185760 51 15148
15150 0 366763 164099 185680 51 15149
15151 0 366711 164099 185600 51 15150
15152 0 366579 164055 185520 51 15151
15153 0 366440 164056 185480 63 15152
15154 0 366302 164056 185440 75 15153
15155 0 366054 164244 185440 60 15154
15156 0 365846 164392 185360 102 15155
15157 0 365613 164535 185280 98 15156
15158 0 365461 164593 185200 75 15157
15159 0 365309 164593 185120 75 15158
15160 0 365255 164533 185000 64 15159
15161 0 365087 164499 184920 64 15160
15162 0 364969 164447 184840 64 15161
15163 0 364810 164320 184760 90 15162
15164 0 364702 164310 184680 90 15163
15165 5 364576 164312 184560 124 15164
15166 0 364388 164216 184480 60 15165
15167 0 364163 164183 184360 80 15166
15168 0 364061 164129 184240 80 15167
15169 0 363963 164411 184200 80 15168
15170 0 363857 164469 184160 86 15169
15171 0 363767 164511 184120 86 15170
15172 0 363445 164507 184120 101 15171
15173 0 363344 164458 184040 101 15172
15174 0 363256 164486 183960 96 15173
15175 0 363146 164508 183880 96 15174
15176 0 363082 164518 183840 75 15175
15177 0 362904 164568 183760 75 15176
15178 0 362689 164757 183720 71 15177
15179 0 362406 164874 183680 80 15178
15180 0 362058 165244 183680 60 15179
15181 0 361868 165472 183800 51 15180
15182 0 361423 166005 183840 80 15181
15183 5 361143 166453 183840 32 15182
15184 0 361097 166683 183720 102 15183
15185 0 361107 166699 183680 0 15184
15186 5 360984 167105 183560 0 15185
15187 0 361096 167415 183440 0 15186
15188 0 361098 167452 183320 0 15187
15189 0 361069 167765 183120 0 15188
15190 0 361204 167967 182920 0 15189
15191 0 361353 168212 182720 0 15190
15192 0 361360 168448 182600 0 15191
15193 0 361502 168580 182360 0 15192
15194 0 361534 168721 182200 0 15193
15195 0 361618 168927 182080 0 15194
15196 0 361856 169098 182040 0 15195
15197 0 361967 169245 181960 0 15196
15198 0 362087 169415 181800 0 15197
15199 0 362046 169473 181600 0 15198
15200 0 361883 169614 181400 0 15199
15201 0 361894 169470 181200 0 15200
15202 0 361871 169545 180960 0 15201
15203 0 361863 169462 180720 0 15202
15204 0 361734 169341 180640 0 15203
15205 0 361601 169277 180440 0 15204
15206 0 361342 169331 180280 0 15205
15207 0 361379 169286 180160 0 15206
15208 0 361337 169222 180000 0 15207
15209 0 361308 169258 179800 0 15208
15210 0 361405 169454 179560 0 15209
15211 0 361646 169479 179320 0 15210
15212 0 361930 169424 179120 0 15211
15213 0 362085 169536 178880 0 15212
15214 0 362216 169566 178760 0 15213
15215 0 362270 169733 178600 0 15214
15216 0 362313 169795 178400 0 15215
15217 0 362328 169956 178200 0 15216
15218 0 361895 170288 178000 0 15217
15219 0 361637 170506 177800 0 15218
15220 0 361769 170548 177600 0 15219
15221 0 361817 170579 177360 0 15220
15222 0 361456 170754 177160 0 15221
15223 0 360637 170938 177040 0 15222
15224 0 359927 171313 176920 0 15223
15225 0 359514 171463 176840 0 15224
15226 0 359010 171564 176800 0 15225
15227 0 358438 171799 176760 0 15226
15228 0 357853 172176 176640 0 15227
15229 0 357223 172490 176560 0 15228
15230 5 356607 172784 176480 0 15229
15231 0 356478 172960 176360 0 15230
15232 0 356497 173348 176240 0 15231
15233 0 356815 173714 176280 0 15232
15234 0 356858 173970 176160 0 15233
15235 0 356532 173981 176000 0 15234
15236 0 356491 174124 175880 0 15235
15237 0 356444 174286 175840 0 15236
15238 0 356366 174369 175720 0 15237
15239 0 356418 174427 175600 0 15238
15240 0 356390 174566 175400 0 15239
15241 0 356297 174608 175280 0 15240
15242 0 356221 174722 175160 0 15241
15243 0 356219 174849 174960 0 15242
15244 0 356155 175046 174840 0 15243
15245 0 356185 175164 174640 0 15244
15246 0 356229 175248 174440 0 15245
15247 0 356251 175346 174240 0 15246
15248 0 356185 175630 173960 0 15247
15249 0 356214 175722 173720 0 15248
15250 0 356186 176055 173480 0 15249
15251 0 356187 176386 173360 0 15250
15252 0 356138 176478 173240 0 15251
15253 0 356247 176402 173040 0 15252
15254 0 356312 176327 172920 0 15253
15255 0 356094 176303 172760 0 15254
15256 0 355964 176380 172600 0 15255
15257 0 355805 176514 172360 0 15256
15258 0 355216 176424 172160 0 15257
15259 0 354822 176538 172080 0 15258
15260 0 354684 176560 172040 0 15259
15261 0 354595 176582 171840 0 15260
15262 0 354351 176528 171640 0 15261
15263 0 354149 176475 171480 0 15262
15264 0 353946 176416 171280 0 15263
15265 0 353827 176289 171080 0 15264
15266 0 353711 176106 170840 0 15265
15267 0 353714 175981 170720 0 15266
15268 0 353632 175940 170600 0 15267
15269 0 353601 175948 170400 0 15268
15270 0 353211 176029 170240 0 15269
15271 0 353083 176041 170040 0 15270
15272 0 353030 175902 169840 0 15271
15273 0 353074 175813 169600 0 15272
15274 0 353338 175786 169360 0 15273
15275 5 353821 175841 169160 0 15274
15276 0 354225 175726 169280 0 15275
15277 0 354402 175824 169360 0 15276
15278 0 354626 175867 169440 0 15277
15279 0 354811 175832 169520 0 15278
15280 0 354969 176001 169600 0 15279
15281 0 355183 176036 169680 0 15280
15282 0 355369 176119 169760 0 15281
15283 0 355588 176239 169880 0 15282
15284 0 355839 176340 170000 0 15283
15285 5 356032 176720 170120 0 15284
15286 0 356390 176980 170160 0 15285
15287 0 356640 177020 170240 0 15286
15288 0 356980 177177 170320 0 15287
15289 0 356995 177355 170400 0 15288
15290 0 357147 177683 170480 0 15289
15291 0 357270 177857 170600 0 15290
15292 0 357407 177982 170760 0 15291
15293 0 357624 178070 170800 0 15292
15294 0 357776 178207 170880 0 15293
15295 0 358050 178607 171040 0 15294
15296 0 358228 178759 171120 0 15295
15297 0 358324 178834 171320 0 15296
15298 0 358655 178916 171560 0 15297
15299 0 358805 178911 171760 0 15298
15300 0 358949 178893 171920 0 15299
15301 0 359012 178917 172040 0 15300
15302 0 359047 178971 172200 0 15301
15303 0 359011 179231 172360 0 15302
15304 0 359049 179430 172440 0 15303
15305 0 359235 179807 172600 0 15304
15306 0 359387 179839 172760 0 15305
15307 0 359661 180152 172920 0 15306
15308 0 359784 180260 173080 0 15307
15309 0 359907 180293 173200 0 15308
15310 0 360080 180451 173320 0 15309
15311 0 360330 180425 173440 0 15310
15312 0 360576 180462 173560 0 15311
15313 0 360844 180642 173680 0 15312
15314 0 360942 180740 173840 0 15313
15315 0 361068 180805 174000 0 15314
15316 0 361296 180966 174200 0 15315
15317 0 361504 181081 174360 0 15316
15318 0 361760 181330 174480 0 15317
15319 0 361993 181437 174600 0 15318
15320 0 362174 181576 174760 0 15319
15321 0 362218 181618 174840 0 15320
15322 0 362263 181660 174920 0 15321
15323 0 362429 181625 175040 0 15322
15324 0 362568 181683 175200 0 15323
15325 0 362676 181689 175320 0 15324
15326 0 362731 181703 175440 0 15325
15327 0 362870 181675 175600 0 15326
15328 0 363264 181671 175680 0 15327
15329 0 363361 181610 175720 0 15328
15330 0 363369 181680 175760 0 15329
15331 0 363664 181828 175880 0 15330
15332 0 363790 181888 175920 0 15331
15333 0 363988 181781 176040 0 15332
15334 0 364263 181638 176160 0 15333
15335 0 364556 181490 176280 0 15334
15336 0 364778 181379 176360 0 15335
15337 0 365036 181187 176440 0 15336
15338 0 365127 180973 176560 0 15337
15339 0 365263 180856 176640 0 15338
15340 0 365433 180777 176720 0 15339
15341 0 365491 180755 176800 0 15340
15342 0 365548 180603 176960 0 15341
15343 0 365451 180651 177120 0 15342
15344 0 365515 180636 177280 0 15343
15345 0 365597 180480 177400 0 15344
15346 0 365743 180152 177520 0 15345
15347 0 365794 180038 177640 0 15346
15348 0 365897 179927 177800 0 15347
15349 0 365969 179868 177880 0 15348
15350 0 366062 179808 178000 0 15349
15351 0 366133 179802 178120 0 15350
15352 0 366008 179502 178280 0 15351
15353 6 366053 179525 178360 0 15352
15354 0 390895 139972 175400 32 2823
15355 0 390971 139923 175360 32 15354
15356 0 391048 139926 175320 32 15355
15357 0 391096 140024 175280 0 15356
15358 0 391129 140131 175160 0 15357
15359 0 391235 140244 175000 0 15358
15360 0 391303 140407 174840 0 15359
15361 0 391410 140309 174600 0 15360
15362 0 391532 140385 174440 0 15361
15363 0 391710 140560 174240 0 15362
15364 0 392122 140538 174000 0 15363
15365 0 392341 140506 173880 0 15364
15366 0 392354 140515 173800 0 15365
15367 0 392360 140520 173760 0 15366
15368 0 392394 140508 173600 0 15367
15369 0 392538 140626 173440 0 15368
15370 0 392584 140676 173280 0 15369
15371 0 392627 140605 173080 0 15370
15372 0 392655 140677 172840 0 15371
15373 0 392649 140836 172640 0 15372
15374 0 392711 140948 172480 0 15373
15375 0 392705 141191 172240 0 15374
15376 0 392612 141307 172040 0 15375
15377 0 392393 141426 171880 0 15376
15378 0 392348 141428 171760 0 15377
15379 0 392270 141464 171560 0 15378
15380 0 392100 141648 171400 0 15379
15381 0 392233 141751 171200 0 15380
15382 0 392304 141719 170960 0 15381
15383 0 392219 141726 170760 0 15382
15384 0 392162 141728 170520 0 15383
15385 0 392088 141624 170320 0 15384
15386 0 392175 141479 170200 0 15385
15387 0 392477 141324 169960 0 15386
15388 0 392599 141281 169760 0 15387
15389 0 392670 141381 169560 0 15388
15390 0 392786 141600 169360 0 15389
15391 0 392802 141585 169320 0 15390
15392 0 392906 141664 169160 0 15391
15393 0 393360 141531 168960 0 15392
15394 5 393418 141525 168920 0 15393
15395 0 392888 142210 168800 0 15394
15396 0 392856 142310 168720 0 15395
15397 0 392752 142363 168680 0 15396
15398 0 392346 142762 168560 0 15397
15399 0 392356 142966 168480 0 15398
15400 0 392332 143075 168320 0 15399
15401 0 392136 143233 168160 0 15400
15402 0 392130 143536 168000 0 15401
15403 0 392123 143691 167880 0 15402
15404 0 392261 143906 167640 0 15403
15405 0 392541 144121 167440 0 15404
15406 0 392673 144414 167320 0 15405
15407 5 392918 144622 167200 0 15406
15408 0 392898 144689 167160 0 15407
15409 0 393202 145048 166960 0 15408
15410 0 393300 145144 166920 0 15409
15411 0 393427 145323 166840 0 15410
15412 0 393239 145753 166720 0 15411
15413 0 393196 146384 166680 0 15412
15414 0 393190 147103 166640 0 15413
15415 0 393202 147617 166680 0 15414
15416 0 392992 147895 166760 0 15415
15417 0 392387 148519 166920 0 15416
15418 0 392233 148736 166960 0 15417
15419 0 391749 149167 167080 0 15418
15420 0 391698 149262 167160 0 15419
15421 0 391694 149273 167200 0 15420
15422 0 391601 149655 167120 0 15421
15423 0 391533 149945 167040 0 15422
15424 0 391544 150270 166920 0 15423
15425 0 391614 150657 166800 0 15424
15426 0 391650 150759 166720 0 15425
15427 0 391738 151041 166640 0 15426
15428 0 391744 151297 166560 0 15427
15429 0 391557 151695 166520 0 15428
15430 5 391497 152363 166480 0 15429
15431 0 391715 153031 166440 0 15430
15432 0 391718 153195 166360 0 15431
15433 0 391640 153650 166280 0 15432
15434 0 391605 153916 166200 0 15433
15435 0 391553 154204 166120 0 15434
15436 0 391413 154464 166080 0 15435
15437 0 391151 155032 166080 0 15436
15438 0 391227 155380 166040 0 15437
15439 0 391147 155616 166120 0 15438
15440 0 391057 156036 166160 0 15439
15441 0 390961 156116 166080 0 15440
15442 0 390713 156188 166000 0 15441
15443 5 390515 156472 166000 0 15442
15444 0 390121 156580 166120 0 15443
15445 0 389727 156648 166280 0 15444
15446 0 389567 156876 166360 0 15445
15447 0 389277 156984 166440 0 15446
15448 0 389083 157204 166520 0 15447
15449 0 388745 157552 166680 0 15448
15450 0 388473 157704 166800 0 15449
15451 0 388243 157856 166920 0 15450
15452 0 388003 158020 167080 0 15451
15453 0 387731 158268 167160 0 15452
15454 0 387329 158528 167200 0 15453
15455 0 387051 158788 167360 0 15454
15456 5 386887 158888 167440 0 15455
15457 0 386481 159120 167480 0 15456
15458 0 386275 159320 167560 0 15457
15459 0 386003 159488 167720 0 15458
15460 0 385913 159568 167800 0 15459
15461 0 385849 159728 167880 0 15460
15462 0 385821 159816 167960 0 15461
15463 0 385731 160032 168040 0 15462
15464 0 385734 160246 167960 0 15463
15465 0 385737 160460 167880 0 15464
15466 0 385625 160712 167840 0 15465
15467 0 385601 160880 167760 0 15466
15468 0 385255 161128 167720 0 15467
15469 0 384981 161540 167720 0 15468
15470 0 384731 161812 167840 0 15469
15471 0 384415 161968 167960 0 15470
15472 0 384165 162192 168080 0 15471
15473 0 383923 162288 168160 0 15472
15474 0 383847 162384 168240 0 15473
15475 5 383641 162576 168280 0 15474
15476 0 383467 162832 168240 0 15475
15477 0 383287 163004 168200 0 15476
15478 0 383175 163144 168160 0 15477
15479 0 383123 163236 168040 0 15478
15480 0 382753 163336 167960 0 15479
15481 0 382243 163444 167920 0 15480
15482 0 381951 163568 167800 0 15481
15483 5 381487 164032 167760 0 15482
15484 0 381373 164600 167720 0 15483
15485 0 381130 164994 167640 0 15484
15486 0 380960 165120 167600 0 15485
15487 0 380535 165147 167560 0 15486
15488 0 380467 165260 167520 0 15487
15489 0 380278 165374 167440 0 15488
15490 0 379613 166244 167400 0 15489
15491 0 378937 167024 167440 0 15490
15492 5 378453 167424 167480 0 15491
15493 0 378094 168223 167440 0 15492
15494 0 377609 168434 167400 0 15493
15495 0 377291 168589 167320 0 15494
15496 0 376977 168947 167240 0 15495
15497 0 376807 169038 167200 0 15496
15498 0 376559 169235 167080 0 15497
15499 0 376322 169480 167040 0 15498
15500 0 376161 169572 167120 0 15499
15501 0 375944 169627 167280 0 15500
15502 5 375535 169961 167400 0 15501
15503 0 375236 170351 167240 0 15502
15504 0 374674 170647 167120 0 15503
15505 0 374097 171019 167040 0 15504
15506 0 374051 171162 166920 0 15505
15507 0 373895 171453 166840 0 15506
15508 0 373929 171699 166760 0 15507
15509 0 373928 171820 166720 0 15508
15510 0 373927 171942 166680 0 15509
15511 0 373851 172201 166640 0 15510
15512 0 373874 172433 166560 0 15511
15513 0 374178 172586 166440 0 15512
15514 0 374271 172562 166400 0 15513
15515 0 374274 172498 166360 0 15514
15516 0 374305 172538 166320 0 15515
15517 0 374640 172819 166200 0 15516
15518 0 374755 172863 166080 0 15517
15519 0 374772 172917 165920 0 15518
15520 0 374723 172908 165720 0 15519
15521 0 374624 172887 165600 0 15520
15522 0 374541 172774 165440 0 15521
15523 0 374576 172661 165240 0 15522
15524 0 374627 172645 165040 0 15523
15525 0 374668 172670 164840 0 15524
15526 0 374676 172642 164800 0 15525
15527 0 374591 172678 164640 0 15526
15528 0 374474 172664 164520 0 15527
15529 0 374296 172775 164440 0 15528
15530 5 374087 172884 164360 0 15529
15531 0 373819 173031 164280 0 15530
15532 0 373668 173109 164200 0 15531
15533 0 373552 173121 164000 0 15532
15534 0 373428 173056 163800 0 15533
15535 0 373138 172997 163680 0 15534
15536 0 373182 173056 163640 0 15535
15537 0 373024 173023 163600 0 15536
15538 5 373052 173000 163480 0 15537
15539 0 373190 173276 163320 0 15538
15540 0 373077 173349 163200 0 15539
15541 0 373116 173321 163120 0 15540
15542 0 373134 173228 163000 0 15541
15543 0 373227 173206 162840 0 15542
15544 0 373109 173483 162680 0 15543
15545 0 373091 173479 162560 0 15544
15546 0 373098 173429 162360 0 15545
15547 0 373180 173478 162200 0 15546
15548 0 373276 173591 162040 0 15547
15549 0 373478 173604 161880 0 15548
15550 0 373457 173583 161840 0 15549
15551 0 373442 173739 161800 0 15550
15552 0 373536 173759 161720 0 15551
15553 0 373619 173816 161640 0 15552
15554 0 373627 173828 161600 0 15553
15555 0 373799 173953 161480 0 15554
15556 0 373921 174053 161360 0 15555
15557 0 374122 174352 161240 0 15556
15558 0 374028 174359 161160 0 15557
15559 0 374184 174470 161040 0 15558
15560 0 374227 174587 160920 0 15559
15561 0 374297 174814 160800 0 15560
15562 0 374335 174861 160720 0 15561
15563 0 374324 174918 160600 0 15562
15564 6 374289 174949 160560 0 15563
15565 0 384442 150437 188200 91 7604
15566 0 384446 150440 188360 163 15565
15567 0 384318 150424 188600 163 15566
15568 0 384154 150424 188760 102 15567
15569 0 383798 150784 188920 51 15568
15570 0 383734 150888 189000 51 15569
15571 0 383781 151026 189080 75 15570
15572 0 383851 151086 189120 75 15571
15573 0 383935 151226 189200 75 15572
15574 0 384011 151450 189360 75 15573
15575 0 383983 151718 189440 75 15574
15576 0 384029 152102 189560 75 15575
15577 0 384189 152414 189680 45 15576
15578 0 384313 152638 189880 45 15577
15579 0 384247 152754 190000 45 15578
15580 0 384235 152753 190040 45 15579
15581 0 384171 152878 190120 45 15580
15582 0 384187 152918 190280 45 15581
15583 0 384271 152942 190440 45 15582
15584 0 384451 153230 190600 51 15583
15585 0 384483 153330 190760 86 15584
15586 0 384407 153394 190920 86 15585
15587 0 384351 153510 191040 101 15586
15588 0 384285 153594 191160 108 15587
15589 5 384246 153836 191240 108 15588
15590 0 384294 154004 191320 32 15589
15591 5 384450 154328 191400 107 15590
15592 0 384514 154432 191520 153 15591
15593 5 384456 154528 191600 153 15592
15594 0 384240 154596 191760 60 15593
15595 0 383974 154708 191800 64 15594
15596 0 383946 154892 191880 64 15595
15597 0 384002 155112 191960 64 15596
15598 0 383752 155460 192000 64 15597
15599 0 383468 155592 191880 71 15598
15600 0 382978 155768 191840 71 15599
15601 0 382638 156052 191800 96 15600
15602 0 382130 156204 191800 104 15601
15603 5 381792 155968 191760 163 15602
15604 0 381480 155612 191840 75 15603
15605 0 381218 155396 191880 80 15604
15606 0 381070 155266 192000 108 15605
15607 5 380948 155172 192120 80 15606
15608 0 380966 154820 192080 60 15607
15609 0 380854 154656 192000 60 15608
15610 0 380814 154420 191920 51 15609
15611 0 380752 154176 191880 51 15610
15612 0 380712 153944 191800 51 15611
15613 0 380296 153524 191800 51 15612
15614 0 380202 153512 191880 51 15613
15615 0 379926 153332 192000 0 15614
15616 0 379438 153022 191960 0 15615
15617 0 379099 153020 192000 0 15616
15618 0 378950 153032 192160 0 15617
15619 0 378839 153041 192280 0 15618
15620 0 378468 153000 192400 0 15619
15621 0 378384 152987 192560 0 15620
15622 5 378069 153069 192720 0 15621
15623 0 378539 153033 192800 0 15622
15624 0 378674 153046 192920 0 15623
15625 0 378760 153083 193080 0 15624
15626 0 378781 153095 193200 0 15625
15627 0 378824 153135 193400 0 15626
15628 0 378844 153122 193600 0 15627
15629 5 378870 152975 193720 0 15628
15630 0 378884 153128 193880 0 15629
15631 0 378862 153181 194040 0 15630
15632 0 379183 153276 194240 0 15631
15633 0 379260 153466 194320 0 15632
15634 0 379362 153548 194480 0 15633
15635 0 379727 153451 194640 0 15634
15636 0 379926 153361 194840 0 15635
15637 0 379833 153407 195000 0 15636
15638 0 379875 153422 195160 0 15637
15639 0 379893 153501 195320 0 15638
15640 0 379890 153503 195480 0 15639
15641 0 379888 153528 195640 0 15640
15642 0 379905 153650 195800 0 15641
15643 0 379969 153762 195960 0 15642
15644 0 379953 153813 196120 0 15643
15645 0 380005 153819 196320 0 15644
15646 0 380076 153974 196520 0 15645
15647 0 380261 154090 196720 0 15646
15648 0 380512 154182 196920 0 15647
15649 0 380710 154324 197120 0 15648
15650 0 381110 154467 197360 0 15649
15651 0 381241 154574 197480 0 15650
15652 0 381223 154535 197600 0 15651
15653 0 381233 154548 197680 0 15652
15654 0 381377 154595 197800 0 15653
15655 5 381596 154651 197840 0 15654
15656 0 382035 154763 197920 0 15655
15657 0 382114 154785 197960 0 15656
15658 5 382411 154927 198080 0 15657
15659 0 382776 155152 197960 0 15658
15660 0 383250 155048 197840 0 15659
15661 0 383374 155024 197800 0 15660
15662 0 383518 154935 197680 0 15661
15663 0 383549 154874 197600 0 15662
15664 0 383564 154843 197560 0 15663
15665 0 383642 154760 197480 0 15664
15666 0 383702 154756 197400 0 15665
15667 0 384031 154742 197320 0 15666
15668 0 384369 154665 197280 0 15667
15669 0 384641 154605 197240 0 15668
15670 0 384693 154608 197160 0 15669
15671 0 385336 154476 197040 0 15670
15672 0 385440 154401 196920 0 15671
15673 0 385565 154369 196760 0 15672
15674 0 385770 154262 196640 0 15673
15675 0 385853 154210 196480 0 15674
15676 0 386005 154153 196320 0 15675
15677 0 386241 154092 196160 0 15676
15678 0 386536 153939 196000 0 15677
15679 0 386709 153853 195880 0 15678
15680 0 386784 153769 195720 0 15679
15681 0 386832 153669 195560 0 15680
15682 0 387083 153440 195360 0 15681
15683 0 387186 153319 195200 0 15682
15684 0 387469 153190 195040 0 15683
15685 0 387639 153149 194880 0 15684
15686 0 388038 153091 194720 0 15685
15687 0 388178 153073 194520 0 15686
15688 0 388270 152925 194320 0 15687
15689 0 388263 152891 194160 0 15688
15690 0 388237 152949 193960 0 15689
15691 0 388513 152838 193760 0 15690
15692 0 388670 152837 193600 0 15691
15693 0 388824 152861 193440 0 15692
15694 0 388905 152727 193240 0 15693
15695 0 389067 152677 193160 0 15694
15696 0 389107 152648 193040 0 15695
15697 0 389341 152431 192880 0 15696
15698 0 389476 152274 192760 0 15697
15699 0 389640 152025 192640 0 15698
15700 0 389807 151828 192480 0 15699
15701 0 389937 151694 192320 0 15700
15702 0 389931 151638 192160 0 15701
15703 0 389962 151491 192080 0 15702
15704 0 390226 151493 191880 0 15703
15705 0 390376 151503 191680 0 15704
15706 0 390463 151519 191640 0 15705
15707 0 390495 151541 191520 0 15706
15708 0 390582 151476 191320 0 15707
15709 0 390630 151313 191160 0 15708
15710 0 390759 151393 190960 0 15709
15711 0 390837 151374 190800 0 15710
15712 0 390987 151409 190600 0 15711
15713 0 391181 151397 190440 0 15712
15714 0 391288 151418 190240 0 15713
15715 0 391507 151427 190080 0 15714
15716 0 391618 151408 190000 0 15715
15717 0 391855 151366 189880 0 15716
15718 0 392035 151384 189680 0 15717
15719 0 392165 151295 189520 0 15718
15720 0 392344 151176 189360 0 15719
15721 0 392376 151074 189200 0 15720
15722 0 392398 151031 189080 0 15721
15723 0 392463 150826 188960 0 15722
15724 0 392553 150815 188840 0 15723
15725 0 392668 150827 188720 0 15724
15726 0 392661 150736 188560 0 15725
15727 0 393020 150737 188400 0 15726
15728 0 393331 150548 188200 0 15727
15729 0 393622 150370 188000 0 15728
15730 0 393914 150241 187840 0 15729
15731 0 394151 150139 187640 0 15730
15732 0 394420 149976 187480 0 15731
15733 0 394664 149917 187320 0 15732
15734 0 394978 149836 187120 0 15733
15735 0 395119 149883 187000 0 15734
15736 0 395204 149785 186800 0 15735
15737 0 395353 149728 186640 0 15736
15738 0 395543 149690 186560 0 15737
15739 0 395815 149718 186400 0 15738
15740 0 395773 149395 186240 0 15739
15741 0 395854 149247 186200 0 15740
15742 0 395839 149184 186120 0 15741
15743 0 395887 149096 186080 0 15742
15744 0 395982 148972 186000 0 15743
15745 0 396085 148832 185840 0 15744
15746 0 396098 148707 185720 0 15745
15747 0 396292 148602 185600 0 15746
15748 5 396631 148262 185520 0 15747
15749 0 396776 148085 185360 0 15748
15750 0 396777 147937 185200 0 15749
15751 0 396756 147935 185040 0 15750
15752 0 396652 147978 184880 0 15751
15753 0 396574 147871 184720 0 15752
15754 0 396597 147783 184520 0 15753
15755 0 396542 147677 184400 0 15754
15756 0 396498 147804 184320 0 15755
15757 0 396467 147820 184280 0 15756
15758 0 396294 147756 184160 0 15757
15759 0 396272 147621 184000 0 15758
15760 0 396214 147545 183920 0 15759
15761 0 396251 147436 183800 0 15760
15762 0 396217 147430 183640 0 15761
15763 0 396162 147447 183480 0 15762
15764 0 396096 147446 183320 0 15763
15765 0 396012 147448 183240 0 15764
15766 0 395966 147649 183040 0 15765
15767 0 395952 147664 182840 0 15766
15768 0 395939 147935 182640 0 15767
15769 0 395970 147961 182560 0 15768
15770 0 395994 148068 182440 0 15769
15771 0 395972 148128 182360 0 15770
15772 0 396002 148181 182280 0 15771
15773 0 396059 148162 182200 0 15772
15774 6 396212 148151 182080 0 15773
15775 5 507456 272256 162120 51 344
15776 0 507392 272192 161880 75 15775
15777 0 507424 272192 161600 135 15776
15778 5 507520 272192 161320 122 15777
15779 0 507520 272224 161040 122 15778
15780 0 507520 272224 160760 81 15779
15781 0 507520 272256 160480 137 15780
15782 0 507392 272352 160240 128 15781
15783 0 507424 272384 159960 104 15782
15784 5 507520 272544 159760 120 15783
15785 0 507520 272704 159560 71 15784
15786 0 507552 272864 159360 154 15785
15787 0 507392 272928 159160 124 15786
15788 0 507136 273024 159160 139 15787
15789 0 506944 273056 159000 124 15788
15790 0 506720 273056 158840 102 15789
15791 0 506560 273088 158640 90 15790
15792 0 506496 273152 158400 122 15791
15793 0 506368 273184 158160 135 15792
15794 0 506272 273216 157920 80 15793
15795 0 506176 273312 157680 176 15794
15796 0 506176 273312 157400 148 15795
15797 0 506080 273248 157160 104 15796
15798 0 505984 273216 156920 45 15797
15799 0 505920 273248 156640 140 15798
15800 0 505792 273376 156440 178 15799
15801 0 505792 273504 156200 124 15800
15802 0 505728 273696 156000 157 15801
15803 0 505664 273856 155800 148 15802
15804 0 505632 274048 155600 32 15803
15805 0 505568 274208 155360 160 15804
15806 0 505632 274240 155080 178 15805
15807 0 505696 274304 154840 181 15806
15808 0 505728 274368 154560 192 15807
15809 0 505664 274464 154320 186 15808
15810 0 505632 274592 154080 160 15809
15811 0 505632 274752 153880 104 15810
15812 0 505632 274752 153600 81 15811
15813 0 505792 274720 153400 135 15812
15814 0 505856 274688 153160 156 15813
15815 0 505984 274784 152960 140 15814
15816 0 506112 274944 152800 160 15815
15817 0 506144 275200 152680 104 15816
15818 5 506176 275264 152520 164 15817
15819 5 506208 275168 152280 102 15818
15820 0 506176 274944 152160 168 15819
15821 0 506144 274976 151880 135 15820
15822 0 506272 275040 151640 178 15821
15823 5 506304 275040 151600 168 15822
15824 0 506464 275136 151400 176 15823
15825 0 506496 275232 151160 134 15824
15826 0 506592 275328 150920 107 15825
15827 0 506656 275328 150640 115 15826
15828 0 506688 275264 150400 166 15827
15829 0 506688 275360 150160 150 15828
15830 0 506528 275456 149960 120 15829
15831 0 506464 275648 149760 120 15830
15832 0 506496 275872 149640 80 15831
15833 0 506528 276096 149480 124 15832
15834 0 506400 276224 149240 122 15833
15835 0 506368 276384 149040 163 15834
15836 0 506336 276544 148840 137 15835
15837 0 506304 276768 148720 137 15836
15838 0 506240 276960 148520 108 15837
15839 0 506080 277024 148320 150 15838
15840 0 505920 277024 148120 124 15839
15841 0 505760 277056 147920 80 15840
15842 0 505600 277120 147720 107 15841
15843 0 505440 277280 147560 98 15842
15844 0 505440 277472 147360 107 15843
15845 5 505440 277728 147320 102 15844
15846 0 505504 277888 147120 102 15845
15847 0 505504 278080 146920 139 15846
15848 5 505504 278112 146880 128 15847
15849 0 505536 278208 146640 81 15848
15850 0 505536 278272 146360 32 15849
15851 0 505504 278304 146080 122 15850
15852 0 505600 278368 145840 64 15851
15853 0 505728 278368 145600 81 15852
15854 0 505888 278400 145400 91 15853
15855 0 506144 278496 145320 115 15854
15856 0 506400 278592 145200 128 15855
15857 0 506528 278688 145000 120 15856
15858 0 506688 278816 144840 124 15857
15859 0 506816 279008 144680 120 15858
15860 0 506912 279200 144520 75 15859
15861 0 507008 279328 144320 75 15860
15862 0 507040 279552 144200 98 15861
15863 0 506976 279648 144160 86 15862
15864 0 506911 279756 144040 0 15863
15865 0 506771 280017 143640 0 15864
15866 0 506684 280079 143480 0 15865
15867 0 506570 280168 143360 0 15866
15868 5 506304 280160 143280 156 15867
15869 0 506528 280288 143280 131 15868
15870 0 506688 280320 143080 104 15869
15871 0 506784 280448 142880 107 15870
15872 0 506688 280480 142640 91 15871
15873 5 506720 280576 142520 71 15872
15874 0 506944 280768 142520 75 15873
15875 0 507136 280960 142400 104 15874
15876 0 507232 281024 142160 102 15875
15877 0 507232 281088 141880 64 15876
15878 0 507360 281216 141680 75 15877
15879 0 507456 281376 141480 81 15878
15880 0 507584 281600 141440 148 15879
15881 0 507648 281856 141440 86 15880
15882 5 507712 282080 141280 75 15881
15883 0 507872 282240 141080 75 15882
15884 0 507936 282400 140880 122 15883
15885 0 507936 282528 140640 96 15884
15886 0 508096 282496 140440 102 15885
15887 0 508192 282656 140240 98 15886
15888 0 508352 282816 140040 108 15887
15889 0 508512 282880 139840 122 15888
15890 0 508672 282848 139600 75 15889
15891 0 508832 282816 139400 75 15890
15892 0 509056 282816 139200 98 15891
15893 0 509184 282784 138960 102 15892
15894 0 509248 282720 138720 108 15893
15895 0 509408 282784 138480 122 15894
15896 0 509568 282944 138320 104 15895
15897 0 509792 283072 138200 60 15896
15898 0 509952 283232 138080 51 15897
15899 0 510016 283392 137840 81 15898
15900 0 510176 283552 137720 128 15899
15901 0 510368 283680 137600 122 15900
15902 0 510560 283808 137480 91 15901
15903 0 510784 283936 137400 64 15902
15904 0 511040 283968 137360 102 15903
15905 0 511264 284128 137240 91 15904
15906 0 511488 284224 137160 122 15905
15907 0 511712 284320 137080 120 15906
15908 0 511936 284384 136960 128 15907
15909 0 512160 284480 136840 102 15908
15910 0 512384 284576 136760 115 15909
15911 0 512512 284736 136560 80 15910
15912 0 512672 284896 136400 51 15911
15913 0 512768 285088 136200 75 15912
15914 0 512896 285184 136000 137 15913
15915 0 512864 285376 135840 120 15914
15916 0 512832 285536 135600 120 15915
15917 0 512928 285696 135400 140 15916
15918 0 513120 285824 135240 124 15917
15919 0 513280 285984 135080 32 15918
15920 0 513472 286048 134920 120 15919
15921 0 513696 286112 134760 120 15920
15922 0 513920 286176 134640 108 15921
15923 0 514016 286400 134520 120 15922
15924 0 514016 286528 134400 81 15923
15925 0 514054 286665 134240 0 15924
15926 0 514171 286808 134000 0 15925
15927 0 514316 286912 133880 0 15926
15928 0 514406 286975 133720 0 15927
15929 0 514644 287147 133520 0 15928
15930 0 515040 287264 133360 51 15929
15931 0 515072 287392 133200 51 15930
15932 5 514816 287360 133160 32 15931
15933 0 515264 287680 133080 75 15932
15934 0 515296 287936 132960 71 15933
15935 0 515520 287968 132840 91 15934
15936 0 515776 287936 132840 102 15935
15937 0 516000 287968 132720 120 15936
15938 5 516128 288053 132800 80 15937
15939 0 516704 288288 132800 45 15938
15940 0 516896 288448 132800 60 15939
15941 0 517120 288576 132720 60 15940
15942 0 517344 288608 132600 80 15941
15943 0 517600 288576 132560 64 15942
15944 0 517824 288640 132440 60 15943
15945 0 518048 288672 132280 51 15944
15946 0 518240 288480 132160 51 15945
15947 0 518464 288448 132040 120 15946
15948 0 518720 288352 132000 107 15947
15949 0 518976 288320 131960 136 15948
15950 0 519232 288320 131840 75 15949
15951 0 519488 288352 131840 32 15950
15952 5 519528 288392 131880 34 15951
15953 5 519712 288768 131880 86 15952
15954 0 519776 289024 131960 80 15953
15955 0 519840 289280 132000 40 15954
15956 5 519840 289536 132080 75 15955
15957 0 520576 290560 131920 81 15956
15958 0 520736 290656 132000 120 15957
15959 0 520864 290912 132040 107 15958
15960 0 521024 291104 132080 71 15959
15961 0 521184 291296 132160 75 15960
15962 0 521376 291488 132240 40 15961
15963 0 521568 291680 132280 60 15962
15964 0 521760 291840 132320 86 15963
15965 0 521952 292000 132360 80 15964
15966 0 522144 292160 132440 102 15965
15967 0 522368 292256 132560 32 15966
15968 0 522528 292416 132680 51 15967
15969 5 522784 292544 132720 80 15968
15970 0 522912 292448 132480 32 15969
15971 0 522944 292384 132240 60 15970
15972 0 523168 292288 132120 51 15971
15973 5 523521 292493 132160 45 15972
15974 0 523899 292849 132320 0 15973
15975 0 524141 292976 132720 0 15974
15976 0 524256 292960 132760 40 15975
15977 0 524288 293056 133000 120 15976
15978 0 524544 293088 133120 115 15977
15979 0 524672 293120 133360 80 15978
15980 6 524768 293344 133400 40 15979
15981 0 556447 271300 148480 163 3757
15982 0 556110 271828 148240 153 15981
15983 0 555691 272047 148240 150 15982
15984 0 554912 272480 147400 124 15983
15985 0 554912 272704 147200 154 15984
15986 0 554880 272864 147000 186 15985
15987 0 554816 273120 146960 153 15986
15988 0 554720 273344 146880 163 15987
15989 0 554560 273504 146760 166 15988
15990 0 554368 273568 146600 163 15989
15991 0 554208 273632 146400 128 15990
15992 0 553984 273664 146200 115 15991
15993 0 553856 273824 146000 136 15992
15994 0 553760 274048 145880 80 15993
15995 0 553760 274304 145800 120 15994
15996 0 553792 274560 145760 75 15995
15997 0 553952 274752 145680 120 15996
15998 0 554048 274976 145520 81 15997
15999 0 554144 275168 145360 128 15998
16000 0 554304 275328 145240 75 15999
16001 0 554400 275488 145040 101 16000
16002 0 554400 275744 145000 80 16001
16003 0 554400 276000 145000 102 16002
16004 0 554336 276256 144880 137 16003
16005 0 554144 276448 144840 96 16004
16006 0 553984 276608 144680 32 16005
16007 0 553888 276800 144520 86 16006
16008 0 553856 277024 144400 120 16007
16009 0 553824 277280 144440 120 16008
16010 0 553792 277536 144440 160 16009
16011 0 553856 277792 144480 120 16010
16012 0 553856 278048 144440 163 16011
16013 5 553867 278123 144480 166 16012
16014 0 553660 278675 144480 0 16013
16015 0 553539 278743 144280 0 16014
16016 0 553459 278801 144000 0 16015
16017 0 552851 278885 143560 0 16016
16018 0 552356 279218 143280 0 16017
16019 0 552447 278772 143240 0 16018
16020 0 552419 279191 143160 0 16019
16021 0 552448 279232 143120 91 16020
16022 5 552384 279424 142920 45 16021
16023 0 551613 279896 142800 0 16022
16024 0 551872 279680 142720 60 16023
16025 0 551648 279776 142720 60 16024
16026 0 551424 279904 142640 71 16025
16027 0 551296 280064 142440 108 16026
16028 0 551296 280320 142440 96 16027
16029 0 551328 280576 142400 120 16028
16030 5 551264 280832 142400 81 16029
16031 0 551104 280992 142280 32 16030
16032 0 550912 281120 142160 32 16031
16033 0 550688 281216 142040 75 16032
16034 0 550592 281376 141840 81 16033
16035 0 550528 281568 141680 81 16034
16036 0 550528 281792 141520 75 16035
16037 0 550496 281984 141360 60 16036
16038 0 550400 282208 141200 60 16037
16039 0 550240 282304 141000 90 16038
16040 0 550208 282400 140760 104 16039
16041 0 550080 282464 140520 154 16040
16042 0 549952 282496 140280 124 16041
16043 0 549728 282560 140160 137 16042
16044 0 549472 282688 140160 209 16043
16045 5 549312 282848 140080 232 16044
16046 0 549088 282976 140080 102 16045
16047 0 548832 282976 140080 71 16046
16048 0 548576 282976 140040 64 16047
16049 0 548352 282912 139920 81 16048
16050 0 548160 282848 139720 91 16049
16051 0 548000 282848 139520 91 16050
16052 0 547808 282720 139360 60 16051
16053 0 547616 282752 139160 64 16052
16054 0 547456 282752 138960 75 16053
16055 0 547296 282656 138760 75 16054
16056 0 547136 282560 138520 104 16055
16057 0 546976 282560 138320 98 16056
16058 0 546784 282656 138120 60 16057
16059 0 546528 282720 138040 75 16058
16060 0 546272 282720 138040 75 16059
16061 0 546016 282784 138040 60 16060
16062 0 545760 282848 138000 40 16061
16063 0 545536 282848 137800 60 16062
16064 5 545504 282848 137760 71 16063
16065 0 545312 283040 137640 124 16064
16066 0 545152 283264 137640 107 16065
16067 0 544960 283456 137560 40 16066
16068 0 544768 283648 137520 51 16067
16069 0 544544 283744 137440 51 16068
16070 0 544352 283904 137320 96 16069
16071 0 544192 284032 137120 81 16070
16072 0 544096 284128 136880 64 16071
16073 0 544064 284288 136680 45 16072
16074 0 544000 284448 136440 32 16073
16075 0 543872 284512 136200 96 16074
16076 0 543744 284672 136000 86 16075
16077 0 543712 284928 135880 102 16076
16078 0 543680 285120 135680 96 16077
16079 0 543552 285344 135600 122 16078
16080 0 543424 285504 135440 98 16079
16081 0 543296 285696 135320 120 16080
16082 0 543136 285888 135200 98 16081
16083 0 543008 286080 135080 80 16082
16084 0 542848 286240 134960 91 16083
16085 0 542656 286368 134800 90 16084
16086 0 542496 286464 134600 86 16085
16087 0 542304 286592 134400 104 16086
16088 0 542144 286656 134200 86 16087
16089 0 542048 286784 134000 32 16088
16090 0 541920 286944 133840 104 16089
16091 0 541760 286976 133640 101 16090
16092 0 541632 287136 133440 124 16091
16093 0 541504 287296 133240 101 16092
16094 0 541312 287328 133040 91 16093
16095 0 541056 287360 133000 107 16094
16096 0 540896 287392 132800 96 16095
16097 0 540672 287456 132640 157 16096
16098 0 540512 287488 132440 178 16097
16099 0 540384 287392 132200 128 16098
16100 0 540192 287424 132000 104 16099
16101 0 540000 287584 131920 32 16100
16102 0 539744 287680 131920 90 16101
16103 0 539552 287872 131960 90 16102
16104 0 539328 288032 131920 120 16103
16105 0 539104 288224 131880 98 16104
16106 0 538880 288320 131800 75 16105
16107 0 538688 288512 131760 75 16106
16108 0 538528 288640 131600 60 16107
16109 0 538336 288800 131560 45 16108
16110 0 538144 288992 131560 86 16109
16111 0 537952 289152 131520 81 16110
16112 0 537760 289280 131360 98 16111
16113 0 537536 289280 131240 98 16112
16114 0 537280 289344 131160 81 16113
16115 0 537088 289376 130960 81 16114
16116 0 536928 289472 130760 98 16115
16117 0 536736 289600 130600 120 16116
16118 0 536480 289632 130520 120 16117
16119 0 536288 289760 130320 86 16118
16120 0 536064 289856 130200 136 16119
16121 0 535808 289856 130120 200 16120
16122 0 535648 289728 129920 166 16121
16123 0 535424 289696 129800 101 16122
16124 0 535232 289824 129680 45 16123
16125 5 535072 289984 129600 60 16124
16126 0 534912 290144 129480 75 16125
16127 0 534784 290336 129360 60 16126
16128 0 534656 290464 129320 32 16127
16129 0 534746 290544 129160 0 16128
16130 0 534752 290592 129120 32 16129
16131 0 534784 290624 129080 32 16130
16132 0 534848 290784 128840 96 16131
16133 0 534688 290944 128720 32 16132
16134 0 534464 290976 128560 107 16133
16135 5 534464 291280 128200 96 16134
16136 5 534464 291216 128360 100 16135
16137 0 533909 291721 128360 0 16136
16138 0 533952 291776 128280 51 16137
16139 0 533856 291872 128280 102 16138
16140 0 533792 292096 128160 80 16139
16141 0 533664 292320 128040 60 16140
16142 0 533536 292512 127880 60 16141
16143 0 533472 292704 127720 86 16142
16144 0 533344 292864 127560 60 16143
16145 0 533248 293056 127360 60 16144
16146 0 533120 293184 127160 64 16145
16147 0 533024 293280 126920 115 16146
16148 0 532928 293280 126680 124 16147
16149 0 532736 293216 126520 104 16148
16150 0 532608 293312 126280 75 16149
16151 0 532640 293216 126040 108 16150
16152 0 532672 293312 125800 90 16151
16153 0 532768 293312 125560 81 16152
16154 0 532928 293408 125360 45 16153
16155 0 533088 293472 125160 71 16154
16156 0 533152 293504 124920 60 16155
16157 0 533248 293472 124680 64 16156
16158 0 533248 293536 124400 75 16157
16159 0 533344 293504 124160 71 16158
16160 0 533408 293536 123920 75 16159
16161 0 533504 293600 123680 101 16160
16162 0 533472 293536 123440 51 16161
16163 5 533472 293376 123240 81 16162
16164 0 533408 293248 123000 104 16163
16165 0 533440 293280 122720 81 16164
16166 0 533600 293248 122520 101 16165
16167 0 533728 293120 122320 45 16166
16168 0 533920 293024 122160 75 16167
16169 0 534144 293120 122000 75 16168
16170 0 534336 293056 121800 91 16169
16171 0 534496 293056 121560 64 16170
16172 0 534688 293152 121360 75 16171
16173 0 534848 293216 121120 81 16172
16174 0 534848 293344 120880 96 16173
16175 0 535008 293408 120640 64 16174
16176 0 535232 293344 120520 91 16175
16177 0 535488 293312 120400 60 16176
16178 0 535744 293376 120320 75 16177
16179 0 535968 293376 120200 75 16178
16180 0 536224 293408 120160 64 16179
16181 0 536480 293376 120160 32 16180
16182 0 536736 293440 120240 32 16181
16183 6 536928 293472 120240 32 16182
16184 0 344503 151423 177400 115 14215
16185 0 344420 151361 177480 93 16184
16186 0 344295 151267 177600 60 16185
16187 0 344293 151191 177760 32 16186
16188 0 344185 151035 177880 32 16187
16189 0 343993 150820 178040 71 16188
16190 0 343633 150588 178160 101 16189
16191 0 343537 150524 178280 101 16190
16192 0 343431 150470 178440 81 16191
16193 0 343417 150440 178520 81 16192
16194 0 343369 150334 178640 75 16193
16195 0 343325 150248 178760 75 16194
16196 0 343291 150140 178880 81 16195
16197 0 343181 150250 179040 81 16196
16198 0 343093 150164 179160 71 16197
16199 0 343045 150160 179280 64 16198
16200 0 343031 150118 179400 64 16199
16201 0 343031 150114 179560 81 16200
16202 0 343121 150044 179760 81 16201
16203 0 343163 149996 179840 81 16202
16204 0 343145 149970 180000 81 16203
16205 0 343173 149972 180160 81 16204
16206 0 343073 149974 180280 81 16205
16207 0 343099 149992 180520 81 16206
16208 5 343165 149994 180640 81 16207
16209 0 343193 149993 180720 81 16208
16210 0 343207 149992 180760 81 16209
16211 0 343269 150022 180840 0 16210
16212 0 343373 150148 180960 0 16211
16213 0 343393 150166 181080 0 16212
16214 0 343409 150322 181240 0 16213
16215 0 343435 150370 181400 0 16214
16216 0 343495 150320 181520 0 16215
16217 0 343425 150331 181720 0 16216
16218 0 343421 150259 181880 0 16217
16219 0 343359 150295 182040 0 16218
16220 0 343435 150405 182160 0 16219
16221 0 343461 150423 182280 0 16220
16222 0 343443 150586 182520 0 16221
16223 0 343227 150730 182600 0 16222
16224 0 343161 150796 182640 0 16223
16225 0 343027 150927 182680 0 16224
16226 0 342847 150975 182720 0 16225
16227 0 342197 150948 182800 0 16226
16228 0 341453 150937 182960 0 16227
16229 0 341353 150935 183040 0 16228
16230 0 341135 150806 183120 0 16229
16231 0 340999 150726 183160 0 16230
16232 0 340559 150580 183280 71 16231
16233 5 340547 150581 183320 71 16232
16234 0 340001 150923 183280 71 16233
16235 0 339729 151097 183320 71 16234
16236 0 339457 151060 183520 71 16235
16237 0 339257 151140 183560 40 16236
16238 0 339009 151000 183640 86 16237
16239 0 338839 151047 183800 71 16238
16240 0 338709 151067 183920 45 16239
16241 0 338299 151082 184080 45 16240
16242 0 338123 151282 184240 45 16241
16243 0 338083 151377 184400 45 16242
16244 0 338093 151407 184440 45 16243
16245 0 338103 151581 184600 45 16244
16246 0 338101 151585 184720 45 16245
16247 0 338129 151623 184840 45 16246
16248 0 338125 151645 184920 45 16247
16249 0 338127 151658 185040 0 16248
16250 0 337979 151664 185160 0 16249
16251 0 337909 151602 185240 0 16250
16252 0 337871 151664 185400 0 16251
16253 0 337423 151795 185560 0 16252
16254 0 337227 151663 185720 51 16253
16255 0 336915 151790 185880 51 16254
16256 0 336861 151860 185920 51 16255
16257 0 336861 151860 185960 51 16256
16258 0 336607 151858 186040 51 16257
16259 0 336351 151753 186080 51 16258
16260 0 336291 151746 186120 51 16259
16261 0 336239 151735 186160 51 16260
16262 0 336069 151809 186240 60 16261
16263 0 335977 151813 186280 60 16262
16264 0 335633 151818 186400 60 16263
16265 0 335513 151811 186360 60 16264
16266 0 335081 151737 186400 40 16265
16267 5 334899 151646 186400 40 16266
16268 0 334750 151572 186480 40 16267
16269 0 334646 151540 186680 40 16268
16270 0 334182 151441 186800 40 16269
16271 0 333718 151342 186920 0 16270
16272 0 333350 151245 186760 0 16271
16273 0 333074 151079 186800 60 16272
16274 0 332556 150980 186960 60 16273
16275 0 332296 150774 187080 60 16274
16276 0 332128 150572 187200 122 16275
16277 0 332134 150497 187360 86 16276
16278 0 331986 150287 187520 101 16277
16279 0 331836 150152 187520 101 16278
16280 0 331672 150014 187600 45 16279
16281 0 331456 149849 187760 40 16280
16282 0 331444 149813 187800 40 16281
16283 0 331416 149618 187920 71 16282
16284 0 331348 149284 188040 101 16283
16285 0 331186 148965 188160 107 16284
16286 0 331161 148922 188200 117 16285
16287 0 331112 148835 188280 137 16286
16288 0 330926 148763 188400 60 16287
16289 0 330830 148589 188560 60 16288
16290 0 330832 148555 188720 60 16289
16291 0 330826 148434 188960 60 16290
16292 0 330802 148388 189040 60 16291
16293 0 330644 148051 189200 60 16292
16294 0 330560 147788 189160 0 16293
16295 0 330390 147566 189120 0 16294
16296 0 330362 147347 189120 0 16295
16297 0 330622 147159 189200 0 16296
16298 5 330638 147148 189320 0 16297
16299 0 330600 146956 189400 0 16298
16300 0 330544 146844 189480 0 16299
16301 0 330516 146788 189520 0 16300
16302 0 330430 146705 189560 0 16301
16303 0 330436 146753 189600 0 16302
16304 0 330386 146569 189680 0 16303
16305 0 330766 146252 189840 0 16304
16306 0 330640 146015 189720 0 16305
16307 0 330582 145893 189840 0 16306
16308 0 330528 145809 189880 0 16307
16309 0 330528 145561 189920 0 16308
16310 0 330478 145447 189960 0 16309
16311 0 330402 145265 190040 0 16310
16312 0 330368 145124 190080 0 16311
16313 0 330382 144877 190120 0 16312
16314 0 330380 144483 190240 0 16313
16315 0 330418 144460 190280 0 16314
16316 0 330564 144386 190640 32 16315
16317 0 330420 144197 190760 32 16316
16318 0 330384 143969 190880 32 16317
16319 0 330470 143751 190960 32 16318
16320 5 330512 143611 191000 32 16319
16321 0 330272 143085 190960 32 16320
16322 0 330056 142819 190880 0 16321
16323 0 329877 142616 190800 0 16322
16324 0 329853 142369 190880 0 16323
16325 0 329916 142241 190920 0 16324
16326 0 330087 141768 190880 0 16325
16327 0 329877 141182 190840 0 16326
16328 0 329754 140937 190800 0 16327
16329 0 329718 140618 190720 0 16328
16330 0 329759 140477 190680 0 16329
16331 0 329675 139998 190560 0 16330
16332 0 329617 139820 190440 0 16331
16333 0 329411 139901 190280 0 16332
16334 0 329324 139869 190160 0 16333
16335 0 329215 139679 190000 0 16334
16336 0 329059 139653 189880 0 16335
16337 0 329013 139608 189720 0 16336
16338 0 328699 139457 189560 0 16337
16339 0 328406 139439 189440 0 16338
16340 0 328196 139332 189320 0 16339
16341 0 328040 139254 189160 0 16340
16342 0 327945 139041 189040 0 16341
16343 0 327835 138908 188880 0 16342
16344 0 327626 138676 188760 0 16343
16345 0 327503 138543 188640 0 16344
16346 0 327339 138256 188520 0 16345
16347 0 327240 138068 188360 0 16346
16348 0 327176 137833 188240 0 16347
16349 5 327008 137347 188080 0 16348
16350 0 327032 136949 187960 0 16349
16351 0 327058 136818 187920 0 16350
16352 0 326943 136437 187840 0 16351
16353 0 327072 135950 187880 0 16352
16354 0 327170 135704 187840 0 16353
16355 0 327364 135529 187800 0 16354
16356 0 327405 135406 187720 0 16355
16357 0 327516 135197 187640 0 16356
16358 0 327691 135071 187600 0 16357
16359 0 327735 134506 187680 0 16358
16360 0 327885 133804 187600 0 16359
16361 0 328001 133314 187520 0 16360
16362 0 328119 133110 187440 0 16361
16363 0 328128 132714 187360 0 16362
16364 0 328260 132461 187240 0 16363
16365 0 328430 132185 187120 0 16364
16366 0 328509 131980 187040 0 16365
16367 0 328768 131739 186880 0 16366
16368 0 329028 131538 186760 0 16367
16369 0 329126 131313 186560 0 16368
16370 0 329178 131279 186400 0 16369
16371 0 329286 130990 186240 0 16370
16372 0 329313 130918 186200 0 16371
16373 0 329307 130706 186160 0 16372
16374 0 329403 130461 186040 0 16373
16375 0 329522 130299 186000 0 16374
16376 0 329578 130206 185960 0 16375
16377 0 329610 130023 185840 0 16376
16378 0 329625 129704 185720 0 16377
16379 5 329518 129470 185640 0 16378
16380 5 329040 129059 185600 0 16379
16381 0 328913 129360 185720 0 16380
16382 0 328861 129516 185760 0 16381
16383 6 328748 129830 185880 0 16382
16384 0 475541 237796 50880 0 6629
16385 0 475396 237562 50760 0 16384
16386 0 475727 237460 50600 0 16385
16387 0 476269 237169 50480 0 16386
16388 0 476152 237176 50320 0 16387
16389 0 476155 237516 50120 0 16388
16390 0 476115 237741 49960 0 16389
16391 0 476256 237373 49760 0 16390
16392 0 476446 237249 49600 0 16391
16393 0 476607 237116 49400 0 16392
16394 0 476690 237070 49240 0 16393
16395 0 477034 236985 49080 0 16394
16396 0 477168 236780 48920 0 16395
16397 0 477177 236668 48760 0 16396
16398 0 476986 236620 48560 0 16397
16399 0 476940 236542 48360 0 16398
16400 0 476922 236440 48160 0 16399
16401 0 476784 236286 48120 0 16400
16402 0 476513 236036 48000 0 16401
16403 0 476433 235940 47920 0 16402
16404 0 476628 236057 47880 0 16403
16405 0 476407 235843 47840 0 16404
16406 0 476382 235714 47760 0 16405
16407 0 476778 235639 47680 0 16406
16408 0 477070 235477 47480 0 16407
16409 5 477174 235351 47360 0 16408
16410 0 476898 235297 47200 0 16409
16411 0 476686 235225 47040 0 16410
16412 0 476602 235175 46960 0 16411
16413 0 476616 234989 46920 0 16412
16414 0 476688 236117 46880 0 16413
16415 0 475327 235681 46800 0 16414
16416 0 475047 235586 46760 0 16415
16417 0 474783 235322 46600 0 16416
16418 0 474243 235320 46240 0 16417
16419 0 473251 235284 46040 0 16418
16420 0 472423 235112 45800 0 16419
16421 0 472279 235145 45600 0 16420
16422 0 472295 234947 45440 0 16421
16423 0 472203 234945 45320 0 16422
16424 0 471921 235047 45120 0 16423
16425 0 471635 234969 44560 0 16424
16426 0 471691 234897 44320 0 16425
16427 0 471655 234757 44080 0 16426
16428 0 471497 234729 43800 0 16427
16429 0 471483 234669 43680 0 16428
16430 0 471247 234515 43440 0 16429
16431 0 471083 234407 43240 0 16430
16432 0 470865 234385 43000 0 16431
16433 0 470501 234621 42760 0 16432
16434 0 470033 234641 42520 0 16433
16435 0 469729 234575 42440 0 16434
16436 0 468963 234805 42320 0 16435
16437 0 468795 234801 42200 0 16436
16438 0 468655 234661 42120 0 16437
16439 0 468323 234753 42040 0 16438
16440 0 467833 234783 41920 0 16439
16441 5 467383 234893 41880 0 16440
16442 0 467139 234873 41720 0 16441
16443 0 466547 234919 41560 0 16442
16444 5 466305 234945 41480 0 16443
16445 0 465869 234877 41280 0 16444
16446 0 464637 234931 41160 0 16445
16447 0 464161 234903 41080 0 16446
16448 0 463809 234721 41000 0 16447
16449 0 463637 234531 40840 0 16448
16450 0 463439 234259 40760 0 16449
16451 0 463163 233949 40600 0 16450
16452 0 462945 233577 40520 0 16451
16453 0 462495 233309 40320 0 16452
16454 0 462245 233187 40160 0 16453
16455 0 462149 233079 39920 0 16454
16456 0 462057 232841 39640 0 16455
16457 0 461797 232517 39400 0 16456
16458 5 461637 232275 39280 0 16457
16459 0 461471 232015 39160 0 16458
16460 0 460967 231729 38280 0 16459
16461 0 460869 231533 38080 0 16460
16462 0 460967 231415 37800 0 16461
16463 0 461097 231541 37560 0 16462
16464 0 461591 231713 37240 0 16463
16465 0 461851 231936 37080 0 16464
16466 0 461827 231992 37040 0 16465
16467 0 461827 231992 37000 0 16466
16468 0 462129 232352 36960 0 16467
16469 0 461975 232186 36920 0 16468
16470 0 461965 232206 36880 0 16469
16471 0 461833 232178 36760 0 16470
16472 0 461521 232100 36600 0 16471
16473 0 461199 231992 36440 0 16472
16474 0 461321 231996 36280 0 16473
16475 0 461359 231968 36080 0 16474
16476 0 461471 231892 35840 0 16475
16477 0 461663 231776 35680 0 16476
16478 0 461881 231782 35280 0 16477
16479 0 462025 231814 35160 0 16478
16480 0 461905 231700 35120 0 16479
16481 0 462249 231718 35080 0 16480
16482 0 462055 231694 35040 0 16481
16483 0 462113 231624 34960 0 16482
16484 0 462253 231584 34800 0 16483
16485 0 462443 231460 34640 0 16484
16486 0 462559 231314 34200 0 16485
16487 0 462689 231294 33960 0 16486
16488 0 462707 231226 33720 0 16487
16489 0 462725 231152 33520 0 16488
16490 0 462745 231148 33280 0 16489
16491 0 462753 231132 33040 0 16490
16492 0 462677 231020 32840 0 16491
16493 0 462685 230876 32640 0 16492
16494 0 462657 230774 32440 0 16493
16495 0 462715 230668 32240 0 16494
16496 0 462693 230608 32080 0 16495
16497 0 462597 230542 31840 0 16496
16498 0 462545 230410 31680 0 16497
16499 0 462465 230230 31440 0 16498
16500 0 462509 230052 31040 0 16499
16501 0 462503 229870 30800 0 16500
16502 0 462605 229802 30520 0 16501
16503 0 462625 229624 30320 0 16502
16504 0 462589 229486 30200 0 16503
16505 0 462537 229444 29920 0 16504
16506 0 462619 229352 29680 0 16505
16507 0 462705 229336 29440 0 16506
16508 0 462623 229278 29160 0 16507
16509 0 462493 229044 28960 0 16508
16510 0 462503 229038 28720 0 16509
16511 0 462629 229028 28440 0 16510
16512 0 462905 229310 27840 0 16511
16513 0 463013 229342 27640 0 16512
16514 5 463067 229396 27600 0 16513
16515 0 462467 228968 27480 0 16514
16516 0 462451 228898 27400 0 16515
16517 0 462517 228884 27240 0 16516
16518 0 462583 228998 27080 0 16517
16519 0 462667 228942 26960 0 16518
16520 0 462661 229048 26760 0 16519
16521 0 462651 229214 26600 0 16520
16522 0 462761 229326 26480 0 16521
16523 0 462967 229216 26400 0 16522
16524 0 462969 229074 26120 0 16523
16525 0 464271 228348 26120 0 16524
16526 0 464195 228172 25800 0 16525
16527 0 464251 228036 25760 0 16526
16528 0 463291 227212 25720 0 16527
16529 0 462643 226992 25600 0 16528
16530 0 462281 227127 25400 0 16529
16531 0 462009 227137 25320 0 16530
16532 0 461865 227147 25200 0 16531
16533 0 461713 227245 25040 0 16532
16534 0 461475 227321 24880 0 16533
16535 5 461170 227449 24840 0 16534
16536 0 460401 227963 24880 0 16535
16537 0 460521 227927 25120 0 16536
16538 0 460637 227931 25280 0 16537
16539 0 460781 227923 25520 0 16538
16540 0 460921 227827 25840 0 16539
16541 0 461081 227627 26120 0 16540
16542 0 461167 227530 26280 0 16541
16543 0 461331 227442 26480 0 16542
16544 0 461377 227258 26560 0 16543
16545 0 461363 227172 26640 0 16544
16546 0 461293 226828 26880 0 16545
16547 0 461307 226690 27040 0 16546
16548 0 461325 226532 27240 0 16547
16549 0 461253 226458 27440 0 16548
16550 0 461055 226534 27760 0 16549
16551 0 460731 226372 28120 0 16550
16552 0 460599 226250 28320 0 16551
16553 0 460323 226416 28760 0 16552
16554 0 460407 226522 29280 0 16553
16555 0 460361 226620 29560 0 16554
16556 0 460391 226770 29800 0 16555
16557 0 460417 226810 30080 0 16556
16558 0 460369 226758 30360 0 16557
16559 0 460287 226704 30600 0 16558
16560 0 460229 226592 30760 0 16559
16561 0 460111 226538 31040 0 16560
16562 0 460361 226702 31440 0 16561
16563 0 460571 226894 31640 0 16562
16564 0 460761 227078 31880 0 16563
16565 0 460943 227294 32120 0 16564
16566 0 461101 227378 32360 0 16565
16567 0 461367 227590 32520 0 16566
16568 0 461585 227886 32640 0 16567
16569 0 461841 228012 32880 0 16568
16570 0 462183 228112 32920 0 16569
16571 0 462243 228154 33480 0 16570
16572 0 462255 227976 33600 0 16571
16573 0 462401 227954 33840 0 16572
16574 0 462543 228040 34080 0 16573
16575 0 462617 228006 34280 0 16574
16576 0 462887 228012 34480 0 16575
16577 0 463169 228198 34680 0 16576
16578 0 463335 228306 34960 0 16577
16579 0 463965 228292 35120 0 16578
16580 0 464545 228478 35000 0 16579
16581 0 464867 228712 34840 0 16580
16582 6 464985 228772 34440 0 16581
16583 0 455975 254115 71880 32 8416
16584 0 455915 253967 72120 98 16583
16585 0 455863 253755 72200 40 16584
16586 0 455829 253403 72280 98 16585
16587 0 455901 253175 72440 101 16586
16588 0 455929 252967 72480 81 16587
16589 0 455859 252599 72640 75 16588
16590 0 455915 252127 72760 98 16589
16591 0 455835 251971 72920 102 16590
16592 0 455467 251527 73040 101 16591
16593 0 454857 251239 72920 115 16592
16594 0 454577 251115 72720 75 16593
16595 0 454477 250847 72560 115 16594
16596 0 454523 250687 72400 115 16595
16597 0 454499 250307 72200 120 16596
16598 0 454541 249871 72080 115 16597
16599 0 454593 249735 71880 51 16598
16600 0 454997 249051 71680 107 16599
16601 0 455712 247968 71800 124 16600
16602 5 455648 247904 71760 128 16601
16603 0 455456 247744 71680 122 16602
16604 0 455264 247648 71480 101 16603
16605 0 455168 247584 71240 96 16604
16606 0 455040 247488 71000 131 16605
16607 0 454880 247328 70840 107 16606
16608 0 454624 247264 70800 181 16607
16609 0 454496 247040 70680 189 16608
16610 0 454560 246976 70440 190 16609
16611 0 454368 246944 70280 154 16610
16612 0 454240 246816 70080 107 16611
16613 0 454080 246624 70040 124 16612
16614 0 453920 246400 69920 71 16613
16615 0 453760 246240 69800 81 16614
16616 0 453536 246112 69640 102 16615
16617 0 453376 246112 69440 71 16616
16618 0 453248 246080 69200 75 16617
16619 0 453152 245920 68960 101 16618
16620 0 453024 245824 68760 104 16619
16621 0 452800 245728 68680 128 16620
16622 0 452544 245600 68640 98 16621
16623 0 452352 245472 68440 71 16622
16624 0 452128 245376 68360 80 16623
16625 0 451872 245344 68280 120 16624
16626 0 451648 245344 68080 120 16625
16627 0 451424 245440 67960 81 16626
16628 0 451200 245344 67840 60 16627
16629 5 451104 245248 67760 51 16628
16630 0 450912 245120 67600 51 16629
16631 0 450752 244992 67440 137 16630
16632 5 450720 244992 67400 150 16631
16633 0 450656 245184 67240 90 16632
16634 0 450528 245312 67040 40 16633
16635 0 450368 245472 66920 60 16634
16636 0 450208 245632 66760 60 16635
16637 0 450176 245792 66560 86 16636
16638 0 450112 245824 66320 91 16637
16639 0 449920 245792 66120 148 16638
16640 0 449728 245696 65920 86 16639
16641 0 449536 245504 65880 102 16640
16642 0 449312 245408 65760 51 16641
16643 0 449120 245248 65720 91 16642
16644 0 448960 245088 65560 45 16643
16645 0 448768 244992 65400 102 16644
16646 0 448544 244864 65240 108 16645
16647 0 448320 244864 65120 102 16646
16648 0 448064 244768 65080 108 16647
16649 0 447808 244704 65120 40 16648
16650 0 447584 244576 65160 71 16649
16651 0 447328 244512 65160 86 16650
16652 0 447104 244320 65160 80 16651
16653 0 446912 244128 65160 98 16652
16654 0 446816 243872 65120 40 16653
16655 0 446720 243616 65120 91 16654
16656 0 446624 243360 65080 80 16655
16657 0 446496 243136 65080 90 16656
16658 0 446336 242944 65120 81 16657
16659 0 446144 242752 65120 45 16658
16660 5 445984 242720 65120 32 16659
16661 5 445760 242560 65200 40 16660
16662 0 446182 242546 65280 0 16661
16663 0 446350 242262 65440 0 16662
16664 0 446538 242114 65560 0 16663
16665 0 447022 241854 65720 0 16664
16666 0 447278 241766 65840 0 16665
16667 0 447510 241706 65960 0 16666
16668 0 447566 241474 66200 0 16667
16669 0 447690 241246 66440 0 16668
16670 0 448234 240618 66480 0 16669
16671 0 448580 240036 66360 0 16670
16672 0 448720 239828 66520 0 16671
16673 0 448968 239788 66720 0 16672
16674 0 449052 239684 66840 0 16673
16675 0 449420 239220 66880 0 16674
16676 0 449512 239064 67000 0 16675
16677 0 449696 238792 67160 0 16676
16678 0 449848 238436 67320 0 16677
16679 0 449812 238240 67480 0 16678
16680 0 449724 237960 67680 0 16679
16681 0 449640 237844 67840 0 16680
16682 0 449496 237680 68080 0 16681
16683 5 449430 237533 68120 0 16682
16684 0 449232 237092 68240 0 16683
16685 0 449100 236640 68520 0 16684
16686 0 449320 236280 68480 0 16685
16687 0 449408 236092 68400 0 16686
16688 0 449752 235988 68240 0 16687
16689 0 449848 235928 68080 0 16688
16690 0 449840 235876 67880 0 16689
16691 0 449696 235924 67680 0 16690
16692 0 449960 235792 67560 0 16691
16693 0 450264 235680 67400 0 16692
16694 0 450380 235352 67280 0 16693
16695 0 450368 235076 67240 0 16694
16696 0 450356 235004 67200 0 16695
16697 0 450328 234836 67040 0 16696
16698 0 450388 234556 66840 0 16697
16699 0 450388 234400 66640 0 16698
16700 0 450608 234280 66560 0 16699
16701 0 450772 233936 66520 0 16700
16702 0 450932 233428 66320 0 16701
16703 0 450668 232812 66200 0 16702
16704 0 450620 232692 66040 0 16703
16705 0 450760 232732 65960 0 16704
16706 0 450748 232720 65840 0 16705
16707 0 450824 232620 65720 0 16706
16708 5 450883 232266 65640 0 16707
16709 0 450980 231736 65520 0 16708
16710 0 451008 231504 65360 0 16709
16711 0 450944 231372 65200 0 16710
16712 0 450912 231228 65080 0 16711
16713 0 450724 231136 64880 0 16712
16714 0 450756 230992 64680 0 16713
16715 0 450928 230960 64480 0 16714
16716 0 451020 230964 64280 0 16715
16717 0 450992 230772 64040 0 16716
16718 0 450828 230476 63840 0 16717
16719 0 450956 230184 63600 0 16718
16720 0 451280 230040 63360 0 16719
16721 0 451368 229748 63160 0 16720
16722 0 451536 229496 62960 0 16721
16723 0 451478 229468 62760 0 16722
16724 0 451602 229352 62640 0 16723
16725 0 451726 229252 62560 0 16724
16726 0 451674 229180 62360 0 16725
16727 0 451530 229016 62160 0 16726
16728 0 451442 228820 62000 0 16727
16729 0 451262 228652 61800 0 16728
16730 0 451122 228020 61560 0 16729
16731 5 451082 227969 61520 0 16730
16732 0 450794 227168 61560 0 16731
16733 0 450890 227112 61680 0 16732
16734 0 451058 227104 61840 0 16733
16735 0 451386 227030 62000 0 16734
16736 0 451582 227014 62240 0 16735
16737 0 452070 227002 62440 0 16736
16738 0 452058 226930 62680 0 16737
16739 0 452190 226850 62840 0 16738
16740 0 452318 226814 63080 0 16739
16741 0 452194 226878 63320 0 16740
16742 0 452286 226926 63520 0 16741
16743 0 452246 226818 63760 0 16742
16744 0 452662 226930 63960 0 16743
16745 0 452762 227158 64160 0 16744
16746 0 452726 227090 64400 0 16745
16747 0 452518 227018 64600 0 16746
16748 0 452478 226970 64800 0 16747
16749 0 452618 227062 65000 0 16748
16750 0 452614 227242 65200 0 16749
16751 0 452654 227410 65400 0 16750
16752 0 452654 227402 65640 0 16751
16753 0 452782 227490 65800 0 16752
16754 0 452982 227426 66040 0 16753
16755 0 453026 227490 66240 0 16754
16756 0 452874 227542 66480 0 16755
16757 0 453034 227646 66680 0 16756
16758 0 453250 227770 66880 0 16757
16759 0 453430 227886 67040 0 16758
16760 0 453754 227934 67240 0 16759
16761 0 453622 227998 67480 0 16760
16762 0 453370 227898 67720 0 16761
16763 0 453526 227954 67920 0 16762
16764 0 453562 228126 68120 0 16763
16765 0 453694 228146 68320 0 16764
16766 0 453934 228190 68440 0 16765
16767 0 453842 228294 68600 0 16766
16768 0 453726 228418 68840 0 16767
16769 0 453642 228570 69080 0 16768
16770 0 453482 229030 69240 0 16769
16771 0 453474 229142 69520 0 16770
16772 0 453470 229214 69840 0 16771
16773 0 453626 229418 70120 0 16772
16774 0 453682 229514 70320 0 16773
16775 0 453558 229594 70520 0 16774
16776 0 453506 229562 70880 0 16775
16777 6 453562 229538 71080 0 16776
16778 0 332256 128251 176560 122 3228
16779 5 332764 127912 176760 0 16778
16780 0 333212 127725 176800 0 16779
16781 0 333499 127449 176840 0 16780
16782 5 334065 127085 176800 0 16781
16783 0 334793 126924 176640 0 16782
16784 0 335091 127067 176520 0 16783
16785 0 335370 127142 176400 0 16784
16786 0 335490 127148 176320 0 16785
16787 0 335651 127290 176160 0 16786
16788 5 336302 127382 176040 0 16787
16789 0 336922 127749 176120 0 16788
16790 0 336913 127674 176320 0 16789
16791 0 336784 127491 176520 0 16790
16792 0 336629 127482 176680 0 16791
16793 0 336600 127487 176720 0 16792
16794 0 336701 127526 176840 0 16793
16795 0 336803 127737 176920 0 16794
16796 0 336924 127539 176960 0 16795
16797 0 336993 127361 177040 0 16796
16798 0 336974 127420 177160 0 16797
16799 0 337028 127409 177280 0 16798
16800 0 337042 127386 177440 0 16799
16801 0 336961 127206 177600 0 16800
16802 0 337040 127054 177760 0 16801
16803 0 337087 127007 177880 0 16802
16804 0 337109 126885 178040 0 16803
16805 0 337019 126859 178160 0 16804
16806 0 337025 126818 178320 0 16805
16807 0 337294 126348 178440 0 16806
16808 0 337352 126159 178560 0 16807
16809 0 337295 126007 178720 0 16808
16810 0 337410 125948 178880 0 16809
16811 0 337356 125934 178920 0 16810
16812 0 337261 125874 179040 0 16811
16813 0 337257 125781 179160 0 16812
16814 0 337359 125565 179280 0 16813
16815 0 337145 125620 179400 0 16814
16816 0 337188 125524 179520 0 16815
16817 0 337294 125440 179600 0 16816
16818 0 337351 125405 179680 0 16817
16819 0 337460 125444 179800 0 16818
16820 0 337573 125398 179880 0 16819
16821 0 337772 125216 179960 0 16820
16822 0 337872 124898 180040 0 16821
16823 0 338025 124932 180160 0 16822
16824 0 338044 124835 180240 0 16823
16825 0 338451 124597 180360 0 16824
16826 0 338802 124359 180400 0 16825
16827 5 338880 124305 180480 0 16826
16828 0 339700 123747 180480 0 16827
16829 0 340014 123376 180520 0 16828
16830 0 340125 123289 180560 0 16829
16831 0 340136 123286 180600 0 16830
16832 0 340168 123312 180640 0 16831
16833 0 340206 123182 180680 0 16832
16834 0 340383 123004 180720 0 16833
16835 5 340474 122611 180760 0 16834
16836 0 340660 122403 180640 0 16835
16837 0 340813 122046 180600 0 16836
16838 0 340912 121586 180560 0 16837
16839 0 341014 121580 180520 0 16838
16840 0 341048 121699 180480 0 16839
16841 0 341078 121677 180400 0 16840
16842 0 341150 121428 180280 0 16841
16843 0 341289 121358 180240 0 16842
16844 0 341459 121060 180120 0 16843
16845 0 341653 120986 180080 0 16844
16846 0 341684 120855 180000 0 16845
16847 0 341744 120766 179920 0 16846
16848 0 341866 120689 179880 0 16847
16849 0 341984 120577 179840 0 16848
16850 5 342414 120182 179720 0 16849
16851 0 342513 119584 179760 0 16850
16852 0 342721 119299 179840 0 16851
16853 0 343046 119408 179920 0 16852
16854 0 343058 119407 180000 0 16853
16855 0 342985 119385 180040 0 16854
16856 0 342931 119300 180160 0 16855
16857 0 342866 119267 180280 0 16856
16858 0 342848 119321 180440 0 16857
16859 0 342746 119091 180600 0 16858
16860 0 342868 119373 180640 0 16859
16861 0 342874 119473 180680 0 16860
16862 0 342829 119494 180760 0 16861
16863 0 342736 119476 180920 0 16862
16864 0 342834 119619 180960 0 16863
16865 0 342879 119647 181000 0 16864
16866 0 342909 119699 181040 0 16865
16867 0 342902 119624 181160 0 16866
16868 0 342899 119660 181240 0 16867
16869 0 342945 119856 181280 0 16868
16870 0 342949 119801 181320 0 16869
16871 0 342927 119797 181360 0 16870
16872 0 342937 119706 181480 0 16871
16873 0 342899 119631 181600 0 16872
16874 0 342883 119584 181720 0 16873
16875 0 342945 119503 181880 0 16874
16876 0 342924 119536 182000 0 16875
16877 0 342797 119482 182160 0 16876
16878 0 342740 119341 182280 0 16877
16879 0 342712 119224 182360 0 16878
16880 0 342664 118972 182480 0 16879
16881 0 342614 118813 182520 0 16880
16882 0 342471 118593 182640 0 16881
16883 0 342506 118498 182720 0 16882
16884 0 342567 118569 182760 0 16883
16885 0 342527 118515 182840 0 16884
16886 0 342493 118489 182880 0 16885
16887 0 342516 118519 182960 0 16886
16888 0 342495 118466 183120 0 16887
16889 0 342367 118356 183240 0 16888
16890 0 342302 118259 183320 0 16889
16891 0 342054 117976 183360 0 16890
16892 0 342254 118317 183400 0 16891
16893 0 342232 118372 183440 0 16892
16894 0 342206 118473 183560 0 16893
16895 0 342257 118654 183600 0 16894
16896 0 342313 118739 183640 0 16895
16897 0 342295 118865 183720 0 16896
16898 0 342233 118917 183800 0 16897
16899 0 342280 118946 183840 0 16898
16900 0 342166 118818 183880 0 16899
16901 0 342251 118992 183920 0 16900
16902 0 342136 118914 183960 0 16901
16903 0 342208 119022 184000 0 16902
16904 0 342136 119133 184040 0 16903
16905 0 341997 118983 184080 0 16904
16906 0 342090 119191 184120 0 16905
16907 0 342026 119308 184160 0 16906
16908 0 342086 119380 184200 0 16907
16909 0 342271 119787 184320 0 16908
16910 0 342130 120028 184360 0 16909
16911 5 342037 120246 184400 0 16910
16912 0 342043 120450 184440 0 16911
16913 0 342186 120666 184480 0 16912
16914 0 342285 120807 184520 0 16913
16915 0 342191 120855 184680 0 16914
16916 0 342345 120934 184760 0 16915
16917 0 342403 121146 184880 0 16916
16918 0 342377 121278 184960 0 16917
16919 0 342368 121382 185080 0 16918
16920 0 342462 121484 185200 0 16919
16921 0 342475 121571 185280 0 16920
16922 0 342602 121686 185400 0 16921
16923 0 342664 121801 185520 0 16922
16924 0 342628 121887 185640 0 16923
16925 0 342582 121981 185680 0 16924
16926 0 342587 122091 185760 0 16925
16927 0 342608 122209 185880 0 16926
16928 0 342630 122239 185920 0 16927
16929 0 342651 122329 186000 0 16928
16930 0 342628 122420 186120 0 16929
16931 0 342639 122487 186200 0 16930
16932 0 342643 122595 186280 0 16931
16933 0 342604 122713 186400 0 16932
16934 0 342454 122768 186520 0 16933
16935 5 342349 122715 186680 0 16934
16936 0 342462 122563 186720 0 16935
16937 0 342560 122640 186760 0 16936
16938 0 342691 122607 186800 0 16937
16939 0 342607 122597 186880 0 16938
16940 0 342621 122659 186960 0 16939
16941 0 342667 122676 187040 0 16940
16942 0 342712 122737 187160 0 16941
16943 0 342678 122749 187240 0 16942
16944 0 342577 122727 187360 0 16943
16945 0 342649 122816 187400 0 16944
16946 0 342745 123009 187520 0 16945
16947 0 342881 123155 187600 0 16946
16948 0 343068 123407 187720 0 16947
16949 0 343101 123541 187800 0 16948
16950 0 343131 123473 187920 0 16949
16951 0 343152 123688 188040 0 16950
16952 0 343107 123717 188120 0 16951
16953 0 343062 123773 188200 0 16952
16954 0 343164 123862 188320 0 16953
16955 0 343147 123857 188400 0 16954
16956 0 342994 123405 188440 0 16955
16957 0 343136 123898 188480 0 16956
16958 0 343136 123892 188520 0 16957
16959 0 343201 124002 188600 0 16958
16960 0 343200 124061 188640 0 16959
16961 0 343207 124104 188680 0 16960
16962 0 343212 124130 188760 0 16961
16963 0 343270 124108 188840 0 16962
16964 0 343266 124189 188960 0 16963
16965 0 343295 124325 189000 0 16964
16966 0 343601 124638 189120 0 16965
16967 0 343628 124604 189160 0 16966
16968 0 343830 124682 189200 0 16967
16969 0 343941 124646 189320 0 16968
16970 0 343906 124599 189440 0 16969
16971 6 343893 124578 189520 0 16970
16972 0 492002 217056 48200 0 12623
16973 0 491915 216926 48120 0 16972
16974 0 491767 216661 47960 0 16973
16975 0 491901 216709 47920 0 16974
16976 0 491755 216667 47880 0 16975
16977 0 491933 216713 47840 0 16976
16978 0 491947 216687 47800 0 16977
16979 0 492099 216755 47520 0 16978
16980 0 492143 216561 47360 0 16979
16981 0 492177 216485 47240 0 16980
16982 0 492169 216533 47040 0 16981
16983 0 492169 216771 46920 0 16982
16984 0 492155 217051 46880 0 16983
16985 0 492127 216855 46800 0 16984
16986 0 492003 216955 46560 0 16985
16987 0 491939 217001 46520 0 16986
16988 0 492085 216909 46440 0 16987
16989 0 492029 216757 46400 0 16988
16990 0 491963 216685 46320 0 16989
16991 0 491873 216699 46200 0 16990
16992 0 491703 216591 46000 0 16991
16993 0 491507 216533 45800 0 16992
16994 0 491335 216453 45520 0 16993
16995 0 491305 216373 45280 0 16994
16996 0 491157 216163 45000 0 16995
16997 0 491019 216065 44600 0 16996
16998 0 491039 216013 44360 0 16997
16999 0 490921 216003 43920 0 16998
17000 0 490939 215975 43840 0 16999
17001 0 490923 215959 43480 0 17000
17002 0 490995 215971 43280 0 17001
17003 0 491063 215957 43040 0 17002
17004 0 491003 215991 42760 0 17003
17005 0 491019 215993 42520 0 17004
17006 0 491055 215939 42200 0 17005
17007 0 491055 215901 42080 0 17006
17008 0 491073 215801 41800 0 17007
17009 0 490883 215691 41560 0 17008
17010 5 490903 215513 41440 0 17009
17011 0 490401 215823 41400 0 17010
17012 0 490207 215825 41240 0 17011
17013 0 490081 215862 41120 0 17012
17014 0 489973 215870 40960 0 17013
17015 0 489775 215798 40760 0 17014
17016 0 489601 215840 40600 0 17015
17017 0 489477 215832 40440 0 17016
17018 0 488919 215488 40360 0 17017
17019 5 489037 215496 40280 0 17018
17020 0 488823 215472 40240 0 17019
17021 0 488099 215250 40040 0 17020
17022 5 487827 215200 39960 0 17021
17023 0 487035 215334 40160 0 17022
17024 0 487063 215433 40360 0 17023
17025 0 486639 215326 40560 0 17024
17026 0 486307 214598 40680 0 17025
17027 0 486135 214146 40560 0 17026
17028 0 486097 214013 40520 0 17027
17029 0 486079 213853 40440 0 17028
17030 0 485873 213705 40320 0 17029
17031 0 485667 212889 40280 0 17030
17032 0 485405 212735 40240 0 17031
17033 5 485193 212503 40200 0 17032
17034 0 484839 212221 40240 0 17033
17035 0 484783 212205 40360 0 17034
17036 0 484747 212236 40400 0 17035
17037 0 484779 212162 40440 0 17036
17038 0 484743 212158 40480 0 17037
17039 0 484741 212106 40560 0 17038
17040 0 484677 212068 40680 0 17039
17041 0 484597 211986 40720 0 17040
17042 0 484507 211880 40880 0 17041
17043 5 484203 211290 41040 0 17042
17044 0 483705 210732 41080 0 17043
17045 0 483527 210716 41240 0 17044
17046 0 483313 210734 41640 0 17045
17047 0 483205 210722 41800 0 17046
17048 0 483039 210684 42360 0 17047
17049 0 482883 210682 42640 0 17048
17050 0 482895 210656 42880 0 17049
17051 0 482855 210648 43040 0 17050
17052 0 482987 210688 43240 0 17051
17053 0 482957 210750 43480 0 17052
17054 0 482987 210720 43680 0 17053
17055 0 483003 210664 43880 0 17054
17056 0 482933 210746 44120 0 17055
17057 0 482793 210930 44320 0 17056
17058 0 482657 210984 44560 0 17057
17059 0 482627 211036 44880 0 17058
17060 0 482631 211172 45080 0 17059
17061 0 482583 211272 45320 0 17060
17062 0 482509 211268 45520 0 17061
17063 0 482337 211358 45720 0 17062
17064 0 482187 211294 45880 0 17063
17065 0 482135 211250 46080 0 17064
17066 0 482241 211098 46240 0 17065
17067 0 482351 211122 46440 0 17066
17068 0 482263 211260 46640 0 17067
17069 0 482263 211276 46720 0 17068
17070 0 482261 211276 46760 0 17069
17071 0 482261 211276 46800 0 17070
17072 0 482143 210508 47120 0 17071
17073 0 481853 210594 47560 0 17072
17074 0 481565 210612 47760 0 17073
17075 0 481537 210522 47800 0 17074
17076 0 481507 210516 47840 0 17075
17077 0 481073 210304 47880 0 17076
17078 0 481437 210496 47920 0 17077
17079 0 481153 210398 48000 0 17078
17080 0 481237 210472 48120 0 17079
17081 5 481250 210536 48240 0 17080
17082 0 481255 210558 48280 0 17081
17083 0 481547 210904 48880 0 17082
17084 0 481517 210926 48920 0 17083
17085 0 480977 210930 48960 0 17084
17086 0 480535 211278 49000 0 17085
17087 0 480351 211384 49120 0 17086
17088 0 480283 211410 49200 0 17087
17089 0 480215 211496 49240 0 17088
17090 0 480143 211516 49320 0 17089
17091 0 480041 211616 49400 0 17090
17092 0 479977 211722 49560 0 17091
17093 0 479825 211778 49600 0 17092
17094 0 479579 211830 49800 0 17093
17095 0 479461 211764 49920 0 17094
17096 0 479401 211618 50040 0 17095
17097 0 479349 211570 50160 0 17096
17098 0 479447 211404 50320 0 17097
17099 0 479743 211402 50480 0 17098
17100 0 479613 211356 50840 0 17099
17101 0 479717 211388 50880 0 17100
17102 0 479953 211520 50920 0 17101
17103 0 479921 211374 50960 0 17102
17104 0 479953 211338 51000 0 17103
17105 0 479967 211382 51080 0 17104
17106 0 479987 211396 51200 0 17105
17107 0 480015 211462 51320 0 17106
17108 0 479999 211468 51480 0 17107
17109 0 480017 211450 51640 0 17108
17110 0 480065 211554 52280 0 17109
17111 0 480171 211636 52520 0 17110
17112 0 480257 211720 52720 0 17111
17113 0 480273 211850 52920 0 17112
17114 0 480263 211844 53120 0 17113
17115 0 480399 211942 53320 0 17114
17116 0 480519 212050 53560 0 17115
17117 0 480361 212044 53880 0 17116
17118 0 480295 212120 54080 0 17117
17119 0 480195 212170 54280 0 17118
17120 0 480209 212300 54440 0 17119
17121 0 480241 212304 54680 0 17120
17122 0 480371 212228 54800 0 17121
17123 5 480462 212210 54920 0 17122
17124 0 480523 212198 55000 0 17123
17125 0 481031 212172 55600 0 17124
17126 0 481165 211994 55840 0 17125
17127 5 481111 211886 56120 0 17126
17128 0 480929 211978 56360 0 17127
17129 0 480959 212046 56560 0 17128
17130 0 480907 212012 56760 0 17129
17131 0 480679 212124 56920 0 17130
17132 0 480671 211940 57080 0 17131
17133 0 480851 211738 57160 0 17132
17134 0 480855 211692 57280 0 17133
17135 0 480849 211698 57440 0 17134
17136 0 480735 211674 57560 0 17135
17137 0 480685 211470 57720 0 17136
17138 0 480689 211338 57840 0 17137
17139 0 480743 211270 57920 0 17138
17140 0 480735 211198 57960 0 17139
17141 0 480747 211148 58080 0 17140
17142 0 480771 210972 58400 0 17141
17143 0 480877 210832 58640 0 17142
17144 0 480989 210642 58840 0 17143
17145 0 481049 210504 58960 0 17144
17146 0 481095 210346 59240 0 17145
17147 0 481183 210172 59520 0 17146
17148 0 481141 209960 59720 0 17147
17149 5 481043 209808 59960 0 17148
17150 0 481147 209954 60160 0 17149
17151 0 480911 209906 60720 0 17150
17152 0 480551 209874 61080 0 17151
17153 0 480267 209582 61240 0 17152
17154 0 480097 209502 61400 0 17153
17155 0 480105 209572 61720 0 17154
17156 0 480005 209562 61920 0 17155
17157 0 479747 209454 62120 0 17156
17158 5 479709 209704 62560 0 17157
17159 0 479015 209782 62640 0 17158
17160 0 478911 209622 62920 0 17159
17161 0 478949 209590 63080 0 17160
17162 0 479007 209468 63240 0 17161
17163 0 479285 209390 63440 0 17162
17164 0 479437 209376 63640 0 17163
17165 6 479795 209456 63880 0 17164
17166 0 394404 139454 182480 32 7525
17167 0 394588 139334 182480 45 17166
17168 0 394656 139130 182640 45 17167
17169 0 394600 139038 182800 45 17168
17170 0 394579 138995 182800 45 17169
17171 0 394581 138987 182880 45 17170
17172 0 394467 138817 183000 45 17171
17173 5 394413 138519 183240 45 17172
17174 0 394439 138239 183360 51 17173
17175 0 394427 138047 183440 40 17174
17176 5 394329 137967 183600 40 17175
17177 0 394237 138019 183640 32 17176
17178 0 394057 138291 183760 98 17177
17179 0 393839 138457 183880 64 17178
17180 0 393804 138449 183920 64 17179
17181 0 393559 138692 184080 51 17180
17182 0 393475 138736 184120 86 17181
17183 0 393367 139102 184280 80 17182
17184 0 393405 139148 184360 124 17183
17185 0 393582 139353 184560 75 17184
17186 0 393604 139539 184760 40 17185
17187 0 393379 139730 185080 60 17186
17188 0 392885 139832 185200 81 17187
17189 0 392595 139738 185400 107 17188
17190 0 392410 139605 185440 51 17189
17191 0 392250 139813 185520 60 17190
17192 0 392114 139905 185640 40 17191
17193 0 392034 139845 185720 40 17192
17194 0 391715 139906 185880 40 17193
17195 0 391667 139936 186000 40 17194
17196 0 391214 140027 186120 40 17195
17197 0 391078 140107 186160 0 17196
17198 0 390637 140106 186360 0 17197
17199 0 389746 139627 186760 0 17198
17200 0 389536 139525 186840 0 17199
17201 0 389065 139268 187040 0 17200
17202 0 388735 139214 187200 32 17201
17203 0 388573 139178 187280 32 17202
17204 0 388218 139135 187480 32 17203
17205 0 388054 139187 187560 32 17204
17206 0 387537 139360 187760 60 17205
17207 0 387285 139432 187840 60 17206
17208 0 386740 139473 187960 64 17207
17209 0 386568 139453 188000 71 17208
17210 0 386183 139394 188120 64 17209
17211 0 385795 139510 188040 81 17210
17212 0 385568 139565 188000 64 17211
17213 0 385063 139680 188240 120 17212
17214 5 384746 139865 188120 120 17213
17215 0 384404 139945 188280 81 17214
17216 0 383903 139924 188480 51 17215
17217 0 383605 139990 188600 75 17216
17218 0 383575 139970 188720 75 17217
17219 0 383461 139872 188840 120 17218
17220 0 383369 139868 188960 120 17219
17221 0 382916 139793 189120 51 17220
17222 0 382796 139753 189080 66 17221
17223 0 382555 139674 189000 96 17222
17224 0 382405 139560 188960 96 17223
17225 0 382142 139379 188880 96 17224
17226 0 381310 139143 188720 75 17225
17227 0 381197 138968 188520 104 17226
17228 0 380973 138848 188440 91 17227
17229 0 380827 138842 188360 91 17228
17230 0 380603 138810 188320 71 17229
17231 0 380496 138735 188160 75 17230
17232 0 380421 138686 188240 75 17231
17233 0 380226 138425 188400 80 17232
17234 0 380093 138386 188360 86 17233
17235 0 379930 138317 188320 86 17234
17236 0 379812 138085 188320 156 17235
17237 0 379908 138025 188200 156 17236
17238 0 379994 137981 188080 156 17237
17239 0 379990 137957 187920 134 17238
17240 0 379968 137941 187800 134 17239
17241 5 379966 137915 187680 134 17240
17242 0 379789 137870 187640 60 17241
17243 0 379487 137942 187520 60 17242
17244 0 379082 138031 187200 120 17243
17245 0 379021 138004 187120 120 17244
17246 0 379019 137992 187080 108 17245
17247 0 379011 137942 186920 64 17246
17248 0 379011 137934 186800 64 17247
17249 0 379189 137888 186640 75 17248
17250 0 379104 137989 186440 60 17249
17251 0 379098 137943 186320 60 17250
17252 0 379105 137870 186120 75 17251
17253 5 378923 137600 186080 75 17252
17254 0 378802 137353 186000 102 17253
17255 0 378798 137275 185920 45 17254
17256 0 378737 137218 185760 45 17255
17257 0 378505 136982 185680 45 17256
17258 0 378210 136465 185480 45 17257
17259 0 378011 136168 185280 45 17258
17260 0 377795 135913 185080 58 17259
17261 0 377708 135811 185000 64 17260
17262 0 377586 135599 184880 80 17261
17263 0 377608 135481 184840 80 17262
17264 0 377463 135204 184680 80 17263
17265 0 377441 134998 184520 75 17264
17266 0 377130 134639 184440 80 17265
17267 0 377046 134473 184360 64 17266
17268 0 376693 134388 184400 45 17267
17269 0 376629 134362 184440 45 17268
17270 0 376375 134098 184360 90 17269
17271 0 376297 133968 184320 90 17270
17272 0 376285 133946 184280 71 17271
17273 0 376002 133787 184240 64 17272
17274 0 375906 133735 184200 64 17273
17275 0 375794 133721 184160 51 17274
17276 0 375524 133543 184080 51 17275
17277 0 375379 133524 184040 51 17276
17278 0 375297 133468 184000 75 17277
17279 0 375229 133386 183960 75 17278
17280 0 375143 133320 183920 102 17279
17281 0 375093 133232 183880 102 17280
17282 0 375043 133210 183840 102 17281
17283 0 374966 133181 183800 102 17282
17284 0 374712 133215 183800 45 17283
17285 0 374314 133153 183800 51 17284
17286 0 373967 133070 183840 51 17285
17287 0 373490 132879 183760 51 17286
17288 0 373033 132794 183880 86 17287
17289 0 372811 132822 183960 81 17288
17290 0 372681 132684 183880 81 17289
17291 0 372479 132436 183840 91 17290
17292 0 372360 132237 183960 91 17291
17293 5 372286 132135 184000 107 17292
17294 0 372136 132149 184080 85 17293
17295 0 372061 132156 184120 75 17294
17296 5 371945 132233 184200 75 17295
17297 0 371665 132014 184200 75 17296
17298 0 371378 131936 184240 45 17297
17299 0 370987 131503 184160 80 17298
17300 0 370772 131194 184120 71 17299
17301 0 370634 131018 184040 60 17300
17302 0 370386 130900 184000 51 17301
17303 0 370215 130807 184040 102 17302
17304 0 370157 130863 184200 102 17303
17305 0 369639 130727 184200 102 17304
17306 5 369128 130480 184240 102 17305
17307 0 368947 130533 184280 0 17306
17308 0 368689 130711 184320 0 17307
17309 0 368391 130551 184240 0 17308
17310 0 368000 130570 184200 0 17309
17311 0 367846 130432 184080 0 17310
17312 0 367662 130380 183960 104 17311
17313 0 367365 130193 183760 104 17312
17314 0 367081 130193 183640 153 17313
17315 0 366967 130197 183600 153 17314
17316 0 366720 130156 183520 153 17315
17317 0 366700 130176 183440 153 17316
17318 0 366620 130136 183320 153 17317
17319 0 366677 130077 183240 153 17318
17320 0 366423 130013 183120 81 17319
17321 0 366374 129926 183000 124 17320
17322 0 366196 130152 182880 81 17321
17323 0 366160 130284 182680 81 17322
17324 0 365974 130382 182480 81 17323
17325 0 365753 130763 182280 0 17324
17326 0 365546 131068 182120 0 17325
17327 0 365413 131305 181840 0 17326
17328 0 365393 131323 181680 0 17327
17329 0 365395 131287 181440 0 17328
17330 0 365395 131287 181320 0 17329
17331 0 365372 131074 181240 0 17330
17332 0 365364 131094 181200 0 17331
17333 0 365044 131122 180920 0 17332
17334 0 364796 131116 180800 0 17333
17335 0 364545 131107 180720 0 17334
17336 0 364217 130997 180560 0 17335
17337 0 364191 131001 180520 0 17336
17338 0 364088 131018 180360 0 17337
17339 0 364006 131012 180160 0 17338
17340 0 363781 130905 180040 0 17339
17341 0 363475 130919 179800 0 17340
17342 0 363321 130845 179640 0 17341
17343 0 363236 130876 179480 0 17342
17344 0 363227 130841 179320 0 17343
17345 0 363153 130785 179160 0 17344
17346 0 363164 130781 179080 0 17345
17347 0 363186 130774 178920 0 17346
17348 0 363262 130752 178680 0 17347
17349 0 363318 130708 178560 0 17348
17350 5 363346 130672 178480 0 17349
17351 0 363346 130652 178440 0 17350
17352 0 363285 130569 178280 0 17351
17353 0 363067 130505 178040 0 17352
17354 0 363115 130417 177840 0 17353
17355 6 362937 130313 177640 0 17354
17356 0 338478 152356 175200 80 3153
17357 0 338538 152392 175320 80 17356
17358 0 338564 152454 175400 80 17357
17359 0 338540 152578 175520 71 17358
17360 0 338576 152826 175560 108 17359
17361 0 338634 152988 175680 108 17360
17362 0 338600 153090 175760 128 17361
17363 5 338482 153206 175880 128 17362
17364 0 338468 153716 175840 136 17363
17365 0 338680 154159 175920 0 17364
17366 0 338732 154225 175960 0 17365
17367 0 338754 154340 176080 0 17366
17368 0 338795 154310 176240 0 17367
17369 0 338789 154279 176400 0 17368
17370 0 338766 154334 176560 0 17369
17371 0 338604 154615 176720 0 17370
17372 0 338413 155008 176800 0 17371
17373 0 338274 155280 176880 0 17372
17374 0 337933 155827 176800 0 17373
17375 0 337624 156378 176800 0 17374
17376 0 337593 156837 176760 0 17375
17377 0 337505 157073 176640 0 17376
17378 0 337447 157349 176440 0 17377
17379 0 337413 157621 176320 0 17378
17380 5 337451 157592 176200 0 17379
17381 0 337840 157885 176160 0 17380
17382 0 337851 158008 176080 0 17381
17383 0 337960 158337 175960 0 17382
17384 0 338187 158394 175840 0 17383
17385 0 338031 158810 175720 0 17384
17386 0 338129 158911 175640 0 17385
17387 0 338195 158990 175480 0 17386
17388 0 338300 159008 175400 0 17387
17389 0 338300 159391 175280 0 17388
17390 0 338220 159639 175200 0 17389
17391 0 338170 160025 175080 0 17390
17392 0 337993 160213 174960 0 17391
17393 0 337810 160355 174760 0 17392
17394 0 337712 160295 174600 0 17393
17395 0 337688 160280 174560 0 17394
17396 0 337670 160246 174440 0 17395
17397 0 337472 160323 174320 0 17396
17398 0 337454 160336 174280 0 17397
17399 0 337436 160349 174240 0 17398
17400 0 337534 160408 174160 0 17399
17401 0 337566 160416 173960 0 17400
17402 0 337259 160504 173880 0 17401
17403 0 337197 160641 173680 0 17402
17404 0 337192 160658 173560 0 17403
17405 0 337197 160684 173400 0 17404
17406 0 337264 160715 173280 0 17405
17407 0 337296 160804 173120 0 17406
17408 0 337260 160833 172960 0 17407
17409 0 337240 160840 172920 0 17408
17410 0 337174 160867 172880 0 17409
17411 0 337336 160925 172680 0 17410
17412 0 337298 160988 172480 0 17411
17413 0 337228 161124 172320 0 17412
17414 0 337144 161179 172120 0 17413
17415 0 337124 161247 171920 0 17414
17416 0 336940 161374 171720 0 17415
17417 0 336771 161388 171600 0 17416
17418 0 336730 161383 171440 0 17417
17419 0 336699 161433 171280 0 17418
17420 0 336709 161437 171080 0 17419
17421 5 336683 161448 170920 0 17420
17422 0 336716 161466 170760 0 17421
17423 0 336724 161440 170720 0 17422
17424 0 336751 161434 170560 0 17423
17425 0 336788 161427 170400 0 17424
17426 0 336770 161447 170240 0 17425
17427 0 336759 161409 170040 0 17426
17428 0 336751 161291 169840 0 17427
17429 0 336719 161225 169680 0 17428
17430 0 336691 161183 169520 0 17429
17431 0 336776 161199 169360 0 17430
17432 0 336803 161221 169160 0 17431
17433 0 336767 161162 168960 0 17432
17434 0 336783 161169 168800 0 17433
17435 0 336816 161203 168600 0 17434
17436 0 336901 161203 168400 0 17435
17437 0 336889 161309 168200 0 17436
17438 0 337011 161337 168000 0 17437
17439 0 337009 161367 167760 0 17438
17440 0 336908 161455 167520 0 17439
17441 0 336991 161541 167320 0 17440
17442 0 337013 161593 167120 0 17441
17443 0 336912 161655 166920 0 17442
17444 0 336554 161678 166760 0 17443
17445 0 336481 161618 166560 0 17444
17446 0 336180 161375 166480 0 17445
17447 0 335867 161009 166400 0 17446
17448 0 336464 161368 166160 0 17447
17449 0 336359 161222 166000 0 17448
17450 0 336448 161060 165880 0 17449
17451 0 336550 161048 165720 0 17450
17452 0 336482 160662 165680 0 17451
17453 0 336361 160500 165600 0 17452
17454 0 336352 160373 165520 0 17453
17455 0 336357 160186 165440 0 17454
17456 0 336417 160055 165360 0 17455
17457 0 336276 159708 165280 0 17456
17458 0 336414 159510 165160 0 17457
17459 0 336499 159444 165080 0 17458
17460 0 336560 159350 164920 0 17459
17461 0 336636 159006 164760 0 17460
17462 0 336618 158561 164600 0 17461
17463 0 336734 158485 164400 0 17462
17464 0 336770 158452 164240 0 17463
17465 0 336792 158396 164080 0 17464
17466 0 336840 158335 163920 0 17465
17467 0 336962 158185 163760 0 17466
17468 0 336984 157960 163600 0 17467
17469 0 337069 157843 163440 0 17468
17470 0 337067 157714 163320 0 17469
17471 0 337050 157601 163160 0 17470
17472 0 336978 157047 163040 0 17471
17473 5 336919 156620 162880 0 17472
17474 0 337376 156769 162800 0 17473
17475 0 337656 156526 162720 0 17474
17476 0 337713 156421 162680 0 17475
17477 0 337692 156294 162600 0 17476
17478 0 337714 156038 162480 0 17477
17479 0 337749 155835 162400 0 17478
17480 0 337694 155561 162520 0 17479
17481 0 337652 155484 162600 0 17480
17482 0 337610 155407 162680 0 17481
17483 0 337502 155348 162760 0 17482
17484 0 337372 154637 162800 0 17483
17485 0 336947 154812 163080 0 17484
17486 0 337041 154209 163200 0 17485
17487 0 336846 154075 163280 0 17486
17488 0 336876 153926 163400 0 17487
17489 0 336828 153706 163520 0 17488
17490 0 336830 153695 163600 0 17489
17491 0 336852 153583 163760 0 17490
17492 0 336800 153452 163840 0 17491
17493 0 336772 152971 163800 0 17492
17494 0 336442 152558 163840 0 17493
17495 0 336174 152080 163840 0 17494
17496 0 336213 151852 163920 0 17495
17497 0 336098 151627 164000 0 17496
17498 0 335953 151172 164160 0 17497
17499 0 335965 151127 164240 0 17498
17500 0 335947 151008 164400 0 17499
17501 0 335881 150732 164480 0 17500
17502 0 335848 150594 164520 0 17501
17503 0 335822 150377 164600 0 17502
17504 0 335816 149855 164680 0 17503
17505 0 335723 149682 164760 0 17504
17506 0 335773 149443 164840 0 17505
17507 0 335630 149145 164920 0 17506
17508 0 335447 148848 165000 0 17507
17509 0 335497 148165 165080 0 17508
17510 0 335541 147696 165120 0 17509
17511 5 335160 147000 165160 0 17510
17512 0 335284 146991 165280 0 17511
17513 0 335195 146642 165400 0 17512
17514 0 335188 146627 165480 0 17513
17515 0 335193 146508 165600 0 17514
17516 0 335165 146430 165720 0 17515
17517 0 334869 146093 165840 0 17516
17518 0 334861 145918 165920 0 17517
17519 0 334731 145795 166000 0 17518
17520 0 334608 145570 166080 0 17519
17521 0 334348 145350 166160 0 17520
17522 0 334296 145304 166200 0 17521
17523 0 333158 144752 166400 0 17522
17524 0 332926 144655 166480 0 17523
17525 0 332603 144606 166520 0 17524
17526 0 332293 144476 166600 0 17525
17527 0 332051 144389 166680 0 17526
17528 0 331848 144326 166760 0 17527
17529 0 331817 144306 166840 0 17528
17530 0 331613 144189 166920 0 17529
17531 0 331528 144217 167000 0 17530
17532 0 331436 144141 167080 0 17531
17533 0 331405 143991 167120 0 17532
17534 0 331296 143831 167200 0 17533
17535 0 331181 143690 167240 0 17534
17536 0 331104 143611 167320 0 17535
17537 0 330981 143539 167440 0 17536
17538 0 330933 143413 167520 0 17537
17539 0 330940 143390 167560 0 17538
17540 0 330948 143368 167600 0 17539
17541 0 330977 143321 167640 0 17540
17542 0 330817 143102 167760 0 17541
17543 0 330710 142995 167840 0 17542
17544 6 330691 142925 167880 0 17543
17545 0 573376 267232 81760 189 7021
17546 0 573536 267136 81560 131 17545
17547 0 573696 267136 81360 96 17546
17548 0 573888 267136 81160 150 17547
17549 0 574112 267200 81000 131 17548
17550 0 574304 267136 80800 163 17549
17551 0 574528 267136 80600 203 17550
17552 0 574496 267072 80360 157 17551
17553 0 574496 266848 80160 226 17552
17554 0 574592 266624 80040 166 17553
17555 0 574528 266464 79840 140 17554
17556 0 574592 266240 79720 168 17555
17557 0 574720 266016 79600 153 17556
17558 0 574720 265760 79560 166 17557
17559 0 574720 265600 79360 166 17558
17560 0 574816 265376 79240 139 17559
17561 0 575008 265216 79080 156 17560
17562 0 575232 265152 78960 75 17561
17563 0 575392 265024 78800 120 17562
17564 0 575648 264896 78800 60 17563
17565 0 575776 264704 78240 91 17564
17566 0 576032 264704 78200 139 17565
17567 0 576288 264672 78200 120 17566
17568 0 576544 264640 78280 120 17567
17569 0 576800 264608 78280 124 17568
17570 0 577056 264608 78240 139 17569
17571 0 577312 264608 78280 124 17570
17572 0 577568 264608 78240 98 17571
17573 0 577824 264672 78160 60 17572
17574 0 578080 264704 78120 51 17573
17575 0 578336 264704 78040 75 17574
17576 0 578528 264832 77920 108 17575
17577 0 578688 264960 77720 148 17576
17578 0 578752 265120 77520 153 17577
17579 0 578784 265312 77320 186 17578
17580 0 578816 265472 77080 150 17579
17581 0 578848 265632 76880 148 17580
17582 0 578944 265696 76640 175 17581
17583 0 579104 265824 76440 163 17582
17584 0 579232 265952 76200 185 17583
17585 0 579456 266112 76160 185 17584
17586 0 579648 266240 75960 181 17585
17587 0 579840 266368 75800 181 17586
17588 0 580000 266496 75640 181 17587
17589 0 580064 266528 75400 140 17588
17590 0 580128 266560 75120 128 17589
17591 0 580096 266592 74840 164 17590
17592 0 580064 266592 74560 153 17591
17593 0 580256 266752 74440 240 17592
17594 0 580416 266880 74280 219 17593
17595 0 580608 266976 74080 217 17594
17596 0 580768 266944 73880 192 17595
17597 5 580960 266912 73680 172 17596
17598 0 580992 266976 73600 163 17597
17599 0 581152 267136 73480 124 17598
17600 0 581376 267296 73560 189 17599
17601 0 581568 267392 73360 157 17600
17602 0 581760 267424 73200 128 17601
17603 0 581984 267520 73080 150 17602
17604 0 582176 267552 72920 102 17603
17605 0 582400 267616 72760 86 17604
17606 0 582592 267776 72600 80 17605
17607 0 582816 267872 72440 107 17606
17608 0 583072 267936 72360 176 17607
17609 0 583232 268096 72200 96 17608
17610 0 583456 268096 72080 102 17609
17611 0 583712 268160 71960 80 17610
17612 0 583936 268160 71840 128 17611
17613 0 584096 268128 71640 96 17612
17614 0 584192 268224 71400 178 17613
17615 0 584352 268256 71160 160 17614
17616 0 584384 268128 70920 178 17615
17617 0 584512 267968 70760 164 17616
17618 0 584672 267904 70520 141 17617
17619 0 584800 267872 70280 131 17618
17620 0 584864 267968 70040 131 17619
17621 0 584864 267904 69760 137 17620
17622 0 584832 267936 69480 157 17621
17623 0 584928 268064 69280 128 17622
17624 0 585024 268064 69040 98 17623
17625 0 585184 268064 68840 104 17624
17626 0 585280 268160 68600 150 17625
17627 0 585440 268096 68400 134 17626
17628 0 585696 268096 68320 124 17627
17629 0 585952 268096 68200 175 17628
17630 5 586176 268160 68080 160 17629
17631 0 586304 268192 68040 150 17630
17632 0 586496 268256 67880 139 17631
17633 0 586720 268256 67720 104 17632
17634 0 586880 268128 67520 90 17633
17635 0 587040 268096 67320 107 17634
17636 0 587200 268256 67160 75 17635
17637 0 587392 268448 67040 90 17636
17638 0 587552 268608 66920 80 17637
17639 0 587744 268800 66840 120 17638
17640 0 587936 268960 66760 101 17639
17641 0 588096 269152 66640 128 17640
17642 0 588096 269376 66480 124 17641
17643 0 588160 269568 66320 108 17642
17644 0 588192 269760 66160 134 17643
17645 0 588192 269984 66040 75 17644
17646 0 588224 270144 65840 81 17645
17647 0 588224 270368 65680 102 17646
17648 0 588192 270624 65600 148 17647
17649 0 588128 270816 65400 128 17648
17650 0 588064 270976 65160 128 17649
17651 0 588064 271136 64920 115 17650
17652 0 588128 271200 64680 160 17651
17653 0 588224 271072 64480 178 17652
17654 0 588288 271040 64200 124 17653
17655 0 588448 271168 64040 104 17654
17656 0 588608 271328 63920 90 17655
17657 0 588832 271392 63800 98 17656
17658 0 588960 271520 63600 154 17657
17659 0 589056 271552 63320 178 17658
17660 0 589216 271552 63120 166 17659
17661 0 589376 271552 62920 160 17660
17662 0 589632 271584 62840 148 17661
17663 0 589760 271776 62720 32 17662
17664 0 589792 271840 62320 163 17663
17665 0 590016 271872 62200 189 17664
17666 0 590144 271968 61960 196 17665
17667 0 590112 271936 61680 198 17666
17668 0 590240 271936 61440 168 17667
17669 0 590240 271872 61160 122 17668
17670 0 590368 271776 60960 124 17669
17671 0 590528 271648 60760 166 17670
17672 0 590656 271584 60520 102 17671
17673 0 590848 271488 60320 64 17672
17674 5 590976 271360 60120 32 17673
17675 0 590848 271296 59880 166 17674
17676 0 591008 271264 59680 164 17675
17677 0 591232 271264 59520 137 17676
17678 0 591392 271200 59320 128 17677
17679 0 591584 271040 59200 157 17678
17680 0 591776 271008 59000 128 17679
17681 0 591936 271072 58800 163 17680
17682 0 592096 271168 58560 200 17681
17683 0 592160 271328 58360 197 17682
17684 0 592096 271488 58120 102 17683
17685 0 592128 271616 57880 156 17684
17686 0 592256 271776 57720 166 17685
17687 0 592128 272032 57680 154 17686
17688 0 592224 272288 57640 150 17687
17689 0 592128 272544 57680 163 17688
17690 0 591936 272672 57800 102 17689
17691 5 591808 272800 57760 104 17690
17692 0 591648 273024 57720 166 17691
17693 0 591488 273216 57760 124 17692
17694 0 591296 273408 57840 80 17693
17695 0 591136 273600 57960 156 17694
17696 0 591008 273760 58120 172 17695
17697 0 590880 273920 58320 209 17696
17698 0 590624 274016 58360 172 17697
17699 0 590400 274176 58360 153 17698
17700 0 590144 274208 58360 178 17699
17701 0 589920 274304 58480 206 17700
17702 0 589664 274368 58560 189 17701
17703 0 589440 274400 58760 181 17702
17704 0 589280 274560 58920 122 17703
17705 0 589056 274688 59000 80 17704
17706 0 588864 274848 59120 143 17705
17707 0 588640 274912 59240 183 17706
17708 0 588384 274976 59240 189 17707
17709 5 588352 274976 59240 200 17708
17710 0 588096 274976 59240 163 17709
17711 0 587840 275008 59200 134 17710
17712 0 587584 275072 59200 143 17711
17713 0 587328 275104 59160 134 17712
17714 0 587072 275104 59160 101 17713
17715 0 586816 275104 59160 107 17714
17716 0 586592 275072 59040 81 17715
17717 0 586336 275104 58920 102 17716
17718 0 586112 275104 58760 148 17717
17719 0 585888 275104 58640 124 17718
17720 0 585728 275104 58440 107 17719
17721 0 585664 275072 58160 101 17720
17722 0 585664 275072 57880 98 17721
17723 0 585632 274976 57640 98 17722
17724 0 585760 274912 57400 140 17723
17725 0 585824 274784 57160 128 17724
17726 0 585920 274816 56920 107 17725
17727 0 586112 274944 56760 122 17726
17728 0 586208 274944 56520 101 17727
17729 0 586208 274816 56280 64 17728
17730 0 586208 274656 56080 75 17729
17731 0 586208 274432 55960 32 17730
17732 6 586208 274400 55920 45 17731
17733 0 455262 145178 209000 0 9324
17734 0 455311 145148 208920 0 17733
17735 0 455363 145171 208880 0 17734
17736 0 455466 145124 208720 0 17735
17737 0 455754 144965 208520 0 17736
17738 0 456041 144934 208360 0 17737
17739 0 456263 144855 208160 0 17738
17740 0 456554 144587 207920 0 17739
17741 0 456784 144505 207680 0 17740
17742 0 456770 144517 207520 0 17741
17743 0 456766 144520 207480 0 17742
17744 0 456916 144407 207320 0 17743
17745 0 457139 144437 207120 0 17744
17746 0 457268 144397 206920 0 17745
17747 0 457389 144421 206880 0 17746
17748 0 457396 144468 206760 0 17747
17749 5 457442 144434 206640 0 17748
17750 0 457437 144318 206480 0 17749
17751 0 457543 144727 206280 0 17750
17752 0 457535 144881 206200 0 17751
17753 0 457646 145201 206040 0 17752
17754 0 457728 145351 205880 0 17753
17755 0 457817 145376 205720 0 17754
17756 0 457685 144984 205560 0 17755
17757 0 457648 144877 205480 0 17756
17758 0 457614 144855 205440 0 17757
17759 0 457580 144652 205360 0 17758
17760 0 457824 145038 205200 0 17759
17761 0 457816 145181 205040 0 17760
17762 0 457839 145356 204920 0 17761
17763 0 457619 145547 204720 0 17762
17764 0 457631 145725 204600 0 17763
17765 5 457761 145958 204480 0 17764
17766 0 458201 146565 204360 0 17765
17767 0 458196 146728 204280 0 17766
17768 0 458279 146926 204200 0 17767
17769 5 458686 147342 204160 0 17768
17770 0 458618 147494 204040 0 17769
17771 0 458663 147754 203840 0 17770
17772 0 458706 147889 203680 0 17771
17773 0 458525 148155 203520 0 17772
17774 0 458521 148677 203400 0 17773
17775 0 458597 148778 203320 0 17774
17776 0 458606 148888 203200 0 17775
17777 0 458726 149067 203000 0 17776
17778 0 459251 149264 202800 0 17777
17779 0 459553 149419 202640 0 17778
17780 0 459777 149455 202440 0 17779
17781 0 460202 149763 202320 0 17780
17782 0 460326 149964 202200 0 17781
17783 0 460534 150226 202080 0 17782
17784 0 460662 150231 201920 0 17783
17785 0 460847 150541 201840 0 17784
17786 0 460589 150799 201760 0 17785
17787 0 460718 151242 201600 0 17786
17788 0 460752 151476 201360 0 17787
17789 0 460701 151682 201240 0 17788
17790 0 460725 151784 201080 0 17789
17791 0 460878 152039 200920 0 17790
17792 0 461032 152420 200720 0 17791
17793 0 461168 152581 200560 0 17792
17794 0 461181 152515 200360 0 17793
17795 0 461086 152295 200120 0 17794
17796 0 461020 152186 199920 0 17795
17797 0 461110 152271 199720 0 17796
17798 0 461224 152237 199560 0 17797
17799 0 461271 152173 199480 0 17798
17800 0 461258 152297 199320 0 17799
17801 0 461110 152444 199120 0 17800
17802 0 461048 152452 198960 0 17801
17803 0 460960 152603 198840 0 17802
17804 0 460895 152655 198720 0 17803
17805 0 460853 152826 198560 0 17804
17806 5 460742 153019 198440 0 17805
17807 0 460825 153139 198320 0 17806
17808 0 460820 153113 198200 0 17807
17809 0 460682 153144 198000 0 17808
17810 0 460594 152953 197840 0 17809
17811 0 460478 152783 197640 0 17810
17812 0 460287 152669 197480 0 17811
17813 0 460120 152489 197320 0 17812
17814 0 460116 152392 197120 0 17813
17815 0 460054 152259 196960 0 17814
17816 0 459926 152179 196840 0 17815
17817 0 459850 152167 196640 0 17816
17818 0 459883 152098 196480 0 17817
17819 0 459897 152082 196280 0 17818
17820 0 459897 152090 196040 0 17819
17821 0 460076 152104 195840 0 17820
17822 0 460084 152023 195640 0 17821
17823 0 460120 151967 195440 0 17822
17824 0 460156 151965 195280 0 17823
17825 0 460063 151940 195160 0 17824
17826 0 460048 151992 195000 0 17825
17827 0 460071 152142 194840 0 17826
17828 0 460084 152296 194640 0 17827
17829 0 460189 152410 194520 0 17828
17830 0 460417 152442 194360 0 17829
17831 0 460531 152527 194200 0 17830
17832 0 460637 152584 194000 0 17831
17833 0 460614 152616 193800 0 17832
17834 0 460678 152745 193600 0 17833
17835 0 460715 152799 193360 0 17834
17836 0 460726 152891 193160 0 17835
17837 0 460870 152860 192960 0 17836
17838 0 460988 152756 192760 0 17837
17839 0 461104 152633 192560 0 17838
17840 0 461130 152389 192360 0 17839
17841 0 461245 152226 192200 0 17840
17842 0 461336 152186 192000 0 17841
17843 0 461274 151969 191800 0 17842
17844 0 461240 151929 191720 0 17843
17845 0 461211 151887 191520 0 17844
17846 0 461225 151975 191320 0 17845
17847 0 461328 152051 191120 0 17846
17848 0 461396 151957 190880 0 17847
17849 0 461450 151895 190680 0 17848
17850 0 461616 151809 190480 0 17849
17851 0 461653 151677 190240 0 17850
17852 0 461593 151711 190040 0 17851
17853 0 461581 151718 190000 0 17852
17854 0 461564 151634 189880 0 17853
17855 0 461394 151544 189680 0 17854
17856 0 461357 151454 189480 0 17855
17857 0 461292 151385 189320 0 17856
17858 0 461261 151322 189120 0 17857
17859 0 461259 151190 188960 0 17858
17860 0 461295 151403 188880 0 17859
17861 0 461312 151400 188760 0 17860
17862 0 461341 151276 188600 0 17861
17863 0 461432 151179 188360 0 17862
17864 0 461460 151201 188200 0 17863
17865 0 461532 151171 188040 0 17864
17866 0 461632 151144 187880 0 17865
17867 0 461679 151079 187680 0 17866
17868 0 461863 150982 187560 0 17867
17869 0 461876 150955 187400 0 17868
17870 0 461891 150825 187200 0 17869
17871 0 461908 150767 187000 0 17870
17872 0 461742 150661 186800 0 17871
17873 0 461592 150599 186640 0 17872
17874 0 461489 150576 186440 0 17873
17875 0 461278 150497 186240 0 17874
17876 0 461197 150306 186040 0 17875
17877 0 461140 150127 185880 0 17876
17878 0 461077 150037 185760 0 17877
17879 0 460957 149826 185600 0 17878
17880 0 460875 149637 185480 0 17879
17881 0 460872 149553 185320 0 17880
17882 0 460774 149366 185160 0 17881
17883 0 460717 149264 185000 0 17882
17884 0 460596 149087 184800 0 17883
17885 0 460502 148967 184640 0 17884
17886 0 459939 148478 184440 0 17885
17887 5 459865 148003 184240 0 17886
17888 0 459649 147815 184200 0 17887
17889 5 459363 147688 184160 0 17888
17890 0 458768 147718 184200 0 17889
17891 0 458525 147759 184240 0 17890
17892 0 458281 147853 184280 0 17891
17893 5 457835 147834 184200 0 17892
17894 0 457643 147751 184120 0 17893
17895 0 457529 147650 184000 0 17894
17896 0 457466 147515 183880 0 17895
17897 0 457341 147380 183760 0 17896
17898 0 457216 147270 183640 0 17897
17899 0 457233 147133 183520 0 17898
17900 0 457202 147127 183360 0 17899
17901 0 457222 147101 183240 0 17900
17902 0 457158 147143 183080 0 17901
17903 0 457119 147125 182960 0 17902
17904 0 457126 147118 182920 0 17903
17905 0 457132 147112 182880 0 17904
17906 0 457128 147103 182800 0 17905
17907 0 457031 147151 182680 0 17906
17908 0 456949 147214 182560 0 17907
17909 0 456947 147184 182520 0 17908
17910 0 457021 147275 182360 0 17909
17911 0 457209 147284 182200 0 17910
17912 0 457267 147287 182080 0 17911
17913 0 457258 147286 182040 0 17912
17914 0 457447 147309 181960 0 17913
17915 0 457544 147416 181840 0 17914
17916 0 457579 147521 181680 0 17915
17917 0 457527 147640 181520 0 17916
17918 6 457436 147605 181320 0 17917
17919 0 575328 240608 69800 98 12025
17920 0 575264 240384 69640 115 17919
17921 0 575232 240128 69520 98 17920
17922 0 575168 239936 69320 80 17921
17923 0 575151 239697 69160 0 17922
17924 0 575150 239540 68960 0 17923
17925 0 575244 239368 68840 0 17924
17926 0 575382 239127 68680 0 17925
17927 0 575564 238774 68480 0 17926
17928 0 575709 238494 68320 0 17927
17929 0 576021 237975 68120 0 17928
17930 0 576363 237710 67960 0 17929
17931 0 576693 237482 67800 0 17930
17932 5 577024 237312 67640 45 17931
17933 0 577184 237120 67560 75 17932
17934 0 577696 236704 67440 45 17933
17935 0 577760 236576 67440 40 17934
17936 0 577952 236416 67400 51 17935
17937 0 578144 236288 67280 75 17936
17938 0 578304 236256 67080 45 17937
17939 0 578464 236160 67000 75 17938
17940 0 578624 236064 66800 91 17939
17941 0 578784 235904 66640 90 17940
17942 0 578912 235744 66440 81 17941
17943 0 578944 235648 66200 71 17942
17944 0 578944 235616 66160 75 17943
17945 0 578911 235603 66000 0 17944
17946 0 578833 235376 65760 0 17945
17947 0 578782 235174 65600 0 17946
17948 0 578749 234973 65440 0 17947
17949 0 578767 234534 65240 0 17948
17950 0 578784 234400 65160 45 17949
17951 0 578784 234304 65120 51 17950
17952 0 578720 234080 64960 107 17951
17953 0 578848 233856 64880 98 17952
17954 0 578976 233696 64720 75 17953
17955 0 579136 233440 64680 107 17954
17956 0 579296 233216 64640 80 17955
17957 0 579488 233056 64600 60 17956
17958 0 579680 232864 64600 51 17957
17959 0 579872 232672 64520 60 17958
17960 0 579936 232544 64440 51 17959
17961 0 580250 232151 64280 0 17960
17962 0 580482 231997 64120 0 17961
17963 0 580608 231840 64040 60 17962
17964 0 580704 231808 64000 60 17963
17965 0 580928 231712 63920 51 17964
17966 0 581024 231488 63840 51 17965
17967 0 581056 231264 63720 60 17966
17968 0 581216 231072 63560 75 17967
17969 0 581376 230976 63360 40 17968
17970 0 581431 230810 63200 0 17969
17971 0 581701 230635 62840 0 17970
17972 0 581955 230452 62680 0 17971
17973 0 582162 230129 62440 0 17972
17974 0 582272 229856 62280 80 17973
17975 0 582304 229792 62240 75 17974
17976 0 582464 229568 62200 81 17975
17977 0 582592 229312 62160 81 17976
17978 0 582720 229088 62080 60 17977
17979 0 582880 228864 62040 81 17978
17980 0 583008 228672 61920 71 17979
17981 0 583200 228512 61840 71 17980
17982 0 583360 228352 61720 71 17981
17983 0 583552 228192 61640 81 17982
17984 0 583712 228032 61520 75 17983
17985 0 583872 227840 61440 75 17984
17986 0 584032 227648 61360 75 17985
17987 0 584128 227456 61200 51 17986
17988 0 584320 227296 61160 102 17987
17989 0 584544 227168 61120 81 17988
17990 0 584640 226912 61080 86 17989
17991 0 584672 226688 60960 107 17990
17992 0 584768 226464 60800 96 17991
17993 0 584800 226368 60560 32 17992
17994 0 584576 226272 60480 40 17993
17995 0 584864 225920 60360 45 17994
17996 0 584896 225888 60320 51 17995
17997 0 585152 225824 60240 80 17996
17998 0 585056 225632 60080 81 17997
17999 0 584992 225440 59880 86 17998
18000 0 584896 225248 59720 75 17999
18001 0 584895 224936 59520 0 18000
18002 0 584928 224800 59480 45 18001
18003 0 585120 224608 59400 45 18002
18004 0 585312 224416 59320 71 18003
18005 0 585504 224256 59240 86 18004
18006 0 585632 224064 59120 90 18005
18007 0 585760 223872 59000 60 18006
18008 0 585952 223712 58920 71 18007
18009 0 586144 223552 58800 51 18008
18010 0 586240 223488 58760 51 18009
18011 0 586432 223328 58680 51 18010
18012 0 586624 223200 58560 51 18011
18013 0 586880 223104 58480 60 18012
18014 0 587072 222976 58360 51 18013
18015 0 587296 222880 58200 71 18014
18016 0 587488 222816 58040 90 18015
18017 0 587648 222752 57840 81 18016
18018 0 587840 222624 57680 60 18017
18019 0 588064 222496 57640 45 18018
18020 0 588000 222592 57560 45 18019
18021 0 588224 222464 57400 40 18020
18022 0 588448 222368 57240 60 18021
18023 0 588672 222272 57120 71 18022
18024 0 588928 222144 57120 45 18023
18025 0 589152 221984 57120 45 18024
18026 0 589408 221888 57080 51 18025
18027 0 589504 221792 57040 45 18026
18028 0 589632 221728 56920 45 18027
18029 0 589696 221664 56880 71 18028
18030 0 589888 221472 56840 51 18029
18031 0 589984 221248 56760 64 18030
18032 0 590048 221024 56640 51 18031
18033 5 590112 220832 56480 80 18032
18034 0 590144 220640 56320 60 18033
18035 0 590272 220480 56160 71 18034
18036 0 590464 220288 56040 60 18035
18037 0 590560 220096 55840 40 18036
18038 0 590656 220064 55840 32 18037
18039 0 590688 219936 55800 51 18038
18040 0 590880 219744 55760 45 18039
18041 0 591104 219616 55680 60 18040
18042 0 591264 219424 55560 71 18041
18043 0 591424 219264 55400 51 18042
18044 0 592130 218822 55640 0 18043
18045 0 592601 218221 55520 0 18044
18046 0 592710 217827 55360 0 18045
18047 0 592912 217596 55200 0 18046
18048 0 593216 217280 55040 45 18047
18049 0 593312 217184 55000 45 18048
18050 0 593536 217056 54920 45 18049
18051 0 593760 216896 54880 81 18050
18052 0 593952 216736 54800 71 18051
18053 0 594245 216489 54680 0 18052
18054 0 594400 216352 54560 60 18053
18055 0 594560 216160 54520 60 18054
18056 0 594784 216000 54480 51 18055
18057 0 594976 215840 54400 51 18056
18058 0 595168 215712 54280 75 18057
18059 0 595328 215520 54160 71 18058
18060 0 595520 215392 54000 71 18059
18061 0 595712 215232 53880 45 18060
18062 0 595904 215072 53800 40 18061
18063 0 596064 214944 53640 32 18062
18064 0 596160 214912 53560 51 18063
18065 0 596307 214706 53360 0 18064
18066 0 596667 214487 53160 0 18065
18067 0 597280 213888 53040 45 18066
18068 0 597408 213824 53000 64 18067
18069 0 597632 213664 53000 71 18068
18070 0 597824 213504 52920 75 18069
18071 0 597984 213312 52960 64 18070
18072 0 598522 212830 52880 0 18071
18073 0 598208 213120 52800 75 18072
18074 0 598368 212992 52680 98 18073
18075 0 598560 212800 52600 98 18074
18076 0 598784 212704 52520 32 18075
18077 0 598912 212544 52360 80 18076
18078 0 599040 212384 52200 32 18077
18079 0 599451 212285 51920 0 18078
18080 0 599798 212117 51720 0 18079
18081 0 600182 211910 51560 0 18080
18082 0 600064 212096 51520 60 18081
18083 0 600192 212000 51480 45 18082
18084 0 600384 211840 51360 75 18083
18085 0 600608 211680 51280 96 18084
18086 0 600864 211616 51240 60 18085
18087 0 601475 211304 51080 0 18086
18088 0 601756 210529 50960 0 18087
18089 0 602144 210208 50960 45 18088
18090 0 602176 210176 51000 45 18089
18091 0 602304 209952 51040 75 18090
18092 0 602464 209760 51000 80 18091
18093 0 602624 209536 51000 80 18092
18094 5 602736 209456 51040 80 18093
18095 0 602944 209376 51000 40 18094
18096 0 603040 209280 51000 40 18095
18097 0 603232 209088 51000 75 18096
18098 0 603392 208896 50960 80 18097
18099 0 603616 208768 50960 107 18098
18100 0 603872 208672 50880 104 18099
18101 0 604128 208608 50880 75 18100
18102 6 604352 208512 50800 51 18101
18103 0 377240 154662 165840 0 8858
18104 0 377333 154735 165640 0 18103
18105 0 377409 154796 165560 0 18104
18106 0 377272 154921 165360 0 18105
18107 0 377252 155050 165200 0 18106
18108 5 377237 155108 165040 0 18107
18109 0 377056 155066 164960 0 18108
18110 0 376569 155290 164920 0 18109
18111 0 376451 155433 164800 0 18110
18112 0 376398 155469 164680 0 18111
18113 0 376382 155466 164560 0 18112
18114 5 376334 155502 164440 0 18113
18115 0 376318 155514 164400 0 18114
18116 0 376003 155625 164280 0 18115
18117 0 375970 155681 164200 0 18116
18118 0 375917 155742 164080 0 18117
18119 0 375952 155799 163960 0 18118
18120 0 376021 155944 163800 0 18119
18121 0 376032 156100 163640 0 18120
18122 0 375882 156180 163480 0 18121
18123 0 375794 156291 163360 0 18122
18124 0 375779 156426 163240 0 18123
18125 0 375953 156308 163080 0 18124
18126 0 375946 156300 162920 0 18125
18127 0 375879 156261 162760 0 18126
18128 0 375974 156327 162560 0 18127
18129 0 375976 156406 162360 0 18128
18130 0 376086 156522 162200 0 18129
18131 0 376140 156552 162040 0 18130
18132 0 376268 156613 161840 0 18131
18133 0 376506 156965 161680 0 18132
18134 0 376454 157119 161480 0 18133
18135 0 376189 157290 161360 0 18134
18136 0 375954 157564 161240 0 18135
18137 0 375828 157894 161120 0 18136
18138 0 375712 158143 161000 0 18137
18139 0 375736 158216 160880 0 18138
18140 0 375696 158465 160720 0 18139
18141 5 375563 158652 160680 0 18140
18142 0 375819 158691 160480 0 18141
18143 0 375649 158877 160400 0 18142
18144 0 375650 159413 160360 0 18143
18145 5 375614 159691 160400 0 18144
18146 0 375543 160246 160480 0 18145
18147 0 374984 161226 160520 0 18146
18148 5 374596 162133 160480 0 18147
18149 0 374384 162797 160400 0 18148
18150 0 374268 162931 160360 0 18149
18151 0 374148 163177 160320 0 18150
18152 0 373962 163363 160280 0 18151
18153 0 373907 163545 160240 0 18152
18154 0 373925 163618 160160 0 18153
18155 0 373535 163813 160320 0 18154
18156 0 373445 163976 160400 0 18155
18157 0 373328 164122 160480 0 18156
18158 5 372979 164350 160520 0 18157
18159 0 372548 164586 160480 0 18158
18160 0 372240 164736 160360 0 18159
18161 0 371938 164887 160280 0 18160
18162 0 371547 164880 160200 0 18161
18163 0 371128 164957 160280 0 18162
18164 5 370852 165068 160400 0 18163
18165 0 370464 165767 160360 0 18164
18166 0 370404 165968 160320 0 18165
18167 0 369878 166350 160240 0 18166
18168 0 369881 166502 160200 0 18167
18169 0 369292 166714 160120 0 18168
18170 0 368394 167185 160080 0 18169
18171 0 368012 167359 160040 0 18170
18172 5 367368 167904 160000 0 18171
18173 0 366960 168213 159920 0 18172
18174 0 366942 168543 159800 0 18173
18175 0 366900 168701 159720 0 18174
18176 0 366884 168793 159600 0 18175
18177 0 366876 168931 159480 0 18176
18178 0 366866 168988 159400 0 18177
18179 0 366805 169116 159240 0 18178
18180 0 366835 169223 159120 0 18179
18181 0 366991 169411 158920 0 18180
18182 0 367237 169535 158840 0 18181
18183 0 367304 169619 158680 0 18182
18184 0 367273 169742 158560 0 18183
18185 0 367770 169787 158200 0 18184
18186 0 367635 169780 157960 0 18185
18187 0 367608 169800 157880 0 18186
18188 0 367688 169843 157800 0 18187
18189 0 367710 169893 157680 0 18188
18190 0 368127 170120 157520 0 18189
18191 0 368420 170307 157440 0 18190
18192 0 368443 170608 157360 0 18191
18193 5 367782 171199 157280 0 18192
18194 0 367460 171420 157360 0 18193
18195 5 366916 171850 157520 0 18194
18196 0 366292 172176 157440 0 18195
18197 0 366026 172103 157360 0 18196
18198 0 365581 172022 157240 0 18197
18199 0 365439 171932 157200 0 18198
18200 0 365104 171899 157280 0 18199
18201 0 364701 171860 157200 0 18200
18202 0 364382 171829 157120 0 18201
18203 0 363768 171737 157080 0 18202
18204 0 363116 171528 157200 0 18203
18205 0 363000 171456 157320 0 18204
18206 0 362908 171440 157480 0 18205
18207 0 362880 171136 157640 0 18206
18208 0 362770 171225 157680 0 18207
18209 0 362309 171110 157760 0 18208
18210 0 362233 171086 157840 0 18209
18211 0 361924 170977 157960 0 18210
18212 0 361392 170974 158080 0 18211
18213 0 361293 171025 158200 0 18212
18214 0 361044 170998 158360 0 18213
18215 0 360789 170874 158440 0 18214
18216 0 360350 170664 158520 0 18215
18217 5 360265 170638 158600 0 18216
18218 0 359894 170796 158880 0 18217
18219 0 360047 170693 159040 0 18218
18220 0 359919 170699 159200 0 18219
18221 0 359702 170660 159360 0 18220
18222 0 359565 170664 159480 0 18221
18223 0 358762 170529 159640 0 18222
18224 0 358473 170201 159600 0 18223
18225 0 358226 170136 159760 0 18224
18226 0 358083 169742 159840 0 18225
18227 0 358004 169566 159720 0 18226
18228 5 357844 169149 159640 0 18227
18229 0 357856 168989 159480 0 18228
18230 0 357805 168801 159280 0 18229
18231 0 357728 168831 159160 0 18230
18232 0 357584 168727 159040 0 18231
18233 0 357535 168603 158880 0 18232
18234 0 357386 168535 158720 0 18233
18235 0 357320 168470 158600 0 18234
18236 0 357318 168436 158560 0 18235
18237 0 357244 168404 158480 0 18236
18238 0 357183 168372 158320 0 18237
18239 0 357394 168223 158200 0 18238
18240 0 357334 168168 158040 0 18239
18241 0 357341 168110 157880 0 18240
18242 0 357422 168017 157720 0 18241
18243 0 357392 167840 157600 0 18242
18244 0 357558 167682 157440 0 18243
18245 0 357624 167496 157280 0 18244
18246 0 357635 167374 157120 0 18245
18247 0 357883 167149 157040 0 18246
18248 0 358064 167003 156920 0 18247
18249 0 358113 166800 156840 0 18248
18250 0 358137 166698 156800 0 18249
18251 0 358287 166304 156680 0 18250
18252 0 358023 166238 156560 0 18251
18253 0 357826 166090 156440 0 18252
18254 0 357562 165952 156280 0 18253
18255 0 357152 165775 156160 0 18254
18256 0 356777 165581 156080 0 18255
18257 0 356712 165508 156000 0 18256
18258 0 356599 165525 155840 0 18257
18259 0 356556 165565 155680 0 18258
18260 0 356530 165533 155520 0 18259
18261 0 356390 165401 155320 0 18260
18262 0 356347 165320 155200 0 18261
18263 0 356261 165127 155000 0 18262
18264 0 356094 164977 154840 0 18263
18265 0 356050 164922 154640 0 18264
18266 0 355879 164764 154440 0 18265
18267 0 355832 164619 154280 0 18266
18268 0 355755 164483 154160 0 18267
18269 0 355743 164428 154040 0 18268
18270 0 355780 164309 153880 0 18269
18271 0 355776 164174 153720 0 18270
18272 0 355782 164114 153640 0 18271
18273 0 355900 163965 153560 0 18272
18274 0 355926 163780 153440 0 18273
18275 0 355930 163698 153360 0 18274
18276 0 355951 163631 153280 0 18275
18277 0 355976 163539 153160 0 18276
18278 0 356073 163429 153080 0 18277
18279 0 356152 163396 152960 0 18278
18280 0 356242 163345 152840 0 18279
18281 0 356332 163278 152720 0 18280
18282 0 356393 163158 152600 0 18281
18283 0 356524 162957 152480 0 18282
18284 0 356576 162826 152360 0 18283
18285 6 356594 162720 152240 0 18284
18286 0 552192 246880 66480 136 11360
18287 0 552000 246720 66440 163 18286
18288 0 551808 246560 66520 166 18287
18289 0 551776 246336 66640 137 18288
18290 0 551712 246080 66640 150 18289
18291 0 551552 245856 66600 217 18290
18292 0 551456 245600 66640 226 18291
18293 0 551456 245344 66600 200 18292
18294 0 551328 245120 66520 154 18293
18295 0 551360 244864 66520 172 18294
18296 0 551424 244608 66560 160 18295
18297 0 551488 244352 66520 156 18296
18298 0 551552 244096 66480 91 18297
18299 0 551744 243904 66480 160 18298
18300 0 551872 243680 66520 108 18299
18301 0 552064 243456 66520 32 18300
18302 0 552224 243296 66640 71 18301
18303 5 552288 243264 66680 60 18302
18304 0 552544 243136 66720 81 18303
18305 0 552608 242912 66560 98 18304
18306 0 552608 242752 66360 32 18305
18307 0 552576 242688 66120 96 18306
18308 0 552576 242528 65920 128 18307
18309 5 552576 242400 65880 128 18308
18310 0 552640 242176 65760 51 18309
18311 0 552704 241920 65760 75 18310
18312 0 552864 241696 65720 60 18311
18313 0 553056 241472 65720 71 18312
18314 0 553248 241280 65680 51 18313
18315 0 553504 241152 65680 60 18314
18316 0 553696 240992 65640 75 18315
18317 0 553920 240864 65600 51 18316
18318 0 554112 240672 65520 60 18317
18319 0 554272 240512 65360 64 18318
18320 0 554432 240384 65160 81 18319
18321 0 554592 240320 64920 115 18320
18322 0 554784 240224 64720 136 18321
18323 0 555040 240224 64640 45 18322
18324 0 555264 240128 64480 107 18323
18325 0 555488 240064 64320 91 18324
18326 0 555616 239968 64120 131 18325
18327 0 555808 240032 63920 51 18326
18328 0 555968 240192 63720 102 18327
18329 0 556032 240256 63640 98 18328
18330 5 556053 240160 63640 38 18329
18331 0 556224 240096 63720 51 18330
18332 0 556288 240256 63520 91 18331
18333 0 556320 240384 63280 51 18332
18334 0 556448 240480 63080 45 18333
18335 0 556480 240480 63040 51 18334
18336 0 556753 240612 62760 0 18335
18337 0 557305 240695 62520 0 18336
18338 0 557658 240651 62360 0 18337
18339 0 557766 240617 62200 0 18338
18340 0 557824 240640 62120 60 18339
18341 0 557984 240672 62000 75 18340
18342 0 558112 240800 61760 102 18341
18343 0 558272 240800 61560 190 18342
18344 0 558304 240896 61320 102 18343
18345 0 558432 240992 61120 71 18344
18346 0 558528 241024 60840 64 18345
18347 0 558624 241152 60600 71 18346
18348 0 558816 241248 60440 91 18347
18349 0 559040 241312 60320 81 18348
18350 0 559264 241376 60200 45 18349
18351 0 559262 241377 60120 0 18350
18352 0 559892 241414 60040 0 18351
18353 0 560193 241445 59960 0 18352
18354 0 561051 241554 59840 0 18353
18355 0 561618 241639 59720 0 18354
18356 5 561472 241952 59400 163 18355
18357 0 561568 241920 59160 124 18356
18358 0 561824 241920 59160 128 18357
18359 0 562048 242048 59240 107 18358
18360 0 562240 242176 59040 45 18359
18361 0 562400 242336 58920 75 18360
18362 0 562560 242464 58760 51 18361
18363 0 562784 242496 58640 60 18362
18364 0 563040 242496 58560 75 18363
18365 0 563296 242528 58520 64 18364
18366 0 563552 242592 58480 64 18365
18367 0 563808 242592 58440 51 18366
18368 0 564064 242592 58360 51 18367
18369 0 564288 242624 58240 40 18368
18370 0 564544 242656 58160 80 18369
18371 0 564736 242720 57960 96 18370
18372 0 564928 242752 57800 98 18371
18373 0 565152 242816 57680 75 18372
18374 0 565344 242848 57520 40 18373
18375 0 565600 242848 57480 51 18374
18376 0 565856 242848 57480 91 18375
18377 0 566112 242944 57480 160 18376
18378 0 566368 243008 57480 163 18377
18379 0 566592 242848 57480 194 18378
18380 0 566816 242848 57320 108 18379
18381 0 567072 242880 57320 81 18380
18382 0 567232 243040 57200 32 18381
18383 0 567424 243104 57040 64 18382
18384 0 567680 243072 56920 60 18383
18385 0 567904 243072 56760 60 18384
18386 0 568128 243136 56640 60 18385
18387 0 568320 243296 56600 51 18386
18388 0 568576 243392 56520 71 18387
18389 0 568736 243456 56320 64 18388
18390 0 568896 243488 56080 64 18389
18391 0 568992 243552 55840 60 18390
18392 0 569056 243552 55560 60 18391
18393 0 569120 243584 55280 60 18392
18394 0 569120 243584 55200 71 18393
18395 0 569187 243617 55000 0 18394
18396 0 569348 243684 54760 0 18395
18397 0 569427 243756 54560 0 18396
18398 0 569604 243813 54320 0 18397
18399 0 569867 243890 54040 0 18398
18400 0 569888 243904 54000 75 18399
18401 0 570080 244032 53880 101 18400
18402 0 570240 244192 53720 60 18401
18403 0 570432 244384 53640 101 18402
18404 0 570624 244544 53560 75 18403
18405 0 570816 244704 53600 45 18404
18406 0 571008 244928 53600 81 18405
18407 0 571136 245120 53440 176 18406
18408 0 571296 245280 53320 175 18407
18409 0 571552 245216 53280 176 18408
18410 0 571776 245344 53280 128 18409
18411 0 572032 245440 53240 98 18410
18412 0 572288 245408 53120 45 18411
18413 0 572732 245450 52880 0 18412
18414 0 572864 245504 52800 75 18413
18415 0 573056 245600 52640 75 18414
18416 0 573312 245600 52560 64 18415
18417 0 573568 245632 52520 71 18416
18418 0 573824 245664 52480 75 18417
18419 0 574254 245681 52320 0 18418
18420 0 574627 245832 52080 0 18419
18421 5 575008 246496 51840 163 18420
18422 0 575264 246592 51840 81 18421
18423 0 575488 246720 51920 64 18422
18424 0 575712 246848 52080 96 18423
18425 0 575904 246976 52280 102 18424
18426 0 576064 247136 52400 64 18425
18427 0 576256 247296 52480 51 18426
18428 0 576480 247328 52600 96 18427
18429 0 576736 247328 52600 120 18428
18430 0 576992 247392 52600 163 18429
18431 0 577248 247456 52520 122 18430
18432 0 577472 247584 52440 115 18431
18433 0 577696 247744 52400 108 18432
18434 0 577952 247840 52400 148 18433
18435 0 578144 247968 52240 131 18434
18436 0 578336 248064 52080 150 18435
18437 0 578592 248192 52040 160 18436
18438 5 578688 248256 52080 175 18437
18439 0 578656 248480 52240 148 18438
18440 0 578784 248704 52240 90 18439
18441 0 578976 248864 52360 75 18440
18442 0 579168 249024 52480 75 18441
18443 0 579232 249248 52640 86 18442
18444 0 579232 249376 52880 32 18443
18445 0 579232 249536 53080 60 18444
18446 0 579136 249760 53200 64 18445
18447 0 579136 249952 53400 75 18446
18448 0 579136 250208 53440 124 18447
18449 5 579200 250368 53440 163 18448
18450 0 579168 250624 53520 75 18449
18451 0 579200 250880 53440 51 18450
18452 0 579328 251136 53400 60 18451
18453 0 579392 251392 53360 60 18452
18454 0 579584 251584 53320 71 18453
18455 0 579808 251712 53320 71 18454
18456 0 580032 251840 53280 75 18455
18457 0 580256 251968 53240 86 18456
18458 0 580512 252064 53240 90 18457
18459 0 580736 252192 53240 120 18458
18460 0 580928 252384 53280 185 18459
18461 0 580992 252640 53360 120 18460
18462 0 580928 252896 53400 91 18461
18463 0 580928 253120 53560 81 18462
18464 0 581024 253376 53680 71 18463
18465 0 581024 253632 53800 81 18464
18466 0 581088 253856 53920 60 18465
18467 0 581056 254048 54080 80 18466
18468 6 581024 254080 54080 75 18467
18469 0 498192 230824 59040 0 12556
18470 0 498156 230469 58760 0 18469
18471 0 498350 230376 58720 0 18470
18472 0 498493 230362 58720 0 18471
18473 0 498869 230238 58600 0 18472
18474 0 499203 230200 58600 0 18473
18475 5 499361 230128 58520 0 18474
18476 0 499617 230002 58520 0 18475
18477 0 500095 229919 58520 0 18476
18478 0 500301 229848 58520 0 18477
18479 0 500427 229871 58520 0 18478
18480 0 500706 229924 58520 0 18479
18481 0 501037 229926 58360 0 18480
18482 0 501364 230043 58200 0 18481
18483 0 501593 230167 58040 0 18482
18484 0 501786 230152 57880 0 18483
18485 0 501978 230188 57680 0 18484
18486 0 502159 230119 57560 0 18485
18487 0 502275 230081 57560 0 18486
18488 0 502471 230026 57640 0 18487
18489 0 502561 229919 57640 0 18488
18490 0 502766 229881 57560 0 18489
18491 0 502916 229928 57480 0 18490
18492 0 503064 230000 57400 0 18491
18493 0 503169 230016 57360 0 18492
18494 0 503534 230093 57360 0 18493
18495 0 503670 230188 57360 0 18494
18496 0 504034 230390 57040 0 18495
18497 0 504255 230379 56760 0 18496
18498 0 504557 230161 56560 0 18497
18499 0 505142 229861 56440 0 18498
18500 0 505570 229856 56560 0 18499
18501 0 505762 229819 56680 0 18500
18502 5 506076 229832 56720 0 18501
18503 0 506390 229845 56760 0 18502
18504 0 507639 229909 56880 0 18503
18505 0 508108 229988 57000 0 18504
18506 0 508356 229963 57120 0 18505
18507 0 508675 229785 57240 0 18506
18508 5 509332 229496 57240 0 18507
18509 0 510039 229292 57360 0 18508
18510 0 510196 229186 57440 0 18509
18511 0 510263 229118 57640 0 18510
18512 0 510489 228981 57880 0 18511
18513 0 510875 228755 58080 0 18512
18514 0 510880 228641 58200 0 18513
18515 0 510951 228465 58400 0 18514
18516 0 510984 228402 58600 0 18515
18517 0 511104 228221 58720 0 18516
18518 0 511399 227970 58880 0 18517
18519 0 511835 227867 59040 0 18518
18520 0 511942 227761 59240 0 18519
18521 0 512226 227733 59440 0 18520
18522 0 512504 227690 59640 0 18521
18523 0 512701 227663 59800 0 18522
18524 0 513001 227368 59960 0 18523
18525 0 513483 227319 60120 0 18524
18526 0 513620 227248 60160 0 18525
18527 0 513887 226924 60360 0 18526
18528 0 513830 226458 60520 0 18527
18529 0 513808 226274 60560 0 18528
18530 0 513874 225824 60720 0 18529
18531 0 513828 225689 60880 0 18530
18532 0 513910 225505 61040 0 18531
18533 0 513906 225512 61200 0 18532
18534 0 513902 225412 61440 0 18533
18535 0 514014 225382 61640 0 18534
18536 0 514168 225312 61840 0 18535
18537 0 514218 225282 62080 0 18536
18538 0 514265 225290 62280 0 18537
18539 0 514419 225276 62520 0 18538
18540 0 514378 225365 62760 0 18539
18541 0 514426 225053 63000 0 18540
18542 0 514338 224867 63240 0 18541
18543 0 514112 224729 63480 0 18542
18544 0 514010 224506 63640 0 18543
18545 0 513884 224261 63880 0 18544
18546 0 513916 224232 64040 0 18545
18547 0 514062 224142 64240 0 18546
18548 0 513796 223911 64480 0 18547
18549 0 513513 223617 64680 0 18548
18550 0 513132 223500 64920 0 18549
18551 0 512916 223273 65120 0 18550
18552 0 512685 223108 65360 0 18551
18553 0 512323 222894 65560 0 18552
18554 0 511584 222829 65800 0 18553
18555 0 511404 222774 66000 0 18554
18556 0 511361 222675 66240 0 18555
18557 0 511316 222641 66400 0 18556
18558 0 510911 222536 66600 0 18557
18559 0 510815 222525 66760 0 18558
18560 0 510854 222470 66960 0 18559
18561 0 510769 222397 67200 0 18560
18562 0 510730 222125 67440 0 18561
18563 0 510567 222045 67640 0 18562
18564 0 510579 221952 67880 0 18563
18565 0 510546 221938 68080 0 18564
18566 0 510543 222018 68280 0 18565
18567 0 510670 221954 68520 0 18566
18568 0 510692 221831 68720 0 18567
18569 0 510528 221445 68960 0 18568
18570 0 510368 221374 69200 0 18569
18571 0 510136 221385 69480 0 18570
18572 0 510099 221345 69600 0 18571
18573 0 510061 221353 69840 0 18572
18574 0 510069 221369 70080 0 18573
18575 0 509954 221374 70280 0 18574
18576 0 509925 221399 70480 0 18575
18577 0 509961 221446 70720 0 18576
18578 0 509728 221734 70960 0 18577
18579 0 509501 221863 71120 0 18578
18580 0 509361 221984 71360 0 18579
18581 0 509103 222005 71600 0 18580
18582 0 508912 222017 71840 0 18581
18583 0 508839 222026 72080 0 18582
18584 0 507800 222509 72280 0 18583
18585 0 507193 223089 72360 0 18584
18586 0 506832 223440 72480 0 18585
18587 0 506448 223702 72360 0 18586
18588 0 505522 223852 72240 0 18587
18589 0 505548 223918 72200 0 18588
18590 0 505307 224062 71960 0 18589
18591 0 505190 224206 71760 0 18590
18592 0 504938 224372 71600 0 18591
18593 0 504771 224572 71360 0 18592
18594 5 504394 225206 71280 0 18593
18595 5 504110 225443 71440 0 18594
18596 0 503066 225657 71440 0 18595
18597 0 502446 225588 71560 0 18596
18598 0 502104 225579 71600 0 18597
18599 5 502075 225544 71760 0 18598
18600 0 501887 225825 71840 0 18599
18601 0 501888 225769 72040 0 18600
18602 0 501917 226007 72200 0 18601
18603 0 501799 226135 72440 0 18602
18604 0 501718 226192 72640 0 18603
18605 0 501758 226217 72840 0 18604
18606 0 501518 226296 73080 0 18605
18607 0 501390 226365 73320 0 18606
18608 0 501297 226522 73520 0 18607
18609 0 501233 226606 73720 0 18608
18610 0 501237 226738 73960 0 18609
18611 0 501100 226806 74080 0 18610
18612 0 501008 226851 74160 0 18611
18613 0 501052 227145 74360 0 18612
18614 0 501045 227318 74560 0 18613
18615 0 501055 227430 74800 0 18614
18616 0 501009 227482 75040 0 18615
18617 0 501030 227508 75240 0 18616
18618 0 500892 227664 75440 0 18617
18619 0 500648 228111 75680 0 18618
18620 0 500485 228658 75760 0 18619
18621 0 500396 228826 76000 0 18620
18622 0 500497 228883 76240 0 18621
18623 0 500678 228798 76440 0 18622
18624 0 500643 228875 76640 0 18623
18625 0 500642 229008 76880 0 18624
18626 5 500659 229057 77040 0 18625
18627 0 500595 229251 77160 0 18626
18628 0 500503 229444 77360 0 18627
18629 0 500450 229502 77520 0 18628
18630 0 500430 229404 77680 0 18629
18631 0 500328 229402 77840 0 18630
18632 0 500319 229492 78080 0 18631
18633 0 499814 229504 78280 0 18632
18634 0 499666 229327 78480 0 18633
18635 0 499579 229384 78720 0 18634
18636 0 499208 229351 78920 0 18635
18637 0 499134 229344 78960 0 18636
18638 0 499119 229502 79200 0 18637
18639 0 499117 229551 79360 0 18638
18640 0 499040 229454 79560 0 18639
18641 0 498742 229475 79760 0 18640
18642 0 498852 229794 79800 0 18641
18643 0 498618 229651 79920 0 18642
18644 0 498420 229775 80120 0 18643
18645 0 498153 229668 80320 0 18644
18646 5 498308 229708 80480 0 18645
18647 0 498186 229601 80520 0 18646
18648 0 498000 229507 80720 0 18647
18649 6 497913 229545 80800 0 18648
18650 0 359645 150110 165920 0 3067
18651 0 359575 150033 165840 0 18650
18652 0 359535 149996 165760 0 18651
18653 0 359421 149878 165600 0 18652
18654 0 359347 149743 165480 0 18653
18655 0 359228 149531 165240 0 18654
18656 0 358984 149341 165080 0 18655
18657 0 358688 149030 164920 0 18656
18658 0 358454 148902 164800 0 18657
18659 0 358230 148684 164760 0 18658
18660 0 358006 148465 164720 0 18659
18661 0 357837 148366 164600 0 18660
18662 0 357551 148267 164520 0 18661
18663 0 357209 148043 164400 0 18662
18664 0 356888 147904 164280 0 18663
18665 0 356722 147890 164160 0 18664
18666 0 356630 147989 164000 0 18665
18667 0 356596 147979 163800 0 18666
18668 0 356576 148019 163640 0 18667
18669 0 356556 147958 163440 0 18668
18670 0 356284 147735 163240 0 18669
18671 0 356178 147288 163120 0 18670
18672 5 355891 146915 163040 0 18671
18673 0 356036 146970 162840 0 18672
18674 0 356065 146842 162640 0 18673
18675 0 355897 146647 162440 0 18674
18676 0 355845 146516 162320 0 18675
18677 0 355704 146352 162240 0 18676
18678 0 355256 146015 162080 0 18677
18679 0 354926 145909 162000 0 18678
18680 0 354598 145829 161920 0 18679
18681 0 354236 145714 161760 0 18680
18682 0 353950 145539 161680 0 18681
18683 0 353790 145384 161520 0 18682
18684 0 353711 145268 161320 0 18683
18685 0 353622 145131 161160 0 18684
18686 0 353290 144927 161040 0 18685
18687 0 352762 144955 160920 0 18686
18688 0 352495 145008 160880 0 18687
18689 0 352228 145060 160840 0 18688
18690 0 351923 145058 160760 0 18689
18691 0 351573 145161 160640 0 18690
18692 0 351002 145212 160520 0 18691
18693 0 350574 145169 160480 0 18692
18694 0 350352 145085 160360 0 18693
18695 0 350146 145066 160200 0 18694
18696 0 349741 145059 160040 0 18695
18697 0 349167 145078 159920 0 18696
18698 0 348970 145106 159800 0 18697
18699 0 348890 145050 159680 0 18698
18700 0 348879 145015 159520 0 18699
18701 0 348520 144994 159400 0 18700
18702 0 348461 144951 159280 0 18701
18703 0 348136 144877 159120 0 18702
18704 0 347768 144715 158960 0 18703
18705 0 347681 144694 158920 0 18704
18706 0 347419 144629 158800 0 18705
18707 0 347234 144567 158680 0 18706
18708 0 346856 144651 158440 0 18707
18709 0 346609 144659 158320 0 18708
18710 0 346503 144658 158200 0 18709
18711 0 346268 144567 158000 0 18710
18712 0 346054 144459 157840 0 18711
18713 0 345881 144362 157640 0 18712
18714 0 345626 144218 157520 0 18713
18715 0 345509 144360 157440 0 18714
18716 0 345383 144315 157280 0 18715
18717 0 345389 144109 157120 0 18716
18718 0 345257 143993 157000 0 18717
18719 0 345173 144006 156840 0 18718
18720 0 344909 143831 156640 0 18719
18721 0 344713 143758 156480 0 18720
18722 0 344549 143694 156320 0 18721
18723 0 344596 143717 156080 0 18722
18724 0 344635 143718 155960 0 18723
18725 0 344682 143732 155760 0 18724
18726 0 344628 143870 155640 0 18725
18727 0 344710 143874 155480 0 18726
18728 0 344868 144063 155280 0 18727
18729 0 344987 144187 155080 0 18728
18730 0 345072 144292 154880 0 18729
18731 0 344840 144434 154680 0 18730
18732 0 344839 144435 154640 0 18731
18733 0 344944 144564 154520 0 18732
18734 0 344959 144502 154400 0 18733
18735 0 344641 144326 154240 0 18734
18736 0 344363 144085 154120 0 18735
18737 0 344291 143967 154000 0 18736
18738 0 344271 143801 153760 0 18737
18739 0 344157 143158 153560 0 18738
18740 0 344151 142957 153440 0 18739
18741 0 344216 142678 153280 0 18740
18742 0 344200 142541 153120 0 18741
18743 0 344115 142466 152960 0 18742
18744 0 344128 142368 152800 0 18743
18745 0 344201 142206 152680 0 18744
18746 0 344146 142157 152520 0 18745
18747 0 344074 142072 152320 0 18746
18748 0 344115 141891 152120 0 18747
18749 0 344221 141804 151920 0 18748
18750 0 344190 141905 151720 0 18749
18751 0 344110 141879 151520 0 18750
18752 0 344088 141887 151280 0 18751
18753 0 344137 141968 151200 0 18752
18754 0 344615 141713 151000 0 18753
18755 0 344960 141522 150800 0 18754
18756 0 345034 141459 150720 0 18755
18757 0 345242 141693 150640 0 18756
18758 0 345339 141817 150600 0 18757
18759 0 345429 141919 150560 0 18758
18760 0 345523 142089 150520 0 18759
18761 0 345620 142190 150480 0 18760
18762 0 345706 142271 150440 0 18761
18763 0 345775 142418 150400 0 18762
18764 0 345865 142527 150360 0 18763
18765 0 346016 142729 150280 0 18764
18766 0 346130 142872 150160 0 18765
18767 5 346166 142761 150040 0 18766
18768 0 346679 142872 150200 0 18767
18769 0 346867 142655 150320 0 18768
18770 0 347063 142416 150400 0 18769
18771 0 347253 142022 150480 0 18770
18772 0 347207 141851 150520 0 18771
18773 0 347270 141710 150560 0 18772
18774 0 347250 141524 150600 0 18773
18775 0 347190 141411 150640 0 18774
18776 0 347229 141200 150680 0 18775
18777 0 347253 141080 150720 0 18776
18778 0 348031 141013 150800 0 18777
18779 0 348352 140959 150920 0 18778
18780 0 348916 140957 151000 0 18779
18781 0 349083 140933 151080 0 18780
18782 0 349794 140824 151200 0 18781
18783 0 350294 140828 151320 0 18782
18784 0 350531 141002 151440 0 18783
18785 0 350922 141007 151560 0 18784
18786 0 351327 140951 151720 0 18785
18787 0 351692 141031 151840 0 18786
18788 0 352283 141206 151920 0 18787
18789 0 352394 141323 152000 0 18788
18790 0 352530 141542 152120 0 18789
18791 0 352478 142218 152120 0 18790
18792 0 352501 142479 152160 0 18791
18793 0 352629 142849 152080 0 18792
18794 5 352757 143583 152120 0 18793
18795 0 352822 143956 152160 0 18794
18796 0 352941 144330 152080 0 18795
18797 0 352996 144828 152000 0 18796
18798 0 353009 145040 151960 0 18797
18799 0 353002 145415 151880 0 18798
18800 0 353160 145955 152000 0 18799
18801 0 353135 146200 152080 0 18800
18802 0 353116 146406 152160 0 18801
18803 0 352676 146808 152240 0 18802
18804 0 352402 147295 152160 0 18803
18805 0 352078 147527 152120 0 18804
18806 0 352015 147942 152160 0 18805
18807 0 351788 148258 152200 0 18806
18808 0 351256 148707 152080 0 18807
18809 0 350884 149124 152040 0 18808
18810 0 350765 149176 151920 0 18809
18811 0 350667 149250 151840 0 18810
18812 0 350670 149392 151680 0 18811
18813 0 350675 149532 151600 0 18812
18814 0 350588 149615 151440 0 18813
18815 0 350402 149736 151280 0 18814
18816 0 350235 149938 151080 0 18815
18817 0 350194 149975 151000 0 18816
18818 0 350001 150028 150880 0 18817
18819 0 349976 150220 150760 0 18818
18820 0 350011 150275 150720 0 18819
18821 0 350025 150426 150680 0 18820
18822 6 350115 150602 150640 0 18821
18823 0 406154 136226 181360 168 2669
18824 0 407660 136235 181360 163 18823
18825 0 409425 135816 181360 183 18824
18826 0 409371 135831 181320 156 18825
18827 0 409397 136000 181280 156 18826
18828 0 409190 135954 181240 156 18827
18829 0 408893 136032 181200 163 18828
18830 0 408910 136060 181160 163 18829
18831 0 408911 136002 181120 124 18830
18832 0 408894 135943 181080 124 18831
18833 0 408882 135884 181040 124 18832
18834 0 408885 135822 181000 124 18833
18835 0 408877 135750 180960 124 18834
18836 0 408904 135694 180920 124 18835
18837 0 409178 135829 180880 124 18836
18838 0 409320 135976 180840 163 18837
18839 0 409401 136032 180720 0 18838
18840 0 409441 136106 180640 0 18839
18841 0 409512 136166 180440 0 18840
18842 0 409752 136314 180280 0 18841
18843 0 409769 136282 180160 0 18842
18844 0 409654 136312 180000 0 18843
18845 0 409608 136354 179880 0 18844
18846 0 409525 136397 179760 0 18845
18847 0 409373 136564 179640 0 18846
18848 5 409201 136832 179600 0 18847
18849 0 409249 136795 179400 0 18848
18850 0 409062 136917 179240 0 18849
18851 0 409544 136749 179160 0 18850
18852 0 409751 136575 179040 0 18851
18853 0 409782 136585 178920 0 18852
18854 5 409839 136540 178800 0 18853
18855 0 409852 136507 178720 0 18854
18856 0 409172 136810 178600 0 18855
18857 0 409034 136924 178480 0 18856
18858 0 408994 137038 178320 0 18857
18859 0 408837 137208 178120 0 18858
18860 0 408603 137201 177920 0 18859
18861 0 408498 137205 177720 0 18860
18862 0 408517 137228 177480 0 18861
18863 0 408443 137126 177240 0 18862
18864 0 408355 136978 177040 0 18863
18865 0 408297 136796 176880 0 18864
18866 0 408256 136778 176680 0 18865
18867 0 408259 136840 176440 0 18866
18868 0 408123 136852 176200 0 18867
18869 0 407923 136866 175960 0 18868
18870 0 407601 136908 175760 0 18869
18871 0 407375 136776 175520 0 18870
18872 0 407280 136741 175360 0 18871
18873 0 407193 136697 175280 0 18872
18874 0 407106 136779 175080 0 18873
18875 5 407246 136830 174880 0 18874
18876 0 407216 136484 174760 0 18875
18877 0 407186 136371 174560 0 18876
18878 0 407251 136282 174320 0 18877
18879 0 407077 136281 174080 0 18878
18880 0 406971 136298 173880 0 18879
18881 0 406728 136245 173680 0 18880
18882 5 406286 136298 173480 0 18881
18883 0 406255 136365 173320 0 18882
18884 0 406464 136452 173120 0 18883
18885 0 406650 136527 172880 0 18884
18886 0 406623 136377 172640 0 18885
18887 0 406633 136231 172440 0 18886
18888 0 406581 136244 172200 0 18887
18889 0 406622 136241 171960 0 18888
18890 0 406535 136117 171720 0 18889
18891 0 406469 136014 171520 0 18890
18892 0 406634 135878 171320 0 18891
18893 0 406778 135805 171080 0 18892
18894 0 406856 135737 170880 0 18893
18895 0 406900 135695 170840 0 18894
18896 0 406904 135700 170720 0 18895
18897 0 406912 135693 170680 0 18896
18898 0 406927 135678 170600 0 18897
18899 0 406881 135696 170440 0 18898
18900 0 406839 135611 170280 0 18899
18901 0 406801 135623 170080 0 18900
18902 0 406786 135638 169960 0 18901
18903 0 406687 135612 169760 0 18902
18904 0 406671 135518 169560 0 18903
18905 0 406624 135480 169400 0 18904
18906 5 406374 135526 169240 0 18905
18907 0 406326 135466 169120 0 18906
18908 0 406421 135417 169000 0 18907
18909 0 406554 135404 168840 0 18908
18910 0 406581 135295 168680 0 18909
18911 0 406610 135220 168560 0 18910
18912 5 406336 135013 168480 0 18911
18913 0 406619 135196 168360 0 18912
18914 0 406902 135244 168240 0 18913
18915 0 407066 135319 168080 0 18914
18916 0 407121 135339 167880 0 18915
18917 0 407089 135419 167760 0 18916
18918 0 407001 135601 167600 0 18917
18919 0 406972 135549 167520 0 18918
18920 0 406970 135544 167360 0 18919
18921 0 406949 135540 167240 0 18920
18922 0 406949 135547 167120 0 18921
18923 0 407016 135607 167000 0 18922
18924 0 407109 135548 166880 0 18923
18925 0 406966 135320 166720 0 18924
18926 0 406815 135113 166520 0 18925
18927 0 406695 134949 166440 0 18926
18928 0 406637 134831 166280 0 18927
18929 0 406676 134815 166160 0 18928
18930 0 406689 134904 166000 0 18929
18931 0 406742 134932 165800 0 18930
18932 0 406664 134863 165640 0 18931
18933 0 406303 134776 165480 0 18932
18934 0 406152 134544 165320 0 18933
18935 0 405901 134334 165200 0 18934
18936 0 405772 134118 165080 0 18935
18937 0 405748 133950 165000 0 18936
18938 0 405308 133769 164960 0 18937
18939 0 404827 133549 164880 0 18938
18940 0 404529 133311 164800 0 18939
18941 0 404319 133109 164760 0 18940
18942 0 404083 133018 164800 0 18941
18943 0 403854 132942 164960 0 18942
18944 0 403537 132923 165080 0 18943
18945 0 403108 132899 165240 0 18944
18946 0 402745 132784 165400 0 18945
18947 0 402498 132672 165600 0 18946
18948 0 402206 132541 165760 0 18947
18949 0 401958 132324 165960 0 18948
18950 0 401717 132118 166160 0 18949
18951 0 401617 131998 166320 0 18950
18952 0 401485 131857 166480 0 18951
18953 0 401402 131845 166680 0 18952
18954 0 401153 131697 166920 0 18953
18955 0 400855 131476 167120 0 18954
18956 0 400682 131352 167280 0 18955
18957 0 400661 131200 167360 0 18956
18958 0 400572 131053 167440 0 18957
18959 0 400241 130975 167560 0 18958
18960 0 399866 130851 167640 0 18959
18961 0 399592 130786 167800 0 18960
18962 0 399233 130637 167960 0 18961
18963 0 399338 130575 168000 0 18962
18964 0 398956 130400 168080 0 18963
18965 0 398715 130302 168160 0 18964
18966 0 398586 130239 168280 0 18965
18967 0 398269 130094 168360 0 18966
18968 0 398104 130095 168480 0 18967
18969 0 398044 129914 168600 0 18968
18970 0 397825 129734 168680 0 18969
18971 0 397685 129648 168800 0 18970
18972 0 397460 129570 168960 0 18971
18973 0 397304 129451 169080 0 18972
18974 0 397320 129451 169120 0 18973
18975 0 397264 129343 169240 0 18974
18976 0 397251 129366 169320 0 18975
18977 0 397252 129337 169440 0 18976
18978 0 397148 129362 169560 0 18977
18979 0 397105 129315 169600 0 18978
18980 0 397146 129425 169640 0 18979
18981 0 397106 129489 169720 0 18980
18982 0 397079 129560 169800 0 18981
18983 0 397083 129592 169880 0 18982
18984 0 396995 129622 169960 0 18983
18985 0 396999 129670 170040 0 18984
18986 0 396913 129706 170120 0 18985
18987 0 396907 129751 170240 0 18986
18988 6 396920 129762 170280 0 18987
18989 0 494332 216566 46600 0 12642
18990 0 494342 216506 46720 0 18989
18991 0 494363 216446 46800 0 18990
18992 0 494471 216320 46880 0 18991
18993 0 494554 215901 47000 0 18992
18994 0 494518 215627 47120 0 18993
18995 0 494680 215382 47280 0 18994
18996 0 494682 215365 47360 0 18995
18997 0 494738 215226 47400 0 18996
18998 0 494992 215002 47440 0 18997
18999 0 494880 214776 47520 0 18998
19000 0 494726 214540 47640 0 18999
19001 0 494906 213988 47720 0 19000
19002 0 494896 213888 47840 0 19001
19003 0 494806 213814 47880 0 19002
19004 0 494904 213736 47920 0 19003
19005 0 494802 213662 47960 0 19004
19006 0 494890 213652 48000 0 19005
19007 0 494906 213608 48040 0 19006
19008 0 495080 213818 48200 0 19007
19009 0 495158 213862 48320 0 19008
19010 0 495276 213834 48440 0 19009
19011 0 495336 213700 48680 0 19010
19012 0 495386 213638 48880 0 19011
19013 0 495332 213080 48920 0 19012
19014 0 495468 212962 49080 0 19013
19015 0 495496 212662 49360 0 19014
19016 0 495788 212410 49480 0 19015
19017 0 495944 212126 49600 0 19016
19018 0 496092 211886 49800 0 19017
19019 0 496332 211822 49920 0 19018
19020 0 496572 211470 50320 0 19019
19021 0 496896 211290 50520 0 19020
19022 0 496998 211057 50680 0 19021
19023 0 497034 210809 50840 0 19022
19024 0 497332 210609 50960 0 19023
19025 0 497276 210233 51240 0 19024
19026 0 497150 210045 51360 0 19025
19027 0 497204 209721 51640 0 19026
19028 0 497196 209561 51800 0 19027
19029 0 497122 209375 52000 0 19028
19030 0 497206 209195 52200 0 19029
19031 0 497206 209055 52360 0 19030
19032 0 497378 209073 52600 0 19031
19033 0 497198 208959 52840 0 19032
19034 0 497208 208825 53040 0 19033
19035 0 497130 208721 53240 0 19034
19036 0 497040 208729 53600 0 19035
19037 0 497248 208753 53840 0 19036
19038 0 497360 208843 54040 0 19037
19039 0 497274 208857 54320 0 19038
19040 0 497150 208925 54560 0 19039
19041 0 497036 208901 54840 0 19040
19042 0 496764 208881 55080 0 19041
19043 0 496542 208913 55280 0 19042
19044 0 496390 208997 55720 0 19043
19045 0 496136 208989 55920 0 19044
19046 0 496004 208945 56160 0 19045
19047 0 495892 208907 56360 0 19046
19048 0 495896 208955 56560 0 19047
19049 0 495710 208947 56720 0 19048
19050 0 495542 208847 56920 0 19049
19051 0 495252 208805 57320 0 19050
19052 0 495166 208605 58040 0 19051
19053 0 495120 208755 58280 0 19052
19054 0 494912 208843 58480 0 19053
19055 0 494878 208817 58760 0 19054
19056 0 494830 209041 58920 0 19055
19057 0 494554 209313 59080 0 19056
19058 0 494758 209273 59320 0 19057
19059 0 494930 209277 59640 0 19058
19060 0 494970 209251 59680 0 19059
19061 5 495112 209221 59720 0 19060
19062 0 495472 209407 59760 0 19061
19063 0 495560 209421 59920 0 19062
19064 0 495738 209523 60120 0 19063
19065 0 495804 209625 60280 0 19064
19066 0 495974 209683 60600 0 19065
19067 0 496066 209719 60800 0 19066
19068 0 496374 209827 61000 0 19067
19069 0 496492 209755 61200 0 19068
19070 0 496762 209769 61400 0 19069
19071 0 496986 209817 61600 0 19070
19072 0 497380 210075 61760 0 19071
19073 0 497838 210303 61960 0 19072
19074 0 497922 210427 62160 0 19073
19075 0 498004 210529 62320 0 19074
19076 0 498068 210655 62480 0 19075
19077 0 498056 210651 62560 0 19076
19078 0 498252 210667 62640 0 19077
19079 0 498430 210773 62800 0 19078
19080 0 498756 210723 63000 0 19079
19081 0 498908 210715 63160 0 19080
19082 0 499320 210749 63360 0 19081
19083 0 500854 211065 63600 0 19082
19084 0 501132 211209 63720 0 19083
19085 0 501434 211177 63600 0 19084
19086 0 501642 211203 63480 0 19085
19087 0 501914 211091 63120 0 19086
19088 0 502134 210973 62920 0 19087
19089 0 502184 210941 62800 0 19088
19090 0 502274 210969 62680 0 19089
19091 0 502368 210955 62640 0 19090
19092 0 502208 210837 62560 0 19091
19093 0 502320 210873 62520 0 19092
19094 0 503042 210979 62520 0 19093
19095 5 503586 211113 62520 0 19094
19096 0 504036 211197 63040 0 19095
19097 0 504256 211077 63200 0 19096
19098 0 504562 210817 63520 0 19097
19099 0 504824 210568 63720 0 19098
19100 5 505117 210556 63800 0 19099
19101 0 505410 210544 63880 0 19100
19102 0 505840 210742 64040 0 19101
19103 0 506244 210848 64200 0 19102
19104 0 506572 210946 64360 0 19103
19105 0 506924 210938 64520 0 19104
19106 0 507644 210706 64560 0 19105
19107 0 508210 210698 64320 0 19106
19108 0 508814 210814 64240 0 19107
19109 0 509070 210714 64200 0 19108
19110 0 509396 210772 64160 0 19109
19111 0 509656 210610 63920 0 19110
19112 0 509908 210384 63480 0 19111
19113 0 510078 210250 63320 0 19112
19114 0 510194 210204 63160 0 19113
19115 0 510312 210192 62960 0 19114
19116 0 510470 210178 62840 0 19115
19117 0 510564 210080 62640 0 19116
19118 0 510426 209872 62480 0 19117
19119 0 510448 209724 62040 0 19118
19120 0 510368 209592 61680 0 19119
19121 0 510240 209470 61160 0 19120
19122 0 510032 209030 60640 0 19121
19123 0 509966 208828 60440 0 19122
19124 0 509980 208840 60240 0 19123
19125 0 509832 208808 60040 0 19124
19126 0 509690 208670 60040 0 19125
19127 0 509530 208454 59880 0 19126
19128 0 509360 208238 59640 0 19127
19129 0 509238 208132 59520 0 19128
19130 0 509154 208060 59440 0 19129
19131 0 508956 207926 59120 0 19130
19132 0 508816 207716 58920 0 19131
19133 0 508616 207610 58720 0 19132
19134 0 508520 207574 58480 0 19133
19135 0 508358 207518 58080 0 19134
19136 0 508240 207632 57840 0 19135
19137 0 508258 207476 57400 0 19136
19138 0 508250 207462 57200 0 19137
19139 0 508268 207442 56960 0 19138
19140 0 508284 207336 56720 0 19139
19141 0 508296 207168 56480 0 19140
19142 0 508166 207020 56280 0 19141
19143 5 508026 207052 56200 0 19142
19144 0 507858 207186 56040 0 19143
19145 0 507622 207302 56000 0 19144
19146 0 507398 207394 55960 0 19145
19147 0 507208 207430 55800 0 19146
19148 0 506860 207418 55520 0 19147
19149 0 506670 207376 55320 0 19148
19150 0 506466 207310 55080 0 19149
19151 0 506154 207298 54880 0 19150
19152 6 505808 207216 54560 0 19151
19153 0 445556 152986 201080 0 9269
19154 0 445373 153158 201240 0 19153
19155 0 445157 153251 201440 0 19154
19156 0 444872 153330 201560 0 19155
19157 0 444534 153532 201600 0 19156
19158 0 443999 153902 201720 0 19157
19159 0 443857 154099 201880 0 19158
19160 0 443494 154424 202080 0 19159
19161 0 443414 154670 202200 0 19160
19162 0 443179 155196 202360 0 19161
19163 0 443165 155444 202440 0 19162
19164 0 443021 155553 202560 0 19163
19165 0 442893 155624 202720 0 19164
19166 0 442620 155739 202920 0 19165
19167 0 442419 155894 203160 0 19166
19168 0 442288 156086 203320 0 19167
19169 0 442231 156211 203480 0 19168
19170 0 442120 156491 203640 0 19169
19171 5 442134 156829 203720 0 19170
19172 0 441987 156823 203800 0 19171
19173 0 441945 156825 203960 0 19172
19174 0 441710 156951 204120 0 19173
19175 0 441739 157222 204320 0 19174
19176 0 441712 157262 204480 0 19175
19177 0 441699 157338 204680 0 19176
19178 0 441480 157378 204840 0 19177
19179 0 441425 157442 204960 0 19178
19180 0 441370 157533 205080 0 19179
19181 0 441202 157752 205240 0 19180
19182 0 441231 158117 205440 0 19181
19183 0 441187 158220 205480 0 19182
19184 0 441182 158475 205560 0 19183
19185 0 441004 158670 205640 0 19184
19186 0 440903 158862 205720 0 19185
19187 0 440924 159128 205800 0 19186
19188 0 440496 159044 205840 0 19187
19189 0 440321 159068 205880 0 19188
19190 5 440278 159056 205920 0 19189
19191 0 439689 158758 205840 0 19190
19192 0 439445 158502 205720 0 19191
19193 0 439231 158079 205600 0 19192
19194 0 439092 157811 205520 0 19193
19195 0 438752 157538 205400 0 19194
19196 0 438418 157570 205360 0 19195
19197 0 437907 157695 205320 0 19196
19198 0 437719 157682 205240 0 19197
19199 5 437252 157804 205160 0 19198
19200 0 436354 158116 205280 0 19199
19201 0 436074 158240 205320 0 19200
19202 0 435855 158671 205400 0 19201
19203 0 435304 158912 205320 0 19202
19204 0 435154 158835 205280 0 19203
19205 0 434826 158965 205440 0 19204
19206 0 434741 159118 205560 0 19205
19207 0 434711 159206 205640 0 19206
19208 5 434520 159186 205760 0 19207
19209 0 433961 159015 205720 0 19208
19210 0 433715 158944 205640 0 19209
19211 0 433622 158771 205560 0 19210
19212 0 433357 158664 205520 0 19211
19213 0 433239 158550 205480 0 19212
19214 0 433030 158374 205400 0 19213
19215 0 432698 158195 205280 0 19214
19216 0 431536 158555 205240 0 19215
19217 0 431378 158644 205200 0 19216
19218 0 431268 158687 205120 0 19217
19219 0 430787 158775 205000 0 19218
19220 0 430591 158817 204920 0 19219
19221 0 429868 159065 204760 0 19220
19222 0 429619 159013 204600 0 19221
19223 0 428697 159123 204440 0 19222
19224 0 428177 159009 204320 0 19223
19225 0 427619 158873 204240 0 19224
19226 0 427536 158671 204200 0 19225
19227 5 426907 158297 204280 0 19226
19228 0 426826 157951 204440 0 19227
19229 0 426658 158019 204560 0 19228
19230 0 426411 158063 204680 0 19229
19231 0 426228 158213 204760 0 19230
19232 0 425940 158433 204880 0 19231
19233 0 425762 158586 204960 0 19232
19234 0 425509 158719 205120 0 19233
19235 0 425077 158867 205280 0 19234
19236 0 425085 158830 205320 0 19235
19237 0 425048 158958 205360 0 19236
19238 0 425036 159043 205400 0 19237
19239 0 424976 159193 205440 0 19238
19240 0 424844 159320 205480 0 19239
19241 0 424678 159503 205520 0 19240
19242 0 424632 159616 205600 0 19241
19243 0 424600 159713 205640 0 19242
19244 0 424504 159846 205720 0 19243
19245 0 424397 159909 205760 0 19244
19246 0 424220 159881 205840 0 19245
19247 0 424037 159807 206000 0 19246
19248 0 423971 159797 206040 0 19247
19249 0 423712 159505 206160 0 19248
19250 0 423425 159178 206320 0 19249
19251 0 423120 158964 206440 0 19250
19252 0 422948 158782 206560 0 19251
19253 0 422852 158795 206720 0 19252
19254 0 422735 158811 206760 0 19253
19255 0 422712 158944 206920 0 19254
19256 0 422585 159077 207120 0 19255
19257 0 422571 159176 207280 0 19256
19258 0 422621 159176 207400 0 19257
19259 0 422576 159119 207560 0 19258
19260 0 422662 159118 207720 0 19259
19261 0 422860 158878 207880 0 19260
19262 0 422790 158776 208040 0 19261
19263 0 422813 158654 208200 0 19262
19264 0 422974 158591 208360 0 19263
19265 0 423105 158539 208520 0 19264
19266 0 423153 158432 208720 0 19265
19267 0 423249 158397 208920 0 19266
19268 0 423297 158312 209120 0 19267
19269 0 423384 158280 209280 0 19268
19270 0 423440 158197 209440 0 19269
19271 0 423481 158181 209640 0 19270
19272 0 423543 158171 209840 0 19271
19273 0 423521 158015 210000 0 19272
19274 0 423596 158108 210200 0 19273
19275 0 423685 158189 210400 0 19274
19276 0 423780 158265 210560 0 19275
19277 0 423971 158336 210800 0 19276
19278 0 424206 158377 210960 0 19277
19279 0 424445 158371 211120 0 19278
19280 0 424735 158404 211280 0 19279
19281 0 425023 158298 211480 0 19280
19282 0 425430 158271 211720 0 19281
19283 0 425560 158188 211800 0 19282
19284 0 425684 158072 211920 0 19283
19285 0 425983 157906 212040 0 19284
19286 0 426050 157832 212080 0 19285
19287 0 426482 157671 212160 0 19286
19288 0 427000 157706 212360 0 19287
19289 0 427452 157684 212480 0 19288
19290 0 427878 157560 212600 0 19289
19291 0 428196 157522 212720 0 19290
19292 0 428066 157638 212800 0 19291
19293 0 428632 157447 212880 0 19292
19294 0 429026 157566 212920 0 19293
19295 0 429496 157493 212960 0 19294
19296 0 430247 157304 212920 0 19295
19297 0 431280 157208 212840 0 19296
19298 0 431630 157179 212720 0 19297
19299 0 432200 157337 212680 0 19298
19300 0 432597 157487 212800 0 19299
19301 0 432981 157476 212880 0 19300
19302 0 433239 157656 212960 0 19301
19303 0 433409 157833 213120 0 19302
19304 0 433524 157936 213200 0 19303
19305 0 433617 158183 213040 0 19304
19306 0 433639 158230 212840 0 19305
19307 0 433494 158205 212640 0 19306
19308 0 433515 157964 212480 0 19307
19309 0 433632 158213 212400 0 19308
19310 0 433627 158338 212320 0 19309
19311 0 433346 158439 212200 0 19310
19312 0 433098 158484 212080 0 19311
19313 0 433079 158478 212000 0 19312
19314 0 433029 158464 211880 0 19313
19315 6 433119 158588 211760 0 19314
19316 0 491977 244211 56640 0 12225
19317 0 492111 244549 56480 0 19316
19318 0 492373 244767 56280 0 19317
19319 0 492493 244873 56120 0 19318
19320 0 492843 245241 56080 0 19319
19321 0 493053 245353 55880 0 19320
19322 0 493111 245535 55680 0 19321
19323 0 493225 245659 55440 0 19322
19324 0 493299 245851 55200 0 19323
19325 0 493179 245941 54960 0 19324
19326 0 493249 246161 54720 0 19325
19327 0 493461 246591 54520 0 19326
19328 0 493511 246733 54440 0 19327
19329 0 493585 247418 54320 0 19328
19330 0 493656 247598 54120 0 19329
19331 0 493959 247779 53880 0 19330
19332 0 494224 247869 53840 0 19331
19333 0 494660 248186 53680 0 19332
19334 0 495136 248579 53520 0 19333
19335 0 495246 248592 53480 0 19334
19336 0 495110 248668 53440 0 19335
19337 0 495501 248280 53400 0 19336
19338 0 495414 248670 53360 0 19337
19339 0 495660 248615 53120 0 19338
19340 0 495997 248762 52840 0 19339
19341 5 496192 248831 52680 0 19340
19342 0 496289 248866 52600 0 19341
19343 0 496578 248707 52160 0 19342
19344 0 496751 248648 51960 0 19343
19345 0 496925 248574 51680 0 19344
19346 0 497033 248567 51480 0 19345
19347 0 497178 248507 51240 0 19346
19348 0 497461 248546 51000 0 19347
19349 0 497481 248641 50960 0 19348
19350 0 497424 248372 50880 0 19349
19351 0 497226 248468 50840 0 19350
19352 0 497284 248556 50800 0 19351
19353 0 497284 248489 50720 0 19352
19354 0 497403 248418 50520 0 19353
19355 0 497548 248248 50320 0 19354
19356 0 497792 248089 50080 0 19355
19357 0 497835 248094 50040 0 19356
19358 0 497929 248039 49960 0 19357
19359 0 497718 248305 49920 0 19358
19360 0 497748 248264 49880 0 19359
19361 0 498074 248324 49680 0 19360
19362 0 498281 248308 49480 0 19361
19363 0 498504 248314 49280 0 19362
19364 0 498584 248216 49040 0 19363
19365 0 498736 248000 48800 0 19364
19366 0 498963 247901 48640 0 19365
19367 0 499087 247896 48560 0 19366
19368 0 499149 247899 48400 0 19367
19369 0 499188 247871 48160 0 19368
19370 0 499181 247669 48080 0 19369
19371 0 499221 247506 47960 0 19370
19372 0 499351 247621 47920 0 19371
19373 0 499446 247912 47880 0 19372
19374 0 499453 247690 47840 0 19373
19375 0 499524 247747 47760 0 19374
19376 0 499427 247832 47720 0 19375
19377 0 499581 247864 47680 0 19376
19378 0 499749 247855 47640 0 19377
19379 0 500100 247699 47520 0 19378
19380 0 500310 247611 47480 0 19379
19381 0 500445 247616 47440 0 19380
19382 0 500532 247526 47400 0 19381
19383 0 500567 247531 47360 0 19382
19384 0 500712 247545 47200 0 19383
19385 0 500822 247476 47040 0 19384
19386 0 500787 247492 46960 0 19385
19387 0 500721 247738 46880 0 19386
19388 0 500732 248183 46840 0 19387
19389 0 500725 248078 46800 0 19388
19390 0 500856 248163 46640 0 19389
19391 0 500985 248193 46520 0 19390
19392 0 501026 247901 46440 0 19391
19393 5 501176 248050 46360 0 19392
19394 0 501699 248204 46400 0 19393
19395 0 502023 248027 46440 0 19394
19396 0 502161 248351 46520 0 19395
19397 0 502347 248275 46680 0 19396
19398 0 502331 248142 46800 0 19397
19399 0 502145 248222 46840 0 19398
19400 5 502191 247830 46880 0 19399
19401 0 502949 247715 46880 0 19400
19402 0 503165 247375 46960 0 19401
19403 0 503647 247310 47000 0 19402
19404 0 503742 247234 47120 0 19403
19405 0 503918 247159 47280 0 19404
19406 0 503928 247129 47400 0 19405
19407 0 504182 247187 47520 0 19406
19408 0 504420 247177 47600 0 19407
19409 0 504324 247159 47720 0 19408
19410 0 504712 246963 47800 0 19409
19411 0 504852 246703 47880 0 19410
19412 0 504740 246427 48000 0 19411
19413 0 504888 246655 48160 0 19412
19414 0 504898 246783 48280 0 19413
19415 0 504950 246693 48480 0 19414
19416 0 504988 246795 48600 0 19415
19417 0 504972 247241 48920 0 19416
19418 0 505078 247529 49240 0 19417
19419 0 505010 247613 49520 0 19418
19420 0 504978 247597 49640 0 19419
19421 0 504874 247593 49800 0 19420
19422 0 504786 247577 49920 0 19421
19423 0 504958 247381 50000 0 19422
19424 0 505042 247385 50160 0 19423
19425 0 505360 247463 50320 0 19424
19426 0 505646 247623 50480 0 19425
19427 0 506220 247913 50640 0 19426
19428 0 506284 248025 50720 0 19427
19429 0 506372 247989 50800 0 19428
19430 0 506516 247905 50880 0 19429
19431 0 506738 247799 50960 0 19430
19432 0 506800 247441 51120 0 19431
19433 0 506944 247219 51280 0 19432
19434 0 507112 246977 51480 0 19433
19435 0 507384 246711 51640 0 19434
19436 0 507500 246529 51760 0 19435
19437 0 507532 246381 51920 0 19436
19438 0 507468 246281 52080 0 19437
19439 0 507400 246177 52320 0 19438
19440 0 507290 246235 52800 0 19439
19441 0 507410 246257 53040 0 19440
19442 0 507424 246249 53240 0 19441
19443 0 507436 246267 53360 0 19442
19444 0 507198 246284 53440 0 19443
19445 0 507294 246224 53480 0 19444
19446 0 507362 246208 53560 0 19445
19447 0 507398 246292 53720 0 19446
19448 0 507566 246376 53920 0 19447
19449 0 507614 246296 54080 0 19448
19450 0 507710 246384 54280 0 19449
19451 0 507954 246540 54720 0 19450
19452 0 507958 246568 54880 0 19451
19453 0 508030 246536 54960 0 19452
19454 0 508194 246512 55040 0 19453
19455 0 508446 246432 55120 0 19454
19456 0 508338 246508 55200 0 19455
19457 0 508450 246192 55400 0 19456
19458 0 508558 246096 55520 0 19457
19459 0 508726 246160 55640 0 19458
19460 0 508690 246072 55800 0 19459
19461 0 508882 245940 55880 0 19460
19462 0 509194 245872 56040 0 19461
19463 0 509594 245892 56120 0 19462
19464 0 509654 245868 56280 0 19463
19465 0 509514 245816 56600 0 19464
19466 0 509282 245764 56960 0 19465
19467 0 509258 245696 57160 0 19466
19468 0 509126 245684 57360 0 19467
19469 0 509057 245695 57520 0 19468
19470 0 509022 245700 57600 0 19469
19471 6 508994 245732 57720 0 19470
19472 0 336829 127636 175960 0 16788
19473 0 337011 127897 175840 0 19472
19474 0 337060 128042 175800 0 19473
19475 0 337118 128068 175720 0 19474
19476 0 337470 128153 175640 0 19475
19477 0 337866 128453 175600 0 19476
19478 0 338142 128490 175560 0 19477
19479 0 338534 128587 175480 0 19478
19480 0 338975 128876 175400 0 19479
19481 0 339361 129316 175360 0 19480
19482 0 339618 129425 175320 0 19481
19483 0 339674 129496 175200 0 19482
19484 0 339790 129645 175120 0 19483
19485 0 339881 129780 175040 0 19484
19486 0 339896 129796 175000 0 19485
19487 0 339911 129812 174960 0 19486
19488 0 339974 129962 174880 0 19487
19489 0 340253 130391 174760 0 19488
19490 0 340540 130563 174680 0 19489
19491 0 340705 130623 174600 0 19490
19492 0 340826 130744 174560 0 19491
19493 0 341160 131240 174520 0 19492
19494 0 341398 131569 174440 0 19493
19495 0 341909 132008 174480 0 19494
19496 0 342101 132206 174560 0 19495
19497 0 342260 132330 174640 0 19496
19498 0 342536 132514 174800 0 19497
19499 5 343014 132700 174920 0 19498
19500 0 343477 133008 174880 0 19499
19501 0 344284 133333 174800 0 19500
19502 0 344410 133196 174920 0 19501
19503 0 344436 133290 175040 0 19502
19504 0 344856 133708 175000 0 19503
19505 0 345052 133853 175120 0 19504
19506 0 345396 133830 175200 0 19505
19507 0 345678 133836 175320 0 19506
19508 0 346083 134107 175360 0 19507
19509 0 346473 134659 175320 0 19508
19510 0 346634 134896 175120 0 19509
19511 0 346864 135073 174960 0 19510
19512 0 347378 135232 175040 0 19511
19513 0 347644 135433 175120 0 19512
19514 5 348226 135641 175160 0 19513
19515 0 348949 135913 175160 0 19514
19516 0 349253 136145 175200 0 19515
19517 0 349510 136419 175320 0 19516
19518 0 349619 136638 175440 0 19517
19519 0 350099 136676 175600 0 19518
19520 0 350194 136718 175680 0 19519
19521 0 350295 136787 175800 0 19520
19522 0 350342 136834 175960 0 19521
19523 0 350223 136837 176120 0 19522
19524 0 350372 136972 176240 0 19523
19525 0 350522 137151 176400 0 19524
19526 5 350481 137171 176560 0 19525
19527 0 350850 137006 176640 0 19526
19528 5 351495 137480 176720 0 19527
19529 0 352362 137887 176560 0 19528
19530 0 352838 138233 176560 0 19529
19531 0 353569 138382 176600 0 19530
19532 0 354151 138427 176520 0 19531
19533 0 354315 138649 176600 0 19532
19534 0 354752 138902 176520 0 19533
19535 0 354858 138937 176680 0 19534
19536 0 355599 139265 176720 0 19535
19537 0 356120 139394 176840 0 19536
19538 0 356311 139444 177000 0 19537
19539 0 356226 139493 177160 0 19538
19540 0 356815 139416 177240 0 19539
19541 0 356834 139408 177440 0 19540
19542 0 356897 139256 177480 0 19541
19543 0 357053 139125 177640 0 19542
19544 0 357083 139104 177720 0 19543
19545 0 357132 139051 177880 0 19544
19546 0 357160 138966 178080 0 19545
19547 0 357176 138906 178240 0 19546
19548 0 357250 138799 178440 0 19547
19549 0 357260 138674 178600 0 19548
19550 0 357259 138569 178720 0 19549
19551 0 357259 138534 178760 0 19550
19552 0 357246 138466 178800 0 19551
19553 0 357253 138461 178920 0 19552
19554 0 357385 138372 179080 0 19553
19555 0 357402 138227 179240 0 19554
19556 0 357466 138184 179400 0 19555
19557 0 357439 138200 179440 0 19556
19558 0 357440 138169 179560 0 19557
19559 0 357525 138112 179680 0 19558
19560 0 357514 138117 179800 0 19559
19561 0 357552 138151 179920 0 19560
19562 0 357594 138172 180040 0 19561
19563 0 357605 138217 180080 0 19562
19564 0 357666 138300 180160 0 19563
19565 0 357549 138277 180240 0 19564
19566 0 357392 138310 180400 0 19565
19567 0 357043 138366 180520 0 19566
19568 0 356824 138308 180360 0 19567
19569 0 356304 138181 180240 0 19568
19570 0 355915 137988 180160 0 19569
19571 5 355580 137837 180080 0 19570
19572 0 355413 137761 180040 0 19571
19573 0 354807 137578 179920 0 19572
19574 0 354389 137393 179960 0 19573
19575 0 354207 137436 179800 0 19574
19576 0 353885 137391 179640 0 19575
19577 0 353017 137076 179600 0 19576
19578 0 352558 136564 179560 0 19577
19579 0 352368 136428 179640 0 19578
19580 0 352238 136426 179720 0 19579
19581 0 352127 136427 179800 0 19580
19582 0 351744 136069 179920 0 19581
19583 5 351565 135653 179920 0 19582
19584 0 351148 135391 179880 0 19583
19585 5 350861 135263 179760 0 19584
19586 0 350765 135134 179720 0 19585
19587 0 350636 134826 179680 0 19586
19588 0 350597 134724 179640 0 19587
19589 0 350620 134261 179520 0 19588
19590 0 350474 133822 179480 0 19589
19591 0 350638 133371 179400 0 19590
19592 0 350768 133148 179320 0 19591
19593 0 350714 133091 179200 0 19592
19594 0 350613 132823 179040 0 19593
19595 0 350495 132566 178880 0 19594
19596 0 350482 132111 178840 0 19595
19597 0 350548 131988 178800 0 19596
19598 0 350672 131926 178680 0 19597
19599 0 350713 131906 178640 0 19598
19600 0 350764 131844 178520 0 19599
19601 0 350911 131818 178360 0 19600
19602 0 351151 131690 178240 0 19601
19603 0 351246 131726 178080 0 19602
19604 0 351374 131892 177960 0 19603
19605 0 351490 131937 177880 0 19604
19606 0 351586 132005 177760 0 19605
19607 0 351924 132199 177680 0 19606
19608 0 352240 132340 177440 0 19607
19609 0 352320 132341 177240 0 19608
19610 0 352459 132290 177080 0 19609
19611 0 352568 132255 177040 0 19610
19612 0 352673 132274 177000 0 19611
19613 0 352705 132285 176960 0 19612
19614 0 352673 132413 176920 0 19613
19615 0 352782 132214 176880 0 19614
19616 0 352774 132172 176840 0 19615
19617 0 352831 132147 176720 0 19616
19618 0 352886 132159 176640 0 19617
19619 0 352924 132180 176520 0 19618
19620 0 352957 132162 176400 0 19619
19621 0 352927 132079 176320 0 19620
19622 0 352958 132120 176200 0 19621
19623 0 352878 131586 176160 0 19622
19624 6 352735 131538 176120 0 19623
19625 0 338572 152830 176040 166 17363
19626 0 338588 152812 176080 166 19625
19627 0 338678 152864 176240 166 19626
19628 0 338772 152908 176320 166 19627
19629 0 338892 152996 176400 71 19628
19630 0 338972 152978 176480 71 19629
19631 0 339026 152936 176520 71 19630
19632 0 339268 152900 176560 71 19631
19633 0 339283 152891 176600 71 19632
19634 0 339145 152943 176640 71 19633
19635 0 339172 152954 176720 71 19634
19636 0 339126 152949 176800 71 19635
19637 0 339130 152949 176880 71 19636
19638 0 339145 152932 176920 71 19637
19639 0 339200 152918 177000 45 19638
19640 0 339249 152925 177080 45 19639
19641 0 339447 152965 177160 45 19640
19642 0 339390 152961 177240 45 19641
19643 0 339354 152925 177320 45 19642
19644 0 339378 152867 177400 45 19643
19645 0 339431 152896 177480 45 19644
19646 0 339392 152881 177520 45 19645
19647 0 339358 152876 177560 45 19646
19648 0 339383 152867 177600 45 19647
19649 0 339412 152880 177680 60 19648
19650 0 339326 152860 177760 60 19649
19651 0 339348 152722 177840 60 19650
19652 0 339386 152733 177920 45 19651
19653 0 339415 152719 178000 45 19652
19654 0 339442 152621 178040 45 19653
19655 0 339455 152620 178120 45 19654
19656 0 339416 152718 178240 45 19655
19657 0 339402 152713 178280 45 19656
19658 0 339373 152704 178360 45 19657
19659 0 339363 152758 178480 45 19658
19660 0 339343 152872 178560 45 19659
19661 0 339342 152891 178600 45 19660
19662 0 339176 152837 178680 45 19661
19663 0 339070 152703 178800 71 19662
19664 0 339019 152685 178880 71 19663
19665 0 338987 152689 179000 71 19664
19666 0 339048 152680 179080 71 19665
19667 0 339066 152680 179160 71 19666
19668 0 339076 152659 179200 71 19667
19669 0 339053 152674 179280 71 19668
19670 0 339067 152704 179360 71 19669
19671 0 339064 152753 179440 71 19670
19672 0 339121 152764 179520 71 19671
19673 0 339052 152769 179560 71 19672
19674 0 339017 152825 179640 71 19673
19675 0 339000 152843 179720 75 19674
19676 0 338994 152865 179760 75 19675
19677 0 338894 152869 179800 75 19676
19678 0 338905 152890 179840 75 19677
19679 0 338958 153000 179920 81 19678
19680 0 338965 153049 180000 81 19679
19681 0 338995 153169 180080 81 19680
19682 0 338980 153276 180160 51 19681
19683 0 338938 153315 180200 51 19682
19684 0 338920 153388 180280 51 19683
19685 0 338954 153383 180360 71 19684
19686 0 338905 153427 180440 81 19685
19687 0 338910 153403 180520 81 19686
19688 0 338925 153458 180640 81 19687
19689 0 338925 153468 180720 81 19688
19690 0 338867 153496 180800 81 19689
19691 0 338830 153591 180880 81 19690
19692 0 338732 153567 180920 81 19691
19693 0 338727 153681 181000 81 19692
19694 0 338743 153758 181080 81 19693
19695 0 338815 153890 181160 81 19694
19696 0 338851 153949 181240 81 19695
19697 0 338901 154113 181320 81 19696
19698 0 338831 154251 181400 0 19697
19699 0 338826 154305 181480 0 19698
19700 0 338821 154284 181560 0 19699
19701 0 338821 154288 181640 0 19700
19702 0 339004 154586 181720 0 19701
19703 0 339038 154645 181760 0 19702
19704 0 339077 154698 181800 0 19703
19705 0 339161 154823 181880 0 19704
19706 0 339191 154871 181920 0 19705
19707 0 339221 154875 181960 0 19706
19708 0 339256 154850 182000 0 19707
19709 0 339297 154842 182080 0 19708
19710 0 339339 154828 182120 0 19709
19711 0 339313 154827 182200 0 19710
19712 0 339290 154824 182280 0 19711
19713 0 339259 154807 182360 0 19712
19714 0 339314 154809 182400 0 19713
19715 0 339383 154891 182440 0 19714
19716 0 339535 154900 182480 0 19715
19717 0 339540 154874 182520 0 19716
19718 0 339525 154840 182560 0 19717
19719 0 339668 154891 182600 0 19718
19720 0 339696 154955 182640 0 19719
19721 0 339746 155014 182680 0 19720
19722 0 339766 155055 182720 0 19721
19723 0 339766 155060 182760 0 19722
19724 0 339736 155074 182800 0 19723
19725 0 339702 155029 182840 0 19724
19726 0 339742 155135 182880 0 19725
19727 0 339713 155145 182960 0 19726
19728 0 339707 155112 183040 0 19727
19729 0 339803 155104 183080 0 19728
19730 0 339864 155135 183120 32 19729
19731 0 339915 155214 183160 32 19730
19732 0 340038 155258 183240 32 19731
19733 0 340075 155224 183280 32 19732
19734 0 340116 155041 183320 32 19733
19735 0 340086 155041 183400 32 19734
19736 0 340116 155086 183440 32 19735
19737 0 340144 155120 183480 32 19736
19738 0 340190 155125 183560 32 19737
19739 0 340268 155155 183640 32 19738
19740 0 340279 155209 183680 32 19739
19741 0 340328 155228 183720 32 19740
19742 0 340338 155283 183760 32 19741
19743 0 340396 155318 183800 32 19742
19744 0 340426 155410 183880 32 19743
19745 0 340524 155499 183920 32 19744
19746 0 340555 155540 183960 32 19745
19747 0 340603 155617 184000 51 19746
19748 0 340592 155655 184040 51 19747
19749 0 340624 155683 184080 51 19748
19750 0 340798 155704 184120 40 19749
19751 0 340878 155686 184160 40 19750
19752 0 340959 155713 184200 40 19751
19753 0 340934 155785 184240 40 19752
19754 0 341065 155902 184280 40 19753
19755 0 341101 155962 184320 40 19754
19756 0 341219 156014 184360 40 19755
19757 0 341297 156040 184400 40 19756
19758 0 341375 156069 184440 40 19757
19759 0 341476 156092 184520 40 19758
19760 0 341574 156111 184560 40 19759
19761 0 341661 156107 184600 40 19760
19762 0 341780 156046 184640 40 19761
19763 0 341971 156177 184720 40 19762
19764 0 342130 156307 184800 40 19763
19765 0 342221 156339 184840 40 19764
19766 0 342445 156433 184960 0 19765
19767 0 342571 156457 185080 0 19766
19768 0 342646 156420 185160 0 19767
19769 0 342690 156402 185200 0 19768
19770 0 342754 156413 185240 0 19769
19771 0 342814 156449 185320 0 19770
19772 0 342873 156512 185400 0 19771
19773 0 342991 156571 185480 0 19772
19774 0 343052 156594 185520 0 19773
19775 0 343066 156650 185600 0 19774
19776 6 343084 156700 185640 0 19775
19777 0 496805 247186 73360 0 6520
19778 0 496773 247346 73240 0 19777
19779 0 496845 247806 73160 0 19778
19780 0 496859 247921 73040 0 19779
19781 5 496767 247925 72840 0 19780
19782 0 496733 247805 72600 0 19781
19783 5 496639 247737 72400 0 19782
19784 0 496275 247999 72360 0 19783
19785 0 495917 247807 72320 0 19784
19786 0 495775 247799 72200 0 19785
19787 0 495319 247759 72080 0 19786
19788 0 495061 247743 71960 0 19787
19789 0 494829 247705 71840 0 19788
19790 0 494551 247661 71640 0 19789
19791 0 493701 248001 70760 0 19790
19792 0 493107 248331 70200 0 19791
19793 0 492953 248817 69640 0 19792
19794 0 492855 248991 69320 0 19793
19795 0 492821 249247 68720 0 19794
19796 0 492813 249341 68560 0 19795
19797 0 492787 249613 68080 0 19796
19798 0 492915 249885 67720 0 19797
19799 0 493241 249939 67480 0 19798
19800 0 493477 250465 67360 0 19799
19801 5 493969 250695 67320 0 19800
19802 0 493289 250345 67280 0 19801
19803 0 492977 250285 67120 0 19802
19804 0 492645 250557 66960 0 19803
19805 0 492291 250789 66840 0 19804
19806 0 492035 250923 66760 0 19805
19807 0 491897 251133 66720 0 19806
19808 0 491935 251253 66680 0 19807
19809 0 491903 251261 66600 0 19808
19810 0 491783 251287 66440 0 19809
19811 0 491909 251193 66280 0 19810
19812 0 491927 251169 66120 0 19811
19813 0 491893 251093 65920 0 19812
19814 0 491701 251033 65800 0 19813
19815 0 491421 250767 65760 0 19814
19816 0 491065 250531 65680 0 19815
19817 0 490675 250425 65600 0 19816
19818 0 490531 250319 65480 0 19817
19819 0 490403 250229 65320 0 19818
19820 0 490303 250147 65120 0 19819
19821 5 490275 250023 64960 0 19820
19822 0 490271 250015 64760 0 19821
19823 5 489811 249781 64680 0 19822
19824 0 489367 249699 64520 0 19823
19825 0 489331 249577 64440 0 19824
19826 0 488861 249297 64400 0 19825
19827 0 488135 249487 64280 0 19826
19828 0 487777 249823 64080 0 19827
19829 0 487675 250029 64040 0 19828
19830 0 487423 250333 63960 0 19829
19831 0 487325 250513 63880 0 19830
19832 0 487135 250725 63760 0 19831
19833 0 487135 250827 63720 0 19832
19834 0 487191 251113 63600 0 19833
19835 0 487041 251665 63560 0 19834
19836 0 487139 251849 63440 0 19835
19837 0 487469 252313 63360 0 19836
19838 0 487615 252463 63240 0 19837
19839 0 487841 252579 63120 0 19838
19840 0 487833 252683 63080 0 19839
19841 5 488033 253061 62960 0 19840
19842 0 488867 253301 62920 0 19841
19843 0 488905 253371 62800 0 19842
19844 0 488889 253439 62680 0 19843
19845 0 488851 253465 62640 0 19844
19846 0 488961 253657 62480 0 19845
19847 0 489069 253777 62320 0 19846
19848 0 488891 253929 62160 0 19847
19849 0 488683 254025 62040 0 19848
19850 0 488439 254279 61920 0 19849
19851 0 488501 254603 61800 0 19850
19852 0 488639 254841 61720 0 19851
19853 0 489543 255697 61680 0 19852
19854 0 489513 256047 61480 0 19853
19855 0 490294 256523 61360 0 19854
19856 0 490388 256677 61320 0 19855
19857 0 490455 256824 61240 0 19856
19858 0 490591 257003 61200 0 19857
19859 5 491085 257017 61160 0 19858
19860 0 490933 257276 61040 0 19859
19861 0 490926 257603 60960 0 19860
19862 0 490965 257851 60920 0 19861
19863 0 490972 257970 60840 0 19862
19864 0 490956 258416 60720 0 19863
19865 0 490958 258494 60640 0 19864
19866 0 490830 258301 60600 0 19865
19867 0 490816 258205 60560 0 19866
19868 0 490641 258042 60440 0 19867
19869 0 490627 258044 60400 0 19868
19870 0 490556 258104 60360 0 19869
19871 0 490407 258159 60320 0 19870
19872 0 490313 258315 60280 0 19871
19873 0 490101 258131 60160 0 19872
19874 0 490055 258113 60120 0 19873
19875 0 489940 258154 60080 0 19874
19876 0 489697 258218 60000 0 19875
19877 0 489575 258329 59960 0 19876
19878 0 489295 258664 59840 0 19877
19879 0 489084 259190 59800 0 19878
19880 0 488914 259464 59680 0 19879
19881 0 488601 260070 59560 0 19880
19882 0 488514 260300 59440 0 19881
19883 0 488404 260546 59240 0 19882
19884 0 488477 260688 59080 0 19883
19885 0 488711 260996 58960 0 19884
19886 0 488971 261212 58840 0 19885
19887 0 489088 261258 58760 0 19886
19888 0 489146 261701 58640 0 19887
19889 0 489201 262090 58600 0 19888
19890 0 489548 262400 58360 0 19889
19891 0 490108 262820 58160 0 19890
19892 0 490368 263110 57960 0 19891
19893 0 490499 263358 57760 0 19892
19894 0 490577 263585 57560 0 19893
19895 0 490666 263785 57360 0 19894
19896 0 490894 263992 57200 0 19895
19897 0 491020 264148 57000 0 19896
19898 0 491243 264497 56800 0 19897
19899 0 491505 264853 56600 0 19898
19900 0 491627 265072 56440 0 19899
19901 0 491578 265242 56280 0 19900
19902 0 491546 265439 56120 0 19901
19903 0 491528 265616 55920 0 19902
19904 0 491494 265704 55800 0 19903
19905 0 491487 265718 55640 0 19904
19906 0 491344 265803 55480 0 19905
19907 0 491411 265923 55320 0 19906
19908 0 490993 265964 55120 0 19907
19909 0 490474 266090 55080 0 19908
19910 0 490393 266185 55000 0 19909
19911 0 490184 266196 54840 0 19910
19912 0 489970 266343 54680 0 19911
19913 0 489626 266490 54520 0 19912
19914 0 489474 266598 54360 0 19913
19915 0 489274 266642 54160 0 19914
19916 0 488964 266683 53960 0 19915
19917 0 488723 266775 53800 0 19916
19918 0 488420 266773 53680 0 19917
19919 0 488064 267037 53520 0 19918
19920 0 488057 267055 53360 0 19919
19921 0 488066 267060 53200 0 19920
19922 0 488093 267104 53040 0 19921
19923 0 488342 267154 53000 0 19922
19924 0 488082 267218 52960 0 19923
19925 0 488075 267356 52840 0 19924
19926 5 488162 267749 52800 0 19925
19927 6 488530 267988 52680 0 19926
19928 0 355880 151690 166440 81 3077
19929 0 355972 151906 166440 80 19928
19930 0 356266 152042 166360 0 19929
19931 0 357230 152848 166200 0 19930
19932 0 357370 152859 166160 0 19931
19933 0 357555 153189 166040 0 19932
19934 0 357779 153303 165960 0 19933
19935 0 358271 153358 165920 0 19934
19936 0 358139 153488 165800 0 19935
19937 0 358172 153603 165720 0 19936
19938 0 358164 153746 165640 0 19937
19939 0 358229 153789 165560 0 19938
19940 0 358246 153842 165520 0 19939
19941 0 358149 153968 165440 0 19940
19942 0 358410 154195 165360 0 19941
19943 0 358500 154529 165240 0 19942
19944 0 358870 154685 165160 0 19943
19945 0 359110 154916 165080 0 19944
19946 0 359208 155014 165000 0 19945
19947 0 359230 155185 164920 0 19946
19948 0 359289 155434 164800 0 19947
19949 0 359334 155543 164640 0 19948
19950 0 359443 155579 164480 0 19949
19951 0 359503 155701 164320 0 19950
19952 0 359540 155798 164200 0 19951
19953 0 359528 155938 164040 0 19952
19954 0 359487 156104 163920 0 19953
19955 0 359378 156196 163760 0 19954
19956 0 359183 156334 163600 0 19955
19957 0 359182 156224 163520 0 19956
19958 5 358829 156236 163400 0 19957
19959 0 358456 156179 163320 0 19958
19960 0 358336 156133 163240 0 19959
19961 0 358255 156092 163120 0 19960
19962 0 358235 156050 163000 0 19961
19963 0 358121 155997 162840 0 19962
19964 0 357916 155910 162760 0 19963
19965 0 357551 155816 162680 0 19964
19966 0 357641 155688 162560 0 19965
19967 0 357359 155736 162400 0 19966
19968 0 357390 155695 162240 0 19967
19969 0 357314 155656 162120 0 19968
19970 0 357029 155833 161960 0 19969
19971 0 356743 155872 161880 0 19970
19972 0 356816 155890 161800 0 19971
19973 0 356702 155833 161680 0 19972
19974 0 356406 155814 161480 0 19973
19975 0 355896 155798 161360 0 19974
19976 0 355644 155720 161280 0 19975
19977 0 355194 155459 161200 0 19976
19978 0 354836 155586 161080 0 19977
19979 0 354603 155740 161000 0 19978
19980 0 354503 155753 160880 0 19979
19981 0 354397 155855 160800 0 19980
19982 5 353979 155880 160720 0 19981
19983 0 353915 155924 160600 0 19982
19984 0 353356 155906 160520 0 19983
19985 0 353114 156015 160360 0 19984
19986 0 352881 156199 160240 0 19985
19987 0 352870 156243 160200 0 19986
19988 0 352882 156367 160120 0 19987
19989 0 352881 156395 159960 0 19988
19990 0 352909 156461 159840 0 19989
19991 0 353049 156596 159720 0 19990
19992 0 353014 156629 159560 0 19991
19993 0 352924 156680 159400 0 19992
19994 5 352964 156841 159280 0 19993
19995 0 352977 156895 159240 0 19994
19996 0 352932 157244 159080 0 19995
19997 0 352868 157600 159000 0 19996
19998 0 352814 157644 158920 0 19997
19999 0 352565 157830 158880 0 19998
20000 0 352266 158074 158880 0 19999
20001 0 351880 158217 158840 0 20000
20002 0 351728 158212 158800 0 20001
20003 0 351476 158239 158680 0 20002
20004 0 351304 158217 158520 0 20003
20005 0 350403 158499 158480 0 20004
20006 0 350000 158618 158560 0 20005
20007 0 349753 158626 158640 0 20006
20008 0 349493 158482 158760 0 20007
20009 0 348401 158451 158800 0 20008
20010 0 348173 158679 158920 0 20009
20011 0 348144 158820 159040 0 20010
20012 0 347748 159070 159120 0 20011
20013 0 347294 159210 159160 0 20012
20014 5 346432 159059 159080 0 20013
20015 0 345882 158917 159080 0 20014
20016 0 345180 158588 159040 0 20015
20017 5 344162 158563 159000 0 20016
20018 0 343238 158839 158960 0 20017
20019 5 343018 159026 159000 0 20018
20020 0 342772 159444 159040 0 20019
20021 0 342662 159740 159160 0 20020
20022 0 342623 159939 159240 0 20021
20023 0 342649 160078 159360 0 20022
20024 0 342596 160455 159520 0 20023
20025 0 342611 160718 159600 0 20024
20026 0 342432 160862 159760 0 20025
20027 0 342589 161140 159880 0 20026
20028 0 342563 161240 160040 0 20027
20029 0 342561 161574 160200 0 20028
20030 0 342571 161696 160360 0 20029
20031 0 342560 161904 160520 0 20030
20032 0 342523 162092 160600 0 20031
20033 0 342519 162128 160760 0 20032
20034 0 342542 162145 160800 0 20033
20035 0 342519 162239 160920 0 20034
20036 0 342578 162320 161120 0 20035
20037 0 342603 162372 161280 0 20036
20038 0 342535 162456 161440 0 20037
20039 0 342555 162615 161640 0 20038
20040 0 342484 162778 161720 0 20039
20041 5 342352 162942 161880 0 20040
20042 0 342558 163484 161800 0 20041
20043 0 342706 163676 161880 0 20042
20044 0 342716 163795 162000 0 20043
20045 0 342613 163985 162080 0 20044
20046 0 342546 164096 162160 0 20045
20047 0 342614 164185 162320 0 20046
20048 0 342486 164532 162480 0 20047
20049 0 342617 164764 162600 0 20048
20050 0 342725 165051 162760 0 20049
20051 0 342708 165198 162880 0 20050
20052 0 342904 165404 163000 0 20051
20053 0 342827 165634 163160 0 20052
20054 0 342644 165727 163240 0 20053
20055 0 342603 165798 163400 0 20054
20056 0 342563 165821 163560 0 20055
20057 0 342579 165994 163760 0 20056
20058 0 342433 166020 163960 0 20057
20059 0 342507 166194 164120 0 20058
20060 0 342416 166325 164280 0 20059
20061 0 342407 166490 164480 0 20060
20062 5 342699 166834 164480 0 20061
20063 0 342779 167270 164320 0 20062
20064 0 342894 167625 164160 0 20063
20065 0 343000 167793 164080 0 20064
20066 0 343211 168049 163920 0 20065
20067 5 343334 168286 163960 0 20066
20068 0 343473 168457 164000 0 20067
20069 0 344053 168986 163960 0 20068
20070 5 344244 169093 164040 0 20069
20071 0 344438 169341 164160 0 20070
20072 0 344489 169402 164280 0 20071
20073 0 344558 169465 164320 0 20072
20074 0 344587 169434 164480 0 20073
20075 0 344678 169377 164560 0 20074
20076 0 345080 169449 164680 0 20075
20077 6 345195 169499 164720 0 20076
20078 0 370188 159722 185840 51 7667
20079 0 369950 159844 185720 40 20078
20080 0 369718 159964 185680 40 20079
20081 0 369316 160181 185600 46 20080
20082 0 369106 159993 185400 61 20081
20083 0 368768 159712 184880 102 20082
20084 0 368704 159552 184640 101 20083
20085 0 368608 159392 184440 64 20084
20086 0 368480 159232 184280 60 20085
20087 0 368352 159072 184080 60 20086
20088 0 368320 158912 183840 60 20087
20089 0 368256 158752 183600 60 20088
20090 0 368064 158752 183400 32 20089
20091 0 367904 158816 183200 96 20090
20092 0 367904 158976 183000 107 20091
20093 0 367680 159072 182840 102 20092
20094 0 367520 159264 182800 81 20093
20095 0 367424 159360 182680 32 20094
20096 0 367710 159440 182480 0 20095
20097 0 367908 159439 182360 0 20096
20098 5 367921 159518 182200 0 20097
20099 0 367629 159831 182160 0 20098
20100 0 367600 159943 182120 0 20099
20101 0 367631 160071 182040 0 20100
20102 0 367587 160051 181960 0 20101
20103 0 367632 160108 181800 0 20102
20104 0 367570 160224 181640 0 20103
20105 0 367508 160366 181480 0 20104
20106 0 367506 160453 181320 0 20105
20107 0 367445 160441 181160 0 20106
20108 0 367258 160464 181000 0 20107
20109 0 367148 160389 180800 0 20108
20110 0 367146 160472 180600 0 20109
20111 0 366774 160230 180400 0 20110
20112 0 366663 160254 180280 0 20111
20113 0 366421 160258 180040 0 20112
20114 0 366329 160226 179880 0 20113
20115 0 366035 160247 179760 0 20114
20116 0 366012 160259 179600 0 20115
20117 0 366055 160319 179480 0 20116
20118 0 366140 160408 179360 0 20117
20119 0 366080 160425 179240 0 20118
20120 0 365968 160463 179080 0 20119
20121 0 365878 160518 178840 0 20120
20122 0 365843 160456 178680 0 20121
20123 0 365926 160471 178560 0 20122
20124 0 365761 160640 178440 0 20123
20125 0 365727 160797 178240 0 20124
20126 0 365641 160918 178080 0 20125
20127 0 365550 161058 177880 0 20126
20128 0 365312 161174 177680 0 20127
20129 5 365277 161190 177560 0 20128
20130 0 364809 161424 177480 0 20129
20131 5 364471 161731 177520 0 20130
20132 0 364167 161918 177360 0 20131
20133 0 364150 161869 177240 0 20132
20134 0 364188 161736 177120 0 20133
20135 0 364130 161585 177000 0 20134
20136 0 363879 161459 176880 0 20135
20137 0 363734 161438 176720 0 20136
20138 0 363458 161597 176560 0 20137
20139 0 362987 161634 176440 0 20138
20140 0 362398 161746 176480 0 20139
20141 5 362149 161624 176560 0 20140
20142 0 362257 161223 176560 0 20141
20143 0 362237 161057 176600 0 20142
20144 0 362195 160319 176640 0 20143
20145 0 362326 159888 176560 0 20144
20146 5 362471 159650 176520 0 20145
20147 0 362454 159344 176480 0 20146
20148 0 362531 159186 176400 0 20147
20149 0 362726 158847 176280 0 20148
20150 0 362761 158184 176320 0 20149
20151 0 362811 158025 176360 0 20150
20152 0 362827 157933 176400 0 20151
20153 0 363142 157316 176480 0 20152
20154 0 363259 157182 176560 0 20153
20155 0 363399 157060 176600 0 20154
20156 0 363614 156802 176640 0 20155
20157 0 363795 156506 176480 0 20156
20158 0 363910 156374 176440 0 20157
20159 0 364020 156103 176400 0 20158
20160 0 364135 155993 176320 0 20159
20161 0 364249 155637 176120 0 20160
20162 0 364465 155282 176280 0 20161
20163 0 364643 155021 176400 0 20162
20164 5 364613 154890 176800 0 20163
20165 0 365149 154919 176920 0 20164
20166 0 365250 154955 177040 0 20165
20167 0 365397 154983 177120 0 20166
20168 0 365469 154948 177320 0 20167
20169 0 365597 154712 177440 0 20168
20170 0 365670 154635 177600 0 20169
20171 0 365889 154531 177800 0 20170
20172 0 366284 154256 177960 0 20171
20173 0 366364 154099 178080 0 20172
20174 0 366438 154050 178200 0 20173
20175 5 366476 154074 178240 0 20174
20176 0 366361 153691 178360 0 20175
20177 0 366367 153690 178520 0 20176
20178 0 366412 153545 178680 0 20177
20179 0 366481 153430 178840 0 20178
20180 0 366694 153386 179040 0 20179
20181 0 366696 153369 179160 0 20180
20182 0 366677 153408 179240 0 20181
20183 0 366667 153428 179280 0 20182
20184 0 366673 153463 179400 0 20183
20185 0 366626 153423 179480 0 20184
20186 0 366570 153396 179560 0 20185
20187 0 366520 153347 179640 0 20186
20188 0 366381 153315 179760 0 20187
20189 0 366385 153158 179840 0 20188
20190 0 366471 153046 179960 0 20189
20191 0 366647 152927 180120 0 20190
20192 0 366747 152894 180200 0 20191
20193 0 366844 152777 180360 0 20192
20194 0 366975 152655 180480 0 20193
20195 0 367095 152479 180640 0 20194
20196 0 367246 152421 180760 0 20195
20197 0 367509 152285 180880 0 20196
20198 5 368097 151984 180960 0 20197
20199 0 368337 151659 180880 0 20198
20200 0 368486 151617 180760 0 20199
20201 0 368701 151565 180640 0 20200
20202 0 368910 151679 180560 0 20201
20203 0 369219 151855 180400 0 20202
20204 0 369360 152031 180280 0 20203
20205 0 369425 152086 180120 0 20204
20206 0 369382 152179 179960 0 20205
20207 0 369432 152310 179840 0 20206
20208 0 369507 152573 179720 0 20207
20209 0 369555 152686 179600 0 20208
20210 0 369569 152945 179440 0 20209
20211 0 369806 153113 179360 0 20210
20212 0 370151 153400 179240 0 20211
20213 0 370373 153616 179080 0 20212
20214 0 370760 154129 179120 0 20213
20215 0 370905 154345 179160 0 20214
20216 5 371351 155006 179200 0 20215
20217 0 371640 155325 179160 0 20216
20218 0 372286 155865 179000 0 20217
20219 0 372539 156002 178880 0 20218
20220 0 372953 156150 178800 0 20219
20221 0 373026 156173 178760 0 20220
20222 0 373395 156489 178640 0 20221
20223 0 373662 156764 178720 0 20222
20224 0 374004 157060 178520 0 20223
20225 0 374342 157043 178400 0 20224
20226 0 374787 157088 178320 0 20225
20227 6 375225 157072 178440 0 20226
20228 0 702336 147872 162080 45 4797
20229 0 702560 147744 162080 51 20228
20230 0 702816 147680 162000 75 20229
20231 0 703040 147648 161880 91 20230
20232 0 703296 147680 161800 120 20231
20233 0 703520 147712 161640 51 20232
20234 0 703776 147744 161600 75 20233
20235 0 704000 147872 161600 80 20234
20236 0 704256 147904 161560 75 20235
20237 0 704480 148064 161560 91 20236
20238 0 704672 148256 161560 120 20237
20239 0 704896 148320 161440 90 20238
20240 0 705120 148448 161400 96 20239
20241 0 705312 148608 161280 120 20240
20242 0 705568 148672 161200 40 20241
20243 0 705760 148832 161120 45 20242
20244 0 705952 149024 161120 98 20243
20245 0 706208 149088 161120 101 20244
20246 0 706464 149120 161120 90 20245
20247 0 706624 149312 161160 98 20246
20248 0 706784 149472 161280 86 20247
20249 0 707040 149536 161240 51 20248
20250 0 707296 149504 161240 75 20249
20251 0 707552 149504 161200 120 20250
20252 0 707776 149696 161240 96 20251
20253 0 708000 149824 161400 91 20252
20254 0 708096 150016 161560 64 20253
20255 0 708224 150208 161680 86 20254
20256 0 708384 150400 161760 98 20255
20257 0 708608 150496 161840 75 20256
20258 0 708832 150624 161920 81 20257
20259 0 709056 150784 162040 86 20258
20260 0 709216 150976 162120 81 20259
20261 0 709376 151168 162160 81 20260
20262 0 709536 151360 162240 98 20261
20263 0 709664 151584 162360 64 20262
20264 0 709760 151744 162560 81 20263
20265 0 709856 151936 162720 107 20264
20266 0 709952 152160 162840 135 20265
20267 0 710112 152288 163000 101 20266
20268 0 710272 152416 163160 115 20267
20269 0 710496 152576 163240 120 20268
20270 0 710752 152640 163240 139 20269
20271 0 711008 152704 163280 98 20270
20272 0 711232 152832 163280 91 20271
20273 0 711456 152960 163320 81 20272
20274 0 711680 153056 163480 91 20273
20275 0 711840 153088 163680 96 20274
20276 0 711968 153248 163880 81 20275
20277 0 712128 153280 164080 80 20276
20278 0 712352 153280 164200 32 20277
20279 0 712448 153248 164360 60 20278
20280 0 712889 153174 164480 0 20279
20281 5 713248 153184 164560 157 20280
20282 0 713472 153312 164560 122 20281
20283 0 713696 153408 164680 75 20282
20284 0 713920 153536 164680 75 20283
20285 0 714176 153568 164680 64 20284
20286 0 714432 153664 164680 71 20285
20287 0 714656 153856 164680 75 20286
20288 0 714848 154016 164760 51 20287
20289 0 715008 154240 164760 98 20288
20290 0 715104 154496 164720 107 20289
20291 0 715168 154752 164640 134 20290
20292 0 715168 155008 164600 124 20291
20293 0 715296 155264 164560 107 20292
20294 0 715456 155456 164520 60 20293
20295 0 715648 155648 164480 40 20294
20296 0 715808 155808 164320 71 20295
20297 0 716032 155904 164160 75 20296
20298 0 716256 156032 164160 98 20297
20299 0 716416 156256 164160 75 20298
20300 0 716512 156512 164160 98 20299
20301 0 716704 156704 164080 90 20300
20302 0 716832 156960 164040 98 20301
20303 0 716960 157216 164080 128 20302
20304 0 717120 157408 164160 120 20303
20305 0 717248 157632 164080 120 20304
20306 0 717344 157856 163960 51 20305
20307 0 717376 158080 163840 71 20306
20308 0 717536 158272 163800 60 20307
20309 0 717696 158432 163680 71 20308
20310 0 717856 158656 163600 102 20309
20311 0 718048 158880 163560 140 20310
20312 0 718208 159008 163720 131 20311
20313 0 718272 159200 163880 156 20312
20314 0 718496 159360 163880 178 20313
20315 0 718432 159616 163880 90 20314
20316 0 718400 159872 163880 96 20315
20317 0 718208 160064 163880 98 20316
20318 0 718016 160288 163880 81 20317
20319 0 717824 160512 163840 98 20318
20320 0 717632 160704 163800 51 20319
20321 0 717440 160896 163840 40 20320
20322 0 717280 161120 163840 104 20321
20323 0 717184 161376 163760 80 20322
20324 0 717056 161632 163760 81 20323
20325 0 717024 161856 163640 80 20324
20326 0 716896 162080 163600 75 20325
20327 0 716832 162336 163480 75 20326
20328 0 716800 162592 163480 40 20327
20329 0 716704 162848 163440 86 20328
20330 0 716512 163008 163320 98 20329
20331 0 716352 163232 163280 71 20330
20332 0 716288 163488 163280 71 20331
20333 0 716096 163680 163280 91 20332
20334 0 715840 163808 163280 172 20333
20335 0 715648 164000 163240 102 20334
20336 0 715456 164160 163160 163 20335
20337 0 715360 164384 163000 75 20336
20338 0 715232 164512 162800 60 20337
20339 0 715040 164576 162600 40 20338
20340 0 714880 164640 162400 81 20339
20341 0 714688 164768 162240 75 20340
20342 0 714496 164832 162080 91 20341
20343 0 714240 164896 161960 32 20342
20344 0 714080 165056 161760 60 20343
20345 0 713824 165184 161720 75 20344
20346 0 713632 165376 161720 102 20345
20347 0 713472 165600 161800 80 20346
20348 0 713280 165792 161880 32 20347
20349 0 713056 165952 161880 40 20348
20350 0 712896 166112 161720 102 20349
20351 0 712832 166144 161440 134 20350
20352 0 712864 166240 161200 150 20351
20353 0 712864 166304 160920 108 20352
20354 0 712960 166176 160680 131 20353
20355 5 713212 166231 160440 125 20354
20356 0 713067 166234 160120 0 20355
20357 0 713106 166228 159880 0 20356
20358 0 713076 166153 159680 0 20357
20359 0 713276 166163 159480 0 20358
20360 0 713382 166176 159240 0 20359
20361 0 713418 166167 159000 0 20360
20362 0 713377 166116 158800 0 20361
20363 0 713408 166176 158640 90 20362
20364 0 713376 166240 158400 60 20363
20365 0 713376 166336 158160 64 20364
20366 0 713344 166400 157880 60 20365
20367 0 713312 166560 157640 75 20366
20368 0 713376 166720 157440 71 20367
20369 0 713408 166912 157280 91 20368
20370 0 713440 167168 157240 60 20369
20371 0 713344 167424 157160 40 20370
20372 0 713216 167616 156960 51 20371
20373 0 713344 167840 156800 32 20372
20374 0 713248 168032 156640 91 20373
20375 0 713216 168224 156440 51 20374
20376 6 713184 168416 156320 75 20375
20377 0 337276 144727 175960 107 11012
20378 0 337188 145004 176000 94 20377
20379 0 337048 145063 176040 81 20378
20380 0 336924 145231 176160 81 20379
20381 0 336836 145379 176280 60 20380
20382 0 336736 145431 176400 81 20381
20383 5 336540 145301 176680 32 20382
20384 0 336292 145497 176760 45 20383
20385 0 336068 145623 176920 32 20384
20386 0 336008 145823 176960 51 20385
20387 0 335680 146043 177160 86 20386
20388 0 335364 146319 177080 120 20387
20389 0 334952 146261 177120 140 20388
20390 5 334580 146437 177160 107 20389
20391 0 333864 146507 177280 81 20390
20392 0 333332 146651 177320 64 20391
20393 0 332608 146629 177520 81 20392
20394 0 332332 146557 177560 40 20393
20395 0 331872 146221 177600 64 20394
20396 0 331668 146159 177760 120 20395
20397 0 331605 146084 177800 120 20396
20398 0 331133 145904 177840 80 20397
20399 0 330869 145526 177920 140 20398
20400 5 330779 145420 177960 138 20399
20401 0 330689 145314 178000 136 20400
20402 5 330605 145278 178040 136 20401
20403 0 330417 144850 178040 96 20402
20404 0 330277 144750 178040 96 20403
20405 0 330129 144618 178040 115 20404
20406 0 329356 144130 178160 95 20405
20407 0 328992 143840 178280 75 20406
20408 0 328800 143648 178360 51 20407
20409 0 328640 143456 178480 32 20408
20410 0 328480 143296 178600 75 20409
20411 0 328256 143168 178680 81 20410
20412 0 328064 142976 178640 80 20411
20413 0 327840 142816 178680 80 20412
20414 0 327712 142592 178760 80 20413
20415 0 327584 142336 178800 45 20414
20416 0 327403 141780 179080 46 20415
20417 0 327300 141462 179240 48 20416
20418 0 327392 141279 179360 49 20417
20419 0 327485 141096 179480 51 20418
20420 0 327463 141053 179520 0 20419
20421 0 327352 140962 179600 0 20420
20422 0 327175 140826 179680 0 20421
20423 0 327085 140651 179760 0 20422
20424 0 326976 140535 179840 0 20423
20425 0 326904 140435 179920 0 20424
20426 0 326937 140371 180040 0 20425
20427 0 326725 140295 180160 0 20426
20428 0 326619 140286 180320 0 20427
20429 0 326584 139966 180440 0 20428
20430 0 326578 139801 180480 0 20429
20431 0 326503 139710 180560 0 20430
20432 0 326512 139579 180680 0 20431
20433 0 326440 139444 180800 0 20432
20434 0 326471 139322 180960 0 20433
20435 0 326462 139061 181080 0 20434
20436 0 326266 138656 181240 0 20435
20437 0 326224 138209 181040 0 20436
20438 0 326177 137938 180920 0 20437
20439 0 326137 137771 180840 0 20438
20440 0 326137 137665 180680 0 20439
20441 0 326121 137563 180520 0 20440
20442 0 326188 137305 180400 0 20441
20443 0 326136 137120 180280 0 20442
20444 0 326043 136875 180120 0 20443
20445 0 325947 136762 179960 0 20444
20446 0 325939 136501 179840 0 20445
20447 0 325941 136453 179680 0 20446
20448 0 325995 136375 179480 0 20447
20449 0 325868 136102 179280 0 20448
20450 0 325840 135944 179120 0 20449
20451 0 325791 135822 178880 0 20450
20452 0 325784 135888 178680 0 20451
20453 0 325810 135908 178440 0 20452
20454 0 325808 135906 178240 0 20453
20455 0 325794 135887 178040 0 20454
20456 0 325789 135848 177840 0 20455
20457 0 325887 135806 177640 0 20456
20458 0 325927 135913 177440 0 20457
20459 0 325960 135981 177240 0 20458
20460 0 326038 135988 177040 0 20459
20461 0 326089 136003 176840 0 20460
20462 0 326165 136041 176600 0 20461
20463 0 326272 136207 176440 0 20462
20464 0 326319 136316 176280 0 20463
20465 0 326225 136451 176080 0 20464
20466 0 326098 136604 175880 0 20465
20467 0 326133 136747 175680 0 20466
20468 0 326109 136865 175440 0 20467
20469 0 326128 137081 175280 0 20468
20470 0 325970 137126 175120 0 20469
20471 0 325768 137310 174960 0 20470
20472 0 325515 137613 174800 0 20471
20473 0 325304 137719 174680 0 20472
20474 0 324987 137922 174520 0 20473
20475 0 324690 138140 174600 0 20474
20476 0 324658 138318 174720 0 20475
20477 0 324652 138433 174800 0 20476
20478 0 324657 138469 174840 0 20477
20479 0 324646 138507 174960 0 20478
20480 0 324587 138558 175120 0 20479
20481 0 324610 138691 175320 0 20480
20482 0 324580 138916 175480 0 20481
20483 0 324609 139140 175640 0 20482
20484 0 324479 139552 175800 0 20483
20485 0 324208 139755 175920 0 20484
20486 0 324189 139932 176000 0 20485
20487 0 324135 140208 176120 0 20486
20488 0 323989 140423 176240 0 20487
20489 0 323959 140533 176320 0 20488
20490 0 323804 140514 176440 0 20489
20491 0 323789 140524 176520 0 20490
20492 0 323618 140419 176680 0 20491
20493 0 323587 140403 176880 0 20492
20494 0 323572 140433 177080 0 20493
20495 0 323554 140413 177280 0 20494
20496 0 323617 140322 177480 0 20495
20497 0 323634 140266 177720 0 20496
20498 0 323740 140472 177920 0 20497
20499 0 323674 140438 178120 0 20498
20500 0 323593 140623 178320 0 20499
20501 0 323462 140741 178560 0 20500
20502 0 323643 140941 178720 0 20501
20503 0 323771 140774 178840 0 20502
20504 0 323953 140664 179000 0 20503
20505 0 324012 140647 179080 0 20504
20506 0 323976 140532 179240 0 20505
20507 0 323977 140460 179280 0 20506
20508 0 324140 140477 179400 0 20507
20509 0 324228 140606 179520 0 20508
20510 0 324235 140565 179640 0 20509
20511 0 324234 140528 179720 0 20510
20512 0 324299 140558 179840 0 20511
20513 0 324392 140572 179920 0 20512
20514 0 324550 140610 180080 0 20513
20515 0 324636 140675 180200 0 20514
20516 0 324797 140754 180280 0 20515
20517 0 324889 140761 180400 0 20516
20518 0 325038 140669 180520 0 20517
20519 0 325086 140698 180640 0 20518
20520 6 325072 140755 180720 0 20519
20521 0 380078 151696 166920 51 8840
20522 0 380017 151675 166840 51 20521
20523 0 380134 151645 166800 51 20522
20524 0 380222 151552 166760 51 20523
20525 0 380250 151438 166680 51 20524
20526 0 380320 151369 166600 51 20525
20527 0 380510 151191 166520 51 20526
20528 0 380590 151160 166400 51 20527
20529 0 380713 151078 166360 51 20528
20530 0 380780 150974 166320 0 20529
20531 0 381105 151200 166200 0 20530
20532 0 381227 151122 166080 0 20531
20533 0 381453 151142 165960 0 20532
20534 0 381721 151030 165800 0 20533
20535 0 381998 150850 165640 0 20534
20536 0 382093 150812 165440 0 20535
20537 0 382288 150816 165280 0 20536
20538 0 382482 150826 165080 0 20537
20539 0 382590 150756 165000 0 20538
20540 0 382952 150684 164840 0 20539
20541 5 383288 150641 164720 0 20540
20542 0 383070 150547 164600 0 20541
20543 0 383041 150463 164440 0 20542
20544 0 383059 150366 164280 0 20543
20545 0 383073 150310 164040 0 20544
20546 0 383141 150169 163880 0 20545
20547 0 383254 150202 163680 0 20546
20548 0 383356 150055 163480 0 20547
20549 0 383533 149992 163320 0 20548
20550 0 383762 150068 163080 0 20549
20551 0 383869 149989 162920 0 20550
20552 0 383896 149969 162880 0 20551
20553 0 384037 150011 162720 0 20552
20554 0 384179 149870 162520 0 20553
20555 0 384258 149730 162360 0 20554
20556 0 384430 149543 162240 0 20555
20557 0 384541 149446 162120 0 20556
20558 0 384802 149342 162000 0 20557
20559 0 384878 149426 161840 0 20558
20560 0 385118 149440 161720 0 20559
20561 0 385457 149316 161560 0 20560
20562 0 385694 149267 161400 0 20561
20563 0 385947 149245 161240 0 20562
20564 0 386177 149124 161040 0 20563
20565 0 386274 149150 160840 0 20564
20566 0 386415 148994 160640 0 20565
20567 0 386483 148929 160440 0 20566
20568 0 386562 148922 160320 0 20567
20569 0 386614 148917 160240 0 20568
20570 0 386726 148982 160080 0 20569
20571 0 386785 148865 159840 0 20570
20572 0 387002 148799 159640 0 20571
20573 0 387061 148713 159480 0 20572
20574 0 387184 148643 159320 0 20573
20575 0 387237 148468 159120 0 20574
20576 0 387405 148170 158920 0 20575
20577 0 387577 147849 158800 0 20576
20578 0 387849 147783 158680 0 20577
20579 0 388208 147752 158560 0 20578
20580 5 388808 147374 158400 0 20579
20581 0 388996 147299 158280 0 20580
20582 0 389026 147102 158120 0 20581
20583 0 389323 146911 158000 0 20582
20584 0 389838 146719 157840 0 20583
20585 0 390014 146703 157720 0 20584
20586 0 390319 146720 157600 0 20585
20587 0 390813 146616 157480 0 20586
20588 0 391075 146509 157400 0 20587
20589 0 391389 146025 157280 0 20588
20590 0 391770 145534 157320 0 20589
20591 5 391424 144950 157240 0 20590
20592 0 390995 144586 157360 0 20591
20593 0 390881 144043 157440 0 20592
20594 0 390741 144232 157560 0 20593
20595 0 390683 144284 157720 0 20594
20596 0 390660 144333 157840 0 20595
20597 0 390532 144359 157960 0 20596
20598 0 390393 144427 158120 0 20597
20599 0 390233 144419 158240 0 20598
20600 0 390120 144385 158360 0 20599
20601 0 389985 144414 158520 0 20600
20602 0 389808 144168 158640 0 20601
20603 0 389777 143529 158680 0 20602
20604 0 389477 143116 158680 0 20603
20605 0 388690 142742 158680 0 20604
20606 0 388527 142450 158560 0 20605
20607 0 388499 141982 158600 0 20606
20608 0 388384 141798 158480 0 20607
20609 5 388304 141426 158440 0 20608
20610 0 388111 141478 158600 0 20609
20611 0 388127 141406 158760 0 20610
20612 0 388072 141337 158880 0 20611
20613 0 387910 141194 159000 0 20612
20614 0 387822 141124 159120 0 20613
20615 0 387610 140950 159240 0 20614
20616 0 387506 140735 159360 0 20615
20617 0 387286 140492 159480 0 20616
20618 5 387395 139612 159480 0 20617
20619 0 387065 138951 159520 0 20618
20620 0 387051 138788 159600 0 20619
20621 0 387181 138608 159680 0 20620
20622 0 387181 138565 159800 0 20621
20623 0 386895 138270 159920 0 20622
20624 0 386860 138036 160040 0 20623
20625 0 386853 137980 160080 0 20624
20626 0 386882 137929 160160 0 20625
20627 0 386937 137780 160240 0 20626
20628 0 386909 137700 160360 0 20627
20629 0 386958 137491 160520 0 20628
20630 0 387090 137082 160640 0 20629
20631 0 387069 136957 160800 0 20630
20632 0 387196 136730 160960 0 20631
20633 5 387233 136635 161000 0 20632
20634 0 387666 136080 161120 0 20633
20635 0 387825 135941 161240 0 20634
20636 0 387893 135892 161320 0 20635
20637 0 387862 135838 161480 0 20636
20638 0 387898 135800 161600 0 20637
20639 0 387849 135954 161800 0 20638
20640 0 388072 136140 161880 0 20639
20641 0 388209 136244 162000 0 20640
20642 0 388326 136501 162120 0 20641
20643 0 388403 136738 162280 0 20642
20644 0 388405 136813 162400 0 20643
20645 0 388412 136856 162480 0 20644
20646 0 388556 136942 162600 0 20645
20647 0 388724 137016 162680 0 20646
20648 0 388823 137070 162840 0 20647
20649 0 388930 137049 163000 0 20648
20650 0 388870 137089 163120 0 20649
20651 0 388858 137080 163280 0 20650
20652 0 388693 137134 163400 0 20651
20653 0 388530 137272 163560 0 20652
20654 0 388318 137259 163680 0 20653
20655 0 388164 136825 163840 0 20654
20656 0 388082 136632 164000 0 20655
20657 0 388066 136495 164080 0 20656
20658 0 388045 136392 164160 0 20657
20659 0 388039 136317 164320 0 20658
20660 0 387998 136218 164480 0 20659
20661 0 388006 136172 164560 0 20660
20662 0 388042 136033 164680 0 20661
20663 0 388030 136003 164760 0 20662
20664 6 388024 135988 164800 0 20663
20665 0 381822 156036 191640 163 15603
20666 0 381942 156172 191600 197 20665
20667 0 382136 156332 191520 107 20666
20668 0 382244 156520 191400 51 20667
20669 0 382392 156904 191440 81 20668
20670 0 382628 157092 191520 91 20669
20671 0 382986 157292 191560 80 20670
20672 0 383214 157368 191480 71 20671
20673 0 383378 157404 191400 71 20672
20674 0 383528 157420 191320 40 20673
20675 0 383740 157560 191280 107 20674
20676 0 383938 157844 191200 136 20675
20677 0 383967 157811 191120 136 20676
20678 0 384113 157843 190960 136 20677
20679 5 384153 157835 190880 136 20678
20680 0 384109 158195 190880 86 20679
20681 0 384173 158427 190760 60 20680
20682 0 384203 158515 190640 64 20681
20683 0 384175 158587 190520 64 20682
20684 0 384199 158555 190360 71 20683
20685 0 384075 158567 190240 32 20684
20686 0 384111 158635 190080 32 20685
20687 0 384179 158843 189960 80 20686
20688 0 384101 159083 189880 86 20687
20689 0 384041 159223 189800 86 20688
20690 0 383931 159331 189720 80 20689
20691 0 383885 159459 189640 80 20690
20692 0 383713 159551 189520 80 20691
20693 0 383523 159659 189440 101 20692
20694 5 383303 160019 189400 51 20693
20695 0 383165 160139 189320 40 20694
20696 5 383027 160051 189200 71 20695
20697 0 382299 160487 189160 51 20696
20698 0 382011 160563 189120 40 20697
20699 0 381825 160531 189040 51 20698
20700 0 381749 160495 188960 51 20699
20701 0 381709 160479 188840 32 20700
20702 0 381557 160427 188720 32 20701
20703 0 381457 160403 188560 64 20702
20704 0 381389 160563 188520 40 20703
20705 0 381293 160627 188480 40 20704
20706 0 381191 160711 188320 81 20705
20707 0 381023 160851 188240 60 20706
20708 0 380895 160879 188120 60 20707
20709 0 380811 161011 188000 75 20708
20710 0 380763 161083 187880 32 20709
20711 0 380673 161175 187720 32 20710
20712 0 380525 161303 187520 45 20711
20713 0 380501 161371 187440 75 20712
20714 0 380453 161559 187360 75 20713
20715 0 380108 161822 187320 115 20714
20716 0 379966 161986 187280 156 20715
20717 0 379694 162358 187200 60 20716
20718 0 379462 162642 187240 51 20717
20719 0 379282 162862 187360 40 20718
20720 0 379084 163038 187440 51 20719
20721 0 378690 163258 187480 51 20720
20722 0 378360 163446 187560 80 20721
20723 0 378164 163638 187640 60 20722
20724 0 377844 163754 187720 81 20723
20725 0 377554 164126 187760 71 20724
20726 0 377158 164454 187840 163 20725
20727 0 376936 164602 187960 200 20726
20728 0 376498 164882 187920 71 20727
20729 0 375882 164962 188000 51 20728
20730 0 375354 164802 188040 75 20729
20731 0 374916 164998 188000 51 20730
20732 0 374772 164986 187920 51 20731
20733 0 374456 165058 187840 45 20732
20734 5 374318 165086 187880 45 20733
20735 0 374282 165038 187960 45 20734
20736 0 374202 164886 188080 60 20735
20737 0 374020 164376 188200 163 20736
20738 5 373898 164432 188320 163 20737
20739 0 373442 164740 188400 143 20738
20740 0 372956 165188 188480 172 20739
20741 0 372384 165440 188600 124 20740
20742 0 371802 165288 188640 51 20741
20743 0 371402 165460 188560 81 20742
20744 0 370962 165552 188480 71 20743
20745 0 370612 165676 188400 102 20744
20746 5 370492 165740 188240 102 20745
20747 0 369924 165756 188320 75 20746
20748 5 369432 166028 188280 102 20747
20749 0 369306 166236 188160 124 20748
20750 0 369200 166420 188040 124 20749
20751 0 368944 166716 188000 81 20750
20752 0 368720 166776 187920 75 20751
20753 0 368626 166776 187800 75 20752
20754 0 368232 166832 187680 75 20753
20755 0 368108 166900 187560 32 20754
20756 0 367650 166948 187600 40 20755
20757 0 367454 166856 187680 45 20756
20758 0 367138 166948 187800 51 20757
20759 0 366796 166968 187880 71 20758
20760 0 366518 167000 187840 80 20759
20761 0 366440 167024 187800 80 20760
20762 0 366092 167048 187880 71 20761
20763 5 365998 167056 187960 101 20762
20764 0 365536 167128 188000 51 20763
20765 0 365256 167144 188000 90 20764
20766 0 365018 167032 188120 102 20765
20767 5 364626 167008 188200 86 20766
20768 0 364108 167108 188240 75 20767
20769 0 363914 167288 188320 104 20768
20770 0 363782 167348 188480 140 20769
20771 5 363682 167336 188600 124 20770
20772 0 363732 167432 188680 124 20771
20773 0 363728 167516 188800 96 20772
20774 0 363768 167620 188960 32 20773
20775 0 363720 167752 189120 32 20774
20776 0 363682 167900 189280 75 20775
20777 0 363744 167948 189440 71 20776
20778 0 363720 168020 189640 60 20777
20779 0 363452 168124 189680 60 20778
20780 0 363352 168076 189760 75 20779
20781 0 363344 168132 189880 75 20780
20782 0 363284 168160 190000 75 20781
20783 0 363224 168216 190160 131 20782
20784 0 363260 168160 190320 131 20783
20785 0 363264 168180 190400 60 20784
20786 0 363252 168200 190520 60 20785
20787 0 363256 168160 190640 51 20786
20788 0 363264 168120 190800 64 20787
20789 0 363204 168076 190920 64 20788
20790 0 363176 168104 191080 131 20789
20791 0 363044 168096 191200 131 20790
20792 0 363042 168052 191320 140 20791
20793 0 363090 168020 191480 140 20792
20794 0 363054 168048 191680 60 20793
20795 0 363078 168084 191840 86 20794
20796 0 363166 168120 191920 86 20795
20797 0 363214 168268 192080 51 20796
20798 0 363048 168468 192120 51 20797
20799 0 362998 168736 192240 101 20798
20800 0 362926 169072 192280 75 20799
20801 0 362376 169452 192320 91 20800
20802 0 361996 169724 192240 80 20801
20803 0 361666 169808 192320 80 20802
20804 0 361558 169920 192400 80 20803
20805 0 361536 170100 192480 64 20804
20806 0 361464 170284 192560 32 20805
20807 6 361148 170400 192480 51 20806
20808 0 352625 150579 165560 0 14448
20809 0 352616 150581 165440 0 20808
20810 0 352660 150677 165280 0 20809
20811 0 352726 150687 165120 0 20810
20812 0 352877 150748 164960 0 20811
20813 0 352947 150809 164760 0 20812
20814 0 353052 150801 164560 0 20813
20815 0 353006 150814 164320 0 20814
20816 0 353043 150786 164080 0 20815
20817 0 353264 150851 163880 0 20816
20818 0 353500 150943 163680 0 20817
20819 0 353570 150825 163400 0 20818
20820 0 353462 150770 163160 0 20819
20821 0 353497 150713 162920 0 20820
20822 0 353536 150664 162840 0 20821
20823 0 353712 150571 162680 0 20822
20824 0 353781 150556 162480 0 20823
20825 0 354005 150504 162280 0 20824
20826 0 354117 150443 162120 0 20825
20827 0 354306 150435 161920 0 20826
20828 0 354361 150392 161760 0 20827
20829 0 354351 150401 161520 0 20828
20830 0 354567 150516 161360 0 20829
20831 0 354606 150601 161200 0 20830
20832 0 354579 150646 161080 0 20831
20833 0 354706 150632 160960 0 20832
20834 0 354756 150712 160800 0 20833
20835 0 354795 150732 160600 0 20834
20836 0 354677 150800 160400 0 20835
20837 0 354714 150870 160240 0 20836
20838 0 354887 150810 160080 0 20837
20839 5 354813 150700 159640 0 20838
20840 5 355355 150372 159520 0 20839
20841 0 355186 150531 159400 0 20840
20842 0 355184 150582 159320 0 20841
20843 0 355245 150635 159160 0 20842
20844 0 355261 150502 158960 0 20843
20845 0 355325 150389 158760 0 20844
20846 0 355399 150351 158640 0 20845
20847 0 355585 150329 158480 0 20846
20848 0 355813 150060 158280 0 20847
20849 0 355889 149878 158160 0 20848
20850 0 356083 149660 158000 0 20849
20851 0 356114 149561 157840 0 20850
20852 0 356263 149325 157680 0 20851
20853 0 356562 148977 157560 0 20852
20854 5 356687 148894 157440 0 20853
20855 0 356750 148567 157640 0 20854
20856 0 357002 148252 157680 0 20855
20857 0 357029 148191 157600 0 20856
20858 0 357314 148010 157520 0 20857
20859 0 357513 147627 157440 0 20858
20860 0 357703 147492 157360 0 20859
20861 0 357947 147195 157280 0 20860
20862 0 358185 146846 157200 0 20861
20863 0 358265 146749 157080 0 20862
20864 0 358441 146608 156880 0 20863
20865 0 358390 146613 156680 0 20864
20866 0 358398 146645 156640 0 20865
20867 0 358280 146607 156520 0 20866
20868 0 358214 146822 156360 0 20867
20869 0 358186 147146 156200 0 20868
20870 0 358421 147467 156040 0 20869
20871 0 357984 148478 155920 0 20870
20872 0 357990 148776 155840 0 20871
20873 0 358053 148869 155800 0 20872
20874 0 358055 148970 155680 0 20873
20875 0 358169 149213 155560 0 20874
20876 0 358066 149601 155480 0 20875
20877 0 358173 149770 155400 0 20876
20878 0 358364 150206 155280 0 20877
20879 0 358636 150473 155240 0 20878
20880 0 358785 150737 155200 0 20879
20881 0 359061 150935 155120 0 20880
20882 0 359298 151044 155080 0 20881
20883 0 359509 151334 155000 0 20882
20884 0 359723 151491 154920 0 20883
20885 0 359974 151768 154800 0 20884
20886 0 359980 151882 154680 0 20885
20887 0 360038 152081 154480 0 20886
20888 0 360097 152173 154320 0 20887
20889 0 360520 152361 154200 0 20888
20890 0 360813 152447 154280 0 20889
20891 0 360922 152539 154400 0 20890
20892 5 361218 152729 154520 0 20891
20893 0 361380 153202 154440 0 20892
20894 0 361699 153316 154280 0 20893
20895 0 362094 153211 154200 0 20894
20896 0 362580 153249 154120 0 20895
20897 0 363244 153603 154080 0 20896
20898 0 363394 153562 154000 0 20897
20899 0 363594 153183 153840 0 20898
20900 0 363502 153128 153800 0 20899
20901 0 363606 153150 153760 0 20900
20902 0 363781 153216 153640 0 20901
20903 0 363992 153308 153600 0 20902
20904 0 364185 153416 153520 0 20903
20905 0 364204 153454 153400 0 20904
20906 0 364207 153463 153320 0 20905
20907 0 364072 153492 153200 0 20906
20908 0 364038 153583 153120 0 20907
20909 0 364085 153653 152960 0 20908
20910 0 364133 153776 152760 0 20909
20911 0 364108 153860 152560 0 20910
20912 0 364017 153808 152360 0 20911
20913 0 363966 153866 152200 0 20912
20914 0 364047 153976 152000 0 20913
20915 0 364007 154329 151840 0 20914
20916 0 363937 154466 151680 0 20915
20917 0 363874 154605 151480 0 20916
20918 0 363847 154704 151320 0 20917
20919 0 363929 155044 151120 0 20918
20920 0 363640 155424 151000 0 20919
20921 0 363618 155724 150880 0 20920
20922 0 363554 155954 150760 0 20921
20923 0 363586 156285 150640 0 20922
20924 0 363668 156528 150600 0 20923
20925 0 363657 156796 150560 0 20924
20926 0 363658 156930 150520 0 20925
20927 0 363699 157128 150480 0 20926
20928 0 363748 157290 150440 0 20927
20929 0 363826 157383 150400 0 20928
20930 0 363889 157474 150360 0 20929
20931 0 363900 157573 150320 0 20930
20932 0 363894 157638 150280 0 20931
20933 0 363892 157740 150240 0 20932
20934 0 363902 157806 150200 0 20933
20935 0 363706 157905 150080 0 20934
20936 0 363503 157939 150040 0 20935
20937 0 363204 157821 149960 0 20936
20938 5 363229 157633 149880 0 20937
20939 0 362807 157412 149880 0 20938
20940 0 362676 157342 149840 0 20939
20941 0 362533 157268 149800 0 20940
20942 0 362412 157176 149760 0 20941
20943 0 362341 157071 149720 0 20942
20944 0 362204 156958 149680 0 20943
20945 0 362108 156821 149640 0 20944
20946 0 361779 156552 149600 0 20945
20947 0 361616 156455 149520 0 20946
20948 6 361620 156578 149400 0 20947
20949 0 343183 149752 180880 0 16208
20950 0 343167 149622 181000 0 20949
20951 0 343188 149640 181040 0 20950
20952 0 343194 149615 181160 0 20951
20953 0 343180 149504 181240 0 20952
20954 0 343217 149534 181360 0 20953
20955 0 343219 149420 181480 0 20954
20956 0 343150 149398 181640 0 20955
20957 0 343099 149399 181680 0 20956
20958 0 343062 149455 181800 0 20957
20959 0 343064 149306 181960 0 20958
20960 0 342887 149220 182120 0 20959
20961 0 342761 149163 182280 0 20960
20962 0 342765 149060 182360 0 20961
20963 0 342699 148650 182600 0 20962
20964 0 342749 148337 182760 0 20963
20965 0 342740 148065 182880 0 20964
20966 0 342693 147615 183000 0 20965
20967 0 342823 147495 183120 0 20966
20968 0 342772 147422 183280 0 20967
20969 0 342627 147465 183440 0 20968
20970 0 342547 147438 183560 0 20969
20971 0 342380 147320 183720 0 20970
20972 0 342146 147031 183800 0 20971
20973 0 341752 146841 183920 0 20972
20974 0 341462 146860 183960 0 20973
20975 0 341377 146895 184000 0 20974
20976 0 341178 146909 184080 0 20975
20977 5 340816 147012 184160 0 20976
20978 0 340842 147053 184280 0 20977
20979 0 340899 147045 184400 0 20978
20980 0 340929 147066 184520 0 20979
20981 0 341002 147017 184600 0 20980
20982 0 341014 146946 184720 0 20981
20983 0 340989 146901 184760 0 20982
20984 0 340982 146896 184920 0 20983
20985 0 341076 146803 185040 0 20984
20986 0 341220 146759 185160 0 20985
20987 0 341212 146761 185280 0 20986
20988 0 341201 146702 185400 0 20987
20989 0 341154 146816 185520 0 20988
20990 0 341016 146866 185680 0 20989
20991 0 340842 146817 185800 0 20990
20992 0 340710 146795 185960 0 20991
20993 0 340696 146831 186080 0 20992
20994 0 340565 146979 186240 0 20993
20995 0 340377 146924 186320 0 20994
20996 0 340138 146891 186440 0 20995
20997 0 339740 146815 186600 0 20996
20998 0 339563 146788 186680 0 20997
20999 0 339450 146745 186800 0 20998
21000 0 339442 146718 186920 0 20999
21001 0 339371 146610 187040 0 21000
21002 0 339279 146555 187160 0 21001
21003 0 339158 146505 187280 0 21002
21004 0 339053 146459 187400 0 21003
21005 0 339003 146452 187480 0 21004
21006 0 338881 146390 187560 0 21005
21007 0 338606 146313 187720 0 21006
21008 0 338365 146262 187880 0 21007
21009 0 338297 146198 188000 0 21008
21010 0 338253 146049 188200 0 21009
21011 0 338272 145927 188360 0 21010
21012 0 338130 145743 188480 0 21011
21013 0 338042 145749 188640 0 21012
21014 0 338076 145876 188800 0 21013
21015 0 338072 145995 188960 0 21014
21016 0 338096 146187 189080 0 21015
21017 0 338120 146186 189200 0 21016
21018 0 338156 146203 189320 0 21017
21019 0 338256 146276 189480 0 21018
21020 0 338471 146399 189640 0 21019
21021 0 338544 146505 189800 0 21020
21022 0 338580 146573 189920 0 21021
21023 0 338701 146640 190080 0 21022
21024 5 338800 146636 190240 0 21023
21025 0 338966 146512 190400 0 21024
21026 0 339106 146526 190440 0 21025
21027 0 339188 146546 190560 0 21026
21028 0 339349 146689 190720 0 21027
21029 0 339593 146842 190840 0 21028
21030 0 339955 147225 190960 0 21029
21031 0 340167 147342 191120 0 21030
21032 0 340245 147366 191280 0 21031
21033 0 340190 147271 191440 0 21032
21034 0 340002 147179 191560 0 21033
21035 0 339861 147126 191720 0 21034
21036 0 339900 147215 191840 0 21035
21037 0 339954 147288 192000 0 21036
21038 0 340165 147281 192160 0 21037
21039 0 340315 147334 192280 0 21038
21040 0 340412 147306 192440 0 21039
21041 0 340541 147314 192600 0 21040
21042 0 340743 147400 192800 0 21041
21043 0 341123 147437 193000 0 21042
21044 0 341318 147410 193120 0 21043
21045 0 341273 147417 193280 0 21044
21046 0 341287 147289 193440 0 21045
21047 0 341438 147202 193600 0 21046
21048 0 341625 146915 193760 0 21047
21049 0 341631 146783 193880 0 21048
21050 0 341646 146671 194040 0 21049
21051 0 341619 146565 194120 0 21050
21052 0 341587 146519 194160 0 21051
21053 0 341627 146368 194240 0 21052
21054 0 341659 146135 194320 0 21053
21055 0 341671 146110 194480 0 21054
21056 0 341885 145939 194640 0 21055
21057 0 342042 145919 194800 0 21056
21058 0 342295 145831 194960 0 21057
21059 0 342640 145573 195080 0 21058
21060 0 342708 145437 195200 0 21059
21061 0 342939 145216 195360 0 21060
21062 0 342977 145207 195520 0 21061
21063 0 343418 145197 195720 0 21062
21064 0 343704 145153 195840 0 21063
21065 0 344070 145066 196000 0 21064
21066 0 344266 145071 196160 0 21065
21067 0 344519 145183 196360 0 21066
21068 0 344617 144935 196560 0 21067
21069 5 344715 144727 196680 0 21068
21070 0 344514 144739 196840 0 21069
21071 0 344449 144664 196960 0 21070
21072 0 344362 144672 197120 0 21071
21073 5 344419 144754 197160 0 21072
21074 0 344591 144998 197280 0 21073
21075 0 344671 145152 197320 0 21074
21076 0 344794 145402 197360 0 21075
21077 0 344918 145514 197440 0 21076
21078 0 344957 145771 197560 0 21077
21079 0 345195 146091 197680 0 21078
21080 0 345577 146543 197760 0 21079
21081 0 345679 146797 197800 0 21080
21082 0 345781 147222 197880 0 21081
21083 0 345711 147423 197720 0 21082
21084 0 345614 147528 197600 0 21083
21085 0 345370 147764 197480 0 21084
21086 0 345287 147801 197440 0 21085
21087 6 345283 147785 197400 0 21086
21088 0 479625 248656 46240 0 12897
21089 0 479573 248758 46120 0 21088
21090 0 479517 248798 46080 0 21089
21091 0 479521 248816 46000 0 21090
21092 0 479553 248862 45960 0 21091
21093 0 479323 249230 45920 0 21092
21094 5 479279 249368 45840 0 21093
21095 0 478637 249174 45800 0 21094
21096 0 478521 249162 45760 0 21095
21097 0 478357 249121 45720 0 21096
21098 0 478237 249053 45680 0 21097
21099 0 478015 248823 45560 0 21098
21100 0 477947 248575 45440 0 21099
21101 0 477987 248405 45240 0 21100
21102 0 477925 248203 45040 0 21101
21103 0 477811 248097 44880 0 21102
21104 0 477699 247917 44640 0 21103
21105 0 477555 247565 44440 0 21104
21106 0 477513 247477 44200 0 21105
21107 0 477297 247363 44000 0 21106
21108 0 477111 247267 43800 0 21107
21109 0 477013 247203 43280 0 21108
21110 0 477039 247113 43040 0 21109
21111 0 476963 246923 42840 0 21110
21112 0 476807 246821 42640 0 21111
21113 0 476797 246749 42440 0 21112
21114 0 476701 246687 42240 0 21113
21115 0 476645 246765 42040 0 21114
21116 5 476455 246791 41840 0 21115
21117 0 476285 246435 41480 0 21116
21118 0 476199 246263 41400 0 21117
21119 0 476063 245841 41360 0 21118
21120 0 475995 245703 41200 0 21119
21121 0 475879 245547 41040 0 21120
21122 0 475907 245449 40840 0 21121
21123 0 475965 245313 40640 0 21122
21124 0 476105 244809 40480 0 21123
21125 0 476101 244695 40400 0 21124
21126 0 476143 244681 40240 0 21125
21127 0 476305 244703 40040 0 21126
21128 0 476277 244645 39840 0 21127
21129 0 476251 244643 39280 0 21128
21130 0 476277 244639 39000 0 21129
21131 0 476207 244619 38800 0 21130
21132 0 476199 244651 38560 0 21131
21133 0 476241 244747 38320 0 21132
21134 0 476373 244763 38120 0 21133
21135 0 476529 244871 37920 0 21134
21136 0 476569 244917 37800 0 21135
21137 0 476411 245025 37600 0 21136
21138 0 476169 245093 37560 0 21137
21139 0 476289 245215 37360 0 21138
21140 0 476693 245363 37160 0 21139
21141 0 476785 245615 37000 0 21140
21142 0 476853 245795 36880 0 21141
21143 0 476621 245921 36720 0 21142
21144 0 476387 246091 36600 0 21143
21145 0 476189 246561 36560 0 21144
21146 0 475855 246601 36400 0 21145
21147 0 475857 246805 36160 0 21146
21148 0 476011 247113 36000 0 21147
21149 0 476335 247441 35880 0 21148
21150 0 476357 247535 35840 0 21149
21151 0 476351 247691 35720 0 21150
21152 0 476415 247857 35520 0 21151
21153 0 476513 248089 35400 0 21152
21154 0 476489 248337 35280 0 21153
21155 0 476489 248475 35040 0 21154
21156 0 476259 248615 34800 0 21155
21157 0 476027 249125 33720 0 21156
21158 0 475931 249143 33520 0 21157
21159 0 475857 249225 33320 0 21158
21160 0 475905 249459 33080 0 21159
21161 0 475883 249697 32880 0 21160
21162 0 475949 249933 32680 0 21161
21163 0 476055 250131 32520 0 21162
21164 0 476229 250289 32360 0 21163
21165 0 476445 250485 32200 0 21164
21166 0 476489 250677 32040 0 21165
21167 0 476597 250837 31880 0 21166
21168 0 476645 250863 31640 0 21167
21169 0 476651 250887 31440 0 21168
21170 0 476663 251213 31160 0 21169
21171 0 476913 251443 30960 0 21170
21172 0 476741 251691 30520 0 21171
21173 0 476609 251925 30320 0 21172
21174 5 476567 252005 30160 0 21173
21175 0 475379 251845 30160 0 21174
21176 0 474715 251875 30080 0 21175
21177 0 474263 252031 30160 0 21176
21178 0 473799 252179 30280 0 21177
21179 0 473491 252363 30320 0 21178
21180 0 473223 252379 30280 0 21179
21181 0 473027 252507 30160 0 21180
21182 0 472887 252627 29960 0 21181
21183 0 472735 252723 29760 0 21182
21184 0 472599 252815 29560 0 21183
21185 0 472443 252799 29360 0 21184
21186 0 472335 252839 29120 0 21185
21187 0 472183 252983 28920 0 21186
21188 0 471837 253253 28760 0 21187
21189 0 471569 253395 28720 0 21188
21190 0 471413 253425 28680 0 21189
21191 0 470583 253535 28640 0 21190
21192 0 470397 253581 28600 0 21191
21193 0 468633 254259 28560 0 21192
21194 0 468397 254503 28760 0 21193
21195 0 468291 254661 28880 0 21194
21196 0 468121 254709 29040 0 21195
21197 0 467909 254655 29200 0 21196
21198 0 467753 254779 29520 0 21197
21199 0 467355 254655 29680 0 21198
21200 0 467087 254579 29800 0 21199
21201 0 466811 254655 29920 0 21200
21202 0 466571 254701 30000 0 21201
21203 0 466069 254707 30040 0 21202
21204 0 465593 254673 30080 0 21203
21205 0 465443 254619 30280 0 21204
21206 0 464801 254495 30480 0 21205
21207 0 464355 254721 30640 0 21206
21208 0 463531 255101 30560 0 21207
21209 5 463543 255133 30520 0 21208
21210 0 463511 255449 30560 0 21209
21211 0 463491 255675 30640 0 21210
21212 0 463579 256079 30680 0 21211
21213 0 463633 256183 30840 0 21212
21214 0 463807 256179 31000 0 21213
21215 0 463881 256215 31160 0 21214
21216 0 464121 256311 31360 0 21215
21217 0 464183 256407 31520 0 21216
21218 0 464303 256453 31680 0 21217
21219 0 464363 256553 31880 0 21218
21220 0 464437 256599 32120 0 21219
21221 0 464463 256543 32320 0 21220
21222 0 464633 256441 33040 0 21221
21223 0 464963 256387 33560 0 21222
21224 0 465303 256313 33640 0 21223
21225 0 465429 256333 33800 0 21224
21226 6 465483 256373 33920 0 21225
21227 0 340290 134416 163920 0 11114
21228 0 340301 134392 163960 0 21227
21229 0 340617 134129 164160 0 21228
21230 0 340725 133934 164240 0 21229
21231 0 340937 133657 164360 0 21230
21232 0 341009 133567 164440 0 21231
21233 0 341098 133416 164520 0 21232
21234 0 341354 132994 164560 0 21233
21235 0 341522 132674 164600 0 21234
21236 0 341646 132437 164640 0 21235
21237 0 341738 132306 164800 0 21236
21238 0 341912 132177 164960 0 21237
21239 0 341906 132194 165160 0 21238
21240 0 341905 132198 165200 0 21239
21241 0 341870 132290 165440 0 21240
21242 0 341787 132435 165560 0 21241
21243 0 341673 132414 165680 0 21242
21244 0 341568 132395 165840 0 21243
21245 0 341301 132367 166040 0 21244
21246 0 341254 132360 166080 0 21245
21247 0 341187 132320 166200 0 21246
21248 0 339871 131383 166320 0 21247
21249 0 340329 131815 166360 0 21248
21250 0 340256 131838 166480 0 21249
21251 0 340191 131868 166600 0 21250
21252 0 339881 132044 166720 0 21251
21253 0 339694 132110 166840 0 21252
21254 0 339491 132065 166960 0 21253
21255 0 339436 132020 167000 0 21254
21256 0 339382 131976 167040 0 21255
21257 0 339273 131887 167120 0 21256
21258 0 338885 131976 167240 0 21257
21259 0 338609 131901 167400 0 21258
21260 0 338502 131826 167480 0 21259
21261 0 338216 131987 167560 0 21260
21262 0 338168 131962 167720 0 21261
21263 0 338164 132023 167760 0 21262
21264 0 338107 131937 167800 0 21263
21265 0 337908 131861 167880 0 21264
21266 0 337685 131783 167960 0 21265
21267 0 337649 131927 168040 0 21266
21268 0 337642 131766 168080 0 21267
21269 0 337620 131718 168120 0 21268
21270 0 337616 131764 168160 0 21269
21271 0 337510 131797 168240 0 21270
21272 0 337437 131877 168400 0 21271
21273 0 337324 131949 168600 0 21272
21274 0 337111 132213 168800 0 21273
21275 0 336826 132366 168840 0 21274
21276 0 336734 132301 168920 0 21275
21277 0 336657 132336 168960 0 21276
21278 0 336366 132233 169040 0 21277
21279 0 336312 132264 169120 0 21278
21280 0 336320 132300 169160 0 21279
21281 0 336214 132369 169240 0 21280
21282 0 336066 132434 169320 0 21281
21283 0 335971 132549 169400 0 21282
21284 0 335843 132488 169520 0 21283
21285 0 335768 132469 169640 0 21284
21286 0 335712 132480 169760 0 21285
21287 0 335716 132642 169880 0 21286
21288 0 335586 132721 170000 0 21287
21289 0 335515 132845 170160 0 21288
21290 0 335530 132805 170200 0 21289
21291 0 335384 132894 170280 0 21290
21292 0 335293 132881 170360 0 21291
21293 0 335195 132891 170480 0 21292
21294 0 334985 132905 170640 0 21293
21295 0 334732 132898 170760 0 21294
21296 0 334677 132915 170880 0 21295
21297 0 334592 132994 171000 0 21296
21298 0 334468 133034 171040 0 21297
21299 0 334260 133080 171080 0 21298
21300 0 333989 133159 171160 0 21299
21301 0 333715 133133 171240 0 21300
21302 0 333507 133056 171360 0 21301
21303 0 333187 132984 171480 0 21302
21304 0 332939 133004 171520 0 21303
21305 0 332493 132943 171640 0 21304
21306 0 332342 132943 171680 0 21305
21307 0 332316 132973 171720 0 21306
21308 0 332269 133016 171760 0 21307
21309 0 331974 132901 171880 0 21308
21310 0 331994 132926 171960 0 21309
21311 0 332021 133031 172040 0 21310
21312 0 331929 133069 172120 0 21311
21313 0 331759 132934 172240 0 21312
21314 0 331678 132893 172280 0 21313
21315 0 331624 132829 172320 0 21314
21316 0 331573 132841 172360 0 21315
21317 0 331572 132822 172400 0 21316
21318 0 331513 132777 172440 0 21317
21319 0 331457 132779 172480 0 21318
21320 0 331385 132795 172560 0 21319
21321 0 331204 132947 172680 0 21320
21322 0 330912 133065 172760 0 21321
21323 0 330736 133136 172800 0 21322
21324 0 330760 133102 172840 0 21323
21325 0 330689 132929 172880 0 21324
21326 0 330501 132905 172920 0 21325
21327 0 330378 132909 173000 0 21326
21328 0 330268 132916 173120 0 21327
21329 0 330220 132873 173240 0 21328
21330 0 329982 132989 173360 0 21329
21331 0 329712 132818 173560 0 21330
21332 0 329606 132799 173600 0 21331
21333 5 329494 132746 173640 0 21332
21334 0 328948 132537 173640 0 21333
21335 0 328913 132500 173600 0 21334
21336 0 328808 132490 173560 0 21335
21337 0 328755 132565 173520 0 21336
21338 0 328724 132598 173480 0 21337
21339 0 328592 132662 173440 0 21338
21340 0 328626 132655 173360 0 21339
21341 0 328656 132686 173280 0 21340
21342 0 328664 132724 173200 0 21341
21343 0 328744 132731 173120 0 21342
21344 0 328758 132770 173040 0 21343
21345 0 328765 132789 173000 0 21344
21346 0 328715 132853 172960 0 21345
21347 0 328714 132864 172920 0 21346
21348 0 328714 132876 172880 0 21347
21349 0 328727 133107 172800 0 21348
21350 5 328683 133417 172680 0 21349
21351 0 328680 132937 172600 0 21350
21352 0 328597 132857 172400 0 21351
21353 0 328599 132801 172320 0 21352
21354 0 328548 132870 172280 0 21353
21355 0 328592 132925 172240 0 21354
21356 0 328531 132883 172160 0 21355
21357 0 328556 132875 172080 0 21356
21358 0 328465 132826 172000 0 21357
21359 0 328459 132858 171920 0 21358
21360 0 328398 132729 171760 0 21359
21361 0 328166 132670 171600 0 21360
21362 0 328055 132627 171520 0 21361
21363 6 328049 132595 171440 0 21362
21364 0 458310 227063 39240 0 6711
21365 0 457991 226955 39440 0 21364
21366 0 457679 226934 39640 0 21365
21367 0 456909 226930 39680 0 21366
21368 0 456638 226803 39480 0 21367
21369 0 456381 226790 38720 0 21368
21370 0 456259 226746 38480 0 21369
21371 0 456153 226755 38360 0 21370
21372 0 455972 226622 38160 0 21371
21373 0 455740 226576 38000 0 21372
21374 0 455413 226610 37800 0 21373
21375 0 455308 226574 37600 0 21374
21376 0 454958 226507 37400 0 21375
21377 0 455103 226815 37200 0 21376
21378 0 455218 226691 36960 0 21377
21379 0 455096 226734 36800 0 21378
21380 0 454354 226512 36520 0 21379
21381 0 454042 226463 36400 0 21380
21382 0 453812 226640 36320 0 21381
21383 0 453008 226670 36280 0 21382
21384 0 452739 226649 36240 0 21383
21385 0 452381 226803 36040 0 21384
21386 0 452004 226838 35920 0 21385
21387 0 451781 226835 35840 0 21386
21388 0 451618 226813 35800 0 21387
21389 0 451347 226914 35760 0 21388
21390 0 450899 226948 35640 0 21389
21391 0 449277 226672 35640 0 21390
21392 0 449015 226558 35560 0 21391
21393 0 448721 226509 35440 0 21392
21394 0 447694 226321 35280 0 21393
21395 0 447207 226231 35120 0 21394
21396 0 446045 226433 34920 0 21395
21397 0 446146 226201 34880 0 21396
21398 0 444953 225354 34800 0 21397
21399 0 444737 225149 34760 0 21398
21400 0 444011 224508 34800 0 21399
21401 0 444044 224320 34520 0 21400
21402 0 443451 223633 34440 0 21401
21403 0 443164 222697 34440 0 21402
21404 0 443065 222554 34320 0 21403
21405 0 442870 222288 34160 0 21404
21406 0 442897 222040 34000 0 21405
21407 0 442978 221842 33920 0 21406
21408 0 443097 221647 33760 0 21407
21409 0 443240 221459 33560 0 21408
21410 0 443548 221486 33400 0 21409
21411 0 443669 221332 33160 0 21410
21412 0 443559 221158 32920 0 21411
21413 0 443538 220866 32760 0 21412
21414 0 443518 220664 32600 0 21413
21415 0 443525 220399 32440 0 21414
21416 0 443488 220200 32240 0 21415
21417 0 443318 220140 32120 0 21416
21418 0 443247 219981 31920 0 21417
21419 0 443012 219747 31760 0 21418
21420 0 442769 219524 31600 0 21419
21421 0 442470 219212 31400 0 21420
21422 0 442176 219012 31240 0 21421
21423 0 442022 218727 31120 0 21422
21424 0 441886 218646 30920 0 21423
21425 0 441758 218575 30240 0 21424
21426 0 441645 218401 30040 0 21425
21427 0 441436 218285 29840 0 21426
21428 0 441135 218244 29640 0 21427
21429 0 441009 218090 29440 0 21428
21430 0 440919 218136 29240 0 21429
21431 0 440584 218016 29000 0 21430
21432 0 440087 217950 28800 0 21431
21433 0 439839 217775 28720 0 21432
21434 0 439311 217683 28600 0 21433
21435 0 438514 217768 28720 0 21434
21436 0 438075 217662 28800 0 21435
21437 0 437907 217706 28960 0 21436
21438 0 437801 217626 29240 0 21437
21439 0 437540 217649 29440 0 21438
21440 0 437151 217773 29560 0 21439
21441 0 436800 217892 29720 0 21440
21442 0 436409 218117 29800 0 21441
21443 0 436228 218384 29840 0 21442
21444 0 434923 219530 29840 0 21443
21445 5 434842 219769 29880 0 21444
21446 0 434760 220008 29920 0 21445
21447 0 434388 220697 29920 0 21446
21448 0 434123 221488 29880 0 21447
21449 0 434185 222044 29960 0 21448
21450 0 434139 222349 30080 0 21449
21451 0 434130 222577 30160 0 21450
21452 0 434048 222969 30280 0 21451
21453 0 433953 223181 30560 0 21452
21454 0 433917 223399 30760 0 21453
21455 0 433751 223672 30880 0 21454
21456 5 433507 223628 31080 0 21455
21457 0 433597 224042 31120 0 21456
21458 0 433721 224088 31160 0 21457
21459 0 433721 224088 31200 0 21458
21460 0 433813 224197 31280 0 21459
21461 0 433899 224191 31360 0 21460
21462 0 434031 224085 31400 0 21461
21463 0 434243 224277 31440 0 21462
21464 0 434269 224349 31480 0 21463
21465 0 434347 224409 31560 0 21464
21466 0 434417 224565 31600 0 21465
21467 0 434573 224703 31720 0 21466
21468 0 434661 224867 31800 0 21467
21469 0 434723 225091 31920 0 21468
21470 0 434645 225203 32040 0 21469
21471 0 434705 225429 32160 0 21470
21472 0 434861 225899 32240 0 21471
21473 0 434875 226251 32320 0 21472
21474 0 435179 226671 32480 0 21473
21475 0 435291 226803 32600 0 21474
21476 0 435561 227137 32760 0 21475
21477 0 435749 227369 32920 0 21476
21478 0 436015 227509 33160 0 21477
21479 0 436071 227507 33240 0 21478
21480 0 436745 228265 33240 0 21479
21481 0 436831 228359 33280 0 21480
21482 0 436861 228501 33400 0 21481
21483 0 436977 228813 33480 0 21482
21484 0 437351 229057 33520 0 21483
21485 0 437657 229315 33600 0 21484
21486 0 437715 229291 33880 0 21485
21487 0 438019 229289 34400 0 21486
21488 0 438255 228893 34560 0 21487
21489 0 438141 228731 34600 0 21488
21490 0 438183 228591 34720 0 21489
21491 0 438339 228265 34760 0 21490
21492 5 438119 227601 34840 0 21491
21493 0 437859 227573 35160 0 21492
21494 5 438043 227405 35240 0 21493
21495 5 438227 227237 35320 0 21494
21496 0 438407 226529 35280 0 21495
21497 0 438435 226381 35120 0 21496
21498 0 438447 226213 34840 0 21497
21499 6 438223 226069 34800 0 21498
21500 0 341460 123476 172800 32 3265
21501 0 341558 123471 172640 32 21500
21502 0 341627 123410 172480 32 21501
21503 0 341715 123503 172320 32 21502
21504 0 341639 123547 172160 140 21503
21505 0 341611 123573 172000 40 21504
21506 0 341498 123566 171800 64 21505
21507 5 341544 123509 171600 64 21506
21508 0 341752 123501 171520 64 21507
21509 0 341842 123383 171240 64 21508
21510 0 341844 123396 171080 51 21509
21511 0 342040 123425 170760 60 21510
21512 0 342028 123544 170480 60 21511
21513 0 342149 123499 170240 60 21512
21514 0 342117 123340 169880 60 21513
21515 0 341805 123086 169520 51 21514
21516 0 341859 123295 169360 71 21515
21517 0 341858 123298 169120 71 21516
21518 0 342001 123418 168880 60 21517
21519 0 342148 123387 168600 60 21518
21520 0 342244 123421 168400 60 21519
21521 0 342371 123432 168200 60 21520
21522 0 342358 123487 167960 60 21521
21523 0 342555 123701 167840 60 21522
21524 0 342541 123887 167560 0 21523
21525 0 342541 123918 167400 0 21524
21526 0 342194 124029 167280 0 21525
21527 0 342121 124339 167120 0 21526
21528 0 341767 124508 166960 0 21527
21529 0 341685 124651 166760 0 21528
21530 0 341654 124667 166600 0 21529
21531 0 341631 124643 166520 0 21530
21532 0 341641 124527 166360 0 21531
21533 0 341316 124160 166320 0 21532
21534 0 342463 124942 166200 0 21533
21535 0 342558 124852 166120 0 21534
21536 5 342608 124809 165960 0 21535
21537 0 342585 124788 165880 0 21536
21538 0 342551 124667 165680 0 21537
21539 0 342566 124278 165360 0 21538
21540 0 342567 123951 165120 0 21539
21541 0 342899 123823 164920 0 21540
21542 0 343076 123641 165000 0 21541
21543 0 343384 123394 165040 0 21542
21544 0 343407 123280 165080 0 21543
21545 0 343524 123039 165320 0 21544
21546 0 343395 122678 165440 0 21545
21547 0 343131 122563 165600 0 21546
21548 0 343004 122505 165800 0 21547
21549 0 342956 122417 165880 0 21548
21550 0 342890 122165 165960 0 21549
21551 0 342905 122115 166080 0 21550
21552 0 343022 121985 166200 0 21551
21553 0 341940 121056 166320 0 21552
21554 0 342389 121208 166360 0 21553
21555 0 342542 121249 166520 0 21554
21556 0 342660 121023 166800 0 21555
21557 0 342580 120829 167000 0 21556
21558 0 342625 120663 167280 0 21557
21559 0 342528 120519 167520 0 21558
21560 0 342360 120376 167720 0 21559
21561 0 342259 120206 167880 0 21560
21562 0 342258 120093 168040 0 21561
21563 0 342231 119951 168160 0 21562
21564 0 342293 120042 168280 0 21563
21565 0 342285 120060 168360 0 21564
21566 0 342186 119971 168480 0 21565
21567 0 342313 120165 168640 0 21566
21568 0 342312 120164 168960 64 21567
21569 0 342184 120202 169120 64 21568
21570 0 342177 120145 169360 64 21569
21571 0 342176 120223 169680 64 21570
21572 0 342459 120402 169880 32 21571
21573 0 342628 120494 170000 81 21572
21574 0 342759 120506 170120 81 21573
21575 0 342899 120472 170240 128 21574
21576 0 342924 120498 170320 128 21575
21577 0 343001 120533 170480 81 21576
21578 0 343013 120619 170640 81 21577
21579 0 343223 120698 170880 51 21578
21580 0 343407 120885 171040 51 21579
21581 0 343427 120924 171160 51 21580
21582 0 343568 120984 171360 51 21581
21583 0 343591 121012 171480 51 21582
21584 0 343561 121057 171520 51 21583
21585 0 343750 121113 171600 51 21584
21586 0 344110 121080 171640 0 21585
21587 0 344330 121037 171680 0 21586
21588 0 344750 120984 171640 0 21587
21589 0 345190 121037 171600 0 21588
21590 0 345586 121104 171640 0 21589
21591 0 346354 121370 171800 0 21590
21592 0 347033 121497 171720 0 21591
21593 5 347681 121247 171840 60 21592
21594 0 348054 121092 171800 60 21593
21595 0 348197 120912 171720 60 21594
21596 0 348383 120714 171640 45 21595
21597 0 348643 120710 171640 40 21596
21598 0 348767 120746 171560 45 21597
21599 0 348795 120838 171520 45 21598
21600 0 348824 120837 171440 45 21599
21601 0 348928 120831 171360 32 21600
21602 0 349098 120881 171280 32 21601
21603 0 349172 120841 171240 71 21602
21604 0 349218 120767 171200 71 21603
21605 0 349329 120808 171120 71 21604
21606 0 349333 120816 171040 81 21605
21607 0 349345 120750 171000 81 21606
21608 0 349363 120696 170920 81 21607
21609 0 349381 120652 170800 120 21608
21610 0 349393 120632 170720 120 21609
21611 0 349404 120591 170640 120 21610
21612 0 349502 120433 170520 107 21611
21613 5 349502 120446 170480 107 21612
21614 0 349462 120585 170480 107 21613
21615 0 349376 120681 170480 107 21614
21616 0 349284 120669 170360 107 21615
21617 0 349278 120665 170200 96 21616
21618 0 349280 120707 170080 71 21617
21619 0 349314 120679 169880 71 21618
21620 0 349326 120653 169840 71 21619
21621 0 349336 120697 169800 60 21620
21622 0 349311 120702 169760 60 21621
21623 0 349261 120698 169680 60 21622
21624 0 349215 120672 169600 60 21623
21625 0 349197 120658 169560 60 21624
21626 0 349235 120724 169520 60 21625
21627 0 349336 120821 169480 60 21626
21628 0 349372 120889 169440 60 21627
21629 0 349380 120919 169400 60 21628
21630 0 349520 120981 169320 60 21629
21631 0 349610 120983 169240 60 21630
21632 0 349720 121007 169200 60 21631
21633 0 349752 121013 169120 60 21632
21634 6 349756 121019 169080 60 21633
21635 0 561344 248576 51200 64 11448
21636 0 561184 248352 51200 115 21635
21637 0 560992 248192 51320 131 21636
21638 0 560800 248000 51440 71 21637
21639 0 560576 247840 51520 64 21638
21640 0 560384 247648 51600 75 21639
21641 0 560224 247488 51720 102 21640
21642 0 559968 247360 51760 107 21641
21643 0 559808 247136 51720 128 21642
21644 0 559648 246912 51720 128 21643
21645 0 559552 246688 51880 102 21644
21646 0 559296 246624 51920 122 21645
21647 0 559040 246496 51960 166 21646
21648 0 558912 246304 52120 124 21647
21649 0 558720 246208 52280 81 21648
21650 0 558464 246144 52400 81 21649
21651 0 558272 245984 52480 75 21650
21652 0 558048 245856 52520 81 21651
21653 0 557824 245728 52520 98 21652
21654 0 557600 245600 52560 86 21653
21655 0 557376 245440 52560 104 21654
21656 0 557184 245248 52640 108 21655
21657 0 557024 245056 52720 140 21656
21658 0 556768 245056 52760 86 21657
21659 0 556512 244960 52840 166 21658
21660 0 556384 244736 52880 64 21659
21661 0 556288 244512 52800 108 21660
21662 0 556064 244352 52720 131 21661
21663 0 555808 244256 52760 202 21662
21664 0 555616 244064 52760 192 21663
21665 0 555488 243840 52720 166 21664
21666 0 555296 243616 52720 102 21665
21667 0 555168 243552 52760 64 21666
21668 0 554983 242856 52800 0 21667
21669 0 554912 242784 52720 71 21668
21670 0 554752 242624 52560 108 21669
21671 0 554560 242432 52480 107 21670
21672 0 554432 242240 52360 75 21671
21673 0 554368 241984 52360 71 21672
21674 0 554240 241792 52240 71 21673
21675 0 554080 241600 52080 163 21674
21676 0 553888 241408 52160 176 21675
21677 0 553696 241408 51960 128 21676
21678 0 553536 241536 51800 140 21677
21679 0 553312 241536 51600 107 21678
21680 0 553088 241536 51480 120 21679
21681 0 552832 241504 51360 80 21680
21682 0 552672 241440 51280 75 21681
21683 0 552528 241435 51200 0 21682
21684 0 552281 241502 51000 0 21683
21685 0 552171 241453 50880 0 21684
21686 0 552288 241408 50800 60 21685
21687 0 552128 241344 50760 75 21686
21688 0 551936 241216 50640 75 21687
21689 0 551712 241152 50520 51 21688
21690 0 551520 241152 50320 75 21689
21691 0 551328 241216 50160 98 21690
21692 0 551072 241280 50080 124 21691
21693 0 550880 241216 49920 86 21692
21694 0 550624 241216 49800 104 21693
21695 0 550432 241248 49600 102 21694
21696 0 550208 241248 49480 107 21695
21697 0 549952 241248 49400 96 21696
21698 0 549696 241184 49400 40 21697
21699 0 549722 241031 49160 0 21698
21700 0 549198 240827 49040 0 21699
21701 0 548794 240767 48880 0 21700
21702 0 548402 240757 48760 0 21701
21703 0 548011 240724 48720 0 21702
21704 0 547007 240575 48040 0 21703
21705 0 546400 240640 47840 80 21704
21706 0 546624 240640 47720 122 21705
21707 0 546880 240576 47680 115 21706
21708 0 547104 240480 47600 140 21707
21709 0 547360 240448 47520 80 21708
21710 0 547488 240256 47360 90 21709
21711 0 547392 240288 47120 81 21710
21712 0 547048 240423 46920 0 21711
21713 0 546976 240480 46640 96 21712
21714 0 546944 240480 46440 71 21713
21715 0 546848 240480 46200 51 21714
21716 0 546752 240448 45960 32 21715
21717 0 546592 240384 45760 60 21716
21718 0 546400 240448 45560 101 21717
21719 5 546240 240576 45400 131 21718
21720 0 546240 240576 45120 141 21719
21721 0 546272 240640 44880 75 21720
21722 0 546240 240640 44600 75 21721
21723 0 546112 240672 44360 156 21722
21724 0 546112 240544 44120 91 21723
21725 0 546112 240352 43920 64 21724
21726 0 546144 240192 43720 81 21725
21727 0 546176 240000 43520 60 21726
21728 0 546080 239840 43320 75 21727
21729 0 545888 239680 43200 81 21728
21730 0 545632 239648 43160 98 21729
21731 0 545376 239584 43080 75 21730
21732 0 545184 239552 42920 75 21731
21733 0 545024 239488 42720 71 21732
21734 0 544928 239488 42480 75 21733
21735 0 544800 239584 42280 60 21734
21736 0 544640 239680 42080 45 21735
21737 0 544480 239808 41920 51 21736
21738 0 544288 239936 41760 51 21737
21739 0 544064 240096 41640 40 21738
21740 0 543808 240192 41600 75 21739
21741 0 543584 240288 41520 80 21740
21742 0 543392 240448 41480 60 21741
21743 0 543136 240544 41440 51 21742
21744 0 542944 240704 41320 108 21743
21745 0 542752 240864 41200 102 21744
21746 0 542496 240928 41120 153 21745
21747 0 542240 240928 41080 226 21746
21748 0 541984 240992 41080 203 21747
21749 0 541760 240896 40960 104 21748
21750 0 541536 240768 40920 51 21749
21751 0 541280 240640 40880 51 21750
21752 0 541056 240480 40880 75 21751
21753 0 540832 240320 40880 120 21752
21754 0 540640 240128 40800 128 21753
21755 0 540512 239936 40680 136 21754
21756 0 540512 239712 40520 128 21755
21757 0 540416 239488 40400 175 21756
21758 0 540288 239360 40160 230 21757
21759 0 540032 239360 40080 204 21758
21760 5 540000 239328 40040 196 21759
21761 0 539904 239392 39800 178 21760
21762 0 539872 239552 39600 168 21761
21763 0 539616 239680 39600 237 21762
21764 0 539488 239872 39720 207 21763
21765 0 539488 240064 39920 178 21764
21766 0 539552 240192 40160 178 21765
21767 6 539552 240224 40160 163 21766
21768 0 493489 224237 62840 0 9595
21769 0 493289 224242 62840 0 21768
21770 0 492897 224149 62960 0 21769
21771 0 492528 224081 63080 0 21770
21772 0 491959 223910 63280 0 21771
21773 0 491091 223640 63400 0 21772
21774 0 490670 223487 63480 0 21773
21775 0 489668 223143 63600 0 21774
21776 0 489210 222592 63720 0 21775
21777 0 489036 222600 63840 0 21776
21778 0 489012 222605 64040 0 21777
21779 0 487985 222385 64120 0 21778
21780 0 487318 222161 64280 0 21779
21781 0 486943 222134 64480 0 21780
21782 0 486693 222041 64680 0 21781
21783 0 486337 222063 64920 0 21782
21784 0 486062 221992 65120 0 21783
21785 0 485954 222072 65320 0 21784
21786 0 485892 222137 65520 0 21785
21787 0 485788 222286 65760 0 21786
21788 0 485670 222343 65960 0 21787
21789 0 485479 222498 66160 0 21788
21790 0 485349 222635 66360 0 21789
21791 0 485336 222694 66560 0 21790
21792 0 485414 222739 66800 0 21791
21793 0 485606 222985 67000 0 21792
21794 0 485732 223110 67200 0 21793
21795 0 485633 223125 67440 0 21794
21796 0 485544 223126 67680 0 21795
21797 0 485566 223122 67920 0 21796
21798 0 485440 223145 68160 0 21797
21799 0 485467 223255 68400 0 21798
21800 0 485504 223332 68680 0 21799
21801 0 485490 223319 68880 0 21800
21802 0 485570 223495 69080 0 21801
21803 5 485728 223626 69320 0 21802
21804 0 485546 224284 69360 0 21803
21805 0 485493 224514 69480 0 21804
21806 0 485418 224898 69600 0 21805
21807 0 485386 225002 69680 0 21806
21808 0 485337 225158 69800 0 21807
21809 0 485259 225481 69960 0 21808
21810 0 485178 225621 70160 0 21809
21811 0 485120 225825 70400 0 21810
21812 0 485024 226056 70600 0 21811
21813 0 484928 226283 70840 0 21812
21814 0 484975 226513 71040 0 21813
21815 0 484864 226631 71280 0 21814
21816 0 484677 226525 71480 0 21815
21817 5 484458 226472 71680 0 21816
21818 0 484456 226334 71840 0 21817
21819 0 484433 226188 72000 0 21818
21820 0 484455 226158 72160 0 21819
21821 0 484488 226152 72400 0 21820
21822 0 484548 226076 72600 0 21821
21823 0 484565 226060 72840 0 21822
21824 0 484526 226210 73040 0 21823
21825 0 484854 226334 73240 0 21824
21826 0 484924 226415 73480 0 21825
21827 0 484927 226543 73680 0 21826
21828 0 484909 226593 73920 0 21827
21829 0 484755 226749 74120 0 21828
21830 0 484681 226942 74360 0 21829
21831 0 484631 227116 74600 0 21830
21832 0 484569 227365 74800 0 21831
21833 0 484520 227493 75080 0 21832
21834 0 484415 227541 75280 0 21833
21835 0 484422 227652 75520 0 21834
21836 0 484954 227940 75760 0 21835
21837 0 485714 228389 75680 0 21836
21838 0 485734 228440 75720 0 21837
21839 0 485816 228644 75880 0 21838
21840 0 485913 228666 76040 0 21839
21841 0 486298 228724 76280 0 21840
21842 0 486496 228814 76360 0 21841
21843 0 486626 228874 76520 0 21842
21844 0 486829 228969 76680 0 21843
21845 0 486912 229081 76880 0 21844
21846 5 487480 228851 76880 0 21845
21847 0 487634 228798 77040 0 21846
21848 0 487809 228754 77240 0 21847
21849 0 487897 228750 77400 0 21848
21850 0 487997 228741 77600 0 21849
21851 0 487948 228736 77800 0 21850
21852 0 487883 228827 78040 0 21851
21853 0 488109 228891 78200 0 21852
21854 0 488652 228840 78400 0 21853
21855 0 489046 228748 78560 0 21854
21856 0 489449 228563 78760 0 21855
21857 0 489846 228229 78960 0 21856
21858 0 490049 227993 79160 0 21857
21859 0 490186 227908 79360 0 21858
21860 0 490777 227517 79480 0 21859
21861 0 491347 227293 79640 0 21860
21862 0 491849 226925 79440 0 21861
21863 0 492501 226446 79240 0 21862
21864 0 492809 226138 79040 0 21863
21865 0 493044 226050 79000 0 21864
21866 0 493158 226034 79200 0 21865
21867 0 493391 225952 79360 0 21866
21868 0 493492 225966 79520 0 21867
21869 0 493527 225967 79760 0 21868
21870 0 493595 225859 79840 0 21869
21871 0 493578 225757 79920 0 21870
21872 5 493598 225516 80080 0 21871
21873 0 494051 224987 80120 0 21872
21874 0 494188 224784 80320 0 21873
21875 0 494340 224634 80400 0 21874
21876 5 494713 224186 80520 0 21875
21877 0 494823 224082 80680 0 21876
21878 0 495260 223921 80760 0 21877
21879 0 495743 223863 80880 0 21878
21880 5 496245 223664 80960 0 21879
21881 0 496471 223451 81000 0 21880
21882 0 496716 223402 80920 0 21881
21883 0 496942 223103 80840 0 21882
21884 0 497433 222662 81000 0 21883
21885 0 497653 222247 81080 0 21884
21886 0 497667 222127 81120 0 21885
21887 0 497695 221887 81200 0 21886
21888 0 497687 221711 81320 0 21887
21889 0 497665 221503 81520 0 21888
21890 0 497805 221118 81640 0 21889
21891 0 497879 220462 81680 0 21890
21892 0 497876 220261 81520 0 21891
21893 0 497685 219869 81720 0 21892
21894 0 497942 219494 81640 0 21893
21895 0 497867 219308 81840 0 21894
21896 6 497774 218724 81840 0 21895
21897 0 390779 156536 165840 0 15443
21898 0 390889 156820 165720 0 21897
21899 0 391133 156952 165640 0 21898
21900 0 391207 156960 165520 0 21899
21901 0 391403 156976 165360 0 21900
21902 0 391571 156888 165280 0 21901
21903 0 391653 156756 165160 0 21902
21904 0 391831 156776 165040 0 21903
21905 0 391911 156712 164920 0 21904
21906 0 392071 156724 164800 0 21905
21907 0 392155 156768 164760 0 21906
21908 0 392325 156736 164600 0 21907
21909 0 392349 156688 164480 0 21908
21910 0 392517 156684 164320 0 21909
21911 0 392733 156620 164200 0 21910
21912 0 392935 156452 164040 0 21911
21913 0 393131 156420 163880 0 21912
21914 0 393549 156404 163800 0 21913
21915 0 393709 156432 163720 0 21914
21916 0 393853 156408 163640 0 21915
21917 0 393893 156272 163480 0 21916
21918 0 394001 156152 163320 0 21917
21919 0 394181 155912 163200 0 21918
21920 0 394407 155724 163080 0 21919
21921 0 394507 155656 162920 0 21920
21922 0 394605 155520 162760 0 21921
21923 5 394625 155436 162600 0 21922
21924 5 394527 155072 162560 0 21923
21925 0 394713 154984 162520 0 21924
21926 0 394749 154804 162440 0 21925
21927 0 394829 154828 162360 0 21926
21928 0 394939 154768 162280 0 21927
21929 0 395095 154732 162160 0 21928
21930 0 395239 154632 162040 0 21929
21931 0 395447 154692 162000 0 21930
21932 0 395681 154752 161920 0 21931
21933 0 395845 154820 161840 0 21932
21934 0 395933 154800 161760 0 21933
21935 0 395941 154760 161640 0 21934
21936 0 395937 154708 161520 0 21935
21937 0 396085 154644 161440 0 21936
21938 0 396335 154628 161280 0 21937
21939 0 396662 154485 161240 0 21938
21940 0 396746 154505 161120 0 21939
21941 0 396934 154481 160920 0 21940
21942 0 397106 154621 160720 0 21941
21943 0 397394 154713 160600 0 21942
21944 0 397404 154837 160560 0 21943
21945 0 397442 154933 160400 0 21944
21946 0 397570 155017 160320 0 21945
21947 0 397820 155093 160160 0 21946
21948 0 397954 155105 160000 0 21947
21949 0 398082 155157 159840 0 21948
21950 0 398182 155353 159720 0 21949
21951 0 398278 155453 159560 0 21950
21952 0 398206 155929 159520 0 21951
21953 5 398068 156385 159560 0 21952
21954 0 397742 156889 159560 0 21953
21955 0 397760 157405 159600 0 21954
21956 0 397784 157561 159720 0 21955
21957 0 397952 157777 159760 0 21956
21958 0 398002 157821 159800 0 21957
21959 0 398042 157909 159880 0 21958
21960 0 398122 158017 160000 0 21959
21961 0 398226 158173 160080 0 21960
21962 0 398296 158429 160200 0 21961
21963 0 398202 158537 160320 0 21962
21964 0 398234 158673 160480 0 21963
21965 0 398304 158821 160560 0 21964
21966 0 398378 159017 160680 0 21965
21967 0 398482 159117 160840 0 21966
21968 0 398570 159281 160960 0 21967
21969 0 398530 159425 161080 0 21968
21970 0 398436 159457 161200 0 21969
21971 0 398360 159489 161360 0 21970
21972 0 398172 159573 161480 0 21971
21973 0 397936 159633 161600 0 21972
21974 0 397822 159613 161760 0 21973
21975 5 397770 159677 161920 0 21974
21976 0 397688 159745 162000 0 21975
21977 0 397428 159933 162040 0 21976
21978 0 397242 160141 162120 0 21977
21979 0 397158 160301 162200 0 21978
21980 0 397016 160397 162240 0 21979
21981 0 396766 160549 162360 0 21980
21982 0 396554 160849 162440 0 21981
21983 0 396574 161009 162480 0 21982
21984 0 396526 161197 162600 0 21983
21985 0 396352 161561 162680 0 21984
21986 0 396198 161833 162760 0 21985
21987 0 396124 162137 162840 0 21986
21988 0 395856 162393 162920 0 21987
21989 0 395658 162757 163000 0 21988
21990 0 395418 162941 163040 0 21989
21991 0 395356 163241 163160 0 21990
21992 0 395270 163449 163240 0 21991
21993 0 395142 163609 163400 0 21992
21994 0 394942 163881 163560 0 21993
21995 0 394432 164345 163640 0 21994
21996 5 394050 164745 163720 0 21995
21997 0 394076 164797 163680 0 21996
21998 0 394068 164849 163560 0 21997
21999 0 394116 164945 163400 0 21998
22000 0 394104 164989 163240 0 21999
22001 0 393920 165285 163120 0 22000
22002 5 394060 165709 163000 0 22001
22003 0 394072 166029 163040 0 22002
22004 0 394040 166209 163080 0 22003
22005 0 393890 166495 163200 0 22004
22006 0 393767 166716 163240 0 22005
22007 0 393753 166791 163360 0 22006
22008 0 393456 167028 163400 0 22007
22009 0 393383 167352 163520 0 22008
22010 0 393330 167473 163600 0 22009
22011 0 393369 167669 163680 0 22010
22012 0 393263 167915 163760 0 22011
22013 0 393279 168003 163840 0 22012
22014 0 393295 168067 164000 0 22013
22015 6 393249 168099 164040 0 22014
22016 0 394243 138753 183240 40 17173
22017 0 394061 138879 183280 40 22016
22018 0 393829 139009 183320 80 22017
22019 0 393681 139057 183440 71 22018
22020 0 393551 139175 183520 71 22019
22021 0 393543 139349 183560 71 22020
22022 0 393489 139437 183640 71 22021
22023 0 393463 139543 183720 51 22022
22024 0 393461 139651 183800 51 22023
22025 0 393381 139787 183920 75 22024
22026 0 393361 139925 184040 64 22025
22027 0 393347 140033 184160 64 22026
22028 0 393354 140160 184280 60 22027
22029 0 393378 140294 184400 32 22028
22030 0 393344 140400 184520 32 22029
22031 0 393324 140572 184640 51 22030
22032 0 393300 140778 184760 80 22031
22033 0 393270 140862 184840 80 22032
22034 0 393164 140926 184960 75 22033
22035 0 392964 140990 185040 75 22034
22036 0 392814 141054 185160 75 22035
22037 0 392736 141124 185240 51 22036
22038 0 392606 141220 185320 51 22037
22039 0 392518 141300 185440 51 22038
22040 0 392416 141420 185520 51 22039
22041 0 392326 141498 185600 51 22040
22042 0 392280 141588 185680 51 22041
22043 0 392246 141738 185800 51 22042
22044 0 392226 141840 185880 51 22043
22045 0 392144 142024 186000 51 22044
22046 0 392108 142108 186080 32 22045
22047 0 392074 142180 186160 32 22046
22048 0 391966 142286 186240 45 22047
22049 0 391864 142340 186360 45 22048
22050 0 391788 142388 186440 60 22049
22051 0 391710 142384 186560 60 22050
22052 0 391626 142386 186680 71 22051
22053 0 391612 142396 186800 71 22052
22054 0 391560 142444 186880 60 22053
22055 0 391468 142400 187000 60 22054
22056 0 391512 142416 187080 60 22055
22057 0 391556 142464 187200 64 22056
22058 0 391488 142462 187320 64 22057
22059 0 391500 142532 187440 60 22058
22060 0 391468 142586 187560 60 22059
22061 0 391446 142566 187680 71 22060
22062 0 391448 142616 187800 71 22061
22063 0 391470 142672 187920 71 22062
22064 0 391484 142674 188040 71 22063
22065 0 391506 142626 188120 71 22064
22066 0 391514 142594 188200 71 22065
22067 0 391514 142530 188320 71 22066
22068 0 391484 142436 188440 122 22067
22069 0 391424 142412 188520 122 22068
22070 0 391382 142496 188640 122 22069
22071 0 391364 142566 188760 122 22070
22072 0 391364 142678 188880 128 22071
22073 0 391372 142758 189000 128 22072
22074 0 391397 142883 189040 90 22073
22075 0 391451 142995 189120 90 22074
22076 0 391477 143081 189200 90 22075
22077 0 391501 143157 189280 90 22076
22078 0 391471 143341 189440 32 22077
22079 0 391375 143433 189600 32 22078
22080 0 391279 143495 189760 60 22079
22081 0 391155 143531 189880 90 22080
22082 0 391105 143571 190000 90 22081
22083 0 391075 143513 190160 64 22082
22084 0 391053 143497 190280 64 22083
22085 0 391015 143471 190400 45 22084
22086 0 390981 143551 190520 45 22085
22087 0 390889 143595 190640 81 22086
22088 0 390827 143523 190720 81 22087
22089 0 390743 143501 190840 60 22088
22090 0 390703 143525 191000 60 22089
22091 0 390635 143533 191080 98 22090
22092 0 390547 143549 191200 98 22091
22093 0 390363 143433 191320 71 22092
22094 0 390227 143417 191440 81 22093
22095 0 389963 143449 191560 96 22094
22096 0 389775 143461 191680 75 22095
22097 5 389529 143505 191760 75 22096
22098 0 389477 143709 191800 75 22097
22099 0 389369 143689 191920 71 22098
22100 0 389193 143701 192000 51 22099
22101 0 388881 143785 192080 51 22100
22102 0 388447 143689 192120 86 22101
22103 0 388239 143717 192240 60 22102
22104 0 388013 143629 192320 98 22103
22105 0 388001 143629 192360 98 22104
22106 0 388035 143629 192480 98 22105
22107 0 387967 143621 192520 107 22106
22108 0 387245 143453 192560 60 22107
22109 0 386581 143377 192600 60 22108
22110 0 386235 143373 192640 40 22109
22111 0 386071 143433 192720 51 22110
22112 5 385461 143597 192760 128 22111
22113 0 385203 143649 192680 104 22112
22114 0 384677 143821 192640 60 22113
22115 0 383919 144149 192640 60 22114
22116 0 383635 144181 192560 60 22115
22117 0 383303 144321 192480 102 22116
22118 5 383209 144481 192440 102 22117
22119 0 382915 144853 192480 80 22118
22120 5 382349 145005 192520 71 22119
22121 0 381659 145193 192480 98 22120
22122 0 381365 145513 192440 60 22121
22123 0 380951 145697 192360 80 22122
22124 0 380513 145781 192320 64 22123
22125 0 380401 145821 192240 45 22124
22126 0 380181 145937 192200 45 22125
22127 0 380071 145913 192160 96 22126
22128 0 380151 145913 192040 96 22127
22129 0 379971 145937 191920 80 22128
22130 0 379963 145925 191800 80 22129
22131 0 380045 145909 191680 80 22130
22132 6 379935 145837 191640 80 22131
22133 0 391965 152930 166600 0 15430
22134 0 392117 152913 166720 0 22133
22135 0 392297 152887 166840 0 22134
22136 0 392381 152789 166920 0 22135
22137 0 392395 152729 167040 0 22136
22138 0 392579 152484 167160 0 22137
22139 0 392705 152255 167280 0 22138
22140 0 392756 152130 167400 0 22139
22141 0 392790 151993 167520 0 22140
22142 0 392893 151941 167720 0 22141
22143 0 393156 151764 167880 0 22142
22144 0 393259 151628 168000 0 22143
22145 0 393572 151645 168160 0 22144
22146 0 393915 151715 168320 0 22145
22147 0 394022 151886 168480 0 22146
22148 0 394064 151949 168640 0 22147
22149 0 393993 152120 168800 0 22148
22150 0 393841 152092 168920 0 22149
22151 0 393673 151976 169080 0 22150
22152 0 393647 151845 169240 0 22151
22153 0 393610 151862 169440 0 22152
22154 5 393675 151872 169520 0 22153
22155 0 394139 151388 169520 0 22154
22156 0 394201 151327 169640 0 22155
22157 0 394244 151260 169760 0 22156
22158 0 394312 151205 169840 0 22157
22159 0 394473 151116 169960 0 22158
22160 0 394616 151150 170120 0 22159
22161 0 394717 151179 170240 0 22160
22162 0 394756 151127 170400 0 22161
22163 0 394842 151061 170560 0 22162
22164 0 395112 150969 170720 0 22163
22165 0 395407 150767 170880 0 22164
22166 0 395492 150749 171000 0 22165
22167 0 395743 150671 171160 0 22166
22168 0 395939 150524 171320 0 22167
22169 0 396078 150196 171480 0 22168
22170 0 396273 150040 171640 0 22169
22171 0 396336 149991 171760 0 22170
22172 0 396374 150015 171880 0 22171
22173 0 396572 150068 172080 0 22172
22174 0 396845 149964 172240 0 22173
22175 0 397027 149764 172360 0 22174
22176 5 397251 149759 172520 0 22175
22177 0 397418 149769 172640 0 22176
22178 0 397214 149845 172760 0 22177
22179 0 397061 149802 172880 0 22178
22180 0 396738 149569 173080 0 22179
22181 0 396656 149466 173200 0 22180
22182 0 396618 149381 173360 0 22181
22183 0 396622 149369 173480 0 22182
22184 0 396641 149424 173640 0 22183
22185 0 396678 149485 173800 0 22184
22186 0 396681 149491 173960 0 22185
22187 0 396768 149462 174160 0 22186
22188 0 396698 149480 174320 0 22187
22189 0 396666 149589 174520 0 22188
22190 0 396737 149656 174680 0 22189
22191 0 396752 149699 174880 0 22190
22192 0 396800 149588 175080 0 22191
22193 0 396783 149605 175280 0 22192
22194 0 396838 149582 175480 0 22193
22195 0 396876 149503 175680 0 22194
22196 0 396826 149505 175840 0 22195
22197 0 396888 149389 175880 0 22196
22198 0 396885 149313 175960 0 22197
22199 0 396821 149318 176080 0 22198
22200 0 396788 149248 176280 0 22199
22201 0 396830 149126 176440 0 22200
22202 0 396866 149113 176560 0 22201
22203 0 396862 149083 176720 0 22202
22204 0 396901 149189 176880 0 22203
22205 0 396935 149193 177080 0 22204
22206 0 396918 149223 177240 0 22205
22207 0 396690 149187 177440 0 22206
22208 0 396504 149104 177640 0 22207
22209 0 396475 149024 177840 0 22208
22210 0 396403 148983 178040 0 22209
22211 0 396398 148983 178200 0 22210
22212 0 396353 148957 178360 0 22211
22213 0 396301 148881 178560 0 22212
22214 0 396389 148865 178720 0 22213
22215 0 396443 148945 178920 0 22214
22216 0 396462 149062 179080 0 22215
22217 0 396501 149260 179240 0 22216
22218 0 396658 149479 179400 0 22217
22219 0 396861 149544 179560 0 22218
22220 0 397061 149511 179720 0 22219
22221 0 397161 149500 179880 0 22220
22222 0 397318 149560 180040 0 22221
22223 0 397435 149696 180160 0 22222
22224 0 397462 149708 180280 0 22223
22225 0 397453 149748 180480 0 22224
22226 0 397344 149850 180640 0 22225
22227 0 397213 149928 180800 0 22226
22228 0 397275 149973 181000 0 22227
22229 0 397378 150057 181200 0 22228
22230 0 397263 150227 181360 0 22229
22231 0 397211 150253 181520 0 22230
22232 0 397160 150262 181640 0 22231
22233 0 397079 150261 181760 0 22232
22234 0 397078 150263 181960 0 22233
22235 0 397038 150236 182000 0 22234
22236 0 397003 150454 182040 0 22235
22237 0 397023 150316 182080 0 22236
22238 0 396900 150344 182160 0 22237
22239 0 396786 150389 182280 0 22238
22240 0 396682 150418 182400 0 22239
22241 0 396634 150418 182440 0 22240
22242 0 396558 150405 182480 0 22241
22243 0 396440 150470 182520 0 22242
22244 0 396261 150540 182600 0 22243
22245 0 395973 150646 182680 0 22244
22246 0 395920 150667 182760 0 22245
22247 0 395894 150677 182800 0 22246
22248 6 395824 150615 182920 0 22247
22249 0 496869 243228 69040 0 6539
22250 0 497037 243256 69240 0 22249
22251 0 497199 243297 69280 0 22250
22252 0 497437 243341 69440 0 22251
22253 0 497559 243381 69640 0 22252
22254 0 497473 243383 69720 0 22253
22255 0 497535 243535 69920 0 22254
22256 0 497753 243681 70120 0 22255
22257 0 497789 243869 70360 0 22256
22258 0 497801 244217 70640 0 22257
22259 5 497685 244479 70680 0 22258
22260 0 497265 244675 70640 0 22259
22261 0 497057 244777 70720 0 22260
22262 5 495689 245015 70680 0 22261
22263 0 495558 245123 70840 0 22262
22264 0 495108 245254 70880 0 22263
22265 0 494827 245341 70960 0 22264
22266 0 494652 245390 71160 0 22265
22267 0 494257 245565 71320 0 22266
22268 0 493970 245687 71520 0 22267
22269 0 493828 246057 71760 0 22268
22270 0 493586 246169 71960 0 22269
22271 0 493398 246270 72120 0 22270
22272 0 493044 246337 72280 0 22271
22273 0 491923 247031 72240 0 22272
22274 0 491912 247173 72440 0 22273
22275 0 491677 247520 72440 0 22274
22276 0 491535 247463 72600 0 22275
22277 0 491172 247858 72720 0 22276
22278 0 491211 247927 72840 0 22277
22279 0 491119 247989 72920 0 22278
22280 0 490942 247940 73000 0 22279
22281 0 490106 248274 73040 0 22280
22282 0 489950 248333 73120 0 22281
22283 0 489844 248421 73240 0 22282
22284 0 489651 248501 73480 0 22283
22285 0 489389 248846 73760 0 22284
22286 0 489146 249110 73960 0 22285
22287 0 488847 249395 74000 0 22286
22288 0 488415 249487 74160 0 22287
22289 0 487997 249494 74280 0 22288
22290 0 487684 249441 74440 0 22289
22291 0 487574 249576 74600 0 22290
22292 0 487055 250020 74680 0 22291
22293 0 486830 250424 74640 0 22292
22294 0 486710 250642 74520 0 22293
22295 0 486655 250909 74360 0 22294
22296 0 486497 251281 74200 0 22295
22297 0 485766 251685 74160 0 22296
22298 0 485072 251759 74280 0 22297
22299 0 484820 251711 74320 0 22298
22300 0 484500 251685 74440 0 22299
22301 5 483788 252046 74480 0 22300
22302 0 483646 252303 74960 0 22301
22303 0 483618 252441 75120 0 22302
22304 0 483551 252520 75200 0 22303
22305 0 483508 252672 75360 0 22304
22306 0 483464 252833 75560 0 22305
22307 0 483404 253124 75800 0 22306
22308 0 483331 253370 76000 0 22307
22309 0 483080 253570 76160 0 22308
22310 0 483078 253742 76360 0 22309
22311 0 482892 253873 76600 0 22310
22312 0 482825 254000 76840 0 22311
22313 0 482807 254066 77080 0 22312
22314 0 482782 254230 77320 0 22313
22315 0 482968 254190 77560 0 22314
22316 0 483397 254034 77760 0 22315
22317 0 483567 253977 77960 0 22316
22318 0 483949 253793 78080 0 22317
22319 5 483956 253298 78000 0 22318
22320 0 483960 253051 77960 0 22319
22321 0 484002 252812 77800 0 22320
22322 0 484075 252863 77640 0 22321
22323 0 484156 253010 77520 0 22322
22324 0 483963 252254 77480 0 22323
22325 0 483951 252026 77360 0 22324
22326 0 483797 251748 77240 0 22325
22327 5 483574 250783 77240 0 22326
22328 0 483482 250646 77040 0 22327
22329 0 483443 250618 76960 0 22328
22330 0 483271 250485 76880 0 22329
22331 0 483062 250322 76800 0 22330
22332 0 482949 249904 76600 0 22331
22333 0 482892 249727 76480 0 22332
22334 0 482952 249644 76280 0 22333
22335 0 483080 249506 76040 0 22334
22336 0 483087 249499 75840 0 22335
22337 0 483048 249423 75640 0 22336
22338 0 482984 249253 75520 0 22337
22339 0 483028 249168 75360 0 22338
22340 0 483142 248968 75200 0 22339
22341 0 483276 248769 75000 0 22340
22342 0 483322 248642 74800 0 22341
22343 0 483443 248502 74600 0 22342
22344 0 483544 248445 74400 0 22343
22345 0 483687 248383 74240 0 22344
22346 0 483924 248316 74040 0 22345
22347 0 484300 248180 73880 0 22346
22348 0 484381 248116 73800 0 22347
22349 0 484434 248167 73640 0 22348
22350 0 484542 248270 73560 0 22349
22351 0 484670 248174 73400 0 22350
22352 0 484746 248107 73240 0 22351
22353 0 484810 247854 73120 0 22352
22354 5 484953 247505 73040 0 22353
22355 0 485102 247367 72760 0 22354
22356 0 485408 247248 72480 0 22355
22357 5 485460 247101 72320 0 22356
22358 0 485860 245802 72360 0 22357
22359 0 485802 245634 72440 0 22358
22360 0 485609 245538 72560 0 22359
22361 0 485444 245425 72640 0 22360
22362 0 485295 245358 72680 0 22361
22363 0 484791 245276 72720 0 22362
22364 6 484752 245239 72840 0 22363
22365 0 552320 242528 65840 91 18309
22366 0 552064 242560 65840 108 22365
22367 0 551808 242496 65840 120 22366
22368 0 551552 242464 65760 178 22367
22369 0 551360 242432 65600 124 22368
22370 0 551296 242368 65360 122 22369
22371 0 551200 242240 65160 164 22370
22372 0 551200 242048 64960 148 22371
22373 0 551040 241920 64800 164 22372
22374 0 551104 241856 64560 120 22373
22375 0 551264 241792 64320 98 22374
22376 0 551392 241632 64120 164 22375
22377 0 551488 241664 63880 140 22376
22378 0 551648 241792 63680 104 22377
22379 0 551840 241664 63480 140 22378
22380 0 552000 241600 63280 186 22379
22381 0 552224 241504 63120 150 22380
22382 0 552384 241344 62920 45 22381
22383 0 552576 241312 62360 148 22382
22384 0 552640 241152 62160 128 22383
22385 0 552640 241120 61880 98 22384
22386 0 552800 241152 61640 137 22385
22387 0 552832 241088 61360 197 22386
22388 0 552992 240992 61160 102 22387
22389 0 553024 240960 60880 154 22388
22390 0 552928 240800 60680 124 22389
22391 5 552896 240736 60640 102 22390
22392 0 552736 240544 60560 134 22391
22393 0 552736 240320 60400 160 22392
22394 0 552768 240096 60280 108 22393
22395 0 552800 239904 60080 91 22394
22396 0 552896 239680 59960 98 22395
22397 0 553056 239488 59800 163 22396
22398 0 553088 239392 59560 163 22397
22399 0 553312 239328 59400 124 22398
22400 0 553504 239200 59240 102 22399
22401 0 553600 239072 59040 75 22400
22402 0 553600 238912 58840 163 22401
22403 0 553728 238720 58640 208 22402
22404 0 553888 238560 58480 137 22403
22405 0 554048 238400 58360 98 22404
22406 0 554272 238304 58280 75 22405
22407 0 554496 238272 58160 128 22406
22408 0 554720 238272 57960 168 22407
22409 0 554912 238304 57800 120 22408
22410 0 555168 238176 57800 168 22409
22411 0 555392 238048 57680 172 22410
22412 0 555616 237952 57560 175 22411
22413 0 555808 237792 57440 175 22412
22414 0 556032 237664 57320 166 22413
22415 0 556224 237504 57200 197 22414
22416 0 556352 237312 57080 148 22415
22417 0 556544 237120 57000 128 22416
22418 0 556608 236864 56880 102 22417
22419 0 556608 236608 56840 102 22418
22420 0 556640 236352 56760 156 22419
22421 0 556576 236096 56680 154 22420
22422 0 556608 235840 56640 86 22421
22423 0 556768 235648 56560 141 22422
22424 0 556896 235424 56480 135 22423
22425 0 557042 234588 55520 154 22424
22426 0 556768 233408 54800 75 22425
22427 0 556672 233280 54560 150 22426
22428 0 556736 233120 54360 150 22427
22429 0 556896 233056 54160 154 22428
22430 0 557056 232960 53920 175 22429
22431 0 557216 232832 53760 164 22430
22432 0 557344 232736 53520 148 22431
22433 0 557504 232608 53320 128 22432
22434 0 557696 232640 53120 101 22433
22435 0 557920 232672 53000 75 22434
22436 0 558080 232672 52800 75 22435
22437 0 558176 232576 52560 91 22436
22438 0 558208 232448 52320 176 22437
22439 0 558272 232384 52080 168 22438
22440 0 558304 232224 51840 178 22439
22441 0 558368 232000 51720 194 22440
22442 5 558336 231744 51640 203 22441
22443 0 558240 231680 51400 71 22442
22444 0 558304 231520 51200 60 22443
22445 0 558400 231424 50960 86 22444
22446 0 558368 231264 50760 80 22445
22447 0 558368 231072 50560 75 22446
22448 0 558432 230912 50320 86 22447
22449 0 558432 230912 50040 101 22448
22450 0 558304 230848 49800 137 22449
22451 0 558208 230752 49560 75 22450
22452 0 558176 230656 49320 86 22451
22453 0 558112 230528 49080 60 22452
22454 0 557984 230336 48880 40 22453
22455 0 557920 230368 48880 45 22454
22456 0 557955 230457 48840 0 22455
22457 0 557936 230430 48800 0 22456
22458 0 557875 230383 48760 0 22457
22459 0 557857 230388 48720 0 22458
22460 0 558475 229917 48680 0 22459
22461 0 558900 229695 48640 0 22460
22462 0 558970 229622 48600 0 22461
22463 5 558880 229600 48520 80 22462
22464 0 559040 229632 48320 45 22463
22465 0 558976 229728 48080 51 22464
22466 0 559200 229856 47920 60 22465
22467 0 559158 229794 47880 0 22466
22468 0 559087 229802 47840 0 22467
22469 0 559060 229827 47760 0 22468
22470 0 559098 229866 47560 0 22469
22471 0 559264 229888 47440 32 22470
22472 0 559104 229920 47240 64 22471
22473 0 559264 229984 47040 81 22472
22474 0 559392 230016 46800 115 22473
22475 0 559392 230112 46560 128 22474
22476 5 559424 230080 46320 134 22475
22477 0 559168 230048 46320 124 22476
22478 0 558912 229984 46320 81 22477
22479 0 559040 229760 46240 60 22478
22480 6 559040 229696 46240 32 22479
22481 0 556316 265367 144920 0 13126
22482 0 556220 265353 144760 0 22481
22483 0 556102 265606 144680 0 22482
22484 0 556047 265428 144520 0 22483
22485 0 555976 265264 144280 0 22484
22486 0 555884 265188 144080 0 22485
22487 0 555862 265057 143960 0 22486
22488 0 555844 265026 143920 0 22487
22489 0 555771 265045 143760 0 22488
22490 0 555724 264908 143560 0 22489
22491 0 555504 264629 143400 0 22490
22492 0 555571 264537 143240 0 22491
22493 0 555300 264600 143200 0 22492
22494 0 555280 264685 143160 0 22493
22495 0 555121 264801 143040 0 22494
22496 0 554875 265019 142880 0 22495
22497 0 554592 265280 142800 40 22496
22498 0 554400 265440 142720 98 22497
22499 0 554176 265472 142600 107 22498
22500 0 553952 265568 142520 98 22499
22501 0 553760 265664 142360 101 22500
22502 0 553632 265728 142120 81 22501
22503 0 553504 265888 141960 75 22502
22504 0 553376 266080 141800 81 22503
22505 0 553344 266176 141560 90 22504
22506 0 553216 266208 141320 81 22505
22507 0 553056 266240 141120 81 22506
22508 0 552864 266208 140960 122 22507
22509 0 552672 266144 140760 75 22508
22510 0 552512 266048 140560 81 22509
22511 0 552512 265888 140320 81 22510
22512 0 552512 265792 140080 64 22511
22513 0 552384 265760 139840 98 22512
22514 0 552192 265696 139640 96 22513
22515 0 552192 265568 139400 98 22514
22516 0 552096 265536 139280 75 22515
22517 0 552352 265472 139120 40 22516
22518 0 552320 265440 139080 60 22517
22519 0 552064 265472 139040 60 22518
22520 0 551808 265472 139040 32 22519
22521 5 551750 265549 138920 32 22520
22522 0 551840 265376 138920 40 22521
22523 0 551648 265216 138880 51 22522
22524 0 551424 265184 138720 115 22523
22525 5 551360 265152 138560 154 22524
22526 0 551296 264896 138480 64 22525
22527 0 551232 264640 138400 71 22526
22528 0 551072 264416 138400 90 22527
22529 0 550976 264192 138480 64 22528
22530 0 550848 264224 138520 96 22529
22531 0 550752 264128 138400 157 22530
22532 0 550560 263968 138320 178 22531
22533 0 550368 263808 138360 71 22532
22534 0 550208 263680 138200 80 22533
22535 5 550112 263520 138000 51 22534
22536 0 550080 263424 137840 98 22535
22537 0 549920 263360 137640 45 22536
22538 0 549824 263328 137400 45 22537
22539 0 549728 263232 137160 120 22538
22540 0 549536 263104 136960 60 22539
22541 0 549376 263008 136760 64 22540
22542 0 549248 262944 136520 60 22541
22543 0 549118 262848 136360 0 22542
22544 0 549122 262846 136320 0 22543
22545 0 548960 262816 136240 40 22544
22546 0 548800 262688 136040 81 22545
22547 0 548800 262688 135760 86 22546
22548 0 548672 262592 135520 60 22547
22549 0 548544 262560 135280 71 22548
22550 0 548480 262560 135000 98 22549
22551 0 548288 262528 134840 163 22550
22552 0 548096 262464 134680 122 22551
22553 0 547840 262400 134640 60 22552
22554 0 548003 262369 134600 0 22553
22555 0 548186 262342 134360 0 22554
22556 0 548215 262326 134320 0 22555
22557 0 548193 262298 134280 0 22556
22558 0 548188 262105 134080 0 22557
22559 0 548151 261913 133880 0 22558
22560 0 548192 261696 133720 90 22559
22561 0 548256 261632 133480 90 22560
22562 0 548384 261600 133240 60 22561
22563 0 548544 261664 133040 51 22562
22564 5 548608 261824 132840 51 22563
22565 0 548836 261502 132640 0 22564
22566 0 548736 261408 132520 60 22565
22567 0 548576 261280 132360 60 22566
22568 0 548416 261120 132240 75 22567
22569 0 548256 260928 132120 51 22568
22570 0 548064 260768 132040 40 22569
22571 0 547840 260608 132040 120 22570
22572 0 547840 260384 131920 98 22571
22573 0 547936 260320 131680 90 22572
22574 0 548000 260128 131520 90 22573
22575 0 547904 259904 131400 102 22574
22576 0 547904 259680 131280 80 22575
22577 0 547904 259424 131240 90 22576
22578 0 547744 259200 131200 104 22577
22579 0 547680 258944 131280 101 22578
22580 0 547584 258720 131200 60 22579
22581 0 547552 258464 131120 81 22580
22582 0 547488 258336 131040 80 22581
22583 0 547452 258060 130920 0 22582
22584 0 547424 257952 130840 60 22583
22585 5 547472 257904 130720 52 22584
22586 0 547520 257856 130600 45 22585
22587 0 547392 257696 130440 51 22586
22588 0 547328 257472 130280 40 22587
22589 0 547360 257216 130200 40 22588
22590 0 547424 256960 130200 40 22589
22591 0 547456 256704 130160 51 22590
22592 6 547456 256448 130200 51 22591
22593 0 461344 277504 73520 124 9989
22594 0 461120 277376 73520 139 22593
22595 0 460864 277312 73480 120 22594
22596 0 460608 277248 73560 81 22595
22597 0 460416 277056 73520 115 22596
22598 0 460224 276864 73440 96 22597
22599 0 460000 276768 73320 80 22598
22600 0 459904 276640 73080 45 22599
22601 5 459872 276544 72880 71 22600
22602 0 459712 276384 72720 51 22601
22603 0 459584 276160 72640 75 22602
22604 0 459456 275936 72520 81 22603
22605 0 459456 275840 72280 81 22604
22606 0 459488 275872 72080 81 22605
22607 0 459680 275968 71760 32 22606
22608 0 459872 275968 71640 32 22607
22609 0 459872 276128 71440 71 22608
22610 0 459616 276128 71400 32 22609
22611 0 460096 276160 71120 141 22610
22612 0 460096 276032 70880 203 22611
22613 0 459968 275872 70720 186 22612
22614 0 459712 275968 70680 189 22613
22615 0 459648 275712 70600 163 22614
22616 0 459776 275488 70600 107 22615
22617 0 459872 275232 70600 139 22616
22618 0 460000 275008 70640 101 22617
22619 0 460128 274784 70640 136 22618
22620 0 460320 274624 70560 120 22619
22621 0 460544 274432 70520 102 22620
22622 0 460704 274304 70320 86 22621
22623 0 460864 274176 70120 75 22622
22624 0 461024 274048 69960 98 22623
22625 0 461248 273952 69880 80 22624
22626 0 461472 273920 69760 51 22625
22627 0 461664 273856 69600 80 22626
22628 0 461888 273824 69440 122 22627
22629 0 462144 273760 69320 122 22628
22630 0 462400 273760 69240 81 22629
22631 0 462592 273824 69080 51 22630
22632 0 462848 273856 68960 81 22631
22633 0 463104 273920 68880 80 22632
22634 0 463328 274016 68800 51 22633
22635 0 463584 274112 68800 80 22634
22636 0 463808 274240 68760 102 22635
22637 0 464064 274368 68760 90 22636
22638 0 464320 274464 68800 75 22637
22639 0 464576 274528 68800 60 22638
22640 0 464832 274624 68800 91 22639
22641 0 465088 274720 68840 86 22640
22642 0 465344 274720 68760 102 22641
22643 0 465600 274752 68760 156 22642
22644 0 465760 274880 68600 101 22643
22645 0 466016 274912 68560 124 22644
22646 0 466272 275040 68520 120 22645
22647 0 466464 275264 68520 80 22646
22648 0 466656 275456 68520 51 22647
22649 0 466816 275680 68520 40 22648
22650 0 467008 275872 68520 80 22649
22651 0 467200 276064 68560 64 22650
22652 0 467456 276096 68560 51 22651
22653 0 467712 276224 68560 60 22652
22654 0 467904 276384 68600 60 22653
22655 0 468128 276512 68600 75 22654
22656 0 468384 276512 68560 115 22655
22657 0 468640 276448 68560 124 22656
22658 0 468896 276480 68520 81 22657
22659 0 469152 276544 68480 75 22658
22660 0 469376 276576 68320 60 22659
22661 0 469632 276576 68280 75 22660
22662 0 469856 276608 68120 91 22661
22663 0 470112 276608 68040 75 22662
22664 0 470368 276576 67960 136 22663
22665 0 470624 276512 67960 124 22664
22666 0 470880 276480 67920 64 22665
22667 0 471136 276448 67920 64 22666
22668 0 471392 276448 67920 60 22667
22669 0 471648 276416 67920 104 22668
22670 0 471904 276384 67960 104 22669
22671 0 472160 276352 67960 98 22670
22672 0 472416 276224 67960 140 22671
22673 0 472576 276096 67760 90 22672
22674 0 472800 275968 67720 102 22673
22675 0 473024 275840 67680 86 22674
22676 0 473216 275648 67640 71 22675
22677 0 473440 275520 67560 80 22676
22678 0 473664 275392 67480 51 22677
22679 0 473888 275392 67320 51 22678
22680 0 474080 275392 67120 75 22679
22681 0 474240 275392 66920 45 22680
22682 0 474400 275552 66720 98 22681
22683 0 474528 275616 66480 75 22682
22684 0 474656 275744 66240 40 22683
22685 0 474656 275872 66000 32 22684
22686 0 474624 276032 65800 51 22685
22687 0 474624 276192 65560 32 22686
22688 0 474560 276224 65280 64 22687
22689 0 474400 276256 65080 81 22688
22690 0 474272 276224 64840 81 22689
22691 0 474208 276096 64600 51 22690
22692 0 474144 275936 64400 60 22691
22693 0 473920 275936 64200 90 22692
22694 0 473696 275904 64080 80 22693
22695 0 473472 275904 63920 91 22694
22696 0 473280 275936 63720 81 22695
22697 0 473088 276032 63560 81 22696
22698 0 472960 276064 63320 153 22697
22699 0 472832 276160 63080 164 22698
22700 0 472672 276032 62920 101 22699
22701 0 472540 275945 62680 0 22700
22702 0 472766 276006 62560 0 22701
22703 6 472636 275865 62320 0 22702
22704 0 481228 261128 40520 139 8225
22705 0 481028 261064 40400 139 22704
22706 0 480400 260896 40280 51 22705
22707 0 479960 260736 40200 122 22706
22708 0 479112 260460 40080 91 22707
22709 0 478844 260360 39920 178 22708
22710 0 478344 260456 40080 131 22709
22711 0 478172 260412 40240 51 22710
22712 0 478192 260400 40360 51 22711
22713 0 477520 260448 40320 40 22712
22714 0 476560 260632 40280 102 22713
22715 0 476248 260564 40200 51 22714
22716 0 475812 260512 40080 71 22715
22717 5 475152 260116 39920 81 22716
22718 0 474172 259800 40120 75 22717
22719 0 473920 259716 40240 75 22718
22720 0 473764 259552 40360 32 22719
22721 0 473772 259504 40520 32 22720
22722 0 473740 259320 40680 60 22721
22723 0 473628 259132 40840 45 22722
22724 0 473540 258980 40960 45 22723
22725 5 473456 258824 41120 98 22724
22726 0 473780 258020 41080 60 22725
22727 0 473824 257596 41160 81 22726
22728 0 473860 257328 41200 75 22727
22729 0 474012 256448 41280 60 22728
22730 0 474000 255748 41320 75 22729
22731 0 473920 255556 41400 81 22730
22732 0 473920 255508 41440 81 22731
22733 0 473844 255400 41560 60 22732
22734 0 473460 254984 41560 96 22733
22735 0 473308 254820 41720 64 22734
22736 0 473248 254700 41920 160 22735
22737 0 473552 254180 42000 91 22736
22738 0 473712 253300 41880 40 22737
22739 0 473596 253048 41760 40 22738
22740 0 473556 252752 41640 101 22739
22741 0 473580 252532 41520 80 22740
22742 0 473432 252084 41440 86 22741
22743 0 473120 251752 41360 80 22742
22744 0 472492 251244 41280 71 22743
22745 0 471876 250672 41360 32 22744
22746 0 470484 250132 41400 86 22745
22747 0 469472 249560 41480 60 22746
22748 0 468832 249472 41560 45 22747
22749 0 468608 249436 41600 45 22748
22750 0 468084 249300 41640 51 22749
22751 0 467488 249004 41600 45 22750
22752 0 467004 248808 41520 51 22751
22753 0 466744 248688 41440 64 22752
22754 0 466356 248660 41320 51 22753
22755 0 466228 248684 41200 60 22754
22756 0 465828 248668 41080 75 22755
22757 0 465024 248640 40960 40 22756
22758 0 464460 248680 40840 139 22757
22759 0 464092 248604 40720 80 22758
22760 0 463576 248352 40680 51 22759
22761 0 463372 248204 40560 51 22760
22762 5 463316 248184 40400 51 22761
22763 0 462404 248096 40360 0 22762
22764 0 461792 247692 40320 0 22763
22765 0 460788 247292 40360 0 22764
22766 0 460548 247292 40440 0 22765
22767 0 460436 247240 40520 0 22766
22768 0 459940 247120 40640 0 22767
22769 0 459444 246988 40680 0 22768
22770 0 459060 246840 40760 0 22769
22771 0 458912 246716 40880 0 22770
22772 0 458240 246616 40920 0 22771
22773 0 457720 246552 41000 40 22772
22774 0 457388 246420 41080 40 22773
22775 0 456872 246184 41120 40 22774
22776 0 456400 245900 41160 75 22775
22777 0 455760 245564 41240 102 22776
22778 0 455624 245272 41360 104 22777
22779 0 455468 245092 41520 124 22778
22780 5 454976 244520 41640 86 22779
22781 0 454772 243948 41680 101 22780
22782 5 454084 243676 41600 120 22781
22783 0 454128 243744 41760 120 22782
22784 0 454100 244022 41920 0 22783
22785 0 454128 244278 42080 0 22784
22786 0 454204 244242 42280 0 22785
22787 0 454308 244222 42480 0 22786
22788 0 454404 244338 42720 0 22787
22789 0 454644 244338 42960 0 22788
22790 0 454744 244374 43400 0 22789
22791 0 454928 244402 43640 0 22790
22792 0 455140 244366 43880 0 22791
22793 0 455216 244434 44120 0 22792
22794 0 455440 244410 44440 0 22793
22795 0 455364 244726 44720 0 22794
22796 0 455448 244882 44960 0 22795
22797 0 455528 244946 45080 0 22796
22798 0 455560 244978 45120 0 22797
22799 0 455680 244754 45160 0 22798
22800 0 455576 244994 45200 0 22799
22801 0 455664 245062 45280 0 22800
22802 0 455780 245358 45480 0 22801
22803 0 455704 245686 45680 0 22802
22804 0 456032 245990 45800 0 22803
22805 0 456288 246014 45960 0 22804
22806 0 456644 245914 46280 0 22805
22807 0 457024 245562 46520 0 22806
22808 0 457168 245522 46800 0 22807
22809 0 457328 245130 46960 0 22808
22810 0 457588 245530 47160 0 22809
22811 0 458100 245854 47360 0 22810
22812 6 458260 246082 47440 0 22811
22813 0 468321 267831 67640 51 8047
22814 0 468325 267951 67760 51 22813
22815 0 468531 267997 67800 0 22814
22816 0 468715 268057 67880 0 22815
22817 0 468947 268037 68000 0 22816
22818 0 469035 268129 68120 0 22817
22819 0 468939 268189 68240 0 22818
22820 0 468979 268069 68440 0 22819
22821 0 468999 268109 68640 0 22820
22822 0 468999 268217 68720 0 22821
22823 5 469011 268209 68760 0 22822
22824 0 468995 268433 68960 0 22823
22825 0 469119 268549 69160 0 22824
22826 0 469187 268621 69440 0 22825
22827 0 469499 268721 69680 0 22826
22828 0 470435 269129 69880 0 22827
22829 0 471097 269131 69920 0 22828
22830 0 471349 269183 70040 0 22829
22831 0 471641 269123 70240 0 22830
22832 0 472117 269247 70440 0 22831
22833 0 472501 269371 70680 0 22832
22834 0 472965 269475 70920 0 22833
22835 0 472985 269567 71320 0 22834
22836 0 473129 269511 71600 0 22835
22837 0 473521 269503 71760 0 22836
22838 0 473713 269379 72000 0 22837
22839 0 473857 269319 72240 0 22838
22840 0 473825 269447 72400 0 22839
22841 0 473713 269467 72520 0 22840
22842 0 473709 269507 72640 0 22841
22843 0 473825 269543 72760 0 22842
22844 0 473817 269543 72880 0 22843
22845 0 473793 269587 73000 0 22844
22846 0 473801 269671 73160 0 22845
22847 0 473849 269747 73360 0 22846
22848 0 473813 269759 73480 0 22847
22849 0 473771 269766 73560 0 22848
22850 0 473801 269747 73720 0 22849
22851 0 473765 269635 73880 0 22850
22852 0 473709 269571 74080 0 22851
22853 0 473669 269467 74320 0 22852
22854 0 473341 269627 74520 0 22853
22855 0 473193 269623 74720 0 22854
22856 0 473045 269539 74920 0 22855
22857 0 472889 269419 75120 0 22856
22858 0 472521 269231 75320 0 22857
22859 0 472121 269223 75520 0 22858
22860 0 471649 269127 75680 0 22859
22861 0 471449 269115 75920 0 22860
22862 0 470861 268935 76000 0 22861
22863 0 470689 268835 76240 0 22862
22864 0 470405 268687 76400 0 22863
22865 0 470625 268783 76760 0 22864
22866 0 470665 268835 76960 0 22865
22867 0 470569 268939 77000 0 22866
22868 0 470205 269051 77080 0 22867
22869 0 470017 269155 77160 0 22868
22870 0 469869 269127 77240 0 22869
22871 0 469677 269227 77360 0 22870
22872 0 469809 269247 77600 0 22871
22873 0 469825 269135 77840 0 22872
22874 0 469917 269231 77960 0 22873
22875 0 470157 269295 78040 0 22874
22876 0 470301 269435 78200 0 22875
22877 0 470573 269591 78400 0 22876
22878 0 470793 269835 78560 0 22877
22879 0 470781 270007 78760 0 22878
22880 0 470989 270143 78960 0 22879
22881 0 471145 270367 79120 0 22880
22882 0 471349 270527 79320 0 22881
22883 0 471685 270687 79520 0 22882
22884 0 472053 270887 79720 0 22883
22885 0 472573 270983 79720 0 22884
22886 0 472837 270911 79560 0 22885
22887 0 473185 270983 79320 0 22886
22888 0 473613 270995 79240 0 22887
22889 0 475189 270823 79160 0 22888
22890 0 475613 270651 79000 0 22889
22891 0 475697 270839 78840 0 22890
22892 0 476881 270819 78800 0 22891
22893 0 478675 269809 78760 0 22892
22894 0 479191 269109 78680 0 22893
22895 0 479123 268937 78320 0 22894
22896 0 479079 268801 78080 0 22895
22897 0 479103 268649 77920 0 22896
22898 0 479163 268597 77760 0 22897
22899 0 479015 268813 77600 0 22898
22900 0 479071 268861 77400 0 22899
22901 0 479027 268849 77160 0 22900
22902 0 478907 268825 77040 0 22901
22903 0 478507 268633 76880 0 22902
22904 0 478371 268529 76720 0 22903
22905 0 478307 268437 76520 0 22904
22906 0 478307 268373 76280 0 22905
22907 0 478291 268337 76080 0 22906
22908 0 478279 268269 75920 0 22907
22909 0 478291 268089 75720 0 22908
22910 0 478331 267929 75560 0 22909
22911 0 478327 267685 75320 0 22910
22912 0 478471 267497 75160 0 22911
22913 0 478507 267421 74960 0 22912
22914 0 478823 266885 74760 0 22913
22915 5 479135 266709 74720 0 22914
22916 0 479503 266221 74760 0 22915
22917 0 479587 265789 74960 0 22916
22918 0 479835 265329 75000 0 22917
22919 0 479583 265117 75040 0 22918
22920 0 479407 264689 74960 0 22919
22921 6 479239 264625 74840 0 22920
22922 0 696064 152736 149040 45 14035
22923 0 696000 152896 148840 75 22922
22924 0 695904 152928 148600 81 22923
22925 0 695808 152928 148360 107 22924
22926 0 695776 152864 148080 90 22925
22927 0 695776 152736 147840 115 22926
22928 0 695712 152608 147600 124 22927
22929 0 695712 152512 147360 96 22928
22930 0 695712 152512 147080 122 22929
22931 0 695712 152512 146800 115 22930
22932 0 695712 152416 146520 124 22931
22933 0 695776 152352 146240 150 22932
22934 0 695936 152352 146000 64 22933
22935 0 696128 152320 145800 81 22934
22936 0 696384 152288 145760 122 22935
22937 0 696576 152256 145600 128 22936
22938 0 696800 152288 145480 80 22937
22939 0 697056 152288 145440 51 22938
22940 0 697312 152320 145360 71 22939
22941 0 697568 152384 145280 75 22940
22942 0 697760 152448 145120 101 22941
22943 0 697984 152448 145000 91 22942
22944 0 698144 152384 144800 60 22943
22945 0 698336 152224 144760 32 22944
22946 0 698496 152224 144760 32 22945
22947 5 698656 152352 144760 122 22946
22948 0 698848 152384 144600 71 22947
22949 0 698944 152288 144360 108 22948
22950 0 699136 152384 144200 75 22949
22951 0 699328 152512 144080 60 22950
22952 0 699552 152704 144080 45 22951
22953 0 699936 152768 142880 32 22952
22954 0 700096 152960 142800 64 22953
22955 0 700352 153024 142840 124 22954
22956 0 700576 153120 142960 102 22955
22957 0 700640 153376 143000 64 22956
22958 0 700832 153568 143000 51 22957
22959 5 701024 153728 143000 104 22958
22960 0 701248 153856 142880 51 22959
22961 5 701280 153888 142840 51 22960
22962 0 701472 154080 142840 51 22961
22963 0 701728 154144 142840 64 22962
22964 0 701920 154304 142720 102 22963
22965 0 702112 154368 142560 64 22964
22966 0 702368 154432 142520 75 22965
22967 0 702496 154496 142280 98 22966
22968 0 702240 154496 142200 108 22967
22969 0 702488 154641 142200 75 22968
22970 5 703040 155072 141920 90 22969
22971 0 703264 155264 141920 141 22970
22972 0 703488 155264 141800 137 22971
22973 0 703744 155328 141760 86 22972
22974 5 704000 155232 141800 102 22973
22975 0 704064 155296 141760 115 22974
22976 0 704224 155488 141600 71 22975
22977 0 704480 155584 141560 71 22976
22978 0 704672 155712 141360 102 22977
22979 0 704896 155808 141200 124 22978
22980 0 705152 155808 141120 96 22979
22981 0 705344 155776 140920 98 22980
22982 0 705472 155648 140720 96 22981
22983 0 705440 155584 140480 101 22982
22984 0 705504 155616 140240 128 22983
22985 0 705536 155744 140000 60 22984
22986 0 705696 155776 139800 98 22985
22987 0 705888 155872 139600 81 22986
22988 0 706112 155968 139440 128 22987
22989 0 706368 156064 139440 102 22988
22990 0 706592 156224 139360 139 22989
22991 0 706848 156224 139280 168 22990
22992 0 707104 156288 139320 185 22991
22993 0 707200 156416 139520 198 22992
22994 0 707360 156352 139720 128 22993
22995 5 707616 156352 139840 96 22994
22996 0 707776 156192 139640 75 22995
22997 0 708000 156096 139520 134 22996
22998 0 708224 156000 139400 164 22997
22999 0 708480 155936 139400 98 22998
23000 5 708544 155872 139400 90 22999
23001 0 708768 155712 139400 98 23000
23002 0 708960 155552 139560 32 23001
23003 0 709120 155424 139760 81 23002
23004 0 709216 155232 139920 108 23003
23005 0 709248 155040 140120 107 23004
23006 0 709248 154880 140320 81 23005
23007 0 709248 154656 140440 120 23006
23008 0 709280 154432 140600 75 23007
23009 0 709280 154272 140800 86 23008
23010 0 709280 154048 140920 75 23009
23011 0 709216 153888 141120 71 23010
23012 0 709216 153728 141320 51 23011
23013 0 709248 153472 141320 80 23012
23014 0 709216 153216 141440 51 23013
23015 0 709056 153056 141640 75 23014
23016 0 709152 152864 141840 81 23015
23017 0 709312 152704 142040 108 23016
23018 0 709472 152512 142120 80 23017
23019 0 709536 152256 142200 75 23018
23020 0 709568 152032 142320 60 23019
23021 0 709568 151840 142520 75 23020
23022 0 709600 151616 142720 98 23021
23023 0 709696 151424 142920 40 23022
23024 0 709856 151264 143080 32 23023
23025 0 710080 151104 143200 71 23024
23026 0 710304 151072 143360 131 23025
23027 0 710528 151040 143520 107 23026
23028 0 710656 150944 143720 32 23027
23029 6 710688 150944 143760 32 23028
23030 0 355879 172830 176760 0 15230
23031 0 355985 172785 176840 0 23030
23032 0 355650 172824 177000 0 23031
23033 0 355556 172798 177080 0 23032
23034 0 355451 172798 177200 0 23033
23035 0 355409 172719 177360 0 23034
23036 0 355274 172527 177560 0 23035
23037 0 355159 172358 177720 0 23036
23038 0 355074 172353 177880 0 23037
23039 5 355019 172340 178000 0 23038
23040 0 354997 172300 178120 0 23039
23041 0 354595 172183 178360 0 23040
23042 0 354458 172052 178520 0 23041
23043 0 354241 171981 178680 0 23042
23044 0 354135 171964 178720 0 23043
23045 0 353857 171806 178920 0 23044
23046 0 353852 171755 179000 0 23045
23047 0 353862 171633 179080 0 23046
23048 0 353882 171615 179200 0 23047
23049 0 353889 171609 179240 0 23048
23050 0 353667 171709 179360 0 23049
23051 0 353462 171731 179440 0 23050
23052 0 353399 171748 179560 0 23051
23053 0 353355 171688 179720 0 23052
23054 0 353438 171590 179800 0 23053
23055 0 353465 171457 179880 0 23054
23056 0 353460 171473 179960 0 23055
23057 0 353418 171501 180000 0 23056
23058 0 353184 171580 180120 0 23057
23059 0 353173 171623 180200 0 23058
23060 0 353355 171593 180280 0 23059
23061 0 353265 171601 180400 0 23060
23062 0 353208 171546 180520 0 23061
23063 0 352965 171442 180560 0 23062
23064 0 352862 171414 180640 0 23063
23065 0 352922 171451 180760 0 23064
23066 0 352807 171441 180880 0 23065
23067 0 352863 171436 180960 0 23066
23068 0 352801 171467 181080 0 23067
23069 0 352302 171713 181200 0 23068
23070 0 352103 171792 181320 0 23069
23071 0 351549 171942 181360 0 23070
23072 0 351518 171930 181400 0 23071
23073 0 351334 171817 181480 0 23072
23074 0 351150 171704 181560 0 23073
23075 0 350814 171408 181680 0 23074
23076 0 350477 171124 181760 0 23075
23077 0 350354 170817 181880 0 23076
23078 0 350302 170496 181960 0 23077
23079 0 350199 170290 182040 0 23078
23080 0 349890 169949 182160 0 23079
23081 0 349714 169934 182240 0 23080
23082 0 349604 169777 182320 0 23081
23083 0 349580 169737 182400 0 23082
23084 0 349308 169380 182520 0 23083
23085 0 349284 169001 182560 0 23084
23086 0 349141 168085 182600 0 23085
23087 0 348903 167790 182680 0 23086
23088 0 348780 167676 182720 0 23087
23089 0 348985 167127 182760 0 23088
23090 0 349037 166943 182840 0 23089
23091 0 349030 166781 182920 0 23090
23092 0 349002 166474 183000 0 23091
23093 0 348826 166269 183120 0 23092
23094 0 348768 165967 183200 0 23093
23095 0 349058 165434 183120 0 23094
23096 5 349318 164422 183040 0 23095
23097 0 349347 163802 183160 0 23096
23098 0 349295 163589 183200 0 23097
23099 0 349410 163276 183280 0 23098
23100 0 349519 163106 183400 0 23099
23101 0 349575 162934 183520 0 23100
23102 0 349557 162892 183560 0 23101
23103 0 349602 162841 183680 0 23102
23104 0 349738 162745 183800 0 23103
23105 0 349790 162488 183880 0 23104
23106 0 349993 162002 183960 0 23105
23107 0 350172 161518 184040 0 23106
23108 5 350120 161117 184120 0 23107
23109 0 349980 160808 184240 0 23108
23110 0 349928 160964 184360 0 23109
23111 0 349761 160722 184480 0 23110
23112 0 349709 160633 184520 0 23111
23113 0 349684 160712 184600 0 23112
23114 0 349598 160642 184680 0 23113
23115 0 349485 160608 184760 0 23114
23116 0 349412 160605 184880 0 23115
23117 0 349181 160406 185000 0 23116
23118 0 348929 160121 185160 0 23117
23119 0 348894 160024 185280 0 23118
23120 0 348825 160204 185360 0 23119
23121 0 349037 159795 185400 0 23120
23122 0 349123 159182 185360 0 23121
23123 0 349285 158731 185480 0 23122
23124 0 349292 158537 185560 0 23123
23125 0 349296 158440 185600 0 23124
23126 0 349252 157900 185720 0 23125
23127 0 349155 157706 185760 0 23126
23128 0 349317 157731 185960 0 23127
23129 0 349368 157889 186080 0 23128
23130 0 349209 157881 186200 0 23129
23131 0 349083 157956 186320 0 23130
23132 0 348898 157720 186400 0 23131
23133 0 348770 157581 186520 0 23132
23134 0 348666 157611 186600 0 23133
23135 6 348656 157635 186680 0 23134
23136 5 468294 212727 48760 0 9742
23137 0 468714 213755 48720 0 23136
23138 0 468858 213804 48680 0 23137
23139 0 468962 213966 48520 0 23138
23140 5 469058 214048 48480 0 23139
23141 0 469320 214276 48360 0 23140
23142 0 469453 214413 48120 0 23141
23143 0 469963 214987 48280 0 23142
23144 5 470162 215509 48360 0 23143
23145 0 470189 215643 48400 0 23144
23146 0 470385 216065 48600 0 23145
23147 0 470340 216233 48800 0 23146
23148 0 470293 216527 48920 0 23147
23149 0 470547 217058 49080 0 23148
23150 0 470742 217792 49160 0 23149
23151 0 470914 218013 49160 0 23150
23152 0 471051 218432 49280 0 23151
23153 0 471279 218671 49440 0 23152
23154 0 471589 218992 49440 0 23153
23155 0 471800 219679 49400 0 23154
23156 0 471751 220546 49440 0 23155
23157 0 472022 220919 49480 0 23156
23158 0 472192 221127 49560 0 23157
23159 0 472285 221307 49680 0 23158
23160 0 472556 222021 49840 0 23159
23161 0 472517 222403 49920 0 23160
23162 0 472554 222753 50040 0 23161
23163 0 472725 223185 49960 0 23162
23164 0 472573 223549 50040 0 23163
23165 0 472556 224234 50160 0 23164
23166 5 472723 225142 50120 0 23165
23167 0 472866 226325 50120 0 23166
23168 0 473049 226917 50160 0 23167
23169 0 473419 227057 50200 0 23168
23170 0 473598 227125 50280 0 23169
23171 0 473730 227105 50360 0 23170
23172 0 473826 227096 50400 0 23171
23173 0 473941 227460 50520 0 23172
23174 0 474042 227857 50720 0 23173
23175 0 474084 227882 50760 0 23174
23176 0 474076 228036 50800 0 23175
23177 0 474010 228139 50840 0 23176
23178 0 474244 228139 50880 0 23177
23179 0 474365 228154 50920 0 23178
23180 0 474468 228052 51040 0 23179
23181 0 474460 227969 51200 0 23180
23182 0 474468 227930 51400 0 23181
23183 0 474485 227913 51600 0 23182
23184 0 474583 228208 51720 0 23183
23185 0 474837 228257 51920 0 23184
23186 0 475378 228193 52160 0 23185
23187 0 475626 228366 51960 0 23186
23188 0 476188 228527 51920 0 23187
23189 0 476717 228813 51760 0 23188
23190 0 477203 229175 51640 0 23189
23191 0 477776 229442 51520 0 23190
23192 0 478507 229695 51360 0 23191
23193 0 478757 229939 51240 0 23192
23194 0 478910 230182 51080 0 23193
23195 0 478949 230117 50880 0 23194
23196 0 478621 230157 50840 0 23195
23197 0 478693 230071 50800 0 23196
23198 0 478787 229892 50680 0 23197
23199 0 479068 229830 50560 0 23198
23200 0 479407 229605 50360 0 23199
23201 0 479718 229509 50240 0 23200
23202 0 479612 229742 50040 0 23201
23203 0 479618 229822 49840 0 23202
23204 0 479727 229690 49680 0 23203
23205 0 480001 229617 49440 0 23204
23206 0 480298 229546 49320 0 23205
23207 0 480576 229441 49080 0 23206
23208 0 480852 229344 48840 0 23207
23209 0 480970 229361 48600 0 23208
23210 0 481006 229435 48400 0 23209
23211 0 480858 229268 48120 0 23210
23212 0 480810 229163 48080 0 23211
23213 0 480763 229089 48040 0 23212
23214 0 480699 229045 48000 0 23213
23215 0 480822 229114 47920 0 23214
23216 0 480954 229109 47760 0 23215
23217 0 481274 228985 47520 0 23216
23218 0 481316 228953 47520 0 23217
23219 0 481624 228463 47320 0 23218
23220 0 481784 228388 47120 0 23219
23221 0 481801 228262 47000 0 23220
23222 0 481779 228214 46960 0 23221
23223 0 481762 228208 46920 0 23222
23224 0 481762 229207 46800 0 23223
23225 0 481742 229268 46760 0 23224
23226 0 481691 229290 46600 0 23225
23227 0 481614 229271 46440 0 23226
23228 0 481545 229285 46360 0 23227
23229 0 481420 229325 46240 0 23228
23230 0 481320 229471 46040 0 23229
23231 0 481263 229552 45960 0 23230
23232 0 481229 229647 45840 0 23231
23233 0 481404 229380 45640 0 23232
23234 0 481401 229401 45520 0 23233
23235 0 481356 229373 45360 0 23234
23236 0 481218 229369 45160 0 23235
23237 0 481189 229339 44920 0 23236
23238 0 481208 229415 44640 0 23237
23239 0 481159 229415 44440 0 23238
23240 0 481281 229363 44240 0 23239
23241 6 481231 229389 44000 0 23240
23242 0 498693 221943 38400 0 12695
23243 0 498629 222293 38400 0 23242
23244 0 498457 222722 38400 0 23243
23245 0 498306 222853 38880 0 23244
23246 5 498359 222896 38960 0 23245
23247 0 498485 222779 39120 0 23246
23248 0 498714 222722 39240 0 23247
23249 0 498947 222636 39400 0 23248
23250 0 499318 222402 39600 0 23249
23251 0 499499 222195 39720 0 23250
23252 0 499820 221943 39960 0 23251
23253 5 500191 221876 39960 0 23252
23254 0 500175 221843 40160 0 23253
23255 0 500289 221781 40280 0 23254
23256 0 500563 221533 40400 0 23255
23257 0 501031 221271 40520 0 23256
23258 0 501210 221250 40640 0 23257
23259 0 501457 221138 40720 0 23258
23260 0 501638 221183 40720 0 23259
23261 0 501872 221119 40720 0 23260
23262 0 501996 221145 40800 0 23261
23263 0 502205 221045 40880 0 23262
23264 0 502494 221119 40960 0 23263
23265 0 502749 221050 41080 0 23264
23266 0 502833 220916 41080 0 23265
23267 0 503045 220883 41240 0 23266
23268 0 503297 220752 41240 0 23267
23269 0 503407 220635 41280 0 23268
23270 0 503530 220459 41280 0 23269
23271 0 503622 220384 41360 0 23270
23272 0 504136 220092 41400 0 23271
23273 0 504348 220008 41520 0 23272
23274 0 504634 219855 41720 0 23273
23275 0 504658 219697 41920 0 23274
23276 0 504842 219631 42040 0 23275
23277 0 504988 219573 42240 0 23276
23278 0 505260 219553 42400 0 23277
23279 0 505492 219545 42560 0 23278
23280 0 505824 219661 42760 0 23279
23281 0 506126 219763 42960 0 23280
23282 0 506496 219791 43160 0 23281
23283 0 507110 219497 43200 0 23282
23284 0 507446 219395 43640 0 23283
23285 0 507584 219329 43840 0 23284
23286 0 507956 219343 43960 0 23285
23287 0 508138 219257 44000 0 23286
23288 0 508426 219093 44160 0 23287
23289 0 508624 219097 44520 0 23288
23290 0 508832 219073 44840 0 23289
23291 0 509068 218877 45080 0 23290
23292 0 509200 218927 45320 0 23291
23293 0 509606 218781 45560 0 23292
23294 0 510154 218453 45760 0 23293
23295 0 510062 218417 46080 0 23294
23296 0 510164 218319 46320 0 23295
23297 0 510238 218175 46520 0 23296
23298 0 510286 218005 46680 0 23297
23299 0 510318 217883 46880 0 23298
23300 0 510262 217491 47040 0 23299
23301 0 510352 217117 47200 0 23300
23302 0 510478 216977 47320 0 23301
23303 0 510582 216665 47720 0 23302
23304 5 510958 216493 47720 0 23303
23305 0 511012 216495 47920 0 23304
23306 0 511196 216649 48160 0 23305
23307 0 511290 216731 48600 0 23306
23308 0 511468 216799 48840 0 23307
23309 0 511578 216801 49080 0 23308
23310 0 511550 216845 49360 0 23309
23311 0 511544 216861 49560 0 23310
23312 0 511468 216937 49760 0 23311
23313 0 511566 217037 49960 0 23312
23314 0 511592 216977 50080 0 23313
23315 0 511760 216991 50320 0 23314
23316 0 512022 217075 50560 0 23315
23317 0 512206 217207 50760 0 23316
23318 0 512522 217240 50960 0 23317
23319 0 512548 217292 51160 0 23318
23320 0 512664 217134 51360 0 23319
23321 0 512772 217120 51600 0 23320
23322 0 512672 216996 51800 0 23321
23323 0 512700 216930 52040 0 23322
23324 0 512660 216810 52280 0 23323
23325 0 512702 216790 52560 0 23324
23326 0 512792 216770 52800 0 23325
23327 0 512792 216730 53000 0 23326
23328 0 512810 216624 53240 0 23327
23329 0 512632 216666 53440 0 23328
23330 0 512716 216604 53680 0 23329
23331 0 512782 216552 54080 0 23330
23332 0 512830 216488 54280 0 23331
23333 0 512834 216452 54520 0 23332
23334 0 512804 216518 54720 0 23333
23335 0 512890 216362 55120 0 23334
23336 0 512886 216288 55480 0 23335
23337 0 512876 216172 55720 0 23336
23338 0 512648 216290 55920 0 23337
23339 0 512508 216308 56120 0 23338
23340 0 512446 216224 56320 0 23339
23341 0 512406 216142 56480 0 23340
23342 0 512338 216106 56720 0 23341
23343 0 512234 216054 57000 0 23342
23344 0 512180 215984 57040 0 23343
23345 0 512162 215932 57360 0 23344
23346 6 512106 215920 57480 0 23345
23347 0 498109 248903 72880 0 19781
23348 0 498366 249499 72920 0 23347
23349 0 498925 249979 72960 0 23348
23350 0 499285 250299 73040 0 23349
23351 0 499772 250714 73160 0 23350
23352 5 500248 251645 73280 0 23351
23353 0 500605 252719 73280 0 23352
23354 0 500602 252909 73160 0 23353
23355 0 500578 253508 73000 0 23354
23356 0 500610 253696 72840 0 23355
23357 0 500520 253973 72640 0 23356
23358 0 500404 254341 72600 0 23357
23359 0 500882 254967 72600 0 23358
23360 0 500744 255083 72520 0 23359
23361 0 500773 255217 72320 0 23360
23362 0 501103 255500 72000 0 23361
23363 0 501214 255684 71840 0 23362
23364 0 501351 255977 71720 0 23363
23365 0 501494 256336 71360 0 23364
23366 0 501597 256521 71120 0 23365
23367 0 501789 256727 70880 0 23366
23368 0 502040 256880 70560 0 23367
23369 0 502140 257025 70280 0 23368
23370 0 502309 257138 70160 0 23369
23371 0 502402 257186 69920 0 23370
23372 0 502885 257434 69440 0 23371
23373 0 503024 257730 69240 0 23372
23374 0 503159 257888 69000 0 23373
23375 0 503502 258149 68720 0 23374
23376 0 504225 258878 68400 0 23375
23377 0 504481 259044 68240 0 23376
23378 0 504808 259342 68080 0 23377
23379 0 505381 259938 67920 0 23378
23380 0 505558 260245 67760 0 23379
23381 0 505832 260329 67640 0 23380
23382 0 506278 260414 67480 0 23381
23383 0 506595 260693 67120 0 23382
23384 0 506632 260889 66960 0 23383
23385 0 506629 261097 66800 0 23384
23386 0 506687 261174 66600 0 23385
23387 0 506751 261255 66360 0 23386
23388 0 506896 261321 66160 0 23387
23389 0 507028 261416 65960 0 23388
23390 0 507083 261569 65760 0 23389
23391 0 507437 261862 65560 0 23390
23392 0 507637 262137 65360 0 23391
23393 0 507717 262401 65200 0 23392
23394 0 507664 262588 65040 0 23393
23395 0 507558 263016 64760 0 23394
23396 0 507519 263095 64560 0 23395
23397 0 507281 263074 64440 0 23396
23398 0 506872 263235 64360 0 23397
23399 5 506767 263166 64200 0 23398
23400 0 506893 263396 64120 0 23399
23401 0 506814 263570 64000 0 23400
23402 0 506553 263916 63880 0 23401
23403 0 506410 264161 63760 0 23402
23404 0 506252 264375 63640 0 23403
23405 0 506315 264607 63480 0 23404
23406 0 506389 264908 63320 0 23405
23407 0 506603 265219 63160 0 23406
23408 0 506632 265504 62960 0 23407
23409 0 506574 265758 62800 0 23408
23410 0 506540 265924 62640 0 23409
23411 5 506365 266285 62560 0 23410
23412 0 505370 267243 62680 0 23411
23413 0 504974 267915 62640 0 23412
23414 0 504829 268073 62560 0 23413
23415 0 504800 268300 62440 0 23414
23416 0 504634 268572 62280 0 23415
23417 0 504090 269002 62120 0 23416
23418 0 503684 269329 62040 0 23417
23419 0 503209 269939 61920 0 23418
23420 0 503290 270126 61760 0 23419
23421 0 503272 270337 61560 0 23420
23422 0 502945 270865 61400 0 23421
23423 0 502647 271372 61240 0 23422
23424 0 502610 271783 61080 0 23423
23425 0 502522 271995 61040 0 23424
23426 0 502570 271797 61000 0 23425
23427 0 502581 271712 60960 0 23426
23428 0 502483 271638 60840 0 23427
23429 0 502296 271021 60720 0 23428
23430 0 502343 271118 60680 0 23429
23431 0 502412 271749 60640 0 23430
23432 0 502441 271844 60600 0 23431
23433 0 502470 271984 60560 0 23432
23434 0 502446 271989 60400 0 23433
23435 0 502335 272013 60200 0 23434
23436 0 502327 272010 60120 0 23435
23437 0 502330 272047 60080 0 23436
23438 0 502174 272010 60000 0 23437
23439 0 502113 272095 59880 0 23438
23440 0 501886 272243 59680 0 23439
23441 0 501797 272287 59520 0 23440
23442 0 501636 272097 59400 0 23441
23443 0 501499 272161 59160 0 23442
23444 0 501733 272079 58960 0 23443
23445 0 501807 272237 58880 0 23444
23446 0 501897 272375 58640 0 23445
23447 0 502021 272464 58520 0 23446
23448 0 502098 272549 58360 0 23447
23449 0 502185 272554 58320 0 23448
23450 0 502235 272594 58200 0 23449
23451 6 502380 272665 58000 0 23450
23452 0 562048 250368 54480 128 11429
23453 0 562176 250592 54440 153 23452
23454 0 562240 250848 54400 128 23453
23455 0 562225 252123 54400 120 23454
23456 0 562079 252801 54360 120 23455
23457 0 562496 253536 54240 102 23456
23458 0 562688 253728 54120 98 23457
23459 0 562880 253920 54040 96 23458
23460 0 563008 254144 54040 45 23459
23461 0 563168 254368 54000 124 23460
23462 0 563328 254528 53880 107 23461
23463 0 563520 254752 53880 128 23462
23464 0 563712 254944 53800 102 23463
23465 0 563872 255104 53680 86 23464
23466 0 564032 255264 53560 98 23465
23467 0 564224 255392 53440 115 23466
23468 0 564416 255520 53240 96 23467
23469 0 564640 255584 53160 91 23468
23470 0 565132 255700 53040 0 23469
23471 0 565614 256004 53160 0 23470
23472 0 566180 256539 53080 0 23471
23473 0 566048 256512 53280 108 23472
23474 0 566304 256448 53280 71 23473
23475 0 566560 256352 53280 91 23474
23476 0 566784 256448 53160 101 23475
23477 0 566976 256544 53000 101 23476
23478 0 567200 256512 52840 91 23477
23479 0 567328 256544 52600 81 23478
23480 0 567488 256544 52400 96 23479
23481 0 567648 256608 52200 101 23480
23482 0 567808 256640 52000 101 23481
23483 0 567968 256512 51800 148 23482
23484 0 568128 256576 51600 64 23483
23485 0 568288 256704 51400 51 23484
23486 0 568320 256704 51400 51 23485
23487 0 568371 256744 51240 0 23486
23488 0 568424 256668 51040 0 23487
23489 0 568544 256672 50960 75 23488
23490 0 568672 256672 50720 81 23489
23491 0 568768 256640 50480 81 23490
23492 0 568928 256576 50240 75 23491
23493 0 569120 256608 50080 81 23492
23494 0 569344 256608 49920 96 23493
23495 0 569600 256704 49800 75 23494
23496 0 569760 256768 49560 98 23495
23497 0 569856 256896 49360 81 23496
23498 0 569760 257056 49160 71 23497
23499 0 569568 256992 48960 75 23498
23500 0 569440 256832 48840 71 23499
23501 0 569321 256774 48720 0 23500
23502 0 569595 256620 48680 0 23501
23503 0 570537 256299 48640 0 23502
23504 0 570535 256274 48600 0 23503
23505 0 570604 256260 48440 0 23504
23506 5 570592 256160 48320 86 23505
23507 0 570400 256128 48160 40 23506
23508 0 570144 256128 48120 75 23507
23509 0 569920 256096 48000 32 23508
23510 0 569952 256224 47760 163 23509
23511 0 569984 256224 47480 186 23510
23512 0 570208 256384 47440 194 23511
23513 0 570432 256576 47400 108 23512
23514 0 570592 256704 47560 75 23513
23515 0 570816 256768 47680 107 23514
23516 0 571008 256960 47680 81 23515
23517 0 571168 257088 47520 104 23516
23518 0 571392 257152 47360 128 23517
23519 0 571552 257120 47160 81 23518
23520 0 571712 257152 46920 81 23519
23521 0 571840 257248 46680 104 23520
23522 0 571936 257280 46400 86 23521
23523 0 572064 257280 46160 122 23522
23524 0 572064 257280 45880 108 23523
23525 0 572032 257184 45640 98 23524
23526 0 572000 257024 45400 75 23525
23527 0 572000 256960 45120 71 23526
23528 0 571872 256864 44880 148 23527
23529 0 571712 256864 44640 86 23528
23530 0 571648 256800 44400 96 23529
23531 0 571520 256800 44160 96 23530
23532 0 571424 256800 43920 96 23531
23533 0 571264 256768 43720 64 23532
23534 0 571136 256800 43480 128 23533
23535 0 571104 256928 43240 115 23534
23536 0 570944 256896 43040 175 23535
23537 0 570720 256896 42880 148 23536
23538 0 570720 256992 42640 60 23537
23539 0 570720 257024 42360 108 23538
23540 0 570816 257152 42120 134 23539
23541 0 570816 257280 41880 178 23540
23542 0 570880 257408 41640 75 23541
23543 0 570912 257632 41480 71 23542
23544 0 570944 257792 41240 71 23543
23545 0 570976 257856 41000 81 23544
23546 0 570976 257952 40760 101 23545
23547 0 570944 258016 40520 32 23546
23548 0 570848 258080 40280 96 23547
23549 0 570752 258176 40040 60 23548
23550 0 570848 258304 39840 80 23549
23551 0 570848 258464 39600 96 23550
23552 0 570720 258592 39360 192 23551
23553 0 570592 258752 39200 160 23552
23554 0 570432 258976 39160 81 23553
23555 6 570176 259104 39160 80 23554
23556 0 445504 242432 65120 75 16661
23557 0 445280 242240 65120 80 23556
23558 0 445088 242048 65120 51 23557
23559 0 444992 241792 65160 81 23558
23560 0 444768 241664 65160 128 23559
23561 0 444608 241440 65160 107 23560
23562 0 444416 241216 65160 40 23561
23563 0 444224 241024 65240 81 23562
23564 0 444064 240864 65440 86 23563
23565 0 443872 240704 65520 156 23564
23566 0 443616 240640 65480 101 23565
23567 0 443360 240512 65480 102 23566
23568 0 443104 240448 65520 107 23567
23569 0 442880 240256 65520 91 23568
23570 0 442688 240064 65520 75 23569
23571 0 442496 239904 65480 51 23570
23572 0 442272 239776 65400 75 23571
23573 0 442112 239584 65320 81 23572
23574 0 441888 239424 65240 80 23573
23575 0 441664 239264 65160 80 23574
23576 0 441440 239104 65120 86 23575
23577 0 441248 238944 65080 86 23576
23578 0 441024 238784 65000 102 23577
23579 0 440800 238656 65040 91 23578
23580 0 440640 238496 65160 150 23579
23581 0 440640 238240 65200 80 23580
23582 0 440608 237984 65200 60 23581
23583 0 440544 237728 65280 51 23582
23584 0 440512 237472 65280 75 23583
23585 0 440544 237248 65400 153 23584
23586 0 440608 236992 65400 150 23585
23587 0 440448 236832 65280 75 23586
23588 0 440320 236576 65240 102 23587
23589 0 440320 236320 65200 86 23588
23590 0 440288 236064 65160 51 23589
23591 0 440160 235840 65080 86 23590
23592 0 440096 235584 65080 75 23591
23593 0 439968 235328 65080 60 23592
23594 0 439776 235136 65160 80 23593
23595 0 439584 234944 65200 71 23594
23596 0 439392 234720 65200 71 23595
23597 0 439168 234560 65240 71 23596
23598 0 438976 234400 65320 71 23597
23599 0 438784 234240 65360 60 23598
23600 0 438592 234112 65480 80 23599
23601 0 438400 233920 65520 98 23600
23602 0 438208 233696 65520 131 23601
23603 0 438144 233472 65640 128 23602
23604 0 438048 233248 65720 120 23603
23605 0 437920 233024 65760 80 23604
23606 0 437888 232768 65800 71 23605
23607 0 437888 232512 65800 80 23606
23608 0 437824 232256 65840 101 23607
23609 0 437856 232000 65800 120 23608
23610 0 437984 231776 65800 139 23609
23611 0 437952 231520 65760 75 23610
23612 0 437984 231264 65760 120 23611
23613 5 438048 231168 65720 163 23612
23614 5 438048 231168 65880 115 23613
23615 0 438048 231264 66120 101 23614
23616 0 437888 231168 66360 86 23615
23617 0 437664 231040 66480 80 23616
23618 0 437408 230976 66560 71 23617
23619 0 437184 230976 66680 60 23618
23620 0 437056 230912 66800 32 23619
23621 0 437026 230894 66840 0 23620
23622 0 437074 230850 66960 0 23621
23623 0 437150 230910 67160 0 23622
23624 0 437114 230750 67400 0 23623
23625 0 436934 230698 67560 0 23624
23626 0 436478 230630 67680 0 23625
23627 0 436090 230654 67880 0 23626
23628 0 435942 230586 68040 0 23627
23629 0 435754 230558 68240 0 23628
23630 0 435402 230390 68440 0 23629
23631 0 435210 230298 68640 0 23630
23632 0 435190 230182 68800 0 23631
23633 0 434786 229842 68960 0 23632
23634 0 434554 229814 69200 0 23633
23635 0 434378 229830 69400 0 23634
23636 0 434298 229826 69600 0 23635
23637 0 434234 229842 69800 0 23636
23638 0 434070 229834 69960 0 23637
23639 0 433970 229742 70160 0 23638
23640 0 433922 229666 70320 0 23639
23641 0 433718 229594 70480 0 23640
23642 0 433578 229634 70640 0 23641
23643 0 433422 229498 70960 0 23642
23644 0 433598 229670 71280 0 23643
23645 0 433718 229742 71360 0 23644
23646 0 433846 229786 71560 0 23645
23647 0 434010 229962 71800 0 23646
23648 0 433942 229862 71840 0 23647
23649 5 432950 229214 71880 0 23648
23650 0 432798 228602 71840 0 23649
23651 0 433070 228130 71760 0 23650
23652 0 433538 227754 71640 0 23651
23653 0 433766 227538 71480 0 23652
23654 0 433770 227218 71480 0 23653
23655 0 434082 226706 71560 0 23654
23656 0 434558 226102 71640 0 23655
23657 6 434810 225874 71800 0 23656
23658 0 445952 242976 65000 51 16660
23659 0 445888 242976 65000 51 23658
23660 0 445794 243142 64600 0 23659
23661 0 445756 243244 64400 0 23660
23662 0 445531 243421 64200 0 23661
23663 0 445010 243553 64080 0 23662
23664 0 444732 243575 63920 0 23663
23665 0 444374 243490 63760 0 23664
23666 0 443919 243624 63520 0 23665
23667 0 443635 243606 63360 0 23666
23668 0 443310 243690 63200 0 23667
23669 0 443044 243683 63000 0 23668
23670 5 442837 243724 62760 0 23669
23671 0 442554 243520 62680 0 23670
23672 0 442248 243676 62560 0 23671
23673 0 441848 243524 62400 0 23672
23674 0 441592 243468 62280 0 23673
23675 0 441336 243352 62120 0 23674
23676 0 441148 243220 61920 0 23675
23677 0 441000 243144 61840 0 23676
23678 0 440876 243120 61760 0 23677
23679 0 440328 242888 61560 0 23678
23680 0 439844 242804 61440 0 23679
23681 0 439420 242804 61280 0 23680
23682 0 439292 242752 61200 0 23681
23683 0 439162 242722 61160 0 23682
23684 0 439020 242623 61080 0 23683
23685 0 438653 242530 61040 0 23684
23686 0 438627 242671 61000 0 23685
23687 0 438653 242694 60920 0 23686
23688 0 438463 242725 60720 0 23687
23689 0 438325 242835 60560 0 23688
23690 0 437827 242680 60320 0 23689
23691 0 437507 242680 60200 0 23690
23692 0 437264 242669 60080 0 23691
23693 0 436854 242705 59920 0 23692
23694 0 436135 242785 59760 0 23693
23695 0 435295 242821 59720 0 23694
23696 0 434860 242821 59560 0 23695
23697 5 433912 243345 59560 0 23696
23698 0 433630 243475 59880 0 23697
23699 0 433618 243548 60000 0 23698
23700 0 433420 243613 60160 0 23699
23701 0 433372 243659 60280 0 23700
23702 0 433324 243673 60360 0 23701
23703 0 433202 243721 60520 0 23702
23704 0 433143 243531 60760 0 23703
23705 0 432690 243653 60920 0 23704
23706 0 432685 243656 60960 0 23705
23707 0 432730 243729 61000 0 23706
23708 0 432640 243692 61080 0 23707
23709 0 432606 243896 61240 0 23708
23710 0 432642 244006 61360 0 23709
23711 0 432702 244057 61520 0 23710
23712 0 432843 244179 61720 0 23711
23713 0 433086 244261 61920 0 23712
23714 0 433132 244394 62040 0 23713
23715 0 433168 244496 62240 0 23714
23716 0 433078 244626 62520 0 23715
23717 0 433109 244340 62680 0 23716
23718 0 433118 244227 63160 0 23717
23719 0 432939 244063 63400 0 23718
23720 0 432860 244038 63520 0 23719
23721 0 432654 243984 63640 0 23720
23722 0 432617 244021 63840 0 23721
23723 0 432521 243998 64080 0 23722
23724 0 432263 243947 64200 0 23723
23725 0 432176 243970 64320 0 23724
23726 0 432006 244057 64480 0 23725
23727 0 431548 244193 64680 0 23726
23728 0 431347 244168 64840 0 23727
23729 0 430247 244026 65320 0 23728
23730 0 429825 244320 65360 0 23729
23731 5 428216 244538 65360 51 23730
23732 0 427710 244747 65200 0 23731
23733 0 427438 244979 65120 0 23732
23734 0 427042 245163 65040 0 23733
23735 0 426496 245429 64840 0 23734
23736 0 426394 245853 64720 0 23735
23737 0 426312 246029 64600 0 23736
23738 0 426165 246099 64480 0 23737
23739 0 426055 246176 64320 0 23738
23740 0 425815 246337 64200 0 23739
23741 0 425515 246640 64160 0 23740
23742 0 425430 246824 64320 0 23741
23743 0 425192 247171 64400 0 23742
23744 0 424658 247961 64320 0 23743
23745 0 424573 248034 64240 0 23744
23746 0 424564 248218 64160 0 23745
23747 0 424395 248416 64000 0 23746
23748 0 423973 248478 63760 0 23747
23749 0 423439 249137 63520 0 23748
23750 0 423297 249440 63360 0 23749
23751 0 422904 249782 63160 0 23750
23752 0 422587 250082 62920 0 23751
23753 0 422078 250410 62880 0 23752
23754 0 421860 251233 62880 0 23753
23755 0 421883 251544 62680 0 23754
23756 0 421824 251926 62560 0 23755
23757 0 421589 252164 62360 0 23756
23758 0 421368 252198 62200 0 23757
23759 6 421252 252093 62040 0 23758
23760 0 508707 273526 163240 225 343
23761 0 508224 274080 163680 102 23760
23762 0 508192 274336 163680 80 23761
23763 0 508224 274560 163880 51 23762
23764 0 508320 274752 164080 51 23763
23765 0 508320 275008 164120 107 23764
23766 0 508352 275264 164200 150 23765
23767 0 508352 275520 164200 86 23766
23768 0 508352 275776 164280 75 23767
23769 0 508352 276000 164440 81 23768
23770 0 508320 276224 164560 75 23769
23771 0 508192 276416 164680 45 23770
23772 0 507968 276608 164680 71 23771
23773 0 507712 276704 164680 80 23772
23774 0 507456 276800 164720 156 23773
23775 0 507232 276960 164720 156 23774
23776 0 507072 277120 164880 128 23775
23777 0 506944 277280 165040 80 23776
23778 0 506784 277440 165160 45 23777
23779 0 506784 277696 165200 80 23778
23780 0 506784 277920 165360 101 23779
23781 0 506720 278176 165440 81 23780
23782 0 506656 278432 165440 86 23781
23783 0 506592 278688 165480 75 23782
23784 0 506464 278912 165560 75 23783
23785 0 506432 279168 165680 98 23784
23786 0 506304 279360 166080 32 23785
23787 0 506112 279584 165880 80 23786
23788 0 506112 279840 165880 32 23787
23789 0 506080 280096 165800 107 23788
23790 0 506048 280352 165760 75 23789
23791 0 506016 280512 165560 71 23790
23792 0 505984 280704 165360 75 23791
23793 0 505824 280832 165160 96 23792
23794 0 505728 280992 164920 90 23793
23795 0 505600 281088 164680 51 23794
23796 0 505600 281120 164400 71 23795
23797 0 505600 281120 164120 60 23796
23798 0 505536 281184 163880 60 23797
23799 0 505536 281376 163680 75 23798
23800 0 505568 281632 163560 107 23799
23801 0 505600 281856 163440 153 23800
23802 0 505760 282080 163480 150 23801
23803 0 505760 282336 163440 81 23802
23804 0 505760 282592 163400 80 23803
23805 0 505792 282848 163360 80 23804
23806 0 505888 283072 163280 51 23805
23807 0 506048 283232 163160 86 23806
23808 0 506240 283424 163080 102 23807
23809 0 506368 283648 163040 86 23808
23810 0 506528 283872 163040 75 23809
23811 0 506560 284128 163040 60 23810
23812 0 506560 284384 162960 80 23811
23813 0 506528 284640 162840 86 23812
23814 0 506624 284864 162720 75 23813
23815 0 506656 285024 162520 91 23814
23816 0 506784 285184 162320 81 23815
23817 0 506752 285408 162160 60 23816
23818 0 506656 285696 162080 32 23817
23819 0 506496 285824 161920 45 23818
23820 0 506464 286080 161880 75 23819
23821 0 506592 286336 161880 86 23820
23822 0 506784 286496 161760 60 23821
23823 0 506944 286688 161640 60 23822
23824 0 507104 286912 161520 75 23823
23825 0 507200 287136 161440 86 23824
23826 0 507264 287392 161400 80 23825
23827 0 507264 287648 161360 75 23826
23828 0 507392 287872 161360 40 23827
23829 0 507552 288064 161320 81 23828
23830 0 507712 288224 161200 75 23829
23831 0 507872 288416 161160 75 23830
23832 0 508064 288608 161120 60 23831
23833 0 508224 288832 161200 107 23832
23834 5 508256 288864 161200 124 23833
23835 0 508448 289056 161160 81 23834
23836 0 508608 289248 161080 81 23835
23837 0 508704 289440 160920 45 23836
23838 0 508832 289600 160720 98 23837
23839 0 508896 289760 160480 71 23838
23840 0 508896 289984 160320 81 23839
23841 0 508800 290048 160240 96 23840
23842 0 508658 290060 160120 0 23841
23843 0 508567 290387 160040 0 23842
23844 0 508288 290777 159960 0 23843
23845 0 507980 291014 159960 0 23844
23846 0 507960 291272 159840 0 23845
23847 0 507655 291440 159800 0 23846
23848 0 507522 291889 159680 0 23847
23849 0 507392 292000 159600 32 23848
23850 0 507296 292224 159480 75 23849
23851 0 507296 292384 159280 71 23850
23852 0 507264 292608 159160 80 23851
23853 0 507200 292800 159000 107 23852
23854 0 507200 293056 158920 40 23853
23855 0 507136 293312 158880 75 23854
23856 0 507040 293536 158800 60 23855
23857 0 506880 293760 158760 86 23856
23858 0 506752 293984 158720 60 23857
23859 0 506560 294176 158720 60 23858
23860 6 506496 294272 158680 81 23859
23861 0 339027 143020 161840 0 14516
23862 0 339011 142936 161760 0 23861
23863 0 339025 142862 161640 0 23862
23864 0 339105 142714 161520 0 23863
23865 0 339177 142678 161400 0 23864
23866 0 339245 142470 161200 0 23865
23867 0 339249 142430 161000 0 23866
23868 0 339401 142298 160880 0 23867
23869 0 339325 142182 160680 0 23868
23870 0 339393 142158 160440 0 23869
23871 0 339585 142030 160280 0 23870
23872 0 339703 141820 160120 0 23871
23873 0 339707 141568 159960 0 23872
23874 0 339723 141296 159800 0 23873
23875 0 339721 141154 159600 0 23874
23876 0 339621 141038 159520 0 23875
23877 0 339581 140810 159440 0 23876
23878 0 339471 140596 159280 0 23877
23879 0 339463 140500 159240 0 23878
23880 0 339453 140442 159160 0 23879
23881 0 339445 140370 159040 0 23880
23882 0 339497 140286 158960 0 23881
23883 0 339693 140046 158880 0 23882
23884 0 339733 139822 158840 0 23883
23885 0 339855 139432 158680 0 23884
23886 0 339863 139316 158600 0 23885
23887 0 339853 139078 158480 0 23886
23888 0 339825 138850 158400 0 23887
23889 0 339885 138706 158320 0 23888
23890 5 339935 138376 158200 0 23889
23891 0 339789 138278 158080 0 23890
23892 0 339793 138174 158000 0 23891
23893 0 339897 138063 157960 0 23892
23894 0 340055 137976 157840 0 23893
23895 0 340159 137944 157760 0 23894
23896 0 340307 137560 157720 0 23895
23897 0 340341 137310 157640 0 23896
23898 0 340481 137134 157600 0 23897
23899 5 340535 136932 157480 0 23898
23900 0 340521 136642 157440 0 23899
23901 0 340561 136382 157320 0 23900
23902 0 340579 136309 157280 0 23901
23903 0 340615 136164 157200 0 23902
23904 0 340555 135972 157160 0 23903
23905 0 340737 135618 157040 0 23904
23906 0 340693 135438 156960 0 23905
23907 0 340685 135266 156920 0 23906
23908 0 340493 135038 156920 0 23907
23909 0 340401 134858 156960 0 23908
23910 0 340415 134696 156880 0 23909
23911 0 340223 134488 156840 0 23910
23912 0 340199 134380 156800 0 23911
23913 0 340155 134192 156760 0 23912
23914 0 340119 133992 156720 0 23913
23915 0 340117 133698 156680 0 23914
23916 0 340015 133408 156760 0 23915
23917 0 339995 133351 156600 0 23916
23918 0 339985 133322 156520 0 23917
23919 0 340021 133206 156360 0 23918
23920 0 340177 133098 156280 0 23919
23921 0 340279 132816 156240 0 23920
23922 0 340747 132592 156120 0 23921
23923 0 340985 132406 155920 0 23922
23924 0 341177 132270 155680 0 23923
23925 0 341361 132242 155560 0 23924
23926 0 341429 132174 155480 0 23925
23927 0 341485 132030 155440 0 23926
23928 0 341585 131790 155400 0 23927
23929 0 341775 131612 155280 0 23928
23930 0 341843 131508 155160 0 23929
23931 0 342113 131346 155000 0 23930
23932 0 342165 131210 154840 0 23931
23933 0 342293 131358 154760 0 23932
23934 0 342687 131516 154600 0 23933
23935 0 343095 131484 154440 0 23934
23936 0 343279 131324 154360 0 23935
23937 0 343713 131486 154040 0 23936
23938 0 343977 131478 153920 0 23937
23939 0 344319 131588 153680 0 23938
23940 0 344571 131740 153560 0 23939
23941 0 344847 131824 153480 0 23940
23942 0 344917 131850 153400 0 23941
23943 0 344965 131850 153280 0 23942
23944 0 344969 131850 153200 0 23943
23945 0 344969 131850 153080 0 23944
23946 0 345281 131654 152960 0 23945
23947 0 345391 131628 152840 0 23946
23948 0 345511 131524 152680 0 23947
23949 0 345611 131380 152560 0 23948
23950 0 345793 131210 152600 0 23949
23951 0 345893 131094 152480 0 23950
23952 5 346021 130934 152400 0 23951
23953 0 346447 130752 152360 0 23952
23954 0 346893 130374 152280 0 23953
23955 0 347339 130172 152200 0 23954
23956 0 347695 130028 152160 0 23955
23957 0 347721 129950 152040 0 23956
23958 0 347833 129974 151920 0 23957
23959 6 347957 130142 151800 0 23958
23960 0 433552 129916 186920 120 5123
23961 0 433473 129876 186960 75 23960
23962 0 433393 129739 187000 75 23961
23963 0 433313 129555 187040 75 23962
23964 0 433309 129419 187080 75 23963
23965 0 433426 129255 187120 71 23964
23966 0 433539 129201 187160 71 23965
23967 0 433636 129143 187200 71 23966
23968 0 434360 128288 187200 81 23967
23969 0 434650 127962 187160 60 23968
23970 0 434879 127397 187160 75 23969
23971 0 434811 127136 187200 75 23970
23972 0 434778 127071 187240 75 23971
23973 0 434792 127012 187280 75 23972
23974 0 434765 126978 187320 75 23973
23975 0 434751 126961 187360 75 23974
23976 0 434722 126962 187400 75 23975
23977 0 434697 126920 187440 128 23976
23978 0 434645 126868 187480 128 23977
23979 0 434590 126865 187520 128 23978
23980 0 434551 126879 187560 128 23979
23981 0 434529 126777 187600 128 23980
23982 0 434608 126514 187640 128 23981
23983 0 434565 126517 187680 139 23982
23984 0 434548 126531 187720 139 23983
23985 0 434539 126574 187760 139 23984
23986 0 434520 126561 187800 139 23985
23987 0 434501 126550 187840 140 23986
23988 0 434485 126561 187880 140 23987
23989 0 434446 126587 187920 140 23988
23990 0 434359 126499 187960 140 23989
23991 0 434330 126482 188000 140 23990
23992 0 434281 126475 188040 172 23991
23993 0 434249 126481 188080 172 23992
23994 0 434225 126471 188120 172 23993
23995 0 434189 126450 188160 172 23994
23996 0 434140 126418 188200 172 23995
23997 0 434096 126437 188240 196 23996
23998 0 434049 126441 188280 196 23997
23999 0 434048 126468 188320 196 23998
24000 0 434019 126503 188360 196 23999
24001 0 433987 126471 188400 135 24000
24002 0 433944 126431 188440 137 24001
24003 0 433930 126418 188480 137 24002
24004 0 433920 126394 188520 137 24003
24005 0 433887 126392 188560 137 24004
24006 0 433868 126400 188600 137 24005
24007 0 433887 126410 188640 137 24006
24008 0 433885 126417 188680 186 24007
24009 0 433891 126398 188720 186 24008
24010 0 433880 126388 188760 186 24009
24011 0 433866 126408 188800 186 24010
24012 0 433905 126391 188840 186 24011
24013 0 433869 126456 188880 186 24012
24014 0 433882 126505 188920 128 24013
24015 0 433863 126547 188960 128 24014
24016 0 433872 126578 189000 128 24015
24017 0 433890 126632 189040 128 24016
24018 0 433929 126611 189080 128 24017
24019 0 433952 126620 189120 128 24018
24020 0 433965 126641 189160 45 24019
24021 0 433982 126647 189200 45 24020
24022 0 434034 126643 189240 45 24021
24023 0 434032 126669 189280 45 24022
24024 0 434029 126686 189320 45 24023
24025 0 434026 126699 189360 45 24024
24026 0 434061 126629 189400 51 24025
24027 0 434066 126647 189440 51 24026
24028 0 434081 126662 189480 51 24027
24029 0 434098 126633 189520 51 24028
24030 0 434140 126584 189560 51 24029
24031 0 434137 126594 189600 51 24030
24032 0 434144 126592 189640 64 24031
24033 0 434156 126573 189680 64 24032
24034 0 434166 126564 189720 64 24033
24035 0 434174 126542 189760 64 24034
24036 0 434176 126526 189800 64 24035
24037 0 434185 126519 189840 64 24036
24038 0 434176 126524 189880 107 24037
24039 0 434175 126507 189920 107 24038
24040 0 434176 126491 189960 107 24039
24041 0 434172 126450 190000 107 24040
24042 0 434174 126415 190040 107 24041
24043 0 434162 126411 190080 107 24042
24044 0 434158 126401 190120 98 24043
24045 0 434124 126361 190160 98 24044
24046 0 434113 126315 190200 98 24045
24047 0 434093 126299 190240 98 24046
24048 0 434099 126273 190280 98 24047
24049 0 434049 126244 190320 98 24048
24050 0 434029 126205 190360 98 24049
24051 0 434019 126233 190400 98 24050
24052 0 434013 126267 190440 98 24051
24053 0 434005 126304 190480 98 24052
24054 0 433996 126339 190520 80 24053
24055 0 433993 126363 190560 80 24054
24056 0 433983 126382 190600 80 24055
24057 0 433932 126393 190640 80 24056
24058 6 433894 126389 190680 80 24057
24059 0 450577 252387 54280 124 11713
24060 0 450309 252331 54400 108 24059
24061 0 450225 252315 54480 108 24060
24062 0 450185 252371 54640 124 24061
24063 0 450157 252379 54800 124 24062
24064 0 450181 252339 54920 137 24063
24065 0 450089 252355 55120 156 24064
24066 0 449337 252511 55280 96 24065
24067 0 449105 252523 55440 101 24066
24068 0 448917 252491 55600 90 24067
24069 0 448757 252403 55760 91 24068
24070 0 448577 252291 55920 102 24069
24071 0 448437 252171 56120 102 24070
24072 0 448125 252111 56280 102 24071
24073 0 447749 252075 56480 64 24072
24074 0 446917 252155 56680 80 24073
24075 0 446753 252335 56800 75 24074
24076 0 446365 252535 56920 96 24075
24077 0 445885 252671 57200 81 24076
24078 5 445553 252999 57240 91 24077
24079 5 445413 253127 57200 172 24078
24080 0 445009 253243 57160 51 24079
24081 0 444681 253395 57080 75 24080
24082 5 443821 253675 56960 160 24081
24083 0 443241 254351 57000 60 24082
24084 0 443009 254843 57040 107 24083
24085 0 442945 254935 57120 163 24084
24086 0 443149 255147 57280 80 24085
24087 0 443453 255591 57200 71 24086
24088 0 443605 255623 57080 96 24087
24089 0 444462 256334 57120 73 24088
24090 0 444480 256640 57160 51 24089
24091 0 444480 256864 57280 124 24090
24092 0 444512 257120 57320 150 24091
24093 0 444544 257376 57360 75 24092
24094 0 444544 257632 57320 60 24093
24095 0 444544 257888 57280 51 24094
24096 0 444614 257983 57200 0 24095
24097 0 444396 258216 57120 0 24096
24098 0 444768 258720 57040 32 24097
24099 0 444832 258784 56960 45 24098
24100 0 444960 259008 56960 71 24099
24101 0 445024 259264 57040 101 24100
24102 0 445024 259488 57160 139 24101
24103 0 445024 259744 57160 120 24102
24104 0 445088 260000 57200 120 24103
24105 0 445248 260160 57320 136 24104
24106 0 445312 260416 57240 163 24105
24107 5 445312 260672 57200 166 24106
24108 0 445344 260672 57440 101 24107
24109 0 445344 260864 57640 86 24108
24110 0 445440 261056 57800 81 24109
24111 0 445536 261312 57880 102 24110
24112 0 445664 261536 57880 80 24111
24113 0 445696 261792 57840 107 24112
24114 0 445728 262048 57800 75 24113
24115 0 445664 262304 57840 51 24114
24116 0 445600 262560 57800 80 24115
24117 0 445440 262784 57800 40 24116
24118 0 445408 263040 57720 51 24117
24119 0 445376 263296 57680 80 24118
24120 0 445376 263552 57720 91 24119
24121 0 445376 263808 57760 181 24120
24122 0 445248 263968 57920 141 24121
24123 0 445024 264032 58040 101 24122
24124 0 444768 264096 58160 181 24123
24125 0 444576 264192 57960 172 24124
24126 0 444352 264320 57960 166 24125
24127 0 444096 264320 58000 139 24126
24128 0 443872 264320 58120 135 24127
24129 0 443616 264352 58160 86 24128
24130 0 443360 264416 58160 75 24129
24131 0 442823 264547 58200 0 24130
24132 0 442411 264659 58120 0 24131
24133 0 441659 265055 58160 0 24132
24134 0 441039 264983 58400 0 24133
24135 0 440331 265035 58480 0 24134
24136 0 439655 265119 58560 0 24135
24137 0 439079 265603 58600 0 24136
24138 0 438695 265663 58680 0 24137
24139 0 438003 266239 58640 0 24138
24140 0 437583 266571 58480 0 24139
24141 0 437555 266659 58200 0 24140
24142 0 437623 266755 58120 0 24141
24143 0 436651 266855 58160 0 24142
24144 0 436507 266867 58240 0 24143
24145 0 436383 266895 58280 0 24144
24146 0 435955 266919 58440 0 24145
24147 5 435763 267075 58640 0 24146
24148 0 436719 265911 58640 0 24147
24149 0 436863 265879 58480 0 24148
24150 0 438055 264891 58480 0 24149
24151 0 438579 264455 58520 0 24150
24152 0 438871 264031 58560 0 24151
24153 0 439096 263640 58600 0 24152
24154 0 439244 263414 58640 0 24153
24155 0 439572 263172 58560 0 24154
24156 0 439746 263022 58480 0 24155
24157 6 439852 262920 58440 0 24156
24158 0 493757 222667 53480 0 12593
24159 0 493514 222700 53440 0 24158
24160 0 493716 222643 53400 0 24159
24161 0 493640 222643 53320 0 24160
24162 0 493478 222610 53120 0 24161
24163 0 493192 222504 52840 0 24162
24164 0 492814 222424 52640 0 24163
24165 0 492506 222602 52480 0 24164
24166 0 492522 222878 52320 0 24165
24167 0 492494 222936 52160 0 24166
24168 0 492592 223144 52000 0 24167
24169 0 492856 223550 51640 0 24168
24170 0 492874 223886 51440 0 24169
24171 0 493000 224524 51240 0 24170
24172 0 493144 224974 51120 0 24171
24173 0 493084 225408 51000 0 24172
24174 5 493036 225688 50960 0 24173
24175 0 493128 225686 50920 0 24174
24176 0 493288 227448 50920 0 24175
24177 0 493180 227548 50880 0 24176
24178 0 492468 228600 50840 0 24177
24179 0 492608 228644 50880 0 24178
24180 0 492620 228740 50960 0 24179
24181 0 492560 228944 51080 0 24180
24182 0 492296 229352 51360 0 24181
24183 5 492516 230876 51360 0 24182
24184 0 492764 231118 51760 0 24183
24185 0 493008 231346 52000 0 24184
24186 0 493284 231530 52200 0 24185
24187 0 493276 231518 52320 0 24186
24188 0 493434 231664 52520 0 24187
24189 0 493720 231790 52680 0 24188
24190 0 493764 231864 52880 0 24189
24191 0 493866 232114 53080 0 24190
24192 0 493980 232332 53200 0 24191
24193 0 494104 232476 53360 0 24192
24194 0 494340 232752 53560 0 24193
24195 0 494294 232894 53720 0 24194
24196 0 494292 233286 53800 0 24195
24197 0 494158 233642 53920 0 24196
24198 0 494498 233922 54000 0 24197
24199 0 494642 234126 54160 0 24198
24200 0 494724 234384 54280 0 24199
24201 0 494848 234550 54680 0 24200
24202 0 494852 234746 54920 0 24201
24203 0 494756 234862 55080 0 24202
24204 0 494800 234942 55240 0 24203
24205 5 494927 235036 55320 0 24204
24206 0 495118 235176 55440 0 24205
24207 5 495134 235200 55600 0 24206
24208 0 495590 235476 55720 0 24207
24209 0 495830 235474 55960 0 24208
24210 0 495726 235478 56240 0 24209
24211 0 495864 235456 56440 0 24210
24212 0 496020 235378 56600 0 24211
24213 0 496354 235470 57000 0 24212
24214 0 496406 235490 57240 0 24213
24215 0 496318 235544 57440 0 24214
24216 0 496504 235602 57680 0 24215
24217 0 496462 235554 57880 0 24216
24218 0 496596 235538 58040 0 24217
24219 0 496696 235628 58240 0 24218
24220 0 496502 235854 58440 0 24219
24221 0 496645 235766 58480 0 24220
24222 0 496680 236046 58920 0 24221
24223 0 496922 236204 59080 0 24222
24224 0 497138 236294 59280 0 24223
24225 0 497258 236224 59440 0 24224
24226 0 497546 236456 59680 0 24225
24227 5 497518 236426 59720 0 24226
24228 0 498068 236240 59800 0 24227
24229 0 498196 236220 59960 0 24228
24230 0 498214 236330 60000 0 24229
24231 0 498306 236370 60080 0 24230
24232 0 498612 236504 60200 0 24231
24233 0 498956 236568 60360 0 24232
24234 0 499004 236634 60480 0 24233
24235 0 499122 236618 60640 0 24234
24236 0 499244 236594 60800 0 24235
24237 0 499494 236632 60960 0 24236
24238 0 499906 236654 61360 0 24237
24239 0 499734 236674 61400 0 24238
24240 0 500130 236718 61440 0 24239
24241 0 500338 236640 61520 0 24240
24242 0 500532 236562 61760 0 24241
24243 0 501142 236682 62040 0 24242
24244 0 501888 236722 62200 0 24243
24245 0 502382 236962 62160 0 24244
24246 5 502532 237006 62320 0 24245
24247 0 502623 236207 62360 0 24246
24248 0 502743 236083 62480 0 24247
24249 0 502826 236040 62520 0 24248
24250 0 502840 235928 62600 0 24249
24251 0 502981 235904 62640 0 24250
24252 0 503151 235647 62680 0 24251
24253 0 503229 235380 62840 0 24252
24254 0 503302 235148 63000 0 24253
24255 0 503429 234994 63160 0 24254
24256 6 503916 235171 63360 0 24255
24257 0 396139 130153 176760 104 13827
24258 0 395928 130101 176840 98 24257
24259 0 395771 130081 176920 98 24258
24260 0 395563 130125 177000 81 24259
24261 0 395343 130234 177120 71 24260
24262 0 395256 130289 177200 71 24261
24263 0 395074 130319 177280 51 24262
24264 0 394898 130297 177360 40 24263
24265 0 394803 130274 177440 64 24264
24266 0 394687 130131 177520 64 24265
24267 0 394653 129995 177600 120 24266
24268 0 394644 129920 177680 120 24267
24269 0 394632 129900 177760 120 24268
24270 0 394606 129811 177840 120 24269
24271 0 394518 129748 177960 102 24270
24272 5 394511 129719 178000 102 24271
24273 0 394028 129657 178080 101 24272
24274 0 393949 129579 178160 101 24273
24275 0 393806 129480 178320 75 24274
24276 0 393689 129459 178360 75 24275
24277 0 393627 129470 178400 124 24276
24278 0 393505 129488 178440 124 24277
24279 0 393415 129515 178480 107 24278
24280 0 393364 129519 178520 107 24279
24281 0 393240 129500 178600 107 24280
24282 0 392895 129470 178640 80 24281
24283 5 391555 129366 178640 178 24282
24284 5 391095 129054 178640 60 24283
24285 0 390619 128863 178640 124 24284
24286 0 390619 128695 178640 124 24285
24287 0 390882 128436 178520 0 24286
24288 0 391078 128271 178440 0 24287
24289 0 391145 128098 178360 0 24288
24290 0 391282 127693 178280 0 24289
24291 0 391349 127604 178200 0 24290
24292 0 391388 127508 178040 0 24291
24293 0 391329 127091 177920 0 24292
24294 0 391371 126865 177840 0 24293
24295 0 391316 126480 177960 0 24294
24296 0 391327 126059 178080 0 24295
24297 0 391474 125699 178160 0 24296
24298 0 391709 125117 178120 0 24297
24299 0 391885 124750 177960 0 24298
24300 5 392470 124365 177840 0 24299
24301 0 392509 124655 178120 0 24300
24302 0 392750 124804 178240 0 24301
24303 0 392690 124828 178360 0 24302
24304 0 392631 124841 178520 0 24303
24305 0 392746 124829 178640 0 24304
24306 0 392821 124838 178760 0 24305
24307 0 393492 125452 178880 0 24306
24308 0 393575 125567 179040 0 24307
24309 0 393511 125976 179200 0 24308
24310 0 393390 126002 179240 0 24309
24311 0 393487 126077 179360 0 24310
24312 0 393446 126140 179480 0 24311
24313 0 393419 126193 179680 0 24312
24314 0 393576 126147 179840 0 24313
24315 0 393822 126044 180000 0 24314
24316 0 393822 126090 180040 0 24315
24317 0 393821 126135 180080 0 24316
24318 0 393981 126256 180160 0 24317
24319 0 394020 126273 180240 0 24318
24320 0 394053 126339 180400 0 24319
24321 0 394071 126342 180560 0 24320
24322 0 394056 126394 180720 0 24321
24323 0 394087 126410 180920 0 24322
24324 0 394142 126522 181040 0 24323
24325 0 394134 126571 181160 0 24324
24326 0 394217 126782 181320 0 24325
24327 0 394499 126731 181440 0 24326
24328 0 394786 126552 181640 0 24327
24329 0 394749 126514 181760 0 24328
24330 0 394739 126553 181960 0 24329
24331 0 394737 126621 182160 0 24330
24332 0 394670 126581 182360 0 24331
24333 0 394657 126573 182400 0 24332
24334 0 394499 126684 182560 0 24333
24335 0 394366 126764 182640 0 24334
24336 0 394294 126783 182800 0 24335
24337 0 394262 126833 183000 0 24336
24338 0 394219 126952 183160 0 24337
24339 0 394025 127028 183320 0 24338
24340 0 393880 127264 183440 0 24339
24341 0 393827 127481 183520 0 24340
24342 0 393589 127878 183640 0 24341
24343 0 393696 128262 183760 0 24342
24344 0 393687 128367 183880 0 24343
24345 0 393735 128631 184000 0 24344
24346 0 393725 128826 184080 0 24345
24347 0 393766 129037 184200 0 24346
24348 0 393756 129172 184280 0 24347
24349 0 393752 129508 184440 0 24348
24350 0 393786 129670 184560 0 24349
24351 0 393824 130067 184720 0 24350
24352 0 393902 130213 184840 0 24351
24353 6 393905 130282 184880 0 24352
24354 0 383584 153536 192200 45 15589
24355 0 383424 153408 192400 51 24354
24356 0 383296 153280 192600 71 24355
24357 0 383136 153120 192800 32 24356
24358 0 383168 152864 192840 60 24357
24359 0 383200 152608 192840 60 24358
24360 0 383328 152352 192800 60 24359
24361 0 383520 152160 192800 40 24360
24362 0 383648 151936 192760 40 24361
24363 5 383776 151776 192760 81 24362
24364 0 384405 151506 192680 94 24363
24365 0 384997 151719 192440 135 24364
24366 0 385175 151810 192360 0 24365
24367 0 385970 152098 192320 0 24366
24368 0 386130 152131 192240 0 24367
24369 0 386449 152248 192160 0 24368
24370 0 386678 152219 192080 0 24369
24371 0 387051 152248 192000 0 24370
24372 0 387411 152313 191880 0 24371
24373 0 387738 152453 191760 0 24372
24374 0 388039 152598 191640 0 24373
24375 0 388249 152657 191560 0 24374
24376 0 388420 152665 191440 0 24375
24377 0 388472 152730 191280 0 24376
24378 0 388958 152763 191120 0 24377
24379 0 389290 152822 191000 0 24378
24380 0 389605 152906 190920 0 24379
24381 0 390226 153059 190840 0 24380
24382 0 390604 153207 190760 0 24381
24383 0 390720 153306 190640 0 24382
24384 0 391263 153512 190560 0 24383
24385 0 391509 153581 190440 0 24384
24386 0 391748 153715 190360 0 24385
24387 0 392028 153949 190200 0 24386
24388 5 392369 154067 190160 0 24387
24389 0 392566 154092 190040 0 24388
24390 0 392695 154046 189920 0 24389
24391 0 392881 154048 189800 0 24390
24392 0 393284 154274 189720 0 24391
24393 0 393888 154602 189600 0 24392
24394 0 394203 154767 189480 0 24393
24395 0 394232 154801 189320 0 24394
24396 0 394227 154843 189280 0 24395
24397 0 393917 154953 189120 0 24396
24398 0 393636 155187 188960 0 24397
24399 0 393244 155450 188920 0 24398
24400 0 392869 155788 189040 0 24399
24401 0 392711 155969 189080 0 24400
24402 0 392593 156245 189120 0 24401
24403 0 392311 156626 189160 0 24402
24404 0 392195 156913 189280 0 24403
24405 0 392135 157145 189360 0 24404
24406 0 391966 157357 189440 0 24405
24407 0 391476 157708 189480 0 24406
24408 0 391411 157883 189520 0 24407
24409 0 391211 158076 189560 0 24408
24410 0 391071 158353 189600 0 24409
24411 0 391012 158516 189680 0 24410
24412 0 390850 158685 189760 0 24411
24413 0 390738 158804 189840 0 24412
24414 0 390667 158836 189880 0 24413
24415 0 390488 158866 190000 0 24414
24416 0 390226 158983 190080 0 24415
24417 0 390172 159041 190120 0 24416
24418 0 390063 159158 190200 0 24417
24419 0 390077 159288 190320 0 24418
24420 0 390115 159348 190360 0 24419
24421 0 390049 159421 190480 0 24420
24422 0 389980 159532 190600 0 24421
24423 0 389945 159665 190720 0 24422
24424 0 389573 159832 190880 0 24423
24425 0 389373 159916 190960 0 24424
24426 0 389157 160076 191080 0 24425
24427 0 388356 160491 191120 0 24426
24428 0 387706 160842 191160 0 24427
24429 0 387419 160982 191120 0 24428
24430 0 387229 161026 191080 0 24429
24431 0 387050 161134 190960 0 24430
24432 0 386783 161618 190960 0 24431
24433 0 386520 161736 190880 0 24432
24434 5 386446 161736 190800 0 24433
24435 0 387019 161294 190680 0 24434
24436 0 387063 161275 190560 0 24435
24437 0 387095 161260 190520 0 24436
24438 0 387080 161268 190480 0 24437
24439 0 387083 161285 190440 0 24438
24440 0 387087 161299 190400 0 24439
24441 0 387091 161313 190360 0 24440
24442 0 387081 161358 190280 0 24441
24443 0 387016 161315 190160 0 24442
24444 0 386915 161311 190080 0 24443
24445 0 386840 161301 190040 0 24444
24446 0 386815 161310 190000 0 24445
24447 0 386758 161275 189960 0 24446
24448 0 386774 161250 189920 0 24447
24449 6 386790 161225 189880 0 24448
24450 0 389196 144712 186240 124 7570
24451 0 388762 144534 186160 86 24450
24452 0 388627 144434 186080 0 24451
24453 0 388663 144343 185960 0 24452
24454 0 388380 144213 185720 0 24453
24455 0 388230 144143 185600 0 24454
24456 0 388182 144120 185480 0 24455
24457 0 388236 144069 185320 0 24456
24458 0 387957 144023 185200 0 24457
24459 0 387842 143962 185040 0 24458
24460 0 387774 143943 184880 0 24459
24461 0 387683 143736 184680 0 24460
24462 0 386987 143613 184480 0 24461
24463 0 387068 143558 184360 0 24462
24464 0 387044 143396 184200 0 24463
24465 0 387113 143136 184040 0 24464
24466 0 386854 143115 183840 0 24465
24467 0 386589 143215 183760 0 24466
24468 0 386339 143333 183680 0 24467
24469 0 385911 143677 183560 0 24468
24470 0 385856 143860 183440 0 24469
24471 0 385680 144193 183360 0 24470
24472 0 385610 144699 183280 0 24471
24473 0 385595 144931 183360 0 24472
24474 0 385521 145219 183240 0 24473
24475 5 385512 145253 183120 0 24474
24476 0 385112 145739 183000 0 24475
24477 0 384902 146219 182960 0 24476
24478 0 384803 146328 182880 0 24477
24479 0 384845 146732 182840 0 24478
24480 0 384498 147321 182760 0 24479
24481 0 384486 148190 182720 0 24480
24482 0 384514 148270 182680 0 24481
24483 0 384513 148336 182640 0 24482
24484 0 384453 148621 182520 0 24483
24485 0 384216 148995 182600 0 24484
24486 0 383794 149498 182640 0 24485
24487 0 383827 149703 182560 0 24486
24488 0 383875 150219 182520 0 24487
24489 0 383649 150772 182520 0 24488
24490 0 383539 151451 182600 0 24489
24491 0 383674 151825 182520 0 24490
24492 5 383687 152758 182480 0 24491
24493 0 384198 153893 182440 0 24492
24494 0 384379 154076 182400 0 24493
24495 0 384442 154120 182320 0 24494
24496 0 384529 154312 182200 0 24495
24497 0 384603 154335 182160 0 24496
24498 0 384623 154452 182120 0 24497
24499 0 384687 154571 182080 0 24498
24500 0 385032 155155 182040 0 24499
24501 0 384847 154808 182000 0 24500
24502 0 385000 155287 181920 0 24501
24503 0 385158 155678 181840 0 24502
24504 5 385480 156079 181760 0 24503
24505 0 385829 156233 181600 0 24504
24506 0 385908 156215 181560 0 24505
24507 0 386112 156505 181480 0 24506
24508 0 386248 156801 181400 0 24507
24509 0 386552 157403 181360 0 24508
24510 0 386796 157615 181400 0 24509
24511 0 386896 158055 181400 0 24510
24512 0 387012 158095 181480 0 24511
24513 5 387284 158065 181600 0 24512
24514 0 388592 158263 181600 0 24513
24515 0 388992 158373 181560 0 24514
24516 0 389008 158419 181440 0 24515
24517 0 389062 158442 181400 0 24516
24518 0 389116 158464 181360 0 24517
24519 5 389696 158237 181360 0 24518
24520 5 390244 157253 181320 0 24519
24521 0 390156 156995 181320 0 24520
24522 0 390096 156863 181400 0 24521
24523 0 390068 156759 181480 0 24522
24524 0 389888 156455 181600 0 24523
24525 0 389633 156186 181680 0 24524
24526 0 389531 156131 181760 0 24525
24527 0 389497 156094 181840 0 24526
24528 0 389496 156087 182000 0 24527
24529 0 389663 156428 182040 0 24528
24530 0 389544 156107 182080 0 24529
24531 0 389555 156028 182160 0 24530
24532 0 389524 155880 182280 0 24531
24533 0 389521 155822 182400 0 24532
24534 0 389552 155795 182480 0 24533
24535 0 389519 155663 182600 0 24534
24536 0 389436 155565 182680 0 24535
24537 0 389308 155559 182760 0 24536
24538 0 389240 155524 182880 0 24537
24539 0 389222 155518 182960 0 24538
24540 0 389170 155468 183040 0 24539
24541 0 389051 155347 183080 0 24540
24542 0 389008 155165 183160 0 24541
24543 0 388993 155052 183200 0 24542
24544 0 389000 154938 183280 0 24543
24545 6 388951 154896 183320 0 24544
24546 0 488172 217102 59360 0 9630
24547 0 487884 217355 59280 0 24546
24548 0 487533 217758 59280 0 24547
24549 0 487374 217822 59280 0 24548
24550 0 487250 218212 59360 0 24549
24551 0 486959 218589 59360 0 24550
24552 0 486856 218962 59360 0 24551
24553 0 486706 219254 59360 0 24552
24554 0 486230 219841 59560 0 24553
24555 0 486037 220034 59560 0 24554
24556 0 486003 220231 59560 0 24555
24557 0 485771 220407 59480 0 24556
24558 0 485244 220579 59320 0 24557
24559 0 485008 220707 59320 0 24558
24560 0 484708 221025 59320 0 24559
24561 5 484280 221136 59320 0 24560
24562 0 484117 221466 59360 0 24561
24563 0 483799 221955 59360 0 24562
24564 0 483594 222238 59440 0 24563
24565 0 483581 222521 59600 0 24564
24566 0 483572 222658 59720 0 24565
24567 0 483645 222898 59920 0 24566
24568 0 483650 223041 60000 0 24567
24569 0 483516 223270 60000 0 24568
24570 0 483295 223396 60000 0 24569
24571 0 483073 223462 60000 0 24570
24572 0 482914 223570 59880 0 24571
24573 0 482773 223551 59760 0 24572
24574 0 482411 223613 59600 0 24573
24575 0 481889 223551 59360 0 24574
24576 0 481508 223639 59360 0 24575
24577 0 481129 223687 59240 0 24576
24578 0 480929 223842 59240 0 24577
24579 0 480777 223980 59240 0 24578
24580 0 480458 224173 59240 0 24579
24581 0 480208 224287 59240 0 24580
24582 0 480065 224358 59240 0 24581
24583 0 479850 224520 59320 0 24582
24584 0 479498 224711 59320 0 24583
24585 0 479524 224761 59360 0 24584
24586 0 479133 224968 59360 0 24585
24587 0 478786 225230 59360 0 24586
24588 5 478566 225385 59360 0 24587
24589 0 478047 225356 59360 0 24588
24590 0 477804 225342 59360 0 24589
24591 0 477654 225414 59360 0 24590
24592 0 477318 225457 59320 0 24591
24593 0 476868 225624 59320 0 24592
24594 0 476654 225634 59320 0 24593
24595 0 476418 225636 59320 0 24594
24596 0 476332 225691 59280 0 24595
24597 0 476044 225810 59280 0 24596
24598 0 475830 225910 59440 0 24597
24599 0 475513 226036 59440 0 24598
24600 0 475175 226105 59440 0 24599
24601 0 474815 226098 59440 0 24600
24602 0 474686 226043 59400 0 24601
24603 0 474536 225898 59280 0 24602
24604 0 474436 225888 59200 0 24603
24605 5 474293 225936 59120 0 24604
24606 0 473867 226153 59120 0 24605
24607 0 473476 226329 59120 0 24606
24608 0 473250 226379 59280 0 24607
24609 0 472788 226420 59400 0 24608
24610 0 472500 226458 59520 0 24609
24611 5 472216 226524 59640 0 24610
24612 0 471854 226441 59640 0 24611
24613 0 471166 226477 59640 0 24612
24614 0 470733 226572 59640 0 24613
24615 0 470719 226586 59680 0 24614
24616 0 470471 226846 59680 0 24615
24617 5 470180 226977 59680 0 24616
24618 0 469842 226936 59680 0 24617
24619 0 469659 226894 59680 0 24618
24620 0 469483 226715 59680 0 24619
24621 0 469425 226655 59640 0 24620
24622 0 469440 226639 59560 0 24621
24623 0 469387 226596 59480 0 24622
24624 0 469227 226417 59320 0 24623
24625 0 469139 226358 59280 0 24624
24626 0 469106 226317 59240 0 24625
24627 0 468925 226108 59160 0 24626
24628 0 468815 226084 59080 0 24627
24629 0 468770 226093 59000 0 24628
24630 0 468634 226067 58920 0 24629
24631 0 468494 225989 58920 0 24630
24632 0 468444 225879 58920 0 24631
24633 0 468415 225860 58800 0 24632
24634 0 468191 225715 58720 0 24633
24635 0 468163 225624 58680 0 24634
24636 0 468137 225565 58600 0 24635
24637 0 468129 225589 58520 0 24636
24638 6 468127 225562 58480 0 24637
24639 0 479308 266544 42520 178 8210
24640 0 478688 266080 43480 98 24639
24641 0 478560 265952 43680 80 24640
24642 0 478432 265888 43920 64 24641
24643 0 478272 265792 44160 60 24642
24644 0 478112 265728 44360 32 24643
24645 0 477783 265725 44480 0 24644
24646 5 477792 265760 44560 96 24645
24647 0 478048 265760 44600 86 24646
24648 0 478240 265728 44800 148 24647
24649 0 478304 265696 45040 153 24648
24650 0 478432 265600 45240 143 24649
24651 0 478624 265696 45440 108 24650
24652 0 478816 265728 45600 90 24651
24653 0 479040 265696 45760 32 24652
24654 0 479398 265475 45920 0 24653
24655 0 479424 265472 45960 40 24654
24656 0 479424 265408 46000 32 24655
24657 0 479616 265248 46120 51 24656
24658 0 479776 265088 46240 51 24657
24659 0 479968 264928 46280 40 24658
24660 0 480096 264736 46480 71 24659
24661 0 480288 264640 46640 75 24660
24662 0 480443 264429 46800 0 24661
24663 0 480393 264083 46840 0 24662
24664 0 480677 263711 46960 0 24663
24665 0 480669 263663 47080 0 24664
24666 0 480737 263655 47240 0 24665
24667 0 480777 263635 47400 0 24666
24668 0 480715 264071 47600 0 24667
24669 0 480586 264032 47760 0 24668
24670 0 480456 263659 47960 0 24669
24671 0 480512 263757 48120 0 24670
24672 0 480717 264009 48280 0 24671
24673 0 480719 263902 48440 0 24672
24674 0 480586 263798 48680 0 24673
24675 0 480482 263715 48880 0 24674
24676 0 480360 263766 49120 0 24675
24677 0 480148 263786 49240 0 24676
24678 0 480027 263808 49400 0 24677
24679 0 480014 263986 49600 0 24678
24680 0 479998 264077 49800 0 24679
24681 0 480109 263979 50000 0 24680
24682 0 480159 263886 50160 0 24681
24683 0 480270 263847 50280 0 24682
24684 0 480373 263859 50400 0 24683
24685 0 480390 263851 50520 0 24684
24686 0 480442 263820 50720 0 24685
24687 0 480471 263782 50760 0 24686
24688 0 480480 263589 50800 0 24687
24689 0 480493 263652 50840 0 24688
24690 0 480765 263464 51160 0 24689
24691 0 480764 263449 51280 0 24690
24692 0 480786 263398 51440 0 24691
24693 0 480720 263318 51600 0 24692
24694 0 480565 263137 51720 0 24693
24695 0 480525 262960 51840 0 24694
24696 0 480499 262894 52000 0 24695
24697 0 480498 262768 52160 0 24696
24698 0 480445 262660 52320 0 24697
24699 0 480487 262524 52400 0 24698
24700 0 480534 262454 52480 0 24699
24701 0 480530 262419 52680 0 24700
24702 0 480538 262333 52760 0 24701
24703 0 480511 262309 52880 0 24702
24704 0 480406 262286 53040 0 24703
24705 0 480359 262276 53120 0 24704
24706 0 480388 262215 53240 0 24705
24707 0 480349 262175 53320 0 24706
24708 0 480449 262131 53440 0 24707
24709 0 480485 262138 53520 0 24708
24710 0 480499 262155 53640 0 24709
24711 0 480546 262119 53720 0 24710
24712 0 480621 262101 53760 0 24711
24713 0 480690 262068 53840 0 24712
24714 0 480717 262065 53960 0 24713
24715 0 480755 262051 54080 0 24714
24716 0 480833 262020 54200 0 24715
24717 0 480816 261950 54280 0 24716
24718 0 480815 261907 54400 0 24717
24719 0 480845 261873 54480 0 24718
24720 0 480912 261860 54560 0 24719
24721 0 480982 261877 54680 0 24720
24722 0 480973 261916 54760 0 24721
24723 0 481120 261807 54840 0 24722
24724 0 481260 261773 54960 0 24723
24725 5 481370 261719 55000 0 24724
24726 0 481474 261743 55040 0 24725
24727 0 481510 261763 55120 0 24726
24728 0 481490 261771 55320 0 24727
24729 0 481654 261779 55480 0 24728
24730 6 481690 261771 55640 0 24729
24731 0 449369 231203 49760 0 11792
24732 0 449669 230879 49640 0 24731
24733 0 449833 230563 49400 0 24732
24734 0 449821 230087 49280 0 24733
24735 0 450041 229991 49160 0 24734
24736 0 449949 229147 49120 0 24735
24737 0 449985 228919 49000 0 24736
24738 0 450133 228623 48960 0 24737
24739 0 450457 228411 48880 0 24738
24740 0 450621 228147 48800 0 24739
24741 0 450929 227903 48640 0 24740
24742 0 451077 227777 48520 0 24741
24743 0 451153 227553 48320 0 24742
24744 0 451269 227029 48080 0 24743
24745 0 451393 226501 48000 0 24744
24746 0 451409 226093 47840 0 24745
24747 0 451673 226149 47640 0 24746
24748 0 451921 225929 47440 0 24747
24749 0 452045 225669 47280 0 24748
24750 0 452225 225461 47080 0 24749
24751 0 452377 225221 46920 0 24750
24752 0 452433 224997 46840 0 24751
24753 0 452349 225309 46800 0 24752
24754 0 452277 224869 46680 0 24753
24755 0 452229 224785 46640 0 24754
24756 0 452197 224429 46400 0 24755
24757 0 451905 224241 46280 0 24756
24758 0 451601 224373 46080 0 24757
24759 0 451297 224445 45920 0 24758
24760 0 451405 224045 45720 0 24759
24761 0 451565 223851 45600 0 24760
24762 0 451809 223659 45480 0 24761
24763 0 452161 223323 45320 0 24762
24764 0 452361 223415 45200 0 24763
24765 0 453001 223663 44760 0 24764
24766 0 454229 224939 44760 0 24765
24767 5 454497 225135 44800 0 24766
24768 0 455073 225503 44880 0 24767
24769 0 455197 225599 45120 0 24768
24770 0 455333 225795 45360 0 24769
24771 0 455309 226107 45600 0 24770
24772 0 455129 226303 45800 0 24771
24773 0 455117 226443 46000 0 24772
24774 0 455457 226203 46200 0 24773
24775 0 455657 226026 46360 0 24774
24776 0 455663 226058 46440 0 24775
24777 0 455649 226184 46560 0 24776
24778 0 455683 226296 46640 0 24777
24779 0 455857 226392 46800 0 24778
24780 0 455885 226034 46840 0 24779
24781 0 455863 226230 46920 0 24780
24782 0 455819 226276 47040 0 24781
24783 0 455785 226310 47160 0 24782
24784 0 455925 226512 47320 0 24783
24785 0 455705 226682 47560 0 24784
24786 0 455629 226696 47760 0 24785
24787 0 455517 226938 47920 0 24786
24788 0 455359 226922 47960 0 24787
24789 0 455547 227018 48000 0 24788
24790 0 455889 227302 48120 0 24789
24791 0 456075 227564 48160 0 24790
24792 0 456179 227834 48200 0 24791
24793 5 456295 227856 48240 0 24792
24794 0 456093 227844 48360 0 24793
24795 0 456147 227982 48560 0 24794
24796 0 456217 228266 48680 0 24795
24797 0 456225 228494 48880 0 24796
24798 0 456271 228692 49040 0 24797
24799 0 456273 228774 49160 0 24798
24800 0 456243 228828 49280 0 24799
24801 0 456407 228852 49440 0 24800
24802 0 456359 228938 49480 0 24801
24803 0 456283 229164 49520 0 24802
24804 0 456157 229316 49760 0 24803
24805 0 456157 229432 49800 0 24804
24806 0 456191 229430 49880 0 24805
24807 0 456265 229526 49920 0 24806
24808 0 456037 229726 49960 0 24807
24809 0 456173 229638 50000 0 24808
24810 0 456589 229652 50160 0 24809
24811 0 456875 229460 50200 0 24810
24812 0 456875 229534 50240 0 24811
24813 0 456733 229472 50360 0 24812
24814 0 456715 229612 50480 0 24813
24815 0 456617 229826 50520 0 24814
24816 0 456625 230246 50560 0 24815
24817 0 456653 230416 50640 0 24816
24818 0 456947 231082 50720 0 24817
24819 6 456809 231520 50760 0 24818
24820 0 364570 164682 184560 75 15165
24821 0 364596 164746 184440 75 24820
24822 0 364762 164858 184440 40 24821
24823 0 365316 165315 184560 60 24822
24824 0 365399 165740 184720 87 24823
24825 0 365440 165952 184800 101 24824
24826 0 365472 166208 184840 107 24825
24827 0 365376 166464 184840 75 24826
24828 0 365280 166688 184760 64 24827
24829 0 365408 166944 184760 80 24828
24830 0 365472 167200 184720 60 24829
24831 0 365696 167264 184600 75 24830
24832 0 365728 167264 184320 32 24831
24833 0 365600 167136 184120 71 24832
24834 0 365632 167072 183880 32 24833
24835 0 365760 167104 183640 64 24834
24836 0 365952 167232 183520 71 24835
24837 0 366144 167392 183440 45 24836
24838 0 366272 167520 183440 40 24837
24839 0 366363 167676 183360 0 24838
24840 0 366627 167664 183280 0 24839
24841 0 366950 167773 183200 0 24840
24842 0 367212 167858 183080 0 24841
24843 0 367433 167945 183040 0 24842
24844 0 367702 168002 182960 0 24843
24845 0 368101 168063 182880 0 24844
24846 0 368312 168103 182840 0 24845
24847 0 368594 168211 182800 0 24846
24848 0 368835 168309 182680 0 24847
24849 5 368898 168381 182560 0 24848
24850 0 368934 168479 182480 0 24849
24851 0 369003 168547 182360 0 24850
24852 0 369045 168525 182280 0 24851
24853 0 369658 168814 182160 0 24852
24854 5 369910 169041 182080 0 24853
24855 0 370188 169072 182040 0 24854
24856 0 370188 169001 181920 0 24855
24857 0 370335 169048 181800 0 24856
24858 0 370473 169130 181640 0 24857
24859 0 370728 169317 181520 0 24858
24860 0 371000 169407 181440 0 24859
24861 0 371140 169427 181400 0 24860
24862 0 371251 169429 181320 0 24861
24863 0 371335 169456 181280 0 24862
24864 0 371392 169372 181240 0 24863
24865 0 371438 169380 181200 0 24864
24866 0 371515 169346 181120 0 24865
24867 0 371569 169326 181000 0 24866
24868 0 371631 169290 180840 0 24867
24869 0 371761 169288 180640 0 24868
24870 0 372196 169348 180600 0 24869
24871 0 372358 169317 180520 0 24870
24872 0 372619 169323 180400 0 24871
24873 0 372923 169408 180240 0 24872
24874 0 372942 169492 180200 0 24873
24875 0 372960 169519 180120 0 24874
24876 0 373177 169795 179960 0 24875
24877 0 373272 169916 179800 0 24876
24878 0 373592 170309 179600 0 24877
24879 0 373679 170577 179560 0 24878
24880 0 374143 171116 179560 0 24879
24881 0 374239 171155 179520 0 24880
24882 0 374358 171399 179400 0 24881
24883 0 374427 171632 179280 0 24882
24884 0 374588 171752 179160 0 24883
24885 0 374837 171865 179040 0 24884
24886 0 374889 171924 179000 0 24885
24887 0 374774 172065 178880 0 24886
24888 0 374771 172181 178760 0 24887
24889 0 374727 172526 178680 0 24888
24890 5 374423 172724 178600 0 24889
24891 0 374774 172529 178560 0 24890
24892 0 374907 172527 178440 0 24891
24893 0 375238 172571 178320 0 24892
24894 0 375283 172617 178200 0 24893
24895 0 375353 172620 178080 0 24894
24896 0 375429 172673 177920 0 24895
24897 0 375557 172844 177800 0 24896
24898 0 375659 173010 177640 0 24897
24899 0 375700 173149 177480 0 24898
24900 0 375822 173185 177360 0 24899
24901 0 375941 173237 177280 0 24900
24902 0 375951 173312 177160 0 24901
24903 0 375977 173328 177120 0 24902
24904 0 376048 173395 177040 0 24903
24905 0 376106 173511 176960 0 24904
24906 0 376318 173548 176920 0 24905
24907 6 376458 173642 176840 0 24906
24908 0 439881 148445 188400 0 13578
24909 0 439437 148263 188240 0 24908
24910 5 439230 148191 188160 0 24909
24911 0 438784 147936 188160 0 24910
24912 0 438250 148005 188280 0 24911
24913 0 437879 147980 188400 0 24912
24914 0 437113 147830 188560 0 24913
24915 0 436759 147594 188480 0 24914
24916 0 436336 147168 188360 0 24915
24917 0 435898 146953 188240 0 24916
24918 0 435456 146850 188080 0 24917
24919 0 435043 146764 187960 0 24918
24920 0 434754 146545 187840 0 24919
24921 0 434231 146286 187720 0 24920
24922 0 433598 145868 187800 0 24921
24923 0 433210 145755 187800 0 24922
24924 0 432791 145810 187800 0 24923
24925 0 432263 145574 187840 0 24924
24926 0 431688 145495 187880 0 24925
24927 0 431096 145337 187960 0 24926
24928 0 430876 145255 188000 0 24927
24929 0 430514 145118 188120 0 24928
24930 0 430014 144877 188200 0 24929
24931 0 429740 144827 188280 0 24930
24932 0 429539 144834 188360 0 24931
24933 0 428996 144777 188520 0 24932
24934 0 428728 144782 188640 0 24933
24935 0 427865 144921 188760 0 24934
24936 0 427690 144951 188920 0 24935
24937 0 427511 145018 188960 0 24936
24938 0 427460 145096 189080 0 24937
24939 0 427181 145378 189240 0 24938
24940 0 427018 145573 189360 0 24939
24941 0 426705 145719 189520 0 24940
24942 0 426518 145907 189680 0 24941
24943 0 426353 146001 189800 0 24942
24944 0 426113 146083 189920 0 24943
24945 0 425874 146173 190040 0 24944
24946 0 425729 146218 190200 0 24945
24947 0 425561 146224 190440 0 24946
24948 0 425318 146317 190640 0 24947
24949 0 425141 146468 190840 0 24948
24950 0 424988 146626 191000 0 24949
24951 0 424931 146688 191080 0 24950
24952 0 424860 146781 191240 0 24951
24953 0 424810 146878 191360 0 24952
24954 0 424616 146926 191520 0 24953
24955 0 424319 147058 191720 0 24954
24956 0 423966 147151 191800 0 24955
24957 0 423780 147158 191880 0 24956
24958 0 423751 147289 192040 0 24957
24959 0 423385 147519 192200 0 24958
24960 0 423120 147609 192360 0 24959
24961 0 422758 147852 192560 0 24960
24962 0 422467 147927 192680 0 24961
24963 0 422224 148156 192800 0 24962
24964 0 422004 148261 192960 0 24963
24965 0 421573 148466 193120 0 24964
24966 0 421271 148605 193280 0 24965
24967 0 421121 148658 193440 0 24966
24968 0 421037 148796 193600 0 24967
24969 0 420930 148949 193760 0 24968
24970 0 420852 148953 193960 0 24969
24971 0 420671 148966 194160 0 24970
24972 0 420369 149097 194360 0 24971
24973 0 420282 149169 194520 0 24972
24974 0 420029 149308 194680 0 24973
24975 0 419571 149400 194800 0 24974
24976 0 419430 149506 194880 0 24975
24977 0 419223 149611 195040 0 24976
24978 0 419102 149675 195120 0 24977
24979 0 418780 149839 195280 0 24978
24980 0 418395 149974 195360 0 24979
24981 0 418132 150113 195480 0 24980
24982 0 418000 150208 195560 0 24981
24983 0 417934 150256 195600 0 24982
24984 0 417860 150331 195720 0 24983
24985 0 417756 150406 195800 0 24984
24986 0 417604 150567 196000 0 24985
24987 0 417544 150966 196160 0 24986
24988 0 417184 151252 196280 0 24987
24989 0 416966 151392 196400 0 24988
24990 0 416893 151439 196440 0 24989
24991 0 416744 151496 196560 0 24990
24992 0 416598 151548 196720 0 24991
24993 0 416577 151465 196840 0 24992
24994 6 416656 151289 196960 0 24993
24995 0 359402 156343 163240 0 19958
24996 0 359615 156398 163120 0 24995
24997 0 359881 156514 162960 0 24996
24998 0 360169 156606 162800 0 24997
24999 0 360335 156624 162640 0 24998
25000 0 360412 156672 162520 0 24999
25001 0 360424 156693 162360 0 25000
25002 0 360536 156720 162160 0 25001
25003 0 360607 156905 161960 0 25002
25004 0 360580 157098 161760 0 25003
25005 0 360649 157238 161640 0 25004
25006 0 360665 157324 161440 0 25005
25007 5 360755 157344 161240 0 25006
25008 0 360761 157392 161040 0 25007
25009 0 360829 157421 160880 0 25008
25010 0 360861 157406 160840 0 25009
25011 0 361082 157728 160760 0 25010
25012 0 360967 158111 160600 0 25011
25013 0 360949 158416 160480 0 25012
25014 0 361220 158409 160320 0 25013
25015 0 361570 158510 160160 0 25014
25016 0 361896 158612 160120 0 25015
25017 0 362231 158693 160040 0 25016
25018 0 362348 158794 159880 0 25017
25019 0 362610 159022 159760 0 25018
25020 5 362812 159668 159800 0 25019
25021 0 363408 160323 159760 0 25020
25022 0 363763 160403 159720 0 25021
25023 0 364072 160527 159640 0 25022
25024 0 364806 161045 159520 0 25023
25025 0 365071 161108 159480 0 25024
25026 0 365410 161115 159400 0 25025
25027 0 365883 161280 159360 0 25026
25028 0 366304 161305 159320 0 25027
25029 5 367165 161134 159280 0 25028
25030 0 367599 161330 159320 0 25029
25031 0 367947 161551 159200 0 25030
25032 0 368013 161579 159160 0 25031
25033 0 368221 161676 159080 0 25032
25034 0 368484 161780 159000 0 25033
25035 0 368641 161818 158880 0 25034
25036 0 368902 161832 158720 0 25035
25037 0 369347 161985 158680 0 25036
25038 0 370153 162238 158640 0 25037
25039 0 370461 162359 158600 0 25038
25040 0 370723 162323 158560 0 25039
25041 0 371205 162510 158600 0 25040
25042 0 371566 162640 158680 0 25041
25043 0 371708 162702 158760 0 25042
25044 0 371745 162812 158840 0 25043
25045 0 371992 162967 158960 0 25044
25046 0 372061 163016 159000 0 25045
25047 0 372175 163022 159080 0 25046
25048 0 372282 163058 159160 0 25047
25049 0 372372 163063 159280 0 25048
25050 0 372618 163185 159400 0 25049
25051 0 372741 163152 159440 0 25050
25052 5 373048 163238 159560 0 25051
25053 0 373502 163470 159440 0 25052
25054 0 374059 163522 159400 0 25053
25055 0 374226 163457 159280 0 25054
25056 0 374531 163394 159120 0 25055
25057 0 375030 163274 159120 0 25056
25058 0 375179 163193 159040 0 25057
25059 0 375167 163154 159000 0 25058
25060 0 375361 163113 158880 0 25059
25061 0 375358 163117 158720 0 25060
25062 0 375465 163102 158600 0 25061
25063 0 375642 163161 158440 0 25062
25064 0 375881 163194 158320 0 25063
25065 0 376249 163241 158200 0 25064
25066 0 376284 163202 158120 0 25065
25067 0 376519 163167 158000 0 25066
25068 0 376615 163152 157840 0 25067
25069 0 376744 163098 157680 0 25068
25070 5 377180 163114 157560 0 25069
25071 0 376537 163233 157440 0 25070
25072 0 376250 163550 157400 0 25071
25073 0 376232 163717 157320 0 25072
25074 0 376005 163903 157200 0 25073
25075 0 375793 163849 157080 0 25074
25076 0 375771 163855 156960 0 25075
25077 0 375587 163805 156800 0 25076
25078 0 375445 163810 156720 0 25077
25079 0 375220 164065 156640 0 25078
25080 6 374920 164195 156560 0 25079
25081 0 394419 137737 183600 80 17176
25082 0 394387 137625 183720 32 25081
25083 0 394333 137547 183840 32 25082
25084 0 394247 137347 183880 75 25083
25085 0 394197 137305 183960 75 25084
25086 0 394107 137305 184080 96 25085
25087 0 393943 137333 184160 51 25086
25088 0 393691 137385 184240 40 25087
25089 0 393545 137413 184280 40 25088
25090 0 393477 137475 184360 40 25089
25091 0 393329 137575 184480 75 25090
25092 0 393227 137639 184560 81 25091
25093 0 393099 137705 184640 81 25092
25094 0 392737 137697 184720 40 25093
25095 0 392415 137733 184800 60 25094
25096 0 392061 137745 184880 51 25095
25097 0 391863 137787 184960 51 25096
25098 0 391747 137763 185040 60 25097
25099 0 391687 137741 185120 60 25098
25100 0 391571 137731 185240 60 25099
25101 0 391357 137825 185360 96 25100
25102 0 391223 137859 185440 96 25101
25103 0 391149 137833 185520 81 25102
25104 0 391129 137815 185640 81 25103
25105 0 391191 137793 185800 75 25104
25106 0 391265 137785 185840 75 25105
25107 5 391343 137587 185880 45 25106
25108 0 391127 137239 185880 40 25107
25109 0 391063 136915 185880 40 25108
25110 0 390867 136843 185960 51 25109
25111 0 390787 136863 186120 51 25110
25112 0 390683 136959 186200 32 25111
25113 0 390699 136631 186640 32 25112
25114 0 390639 136104 186840 32 25113
25115 0 390336 135904 187120 32 25114
25116 0 390144 135776 187240 64 25115
25117 0 389952 135648 187400 60 25116
25118 0 389824 135488 187560 51 25117
25119 0 389632 135328 187640 51 25118
25120 0 389472 135296 187840 64 25119
25121 0 389376 135328 188080 60 25120
25122 0 389344 135360 188360 60 25121
25123 5 389360 135381 188400 60 25122
25124 0 388712 134984 188400 0 25123
25125 0 388315 134408 188320 0 25124
25126 0 388288 134233 188200 0 25125
25127 0 388250 134208 188160 0 25126
25128 0 387950 133928 187960 0 25127
25129 0 387510 133752 188080 0 25128
25130 0 387323 133638 188160 0 25129
25131 5 387102 133373 188160 0 25130
25132 0 386140 133243 188200 0 25131
25133 0 386033 133159 188240 0 25132
25134 0 385559 133074 188280 0 25133
25135 0 385162 133026 188200 0 25134
25136 0 384879 132917 188080 0 25135
25137 0 384416 132875 188160 0 25136
25138 0 384115 132881 188280 0 25137
25139 0 384078 132812 188400 0 25138
25140 0 383856 132852 188520 0 25139
25141 0 383401 132803 188680 0 25140
25142 0 383130 133007 188840 0 25141
25143 0 382646 132745 188920 0 25142
25144 0 382590 132638 189000 0 25143
25145 0 381955 132079 189080 0 25144
25146 0 381592 132036 189160 0 25145
25147 0 381012 131781 189280 0 25146
25148 0 380118 131320 189280 0 25147
25149 0 379962 131121 189360 0 25148
25150 0 379597 130873 189400 0 25149
25151 0 379242 130615 189480 0 25150
25152 0 378983 130559 189560 0 25151
25153 5 378832 130365 189600 0 25152
25154 0 378682 130171 189640 0 25153
25155 0 378452 129904 189720 0 25154
25156 0 378419 129732 189800 0 25155
25157 0 378465 129361 189880 0 25156
25158 0 378134 129220 189920 0 25157
25159 5 377781 129229 189960 0 25158
25160 0 377562 128952 190040 0 25159
25161 0 377606 128753 190120 0 25160
25162 0 377674 128646 190200 0 25161
25163 0 377710 128607 190320 0 25162
25164 0 378125 128498 190400 0 25163
25165 0 378314 128512 190480 0 25164
25166 6 378427 128444 190520 0 25165
25167 0 551296 281056 142520 156 16030
25168 0 551456 281280 142520 120 25167
25169 0 551616 281440 142400 60 25168
25170 0 551808 281632 142320 32 25169
25171 0 552000 281824 142320 51 25170
25172 0 552125 282117 142160 0 25171
25173 0 552198 282324 142040 0 25172
25174 0 552377 282397 141960 0 25173
25175 0 552562 282691 141840 0 25174
25176 0 552739 282920 141680 0 25175
25177 0 552864 283104 141600 40 25176
25178 0 552864 283168 141600 51 25177
25179 0 552864 283424 141480 64 25178
25180 0 552896 283648 141360 81 25179
25181 0 552896 283872 141160 60 25180
25182 0 552928 284064 141000 51 25181
25183 0 552928 284288 140840 75 25182
25184 0 553024 284512 140760 90 25183
25185 0 553120 284672 140560 40 25184
25186 0 553248 284768 140360 64 25185
25187 0 553376 284832 140120 120 25186
25188 0 553344 284896 139880 128 25187
25189 5 553312 285056 139680 101 25188
25190 0 553344 285088 139520 86 25189
25191 0 553536 285280 139400 81 25190
25192 0 553664 285472 139280 51 25191
25193 5 553760 285696 139160 160 25192
25194 0 553728 285760 139040 122 25193
25195 0 553664 285920 138800 102 25194
25196 0 553504 286080 138600 107 25195
25197 5 553376 286304 138440 102 25196
25198 0 553376 286400 138440 86 25197
25199 0 553376 286656 138320 107 25198
25200 0 553472 286848 138160 80 25199
25201 0 553664 287072 138160 81 25200
25202 0 553888 287232 138120 81 25201
25203 0 554080 287424 138080 102 25202
25204 0 554240 287616 138040 120 25203
25205 0 554368 287872 138000 131 25204
25206 0 554496 288032 137840 154 25205
25207 5 554656 288224 137720 154 25206
25208 0 554816 288416 137720 115 25207
25209 0 554976 288640 137720 128 25208
25210 0 555200 288800 137680 120 25209
25211 0 555392 288960 137720 80 25210
25212 0 555616 289120 137760 51 25211
25213 0 555840 289248 137800 75 25212
25214 0 556096 289280 137760 64 25213
25215 0 556352 289280 137760 51 25214
25216 0 556576 289312 137640 75 25215
25217 5 556768 289440 137480 51 25216
25218 0 556832 289504 137400 40 25217
25219 0 557024 289696 137320 32 25218
25220 0 557152 289888 137200 45 25219
25221 0 557280 290112 137080 71 25220
25222 0 557344 290336 136960 51 25221
25223 0 557472 290560 136880 40 25222
25224 0 557696 290720 136840 60 25223
25225 0 557952 290816 136760 75 25224
25226 0 558208 290880 136760 90 25225
25227 0 558464 290880 136880 80 25226
25228 0 558720 290976 136880 96 25227
25229 0 558944 291104 136800 86 25228
25230 0 559168 291232 136760 102 25229
25231 0 559296 291456 136720 102 25230
25232 0 559296 291712 136640 80 25231
25233 0 559360 291968 136680 75 25232
25234 0 559424 292224 136680 71 25233
25235 0 559552 292480 136600 71 25234
25236 0 559744 292672 136600 75 25235
25237 0 559936 292864 136560 71 25236
25238 0 560160 292992 136520 51 25237
25239 0 560384 293088 136600 75 25238
25240 0 560608 293248 136640 80 25239
25241 0 560800 293376 136760 101 25240
25242 0 560992 293568 136720 80 25241
25243 0 561120 293824 136760 64 25242
25244 0 561184 294080 136720 108 25243
25245 0 561344 294304 136720 45 25244
25246 0 561440 294528 136600 51 25245
25247 0 561568 294752 136600 75 25246
25248 0 561632 295008 136600 75 25247
25249 0 561760 295232 136680 102 25248
25250 0 561888 295456 136640 81 25249
25251 0 562016 295680 136640 60 25250
25252 6 562112 295904 136800 40 25251
25253 0 377642 155521 164960 0 18108
25254 0 377996 155749 164880 0 25253
25255 0 378090 155797 164720 0 25254
25256 0 378315 156038 164560 0 25255
25257 0 378506 156086 164360 0 25256
25258 0 378623 156141 164160 0 25257
25259 5 378732 156611 164080 0 25258
25260 0 378855 156862 164240 0 25259
25261 0 378826 157280 164280 0 25260
25262 0 378841 157486 164400 0 25261
25263 0 378832 157672 164480 0 25262
25264 0 378872 157818 164560 0 25263
25265 0 378795 157939 164680 0 25264
25266 0 378769 158091 164840 0 25265
25267 0 378692 158318 165000 0 25266
25268 0 378709 158395 165200 0 25267
25269 0 378632 158506 165320 0 25268
25270 0 378566 158602 165440 0 25269
25271 0 378503 158645 165560 0 25270
25272 0 378673 158744 165760 0 25271
25273 0 378626 159109 165880 0 25272
25274 0 378497 159172 166000 0 25273
25275 0 378332 159220 166120 0 25274
25276 0 378295 159245 166160 0 25275
25277 0 378268 159237 166200 0 25276
25278 0 377956 158900 166320 0 25277
25279 0 378181 158927 166440 0 25278
25280 0 378204 158944 166600 0 25279
25281 0 378175 159030 166720 0 25280
25282 0 378108 159116 166880 0 25281
25283 0 377966 159139 167080 0 25282
25284 0 377911 159152 167240 0 25283
25285 0 377907 159051 167440 0 25284
25286 0 377907 158903 167600 0 25285
25287 0 377954 158925 167840 0 25286
25288 0 377917 159030 168000 0 25287
25289 0 377907 159021 168120 0 25288
25290 0 377865 159054 168240 0 25289
25291 0 377903 159057 168400 0 25290
25292 5 377969 159085 168440 0 25291
25293 0 377436 159239 168560 0 25292
25294 0 377236 159266 168680 0 25293
25295 0 377174 159308 168800 0 25294
25296 0 377086 159321 168880 0 25295
25297 0 377024 159394 169000 0 25296
25298 0 376977 159437 169120 0 25297
25299 0 376939 159499 169280 0 25298
25300 0 376778 159618 169400 0 25299
25301 0 376783 159660 169520 0 25300
25302 0 376800 159693 169640 0 25301
25303 0 376816 159754 169800 0 25302
25304 0 376828 159815 169960 0 25303
25305 0 376830 159895 170120 0 25304
25306 0 376888 160017 170280 0 25305
25307 0 376890 160053 170480 0 25306
25308 0 376829 160058 170680 0 25307
25309 0 376849 160141 170800 0 25308
25310 0 376833 160140 170960 0 25309
25311 0 376778 160161 171120 0 25310
25312 0 376606 160168 171360 0 25311
25313 0 376370 160001 171520 0 25312
25314 0 376400 160082 171720 0 25313
25315 0 376359 160105 171920 0 25314
25316 0 376290 160132 172080 0 25315
25317 0 376088 160182 172280 0 25316
25318 0 375966 160217 172440 0 25317
25319 0 375875 160296 172600 0 25318
25320 0 375924 160280 172720 0 25319
25321 0 375811 160122 172920 0 25320
25322 0 375710 160050 173040 0 25321
25323 0 375632 159988 173160 0 25322
25324 0 375584 159976 173240 0 25323
25325 0 375526 159887 173400 0 25324
25326 0 375656 159866 173560 0 25325
25327 0 376329 160167 173680 0 25326
25328 0 376500 160219 173800 0 25327
25329 0 376510 160297 173880 0 25328
25330 0 376500 160419 173960 0 25329
25331 0 377225 160957 173960 0 25330
25332 0 377912 161216 174080 0 25331
25333 0 378089 161353 174200 0 25332
25334 0 378019 161440 174360 0 25333
25335 0 378041 161438 174360 0 25334
25336 0 378122 161450 174400 0 25335
25337 6 378063 161520 174480 0 25336
25338 0 340271 145593 161720 0 14506
25339 0 340363 145876 161520 0 25338
25340 0 340289 145894 161440 0 25339
25341 0 340252 145903 161400 0 25340
25342 0 340269 145958 161360 0 25341
25343 0 340320 146124 161240 0 25342
25344 0 340337 146179 161200 0 25343
25345 5 340304 146334 161120 0 25344
25346 0 340288 146411 161080 0 25345
25347 0 340086 146559 160920 0 25346
25348 0 340054 146582 160800 0 25347
25349 0 340053 146602 160760 0 25348
25350 0 340052 146621 160720 0 25349
25351 0 340047 146658 160640 0 25350
25352 0 339977 146724 160400 0 25351
25353 0 340073 146720 160280 0 25352
25354 0 340097 146744 160160 0 25353
25355 0 340229 146808 160040 0 25354
25356 0 340325 146980 159920 0 25355
25357 0 340389 147116 159840 0 25356
25358 0 340567 147222 159600 0 25357
25359 0 340587 147214 159360 0 25358
25360 0 340627 147214 159240 0 25359
25361 0 340651 147238 159120 0 25360
25362 0 340679 147278 159000 0 25361
25363 0 340835 147374 158920 0 25362
25364 0 340897 147456 158800 0 25363
25365 0 340825 147432 158720 0 25364
25366 0 340805 147448 158600 0 25365
25367 0 340869 147520 158520 0 25366
25368 0 340913 147584 158400 0 25367
25369 0 341053 147636 158320 0 25368
25370 0 341129 147632 158160 0 25369
25371 0 341209 147540 157960 0 25370
25372 0 341317 147592 157840 0 25371
25373 0 341405 147628 157680 0 25372
25374 0 341485 147680 157640 0 25373
25375 0 341595 147834 157520 0 25374
25376 0 341675 148014 157400 0 25375
25377 0 341791 148146 157320 0 25376
25378 0 341733 148212 157200 0 25377
25379 0 341669 148256 157080 0 25378
25380 0 341665 148368 157000 0 25379
25381 0 341625 148440 156920 0 25380
25382 0 341645 148488 156800 0 25381
25383 0 341765 148508 156680 0 25382
25384 0 341821 148532 156600 0 25383
25385 0 341849 148560 156480 0 25384
25386 0 342001 148588 156360 0 25385
25387 0 342149 148624 156320 0 25386
25388 0 342299 148682 156080 0 25387
25389 0 342347 148738 155960 0 25388
25390 0 342427 148882 155840 0 25389
25391 0 342487 148946 155760 0 25390
25392 0 342555 148978 155640 0 25391
25393 0 342643 149046 155560 0 25392
25394 0 342871 149438 155360 0 25393
25395 0 342897 149504 155200 0 25394
25396 0 342913 149552 155080 0 25395
25397 0 342977 149544 154960 0 25396
25398 0 342877 149540 154800 0 25397
25399 0 342853 149516 154720 0 25398
25400 0 342853 149516 154600 0 25399
25401 0 342897 149560 154520 0 25400
25402 0 342925 149640 154440 0 25401
25403 0 342937 149660 154360 0 25402
25404 0 342941 149680 154280 0 25403
25405 0 342941 149700 154200 0 25404
25406 0 342941 149716 154120 0 25405
25407 5 342833 149760 154080 0 25406
25408 0 342837 149764 153960 0 25407
25409 0 342837 149764 153840 0 25408
25410 0 342837 149764 153760 0 25409
25411 0 342837 149764 153680 0 25410
25412 5 342849 149792 153600 0 25411
25413 0 342893 149832 153520 0 25412
25414 0 342819 149982 153440 0 25413
25415 5 342879 150178 153360 0 25414
25416 0 342835 150218 153320 0 25415
25417 0 342835 150218 153280 0 25416
25418 0 342879 150253 153160 0 25417
25419 0 342909 150276 153080 0 25418
25420 6 342901 150276 153040 0 25419
25421 0 431392 245024 74160 107 8581
25422 0 431168 245184 74080 90 25421
25423 0 430912 245216 74040 75 25422
25424 0 430720 245376 73920 51 25423
25425 0 430496 245376 73760 120 25424
25426 0 430336 245504 73560 196 25425
25427 0 430208 245728 73560 120 25426
25428 0 430016 245888 73480 71 25427
25429 0 429760 245984 73440 81 25428
25430 0 429568 246176 73360 64 25429
25431 0 429312 246240 73360 45 25430
25432 0 429056 246336 73400 60 25431
25433 0 428832 246496 73480 60 25432
25434 0 428640 246688 73400 60 25433
25435 0 428480 246880 73440 40 25434
25436 0 428256 247072 73440 80 25435
25437 0 428096 247264 73360 107 25436
25438 0 427936 247424 73240 139 25437
25439 0 427680 247456 73160 164 25438
25440 0 427488 247648 73120 120 25439
25441 0 427232 247680 73120 75 25440
25442 0 426976 247776 73160 80 25441
25443 0 426720 247840 73160 71 25442
25444 0 426464 247840 73160 40 25443
25445 0 426240 247968 73200 81 25444
25446 0 426048 248064 73400 107 25445
25447 0 425792 248128 73400 122 25446
25448 0 425600 248224 73560 209 25447
25449 0 425408 248384 73520 197 25448
25450 0 425216 248544 73480 178 25449
25451 0 425056 248704 73360 86 25450
25452 0 424864 248896 73320 80 25451
25453 0 424672 249056 73400 91 25452
25454 0 424448 249184 73480 75 25453
25455 0 424192 249312 73520 81 25454
25456 0 424032 249536 73560 51 25455
25457 0 423872 249760 73520 71 25456
25458 0 423680 249952 73480 90 25457
25459 0 423488 250144 73360 60 25458
25460 0 423328 250304 73200 60 25459
25461 0 423264 250336 73160 71 25460
25462 0 423072 250784 73240 71 25461
25463 0 423008 250976 73040 64 25462
25464 0 423104 251168 72880 115 25463
25465 0 423200 251392 72760 98 25464
25466 0 423200 251584 72560 124 25465
25467 0 423264 251744 72320 140 25466
25468 0 423424 251872 72120 143 25467
25469 0 423456 251968 71880 122 25468
25470 0 423488 252096 71640 194 25469
25471 0 423520 252064 71360 134 25470
25472 0 423424 252128 71120 143 25471
25473 0 423328 252192 70880 75 25472
25474 0 423264 252256 70640 71 25473
25475 0 423200 252288 70400 90 25474
25476 0 423104 252320 70160 128 25475
25477 0 423104 252448 69920 163 25476
25478 0 422976 252544 69680 124 25477
25479 0 422944 252800 69560 131 25478
25480 0 422912 252992 69400 96 25479
25481 0 422784 253120 69160 96 25480
25482 0 422656 253248 68960 51 25481
25483 0 422528 253376 68760 51 25482
25484 0 422432 253504 68560 71 25483
25485 0 422368 253632 68320 96 25484
25486 0 422208 253664 68120 90 25485
25487 0 422048 253760 67920 81 25486
25488 0 422144 253824 67680 98 25487
25489 0 422240 253952 67440 107 25488
25490 0 422208 254080 67200 71 25489
25491 0 422048 254240 67040 75 25490
25492 0 421888 254400 66880 51 25491
25493 0 421792 254560 66680 71 25492
25494 0 421760 254624 66440 156 25493
25495 0 421824 254720 66200 156 25494
25496 0 422016 254848 66040 200 25495
25497 0 421984 255104 66080 122 25496
25498 0 421792 255296 66120 80 25497
25499 0 421664 255328 65680 32 25498
25500 0 421790 255194 65640 0 25499
25501 0 421702 255222 65520 0 25500
25502 0 421630 255338 65480 0 25501
25503 6 421322 255490 65360 0 25502
25504 0 355945 149866 159440 0 20840
25505 0 356341 149529 159400 0 25504
25506 0 356497 149468 159360 0 25505
25507 0 356873 149250 159280 0 25506
25508 0 357222 148929 159160 0 25507
25509 0 357827 148736 159120 0 25508
25510 0 358366 148604 159280 0 25509
25511 0 358815 148312 159320 0 25510
25512 0 359190 148242 159200 0 25511
25513 0 359397 148200 159120 0 25512
25514 5 360610 148158 159080 0 25513
25515 0 361167 148144 159000 0 25514
25516 0 361492 148290 158920 0 25515
25517 0 361995 148230 158880 0 25516
25518 0 362612 148256 159000 0 25517
25519 0 363315 148445 158880 0 25518
25520 0 363600 148426 158760 0 25519
25521 0 363959 148358 158680 0 25520
25522 0 364692 148378 158560 0 25521
25523 0 364879 148364 158440 0 25522
25524 0 365070 148346 158320 0 25523
25525 0 365255 148205 158160 0 25524
25526 0 365636 148030 158040 0 25525
25527 0 366020 147990 157960 0 25526
25528 0 366408 147696 157840 0 25527
25529 0 366695 147451 157760 0 25528
25530 0 367022 147140 157720 0 25529
25531 0 367147 147069 157600 0 25530
25532 0 367222 146951 157480 0 25531
25533 0 367361 146872 157360 0 25532
25534 0 367522 146846 157240 0 25533
25535 0 367626 146807 157040 0 25534
25536 0 367713 146660 156960 0 25535
25537 0 367798 146546 156840 0 25536
25538 0 367853 146495 156720 0 25537
25539 0 368094 146329 156600 0 25538
25540 0 368372 146167 156480 0 25539
25541 0 368461 146105 156360 0 25540
25542 0 368900 146025 156240 0 25541
25543 0 369013 145996 156120 0 25542
25544 0 369265 145923 155960 0 25543
25545 0 369333 145833 155840 0 25544
25546 0 369497 145774 155720 0 25545
25547 0 369562 145753 155560 0 25546
25548 0 369575 145764 155440 0 25547
25549 0 369755 145577 155280 0 25548
25550 0 370049 145422 155120 0 25549
25551 0 370319 145153 155080 0 25550
25552 0 370636 144745 155160 0 25551
25553 0 370876 144633 155200 0 25552
25554 0 371138 144545 155280 0 25553
25555 0 371368 144509 155360 0 25554
25556 0 371598 144446 155440 0 25555
25557 0 371859 144420 155520 0 25556
25558 0 371953 144338 155640 0 25557
25559 0 371993 144356 155760 0 25558
25560 0 371705 144303 155920 0 25559
25561 0 371725 144246 156080 0 25560
25562 0 371675 144164 156200 0 25561
25563 0 371659 144143 156240 0 25562
25564 0 371626 144100 156320 0 25563
25565 0 371598 144063 156440 0 25564
25566 0 371496 144032 156560 0 25565
25567 0 371388 143779 156680 0 25566
25568 0 371450 143551 156800 0 25567
25569 0 371614 143265 156880 0 25568
25570 0 371749 142962 156960 0 25569
25571 0 371854 142684 157080 0 25570
25572 0 371956 142015 157160 0 25571
25573 0 371936 141741 157200 0 25572
25574 0 371982 141068 157240 0 25573
25575 0 372030 140699 157280 0 25574
25576 0 371965 140580 157320 0 25575
25577 0 371844 140037 157480 0 25576
25578 0 371860 139600 157560 0 25577
25579 0 371754 139114 157560 0 25578
25580 0 371754 138901 157640 0 25579
25581 0 371487 138573 157760 0 25580
25582 0 371332 138311 157800 0 25581
25583 0 371424 138102 157840 0 25582
25584 0 371406 138101 157880 0 25583
25585 6 371388 138100 157920 0 25584
25586 0 678368 140512 153080 96 4682
25587 0 678432 140512 152800 131 25586
25588 0 678432 140416 152520 136 25587
25589 0 678592 140288 152360 108 25588
25590 0 678752 140224 152160 108 25589
25591 0 678752 140224 151880 137 25590
25592 0 678848 140224 151640 98 25591
25593 0 678880 140192 151360 96 25592
25594 0 678880 140288 151120 98 25593
25595 0 678976 140416 150880 60 25594
25596 0 679104 140576 150680 45 25595
25597 5 679104 140736 150480 102 25596
25598 0 679136 140832 150240 102 25597
25599 0 679296 140672 150040 81 25598
25600 0 679456 140512 149920 60 25599
25601 0 679648 140352 149800 81 25600
25602 0 679840 140160 149720 51 25601
25603 0 680064 140000 149600 71 25602
25604 0 680288 139904 149480 91 25603
25605 0 680448 139936 149280 91 25604
25606 0 680640 140000 149120 128 25605
25607 0 680896 140000 149000 81 25606
25608 0 681056 139968 148800 64 25607
25609 0 681280 139968 148640 102 25608
25610 0 681504 139968 148520 102 25609
25611 0 681728 139840 148440 86 25610
25612 0 681984 139776 148440 75 25611
25613 0 682240 139680 148520 140 25612
25614 0 682432 139488 148520 120 25613
25615 0 682656 139360 148560 120 25614
25616 0 682912 139296 148560 86 25615
25617 0 683104 139136 148480 32 25616
25618 0 683200 139104 148400 51 25617
25619 0 683375 139125 148160 0 25618
25620 5 683424 139200 148120 75 25619
25621 0 683680 139136 148120 90 25620
25622 0 683840 139040 147920 98 25621
25623 0 684096 139008 147920 71 25622
25624 0 684320 138848 147920 101 25623
25625 0 684576 138784 147880 102 25624
25626 0 684832 138784 147800 80 25625
25627 0 685088 138784 147800 102 25626
25628 0 685344 138848 147760 108 25627
25629 0 685504 138816 147560 91 25628
25630 0 685696 138816 147360 91 25629
25631 0 685952 138816 147360 96 25630
25632 0 686208 138752 147400 86 25631
25633 5 686464 138816 147360 122 25632
25634 0 686967 138867 147120 0 25633
25635 0 687156 138872 146720 0 25634
25636 0 687359 138889 146560 0 25635
25637 0 687640 138986 146480 0 25636
25638 0 687739 139193 146360 0 25637
25639 0 687936 139136 146320 32 25638
25640 0 688032 139072 146120 71 25639
25641 0 688032 139008 145840 124 25640
25642 0 688064 138944 145600 139 25641
25643 0 688320 139040 145560 139 25642
25644 0 688512 139072 145400 128 25643
25645 0 688704 139008 145240 122 25644
25646 0 688864 138912 145040 75 25645
25647 0 689056 138976 144880 81 25646
25648 0 689216 138944 144640 71 25647
25649 0 689280 138880 144360 90 25648
25650 0 689440 138944 144160 64 25649
25651 0 689341 138949 143960 0 25650
25652 0 689388 139155 143600 0 25651
25653 0 689340 139303 143320 0 25652
25654 0 689389 139232 143040 0 25653
25655 0 689221 139256 142960 0 25654
25656 0 689090 139223 142840 0 25655
25657 0 689289 139328 142800 0 25656
25658 0 689579 139401 142680 0 25657
25659 0 689664 139328 142520 60 25658
25660 0 689824 139424 142320 115 25659
25661 0 689984 139392 142120 104 25660
25662 0 690176 139360 141960 120 25661
25663 0 690400 139392 141800 81 25662
25664 0 690592 139456 141600 108 25663
25665 0 690848 139552 141480 108 25664
25666 0 691040 139712 141400 101 25665
25667 6 691104 139840 141240 64 25666
25668 0 548576 273389 157160 32 3711
25669 0 548988 273885 157160 90 25668
25670 0 548416 274528 158360 102 25669
25671 0 548256 274688 158560 51 25670
25672 0 548096 274848 158680 71 25671
25673 0 547968 275072 158840 75 25672
25674 0 547904 275328 158920 75 25673
25675 0 547904 275488 159120 71 25674
25676 0 547840 275648 159360 122 25675
25677 0 547680 275712 159560 71 25676
25678 0 547552 275744 159800 98 25677
25679 0 547392 275744 160000 96 25678
25680 0 547264 275840 160240 80 25679
25681 0 547104 276000 160400 64 25680
25682 0 546944 276224 160440 108 25681
25683 0 546848 276416 160600 98 25682
25684 0 546816 276576 160800 102 25683
25685 0 546816 276736 161000 104 25684
25686 0 546912 276896 161200 60 25685
25687 5 546976 276960 161280 60 25686
25688 0 547136 277120 161480 81 25687
25689 0 547296 277248 161680 134 25688
25690 5 547130 277250 161880 40 25689
25691 0 547857 277493 161920 0 25690
25692 0 548053 277555 162040 0 25691
25693 0 548134 277561 162120 0 25692
25694 0 548214 277695 162200 0 25693
25695 0 548215 277732 162280 0 25694
25696 0 548256 277760 162360 51 25695
25697 0 548128 277984 162440 51 25696
25698 0 548096 278240 162480 98 25697
25699 0 548288 278304 162640 32 25698
25700 0 548448 278336 162840 60 25699
25701 0 548672 278432 163000 104 25700
25702 0 548800 278592 163200 75 25701
25703 0 548864 278656 163440 156 25702
25704 0 549056 278816 163600 51 25703
25705 0 549216 278976 163720 80 25704
25706 0 549344 279168 163920 140 25705
25707 5 549408 279232 163920 166 25706
25708 0 549408 279488 163920 75 25707
25709 0 549408 279744 163920 86 25708
25710 0 549536 279968 163880 51 25709
25711 0 549728 280160 163880 80 25710
25712 0 549888 280352 163800 102 25711
25713 0 550144 280384 163680 64 25712
25714 0 550336 280480 163520 60 25713
25715 0 550592 280544 163400 120 25714
25716 0 550752 280608 163200 124 25715
25717 0 550912 280768 163080 131 25716
25718 0 551072 280896 162880 128 25717
25719 0 551200 281056 162680 51 25718
25720 0 551136 281280 162560 60 25719
25721 0 551072 281472 162400 80 25720
25722 0 551072 281728 162360 32 25721
25723 0 551104 281984 162280 40 25722
25724 0 551168 282240 162200 98 25723
25725 0 551360 282432 162200 80 25724
25726 0 551520 282624 162160 81 25725
25727 0 551712 282816 162120 80 25726
25728 0 551904 282976 162080 80 25727
25729 0 552128 283136 162080 51 25728
25730 0 552352 283264 162080 60 25729
25731 0 552512 283456 162040 102 25730
25732 0 552576 283712 162040 120 25731
25733 0 552608 283968 162040 122 25732
25734 0 552672 284224 162040 60 25733
25735 0 552704 284480 162040 60 25734
25736 0 552544 284640 162160 45 25735
25737 0 552416 284864 162160 32 25736
25738 0 552448 285088 162040 40 25737
25739 0 552576 285344 162000 71 25738
25740 0 552704 285504 161840 71 25739
25741 0 552832 285696 161720 86 25740
25742 0 552928 285952 161760 51 25741
25743 0 552896 286208 161680 51 25742
25744 0 552768 286432 161680 137 25743
25745 0 552832 286656 161560 160 25744
25746 0 552832 286912 161600 45 25745
25747 0 553056 287072 161600 51 25746
25748 0 553312 287072 161600 40 25747
25749 6 553344 287136 161440 32 25748
25750 0 365526 159378 192240 134 7742
25751 0 365562 159394 192280 134 25750
25752 0 365574 159330 192400 102 25751
25753 0 365726 159198 192480 71 25752
25754 0 365890 159198 192560 32 25753
25755 0 366046 159274 192640 32 25754
25756 0 366162 159290 192760 60 25755
25757 0 366362 159298 192760 96 25756
25758 0 366414 159246 192840 96 25757
25759 0 366454 159234 193000 96 25758
25760 0 366552 159228 193120 139 25759
25761 0 366552 159228 193160 139 25760
25762 0 366674 159194 193240 45 25761
25763 0 366770 159226 193360 45 25762
25764 0 366958 159262 193480 71 25763
25765 0 367098 159318 193600 71 25764
25766 0 367132 159332 193680 71 25765
25767 0 367204 159412 193760 120 25766
25768 5 367204 159760 193760 75 25767
25769 0 367216 159988 193600 75 25768
25770 0 367204 160048 193440 32 25769
25771 0 366960 160304 193360 32 25770
25772 0 366880 160504 193240 60 25771
25773 0 366827 160760 193160 0 25772
25774 0 366825 160855 193080 0 25773
25775 0 366273 161335 193040 0 25774
25776 5 365947 161803 193080 0 25775
25777 0 365628 162238 192960 0 25776
25778 0 365643 162212 192880 0 25777
25779 0 365592 162268 192760 0 25778
25780 0 365590 162433 192600 0 25779
25781 0 365511 162657 192520 0 25780
25782 0 365425 162913 192480 0 25781
25783 0 365179 163119 192360 0 25782
25784 0 365144 163537 192440 0 25783
25785 0 365044 163821 192560 0 25784
25786 0 364950 164541 192480 0 25785
25787 0 364952 164797 192400 0 25786
25788 0 364845 164856 192360 0 25787
25789 0 364904 164938 192240 0 25788
25790 0 364838 165071 192120 0 25789
25791 0 364716 165244 191960 0 25790
25792 0 364794 165438 191880 0 25791
25793 0 364790 165502 191800 0 25792
25794 0 364861 165550 191760 0 25793
25795 0 365002 165646 191680 0 25794
25796 0 364931 165861 191600 0 25795
25797 0 364832 166034 191480 0 25796
25798 0 364746 166251 191360 0 25797
25799 0 364863 166811 191240 0 25798
25800 0 364725 167122 191280 0 25799
25801 5 364606 167353 191200 0 25800
25802 0 364215 167587 191160 0 25801
25803 0 364204 167738 191040 0 25802
25804 0 364188 167756 190960 0 25803
25805 0 364111 167876 190800 0 25804
25806 0 364046 168069 190680 0 25805
25807 0 364000 168357 190600 0 25806
25808 0 363972 168470 190520 0 25807
25809 0 363958 168526 190480 0 25808
25810 0 364101 168843 190440 0 25809
25811 0 364084 169096 190360 0 25810
25812 0 364076 169199 190280 0 25811
25813 0 364143 169630 190160 0 25812
25814 0 364209 169729 190120 0 25813
25815 0 364161 169877 190040 0 25814
25816 0 364219 170033 189920 0 25815
25817 0 364278 170131 189800 0 25816
25818 0 364296 170251 189680 0 25817
25819 0 364735 170482 189600 0 25818
25820 0 364819 170669 189560 0 25819
25821 0 364852 170812 189440 0 25820
25822 0 364828 171102 189360 0 25821
25823 0 364858 171140 189280 0 25822
25824 0 365126 171323 189280 0 25823
25825 0 365260 171438 189360 0 25824
25826 0 365296 171798 189280 0 25825
25827 0 365356 171865 189240 0 25826
25828 0 365292 171876 189200 0 25827
25829 0 365229 171886 189160 0 25828
25830 6 365196 171885 189080 0 25829
25831 0 509813 229308 57120 0 18508
25832 0 510771 229332 57080 0 25831
25833 0 511457 229139 57040 0 25832
25834 0 512076 228918 56960 0 25833
25835 0 512385 228891 56800 0 25834
25836 0 512750 228857 56680 0 25835
25837 0 513397 228849 56840 0 25836
25838 0 513953 228884 56960 0 25837
25839 0 514307 228960 57080 0 25838
25840 0 514723 229203 57200 0 25839
25841 0 514758 229331 57360 0 25840
25842 0 514750 229399 57560 0 25841
25843 0 514670 229397 57680 0 25842
25844 0 514612 229412 57920 0 25843
25845 0 514355 229583 58160 0 25844
25846 0 514288 229507 58280 0 25845
25847 0 514228 229453 58480 0 25846
25848 0 514198 229372 58680 0 25847
25849 0 514152 229317 58920 0 25848
25850 0 514295 229188 59120 0 25849
25851 0 514355 229164 59360 0 25850
25852 0 514499 229194 59480 0 25851
25853 0 514643 229224 59600 0 25852
25854 0 514763 229381 59760 0 25853
25855 0 514909 229379 60000 0 25854
25856 0 515028 229397 60160 0 25855
25857 0 515150 229268 60400 0 25856
25858 0 515194 229259 60600 0 25857
25859 0 515292 229205 60800 0 25858
25860 0 515354 229296 60960 0 25859
25861 0 515319 229375 61200 0 25860
25862 0 515370 229475 61320 0 25861
25863 0 515481 229547 61520 0 25862
25864 0 515548 229700 61760 0 25863
25865 0 515568 229780 61960 0 25864
25866 0 515511 229787 62160 0 25865
25867 0 515424 229660 62360 0 25866
25868 0 515234 229578 62560 0 25867
25869 0 515288 229633 62720 0 25868
25870 0 515280 229626 62840 0 25869
25871 0 515127 229595 63040 0 25870
25872 0 515047 229545 63280 0 25871
25873 0 514956 229409 63520 0 25872
25874 0 514833 229413 63720 0 25873
25875 0 514907 229477 63960 0 25874
25876 0 514761 229445 64160 0 25875
25877 0 514543 229441 64360 0 25876
25878 0 514304 229466 64560 0 25877
25879 0 514145 229495 64800 0 25878
25880 0 514065 229611 64960 0 25879
25881 0 513842 229614 65200 0 25880
25882 0 513667 229615 65400 0 25881
25883 0 513384 229581 65640 0 25882
25884 0 513320 229772 65880 0 25883
25885 0 513176 229974 66080 0 25884
25886 0 513057 230109 66360 0 25885
25887 0 512977 230445 66600 0 25886
25888 0 513153 230849 66720 0 25887
25889 0 513343 231316 66920 0 25888
25890 0 513476 231485 67160 0 25889
25891 0 513484 231456 67200 0 25890
25892 0 513510 231371 67320 0 25891
25893 0 513578 231588 67480 0 25892
25894 0 513557 231650 67560 0 25893
25895 0 513379 231781 67720 0 25894
25896 0 513339 231934 67920 0 25895
25897 0 513320 232321 68120 0 25896
25898 0 513190 232904 68280 0 25897
25899 0 512988 233365 68400 0 25898
25900 0 512822 233886 68520 0 25899
25901 0 512777 234092 68560 0 25900
25902 0 512934 234317 68680 0 25901
25903 0 513090 234428 68880 0 25902
25904 0 513115 234940 69080 0 25903
25905 5 512938 235106 69320 0 25904
25906 0 513028 235008 69360 0 25905
25907 0 513000 234969 69560 0 25906
25908 0 513053 235022 69720 0 25907
25909 0 513494 235185 69920 0 25908
25910 6 513781 235174 70160 0 25909
25911 0 338568 144415 175400 71 11008
25912 0 338716 144081 175360 71 25911
25913 0 338932 143729 175080 0 25912
25914 0 339172 143675 174880 0 25913
25915 0 339268 143653 174800 0 25914
25916 5 339436 143633 174720 0 25915
25917 0 339448 143587 174640 0 25916
25918 0 339444 143475 174520 0 25917
25919 0 339464 143427 174440 0 25918
25920 0 339492 143395 174320 0 25919
25921 0 339492 143395 174240 0 25920
25922 0 339692 143440 173960 0 25921
25923 0 339720 143447 173920 0 25922
25924 0 339772 143435 173840 0 25923
25925 0 340032 143767 173720 0 25924
25926 0 340448 144279 173640 32 25925
25927 0 340880 144633 173440 32 25926
25928 0 341156 144985 173400 40 25927
25929 0 341236 145439 173480 71 25928
25930 0 341328 145663 173520 75 25929
25931 0 341380 145785 173600 75 25930
25932 0 341528 146077 173440 75 25931
25933 0 341828 146669 173320 75 25932
25934 0 342280 147203 173040 0 25933
25935 0 342648 147503 172880 0 25934
25936 0 343540 147977 172560 0 25935
25937 0 343716 148089 172480 0 25936
25938 0 343845 148160 172400 0 25937
25939 0 343951 148204 172200 0 25938
25940 0 344488 148515 172000 0 25939
25941 0 344840 148843 171680 0 25940
25942 0 345648 149473 171200 0 25941
25943 0 346516 149629 170720 0 25942
25944 0 347412 150011 169840 80 25943
25945 0 347564 149931 169600 80 25944
25946 0 347976 150183 169280 120 25945
25947 5 348440 150421 169160 107 25946
25948 0 348572 150577 169240 80 25947
25949 0 348896 150761 169280 40 25948
25950 0 348960 150995 169320 81 25949
25951 0 349440 151319 169280 45 25950
25952 0 349728 151411 169240 45 25951
25953 0 350048 151621 169320 32 25952
25954 0 350212 151785 169480 32 25953
25955 0 350560 151693 169520 32 25954
25956 5 350932 151581 169560 71 25955
25957 0 351140 151575 169680 124 25956
25958 5 351412 151719 169760 120 25957
25959 0 351788 151847 169720 120 25958
25960 0 352072 151743 169680 120 25959
25961 0 352232 151717 169760 120 25960
25962 0 352456 151729 170040 120 25961
25963 0 352780 151677 170240 0 25962
25964 0 353164 151785 170360 0 25963
25965 0 353640 151903 171080 0 25964
25966 0 353976 152035 171480 0 25965
25967 0 354076 152191 171840 0 25966
25968 0 354216 152135 172080 0 25967
25969 0 354272 151911 172400 0 25968
25970 0 354376 151941 172560 0 25969
25971 0 354382 151947 172640 0 25970
25972 0 354388 151953 172720 0 25971
25973 0 354364 151965 172880 0 25972
25974 0 354260 151825 173040 0 25973
25975 0 354280 151845 173160 0 25974
25976 0 354136 151549 173400 0 25975
25977 0 354144 151283 173560 0 25976
25978 0 354160 151191 173680 0 25977
25979 0 354192 151093 173840 0 25978
25980 0 354202 151039 174000 0 25979
25981 0 354204 151025 174040 0 25980
25982 5 354160 150933 174200 0 25981
25983 0 354020 150981 174200 0 25982
25984 0 353920 151093 174200 0 25983
25985 0 353824 151185 174200 0 25984
25986 5 353676 151213 174200 0 25985
25987 0 353582 151357 174080 0 25986
25988 0 353482 151425 174000 0 25987
25989 6 353394 151457 173960 0 25988
25990 0 468077 266311 68880 71 8039
25991 0 469344 266208 68760 51 25990
25992 0 469600 266208 68640 40 25991
25993 0 469856 266208 68640 32 25992
25994 0 470112 266208 68640 51 25993
25995 0 470336 266208 68760 81 25994
25996 0 470592 266208 68800 51 25995
25997 0 470848 266240 68920 107 25996
25998 0 471104 266240 68920 120 25997
25999 0 471360 266208 69000 96 25998
26000 0 471616 266208 69000 51 25999
26001 0 471872 266208 68960 60 26000
26002 0 472128 266208 68960 60 26001
26003 0 472384 266176 68920 86 26002
26004 0 472640 266176 68920 60 26003
26005 0 472864 266144 68800 40 26004
26006 0 473878 265915 68080 166 26005
26007 0 474084 266011 68320 154 26006
26008 0 474159 266033 68400 175 26007
26009 0 474197 266044 68440 175 26008
26010 0 474272 266066 68520 175 26009
26011 5 475227 266195 68520 75 26010
26012 0 474459 265726 68480 74 26011
26013 0 475584 265120 67680 60 26012
26014 0 475744 264992 67520 80 26013
26015 0 475904 264832 67320 51 26014
26016 0 475872 264704 67080 81 26015
26017 0 475808 264704 66800 32 26016
26018 0 475808 264608 66520 60 26017
26019 0 475840 264512 66280 51 26018
26020 0 475968 264288 66160 102 26019
26021 0 476128 264064 66080 80 26020
26022 0 476256 263840 66080 40 26021
26023 0 476448 263680 66040 86 26022
26024 0 476672 263520 66040 75 26023
26025 0 476832 263328 66000 86 26024
26026 0 476960 263104 65920 91 26025
26027 0 476992 262848 65880 60 26026
26028 0 477056 262624 65720 75 26027
26029 0 477248 262432 65640 80 26028
26030 0 477280 262432 65640 75 26029
26031 0 477698 262254 65560 0 26030
26032 0 478406 261582 65520 0 26031
26033 0 478478 261262 65640 0 26032
26034 0 478342 261186 65760 0 26033
26035 0 478314 261054 65880 0 26034
26036 0 478270 260902 66040 0 26035
26037 0 478226 260694 66160 0 26036
26038 0 478358 260254 66320 0 26037
26039 0 478326 260062 66520 0 26038
26040 0 478330 260062 66640 0 26039
26041 0 478346 260018 66760 0 26040
26042 0 478590 259902 66880 0 26041
26043 0 478798 259754 67080 0 26042
26044 0 478914 259478 67400 0 26043
26045 0 478602 259322 67520 0 26044
26046 0 478542 259222 67680 0 26045
26047 0 478534 258586 67960 0 26046
26048 0 478586 258498 68080 0 26047
26049 0 478822 258174 68240 0 26048
26050 0 478574 257934 68520 0 26049
26051 0 478774 257586 68720 0 26050
26052 0 478802 257426 68840 0 26051
26053 0 478786 256898 68920 0 26052
26054 0 478762 256846 69080 0 26053
26055 0 478750 256650 69280 0 26054
26056 0 478846 256538 69480 0 26055
26057 0 479302 256358 69640 0 26056
26058 5 479698 256034 69560 0 26057
26059 0 479826 255362 69720 0 26058
26060 0 479978 255318 69840 0 26059
26061 0 480012 255240 69880 0 26060
26062 0 480264 255044 70000 0 26061
26063 0 480443 254937 69960 0 26062
26064 0 481059 254917 69880 0 26063
26065 0 481489 254879 69720 0 26064
26066 0 481837 254753 69640 0 26065
26067 0 483069 254527 69520 0 26066
26068 6 483337 254519 69600 0 26067
26069 0 455776 247744 71920 90 16602
26070 0 455776 247584 72120 137 26069
26071 0 455872 247424 72360 120 26070
26072 0 455872 247232 72560 40 26071
26073 0 455808 247072 72760 51 26072
26074 0 455712 246848 72920 75 26073
26075 0 455552 246720 73120 81 26074
26076 0 455328 246656 73240 45 26075
26077 0 455168 246688 73440 71 26076
26078 5 455072 246688 73520 60 26077
26079 0 454848 246560 73440 86 26078
26080 0 454592 246464 73520 75 26079
26081 0 454368 246336 73520 75 26080
26082 0 454176 246176 73600 40 26081
26083 0 453952 246048 73680 75 26082
26084 0 453728 245920 73760 80 26083
26085 0 453568 245728 73920 164 26084
26086 0 453440 245504 74040 128 26085
26087 0 453280 245312 74080 200 26086
26088 0 453088 245120 74200 153 26087
26089 5 453088 245056 74200 150 26088
26090 0 452960 245216 74400 71 26089
26091 0 452960 245376 74640 81 26090
26092 0 452992 245504 74880 81 26091
26093 0 453024 245664 75120 75 26092
26094 0 452960 245824 75320 32 26093
26095 0 452960 245984 75520 75 26094
26096 0 452928 246080 75760 81 26095
26097 0 452864 246208 76000 81 26096
26098 0 452768 246336 76240 60 26097
26099 0 451813 246844 76920 176 26098
26100 0 451823 246886 76960 0 26099
26101 0 451831 246830 77160 0 26100
26102 0 451591 246794 77360 0 26101
26103 0 451339 246742 77520 0 26102
26104 5 451071 246774 77760 0 26103
26105 0 450955 246710 77960 0 26104
26106 0 450895 246726 78080 0 26105
26107 0 450767 246742 78280 0 26106
26108 0 450615 246778 78520 0 26107
26109 0 450459 246790 78760 0 26108
26110 0 450239 246678 79000 0 26109
26111 0 450255 246506 79240 0 26110
26112 0 449975 246662 79480 0 26111
26113 0 449879 246678 79680 0 26112
26114 0 449819 246634 79840 0 26113
26115 0 449679 246698 80040 0 26114
26116 0 449619 246654 80200 0 26115
26117 0 449499 246742 80400 0 26116
26118 0 449455 246862 80640 0 26117
26119 0 449303 246990 80880 0 26118
26120 0 449291 246962 80920 0 26119
26121 0 448939 246820 81240 0 26120
26122 0 447383 247168 81240 0 26121
26123 0 446675 247400 81320 0 26122
26124 0 446223 247516 81520 0 26123
26125 0 445563 247690 81560 0 26124
26126 0 445207 247678 81720 0 26125
26127 0 444851 247642 81960 0 26126
26128 0 444711 247682 82160 0 26127
26129 0 444395 247794 82400 0 26128
26130 0 444207 247826 82600 0 26129
26131 0 444395 247774 82840 0 26130
26132 0 444331 247746 83040 0 26131
26133 0 444227 247674 83200 0 26132
26134 0 444015 247690 83440 0 26133
26135 0 443483 247902 83640 0 26134
26136 0 442919 248142 83680 0 26135
26137 0 442399 248426 83440 0 26136
26138 0 441871 249438 83480 0 26137
26139 0 441731 249474 83520 0 26138
26140 0 441503 250094 83680 0 26139
26141 0 441407 250238 83760 0 26140
26142 0 441287 250214 83920 0 26141
26143 0 441355 250350 84040 0 26142
26144 0 441415 250546 84240 0 26143
26145 0 441415 250642 84440 0 26144
26146 0 441511 250762 84560 0 26145
26147 6 441463 250874 84760 0 26146
26148 0 396445 154690 177360 0 15031
26149 0 396621 154654 177480 0 26148
26150 0 396798 154878 177560 0 26149
26151 0 396770 155000 177640 0 26150
26152 0 396852 155229 177600 0 26151
26153 0 396873 155397 177480 0 26152
26154 0 396887 155524 177360 0 26153
26155 0 396920 155598 177200 0 26154
26156 0 396829 155673 177080 0 26155
26157 5 396643 155926 177040 0 26156
26158 0 396688 156612 177120 0 26157
26159 0 396886 156922 177080 0 26158
26160 0 397041 157375 177120 0 26159
26161 0 397028 157748 177200 0 26160
26162 0 397019 157871 177280 0 26161
26163 0 397084 158041 177320 0 26162
26164 0 397080 158186 177400 0 26163
26165 5 396941 158519 177440 0 26164
26166 0 396802 158852 177480 0 26165
26167 0 396702 159262 177520 0 26166
26168 0 396620 159356 177560 0 26167
26169 0 396605 159391 177600 0 26168
26170 0 396574 159462 177680 0 26169
26171 0 396425 159610 177800 0 26170
26172 0 396324 159785 177880 0 26171
26173 0 396186 159924 178040 0 26172
26174 0 396098 159920 178120 0 26173
26175 0 396079 159941 178160 0 26174
26176 0 395969 160052 178240 0 26175
26177 0 395711 160213 178360 0 26176
26178 0 395703 160402 178440 0 26177
26179 0 395606 160679 178520 0 26178
26180 0 395409 161014 178400 0 26179
26181 0 395349 161315 178320 0 26180
26182 0 395095 162103 178360 0 26181
26183 0 394949 162342 178440 0 26182
26184 0 394870 162491 178520 0 26183
26185 0 394784 162617 178640 0 26184
26186 0 394586 162916 178760 0 26185
26187 0 394553 162969 178920 0 26186
26188 0 394306 163479 179040 0 26187
26189 0 394184 163722 179120 0 26188
26190 0 394228 163836 179200 0 26189
26191 0 394281 164106 179280 0 26190
26192 5 394404 164485 179360 0 26191
26193 0 394500 164567 179280 0 26192
26194 0 394494 164668 179200 0 26193
26195 0 394492 164775 179040 0 26194
26196 0 394403 165052 178920 0 26195
26197 0 394399 165081 178840 0 26196
26198 0 394380 165142 178720 0 26197
26199 0 394007 165463 178600 0 26198
26200 0 393955 165501 178480 0 26199
26201 0 393839 165597 178360 0 26200
26202 0 393751 165698 178240 0 26201
26203 0 393732 165748 178160 0 26202
26204 0 393749 165876 178040 0 26203
26205 0 393764 165953 177960 0 26204
26206 0 393783 166051 177880 0 26205
26207 0 393701 166072 177760 0 26206
26208 0 393694 166186 177640 0 26207
26209 0 393634 166320 177480 0 26208
26210 0 393552 166378 177360 0 26209
26211 0 393278 166589 177200 0 26210
26212 0 393137 166830 177160 0 26211
26213 0 393135 166799 177000 0 26212
26214 0 392983 166860 176920 0 26213
26215 0 392863 167043 176840 0 26214
26216 0 392573 167156 176800 0 26215
26217 0 392486 167218 176720 0 26216
26218 0 392379 167307 176640 0 26217
26219 0 392327 167382 176560 0 26218
26220 0 392344 167497 176480 0 26219
26221 0 392318 167646 176360 0 26220
26222 0 392380 167746 176200 0 26221
26223 0 392356 167901 176040 0 26222
26224 0 392415 168148 175880 0 26223
26225 6 392385 168188 175800 0 26224
26226 0 467327 234971 41480 0 16444
26227 0 467125 235207 41400 0 26226
26228 0 467107 235347 41240 0 26227
26229 0 467093 235465 41160 0 26228
26230 0 467127 235542 41080 0 26229
26231 0 467097 235716 40880 0 26230
26232 0 467053 235798 40800 0 26231
26233 0 467071 235724 40760 0 26232
26234 0 467035 235890 40720 0 26233
26235 0 467077 236016 40640 0 26234
26236 0 467031 236138 40520 0 26235
26237 0 467077 236452 40320 0 26236
26238 0 466761 236996 40160 0 26237
26239 5 466711 237196 40120 0 26238
26240 5 466341 237328 39840 0 26239
26241 0 466035 237167 38600 0 26240
26242 0 466139 237203 38360 0 26241
26243 0 466225 237519 37880 0 26242
26244 0 466091 237709 37720 0 26243
26245 0 466015 237729 37520 0 26244
26246 0 466255 237999 37320 0 26245
26247 0 466643 238239 37120 0 26246
26248 0 466597 238335 37000 0 26247
26249 0 466557 238305 36960 0 26248
26250 0 466757 238563 36920 0 26249
26251 0 466663 238577 36840 0 26250
26252 0 466423 238555 36720 0 26251
26253 0 466283 238609 36680 0 26252
26254 0 466135 238613 36640 0 26253
26255 0 465969 238635 36560 0 26254
26256 0 465699 238657 36480 0 26255
26257 0 465543 238727 36400 0 26256
26258 0 465547 238865 36280 0 26257
26259 0 465525 239021 36120 0 26258
26260 0 465487 239177 36040 0 26259
26261 0 465297 239367 35480 0 26260
26262 0 465119 239295 35320 0 26261
26263 0 465027 239327 35200 0 26262
26264 0 464975 239289 35160 0 26263
26265 0 464847 239405 35120 0 26264
26266 0 465069 239343 35080 0 26265
26267 0 464949 239335 35040 0 26266
26268 0 464915 239361 34920 0 26267
26269 0 464867 239381 34720 0 26268
26270 0 464739 239291 34360 0 26269
26271 0 464587 239325 34000 0 26270
26272 0 464355 239327 33800 0 26271
26273 0 464315 239441 33600 0 26272
26274 0 464269 239557 33400 0 26273
26275 0 464171 239673 33200 0 26274
26276 0 464043 239897 32960 0 26275
26277 0 463881 239989 32720 0 26276
26278 0 463781 240101 32440 0 26277
26279 0 463775 240115 32200 0 26278
26280 0 463673 240135 32000 0 26279
26281 0 463571 240021 31800 0 26280
26282 0 463387 240001 31600 0 26281
26283 0 463083 240083 31440 0 26282
26284 0 462697 240261 31240 0 26283
26285 0 462303 240615 31000 0 26284
26286 0 462131 240563 30480 0 26285
26287 0 462073 240531 30320 0 26286
26288 0 461603 240493 30120 0 26287
26289 0 461169 240469 30240 0 26288
26290 0 460773 240417 30360 0 26289
26291 0 460875 240133 31040 0 26290
26292 0 460927 240209 31440 0 26291
26293 0 460837 240271 31680 0 26292
26294 0 460793 240375 31920 0 26293
26295 0 460793 240565 32120 0 26294
26296 0 460763 240613 32320 0 26295
26297 0 460447 240663 33040 0 26296
26298 0 460423 240715 33320 0 26297
26299 0 460213 240689 34080 0 26298
26300 0 460669 240837 34280 0 26299
26301 0 460845 240901 34480 0 26300
26302 0 461083 241133 34680 0 26301
26303 6 461049 241191 34800 0 26302
26304 0 339030 132717 163560 0 11118
26305 0 338873 132645 163520 0 26304
26306 0 338802 132644 163440 0 26305
26307 5 338710 132518 163280 0 26306
26308 0 338804 131896 163160 0 26307
26309 0 338961 131417 163000 0 26308
26310 0 338909 131047 162960 0 26309
26311 0 338799 130705 162840 0 26310
26312 0 338719 130541 162760 0 26311
26313 0 338849 130476 162720 0 26312
26314 0 338954 130245 162640 0 26313
26315 0 339173 129968 162520 0 26314
26316 0 339241 129568 162360 0 26315
26317 0 339472 129103 162160 0 26316
26318 0 339573 129000 162040 0 26317
26319 0 339743 128843 161880 0 26318
26320 0 339773 128656 161760 0 26319
26321 0 339941 128514 161600 0 26320
26322 0 340022 128418 161440 0 26321
26323 0 340052 128193 161280 0 26322
26324 0 340093 127853 161200 0 26323
26325 0 340533 127409 161080 0 26324
26326 0 340737 127209 161040 0 26325
26327 0 341216 126969 160960 0 26326
26328 0 341261 126776 160840 0 26327
26329 0 341432 126729 160680 0 26328
26330 0 341559 126652 160640 0 26329
26331 0 341761 126569 160520 0 26330
26332 5 342160 125966 160400 0 26331
26333 0 342196 125807 160560 0 26332
26334 0 342584 125227 160600 0 26333
26335 0 342969 124967 160680 0 26334
26336 0 343370 124644 160640 0 26335
26337 0 343739 124234 160520 0 26336
26338 0 343988 123977 160480 0 26337
26339 0 344239 123916 160360 0 26338
26340 5 344334 123889 160320 0 26339
26341 0 344523 123834 160240 0 26340
26342 0 345062 123599 160120 0 26341
26343 0 345287 123461 160080 0 26342
26344 0 345399 123332 159960 0 26343
26345 0 345753 123152 159880 0 26344
26346 0 346243 122907 159760 0 26345
26347 0 346759 122760 159840 0 26346
26348 0 347202 122603 159720 0 26347
26349 0 347381 122533 159680 0 26348
26350 0 347739 122392 159600 0 26349
26351 0 348096 122376 159560 0 26350
26352 5 348450 122381 159520 0 26351
26353 0 348887 122463 159480 0 26352
26354 0 349424 122328 159440 0 26353
26355 0 349938 122188 159360 0 26354
26356 0 349989 122108 159320 0 26355
26357 0 350214 122095 159200 0 26356
26358 0 350255 121988 159080 0 26357
26359 0 350482 121940 158960 0 26358
26360 0 350638 121834 158840 0 26359
26361 0 350762 121756 158800 0 26360
26362 0 351026 121656 158760 0 26361
26363 0 350970 121564 158720 0 26362
26364 0 351089 121644 158680 0 26363
26365 0 351123 121589 158640 0 26364
26366 0 351667 121494 158600 0 26365
26367 0 351775 121443 158560 0 26366
26368 0 352141 121314 158440 0 26367
26369 0 352235 121257 158400 0 26368
26370 0 352387 121192 158360 0 26369
26371 0 352620 121167 158280 0 26370
26372 0 353016 121013 158160 0 26371
26373 0 352928 120876 158120 0 26372
26374 0 353197 120788 158080 0 26373
26375 0 353311 120772 158040 0 26374
26376 0 353548 120827 157920 0 26375
26377 0 353874 120790 157840 0 26376
26378 0 354277 120615 157680 0 26377
26379 0 354573 120611 157560 0 26378
26380 6 354662 120467 157440 0 26379
26381 0 370679 165044 160520 0 18164
26382 0 370548 165024 160680 0 26381
26383 0 370472 165049 160720 0 26382
26384 0 370361 165066 160760 0 26383
26385 0 370524 164868 160880 0 26384
26386 0 370576 164849 160960 0 26385
26387 0 370572 164829 161040 0 26386
26388 0 370495 164816 161200 0 26387
26389 0 370510 164774 161400 0 26388
26390 0 370565 164768 161560 0 26389
26391 0 370564 164772 161600 0 26390
26392 0 370633 164741 161680 0 26391
26393 0 370857 164621 161840 0 26392
26394 0 370848 164576 161880 0 26393
26395 0 370831 164485 161960 0 26394
26396 0 370630 164461 162040 0 26395
26397 0 370478 164485 162120 0 26396
26398 0 370439 164518 162240 0 26397
26399 0 370419 164521 162360 0 26398
26400 0 370306 164533 162480 0 26399
26401 0 370232 164646 162600 0 26400
26402 0 370198 164723 162760 0 26401
26403 0 370176 164815 162920 0 26402
26404 0 370293 164878 163080 0 26403
26405 0 370360 164760 163240 0 26404
26406 0 370296 164712 163400 0 26405
26407 0 370366 164810 163560 0 26406
26408 0 370504 164800 163720 0 26407
26409 0 370493 164669 163880 0 26408
26410 0 370584 164622 164080 0 26409
26411 0 370617 164553 164280 0 26410
26412 0 370678 164332 164440 0 26411
26413 0 370733 164291 164640 0 26412
26414 0 370750 164260 164840 0 26413
26415 0 370767 164288 165040 0 26414
26416 0 370702 164398 165240 0 26415
26417 0 370756 164448 165440 0 26416
26418 0 370770 164449 165600 0 26417
26419 0 370653 164410 165840 0 26418
26420 0 370559 164354 166040 0 26419
26421 0 370402 164305 166200 0 26420
26422 0 369964 163857 166320 0 26421
26423 0 369972 163895 166480 0 26422
26424 0 369940 163840 166640 0 26423
26425 0 369925 163847 166720 0 26424
26426 0 369786 163732 166840 0 26425
26427 0 369741 163382 167000 0 26426
26428 0 369835 163165 167160 0 26427
26429 0 370095 162997 167320 0 26428
26430 0 370203 162909 167440 0 26429
26431 0 370400 162732 167480 0 26430
26432 0 371082 162351 167640 0 26431
26433 0 371375 162106 167800 0 26432
26434 0 371283 161904 167920 0 26433
26435 0 371449 161795 168080 0 26434
26436 0 371944 161804 168120 0 26435
26437 0 372504 161784 168040 0 26436
26438 0 372755 161686 167880 0 26437
26439 0 373137 161648 167640 0 26438
26440 0 373620 161569 167480 0 26439
26441 0 373993 161628 167400 0 26440
26442 5 374736 161557 167280 0 26441
26443 0 375083 161370 167360 0 26442
26444 0 375109 161218 167480 0 26443
26445 0 375131 161132 167560 0 26444
26446 0 375326 161104 167720 0 26445
26447 0 375423 161045 167840 0 26446
26448 0 375487 160952 167960 0 26447
26449 0 375744 160842 168080 0 26448
26450 0 375890 160777 168160 0 26449
26451 0 376162 160600 168280 0 26450
26452 0 376216 160486 168360 0 26451
26453 0 376199 160448 168480 0 26452
26454 0 376167 160400 168600 0 26453
26455 0 376180 160419 168720 0 26454
26456 0 375948 160418 168760 0 26455
26457 6 375686 160428 168520 0 26456
26458 0 515392 234816 158600 45 10427
26459 0 515552 234688 158760 128 26458
26460 0 515680 234464 158720 104 26459
26461 0 515680 234208 158680 81 26460
26462 0 515808 233984 158680 81 26461
26463 0 515904 233728 158640 80 26462
26464 0 515968 233472 158680 120 26463
26465 0 516064 233216 158720 91 26464
26466 0 516096 232960 158720 71 26465
26467 0 516096 232736 158600 86 26466
26468 0 516096 232512 158480 108 26467
26469 0 516096 232256 158400 80 26468
26470 0 516192 232064 158200 104 26469
26471 0 516352 231872 158080 91 26470
26472 0 516544 231648 158080 80 26471
26473 0 516704 231424 158120 75 26472
26474 0 516928 231328 158200 51 26473
26475 0 517184 231200 158200 102 26474
26476 0 517408 231072 158120 101 26475
26477 0 517568 230848 158120 104 26476
26478 0 517696 230624 158040 91 26477
26479 0 517792 230368 158000 75 26478
26480 0 517888 230112 157960 98 26479
26481 0 518016 229888 157960 51 26480
26482 0 518048 229632 157960 51 26481
26483 0 518112 229376 158040 86 26482
26484 0 518176 229152 158160 128 26483
26485 0 517984 228992 158240 60 26484
26486 0 518016 228736 158160 101 26485
26487 0 518112 228544 157960 75 26486
26488 0 518112 228288 157880 64 26487
26489 0 518208 228064 157760 81 26488
26490 0 518400 227904 157720 107 26489
26491 0 518502 227748 157520 0 26490
26492 0 518592 227712 157400 80 26491
26493 0 518496 227552 157440 60 26492
26494 0 518560 227296 157440 51 26493
26495 0 518624 227040 157440 81 26494
26496 0 518624 226784 157560 40 26495
26497 0 518816 225792 157880 60 26496
26498 0 518976 225600 157800 102 26497
26499 0 519040 225344 157800 81 26498
26500 0 519136 225088 157840 86 26499
26501 0 519136 224832 157920 102 26500
26502 0 519200 224576 157880 60 26501
26503 0 519264 224320 157840 71 26502
26504 0 519296 224064 157800 64 26503
26505 0 519296 223808 157760 51 26504
26506 0 519424 223552 157720 60 26505
26507 0 519616 223328 157720 81 26506
26508 0 519840 223232 157840 51 26507
26509 0 519904 223232 157880 40 26508
26510 0 519968 222880 157760 32 26509
26511 0 520032 222784 157800 80 26510
26512 0 520224 222592 157840 75 26511
26513 0 520352 222368 157720 71 26512
26514 0 520512 222208 157600 75 26513
26515 0 520672 222048 157480 98 26514
26516 0 520864 221888 157400 60 26515
26517 0 521024 221664 157400 75 26516
26518 0 521056 221408 157360 75 26517
26519 0 521056 221152 157400 80 26518
26520 0 520992 220896 157480 91 26519
26521 0 520896 220640 157480 86 26520
26522 0 520864 220384 157440 75 26521
26523 0 520864 220128 157320 75 26522
26524 0 520896 219904 157200 91 26523
26525 0 520896 219648 157160 102 26524
26526 0 520896 219424 157040 124 26525
26527 0 520896 219200 156920 120 26526
26528 0 520960 218944 156920 32 26527
26529 0 520960 218720 157040 64 26528
26530 0 520960 218464 157120 60 26529
26531 0 520992 218208 157080 75 26530
26532 0 521024 217952 157040 80 26531
26533 0 521152 217728 157000 80 26532
26534 6 521216 217472 156920 40 26533
26535 0 330605 145270 178080 136 20402
26536 0 330603 145258 178120 136 26535
26537 0 330597 145222 178240 136 26536
26538 0 330613 145142 178320 136 26537
26539 0 330621 145094 178400 198 26538
26540 0 330913 145032 178520 136 26539
26541 0 331321 144886 178760 90 26540
26542 0 331461 144870 178840 32 26541
26543 0 331617 144790 178920 32 26542
26544 0 332001 144682 179000 32 26543
26545 0 332401 144172 179160 75 26544
26546 0 332426 144049 179240 45 26545
26547 0 333041 143750 179440 51 26546
26548 0 333169 143546 179520 64 26547
26549 0 333249 143382 179600 64 26548
26550 0 333373 143170 179600 120 26549
26551 0 333789 143172 179480 101 26550
26552 0 334201 143124 179440 60 26551
26553 0 334465 142974 179280 40 26552
26554 0 334553 142766 179320 51 26553
26555 0 334729 142496 179440 51 26554
26556 0 334941 142376 179520 51 26555
26557 0 335113 142236 179600 71 26556
26558 0 335393 142036 179560 75 26557
26559 0 335653 141844 179520 80 26558
26560 0 335817 141622 179440 80 26559
26561 0 336145 141422 179400 80 26560
26562 0 336281 141255 179360 80 26561
26563 0 336301 141236 179400 80 26562
26564 0 336317 141096 179440 80 26563
26565 5 336381 140750 179520 0 26564
26566 0 336409 140445 179600 0 26565
26567 0 336437 140140 179680 0 26566
26568 0 336405 139822 179640 0 26567
26569 0 336481 139414 179680 0 26568
26570 0 336549 139040 179760 0 26569
26571 0 336705 138716 179880 0 26570
26572 5 336765 138480 179880 0 26571
26573 0 336881 138372 179960 0 26572
26574 0 337057 138182 179920 0 26573
26575 0 337165 137898 179960 0 26574
26576 0 337113 137729 180000 0 26575
26577 0 337333 137472 180160 0 26576
26578 5 337477 137032 180160 0 26577
26579 0 337597 137088 180240 0 26578
26580 0 337605 137104 180360 0 26579
26581 0 337617 137198 180480 0 26580
26582 0 337621 137350 180600 0 26581
26583 0 337593 137394 180720 0 26582
26584 0 337577 137458 180880 0 26583
26585 0 337713 137558 181040 0 26584
26586 0 337633 137642 181200 0 26585
26587 0 337793 137890 181400 0 26586
26588 0 337801 137802 181600 0 26587
26589 0 337853 137524 181840 0 26588
26590 0 337989 137544 181880 0 26589
26591 0 338093 137454 181920 0 26590
26592 0 338033 137284 182200 0 26591
26593 0 338117 136976 182520 0 26592
26594 0 338161 136608 182920 0 26593
26595 0 338197 136446 183240 0 26594
26596 0 338197 136446 183400 0 26595
26597 0 338197 136562 183520 0 26596
26598 5 338253 136658 183560 0 26597
26599 0 338689 136326 183600 0 26598
26600 0 338801 136318 183640 0 26599
26601 0 338871 136383 183760 0 26600
26602 0 338985 136531 183880 0 26601
26603 0 339065 136626 184000 0 26602
26604 0 339188 136744 184040 0 26603
26605 0 339211 136774 184160 0 26604
26606 0 339364 136881 184240 0 26605
26607 0 339429 136954 184280 0 26606
26608 0 339490 136980 184320 0 26607
26609 0 339534 137035 184400 0 26608
26610 6 339754 136960 184440 0 26609
26611 0 383681 162672 168360 0 15475
26612 0 383605 162676 168520 0 26611
26613 0 383509 162592 168680 0 26612
26614 0 383525 162544 168840 0 26613
26615 0 383537 162540 168960 0 26614
26616 0 383673 162480 169080 0 26615
26617 0 383677 162368 169240 0 26616
26618 0 383763 162280 169360 0 26617
26619 0 383707 162240 169440 0 26618
26620 0 383783 162120 169520 0 26619
26621 0 383807 162076 169640 0 26620
26622 0 383831 162100 169760 0 26621
26623 0 383859 162112 169840 0 26622
26624 0 384053 162040 169960 0 26623
26625 0 384209 161892 170040 0 26624
26626 0 384137 161800 170160 0 26625
26627 0 384163 161648 170240 0 26626
26628 0 384099 161428 170360 0 26627
26629 0 384115 161364 170480 0 26628
26630 0 384123 161320 170560 0 26629
26631 0 384269 161324 170600 0 26630
26632 0 384737 161404 170560 0 26631
26633 0 384725 161520 170680 0 26632
26634 5 384929 161676 170720 0 26633
26635 0 384947 161640 170840 0 26634
26636 5 385063 161464 170920 0 26635
26637 0 385439 161360 170880 0 26636
26638 0 385455 160740 170920 0 26637
26639 0 385687 160496 171040 0 26638
26640 0 385793 160336 171120 0 26639
26641 5 385765 160216 171200 0 26640
26642 0 385809 160296 171320 0 26641
26643 0 385769 160280 171480 0 26642
26644 0 385713 160268 171600 0 26643
26645 0 385661 160248 171680 0 26644
26646 0 385669 160140 171800 0 26645
26647 0 385601 160080 171920 0 26646
26648 0 385761 159996 172040 0 26647
26649 0 385873 160048 172160 0 26648
26650 0 386115 159996 172280 0 26649
26651 0 386299 160060 172320 0 26650
26652 0 386375 160136 172400 0 26651
26653 0 386567 160236 172520 0 26652
26654 0 386621 160324 172640 0 26653
26655 0 386793 160432 172720 0 26654
26656 5 387011 160456 172840 0 26655
26657 0 387373 160572 172880 0 26656
26658 0 387437 160568 172960 0 26657
26659 0 387531 160580 173080 0 26658
26660 0 387691 160648 173160 0 26659
26661 0 387751 160680 173280 0 26660
26662 0 387741 160772 173400 0 26661
26663 0 387753 160868 173560 0 26662
26664 0 387837 161000 173720 0 26663
26665 0 387945 161148 173840 0 26664
26666 0 387989 161176 173880 0 26665
26667 0 387915 161200 173920 0 26666
26668 0 387859 161240 174000 0 26667
26669 0 387831 161252 174160 0 26668
26670 0 387835 161264 174240 0 26669
26671 0 387867 161300 174360 0 26670
26672 0 387869 161408 174480 0 26671
26673 0 388017 161512 174600 0 26672
26674 0 387989 161604 174720 0 26673
26675 0 387981 161712 174840 0 26674
26676 0 387921 161728 175000 0 26675
26677 0 387929 161760 175120 0 26676
26678 0 387901 161816 175200 0 26677
26679 0 387919 161756 175280 0 26678
26680 0 387895 161772 175360 0 26679
26681 0 387811 161784 175480 0 26680
26682 0 387763 161844 175640 0 26681
26683 0 387847 161932 175760 0 26682
26684 0 387947 162032 175880 0 26683
26685 6 388031 162068 175920 0 26684
26686 0 409053 137042 179760 0 18848
26687 0 409096 137290 179880 0 26686
26688 0 409112 137553 179920 0 26687
26689 0 409140 137924 179880 0 26688
26690 0 409008 138316 179840 0 26689
26691 5 408984 138404 179720 0 26690
26692 0 408961 138513 179600 0 26691
26693 0 409026 138555 179400 0 26692
26694 0 409058 138680 179240 0 26693
26695 0 409076 138687 179040 0 26694
26696 0 409269 138858 178800 0 26695
26697 0 409618 139031 178640 0 26696
26698 0 410054 139134 178400 0 26697
26699 0 410433 138861 178440 0 26698
26700 0 410528 138816 178480 0 26699
26701 0 410624 138772 178520 0 26700
26702 0 410878 138734 178600 0 26701
26703 0 411169 138731 178560 0 26702
26704 0 411429 138719 178480 0 26703
26705 0 412028 138466 178440 0 26704
26706 5 412675 138421 178480 0 26705
26707 0 412728 138405 178400 0 26706
26708 0 413018 138406 178280 0 26707
26709 0 413409 138424 178160 0 26708
26710 0 413709 138457 178120 0 26709
26711 0 413967 138469 178040 0 26710
26712 0 414335 138462 177960 0 26711
26713 0 414674 138499 177840 0 26712
26714 0 414789 138490 177720 0 26713
26715 0 415162 138562 177600 0 26714
26716 0 415357 138554 177560 0 26715
26717 0 415610 138538 177520 0 26716
26718 0 415719 138550 177440 0 26717
26719 0 415847 138510 177320 0 26718
26720 0 416052 138476 177160 0 26719
26721 0 416211 138449 177040 0 26720
26722 0 416337 138273 176920 0 26721
26723 0 416698 138202 176800 0 26722
26724 0 416926 138162 176680 0 26723
26725 0 417364 138040 176600 0 26724
26726 0 417449 138051 176520 0 26725
26727 0 417491 138056 176480 0 26726
26728 0 417838 138008 176400 0 26727
26729 0 418491 137781 176360 0 26728
26730 0 418836 137711 176280 0 26729
26731 0 418976 137630 176200 0 26730
26732 0 419045 137508 176040 0 26731
26733 0 419316 137317 175920 0 26732
26734 0 419398 137251 175840 0 26733
26735 0 419668 137014 175760 0 26734
26736 0 419898 136846 175640 0 26735
26737 0 420127 136626 175560 0 26736
26738 0 420225 136542 175440 0 26737
26739 0 420446 136426 175360 0 26738
26740 0 420557 136425 175320 0 26739
26741 0 420605 136398 175280 0 26740
26742 0 420747 136422 175200 0 26741
26743 0 420900 136343 175080 0 26742
26744 0 421142 136160 174960 0 26743
26745 0 421526 135775 174920 0 26744
26746 0 421826 135546 174840 0 26745
26747 0 421969 135574 174760 0 26746
26748 0 422012 135335 174680 0 26747
26749 0 422096 135085 174600 0 26748
26750 0 422239 134907 174560 0 26749
26751 0 422324 134798 174520 0 26750
26752 0 422526 134622 174480 0 26751
26753 0 422597 134588 174400 0 26752
26754 0 422714 134328 174280 0 26753
26755 0 422890 134111 174200 0 26754
26756 0 423063 134030 174000 0 26755
26757 0 423191 134011 173920 0 26756
26758 0 423297 133885 173800 0 26757
26759 0 423353 133775 173640 0 26758
26760 6 423484 133575 173520 0 26759
26761 0 498016 223134 38960 0 23246
26762 0 497906 223319 38960 0 26761
26763 0 497604 223350 38960 0 26762
26764 0 497354 223265 38960 0 26763
26765 0 497284 223231 39160 0 26764
26766 0 497139 223258 39280 0 26765
26767 0 496873 223199 39440 0 26766
26768 0 496731 223245 39480 0 26767
26769 0 496555 223223 39600 0 26768
26770 0 496377 223155 39760 0 26769
26771 0 496185 223097 39920 0 26770
26772 0 496079 222869 40240 0 26771
26773 0 495911 222939 40440 0 26772
26774 0 495691 222925 40640 0 26773
26775 0 495409 222761 40720 0 26774
26776 0 495301 222645 40880 0 26775
26777 0 495023 222685 41080 0 26776
26778 5 494923 222701 41200 0 26777
26779 0 494371 222865 41160 0 26778
26780 0 493831 222893 41240 0 26779
26781 0 493265 222943 41200 0 26780
26782 0 492821 223039 41320 0 26781
26783 0 492575 223067 41360 0 26782
26784 0 492465 222967 41480 0 26783
26785 0 492363 222979 41600 0 26784
26786 0 492287 223061 41800 0 26785
26787 0 491977 223195 41960 0 26786
26788 0 491771 223137 42080 0 26787
26789 0 491793 223167 42160 0 26788
26790 5 491837 223169 42200 0 26789
26791 0 491407 223373 42360 0 26790
26792 0 491021 223461 42520 0 26791
26793 0 490653 223701 42640 0 26792
26794 0 490183 224119 42760 0 26793
26795 0 489899 224495 42880 0 26794
26796 0 489797 224667 43000 0 26795
26797 0 489719 225023 43160 0 26796
26798 0 489641 225447 43320 0 26797
26799 0 489689 225719 43440 0 26798
26800 0 489753 226073 43640 0 26799
26801 0 489887 226523 43800 0 26800
26802 0 490039 227097 43720 0 26801
26803 0 489967 227715 43800 0 26802
26804 0 489995 228163 43720 0 26803
26805 0 489933 228349 43800 0 26804
26806 0 489959 228475 43880 0 26805
26807 0 489971 228491 43960 0 26806
26808 0 490005 228620 44080 0 26807
26809 0 490059 228762 44200 0 26808
26810 0 490057 228896 44400 0 26809
26811 0 489975 229178 44600 0 26810
26812 0 490007 229394 44880 0 26811
26813 0 490111 229680 45080 0 26812
26814 0 490051 230066 45320 0 26813
26815 0 490195 230140 45480 0 26814
26816 0 490179 230488 45680 0 26815
26817 5 490153 231248 45760 0 26816
26818 0 490099 232266 45600 0 26817
26819 0 490071 232679 45360 0 26818
26820 0 489935 232831 45160 0 26819
26821 0 489869 232837 45040 0 26820
26822 0 489787 232985 44840 0 26821
26823 0 489475 233291 44360 0 26822
26824 0 489473 233539 44120 0 26823
26825 0 489511 233813 43840 0 26824
26826 0 489421 234065 43640 0 26825
26827 0 489275 234755 43480 0 26826
26828 0 489231 235021 43280 0 26827
26829 0 489237 235291 42920 0 26828
26830 0 489219 235463 42720 0 26829
26831 0 489151 235739 42480 0 26830
26832 6 489259 235973 42320 0 26831
26833 0 369855 157001 168960 0 8907
26834 0 369828 157085 168880 0 26833
26835 0 369745 156977 168680 0 26834
26836 0 369612 156920 168480 0 26835
26837 0 369219 156871 168320 0 26836
26838 0 369084 156948 168240 0 26837
26839 0 368950 157002 168120 0 26838
26840 0 368841 156995 167960 0 26839
26841 0 368832 157141 167800 0 26840
26842 0 368706 157027 167760 0 26841
26843 0 368564 157095 167640 0 26842
26844 0 368534 157099 167560 0 26843
26845 0 368625 157162 167400 0 26844
26846 0 368642 157272 167240 0 26845
26847 0 368770 157273 167040 0 26846
26848 0 368905 157340 166880 0 26847
26849 0 369002 157239 166680 0 26848
26850 0 369055 157029 166520 0 26849
26851 5 369103 157010 166480 0 26850
26852 0 369294 156936 166320 0 26851
26853 0 369917 157450 166200 0 26852
26854 0 369967 157425 166120 0 26853
26855 0 370187 157413 165960 0 26854
26856 0 370479 157314 165800 0 26855
26857 0 370456 157130 165760 0 26856
26858 0 370540 156996 165600 0 26857
26859 0 370560 156989 165600 0 26858
26860 0 370742 156876 165480 0 26859
26861 0 370946 156658 165360 0 26860
26862 0 371059 156474 165240 0 26861
26863 0 371094 156369 165040 0 26862
26864 0 371074 156379 165000 0 26863
26865 0 371260 156201 164800 0 26864
26866 0 371406 155968 164640 0 26865
26867 0 371645 155909 164440 0 26866
26868 0 371723 155913 164240 0 26867
26869 0 371738 155855 164080 0 26868
26870 0 371784 155807 163880 0 26869
26871 0 371869 155604 163680 0 26870
26872 0 371934 155516 163520 0 26871
26873 0 371947 155391 163360 0 26872
26874 0 371977 155387 163200 0 26873
26875 0 372086 155488 163000 0 26874
26876 0 372073 155344 162800 0 26875
26877 0 372181 155171 162600 0 26876
26878 0 372266 155071 162440 0 26877
26879 0 372175 154946 162200 0 26878
26880 0 372239 154738 162000 0 26879
26881 0 372242 154779 161840 0 26880
26882 0 372177 154758 161640 0 26881
26883 0 372118 154724 161440 0 26882
26884 0 372099 154830 161280 0 26883
26885 0 371946 154913 161120 0 26884
26886 0 371844 154876 160960 0 26885
26887 0 371823 154874 160760 0 26886
26888 0 371993 154871 160560 0 26887
26889 0 371954 154846 160440 0 26888
26890 0 372018 154893 160240 0 26889
26891 0 371993 154969 160080 0 26890
26892 0 371922 154917 159880 0 26891
26893 0 371771 155016 159720 0 26892
26894 0 371523 155169 159520 0 26893
26895 0 371358 155224 159320 0 26894
26896 0 371135 155184 159080 0 26895
26897 0 370720 155263 158800 0 26896
26898 0 370582 155304 158760 0 26897
26899 0 370444 155344 158720 0 26898
26900 0 370558 155170 158560 0 26899
26901 0 370667 155137 158480 0 26900
26902 0 370380 155129 158320 0 26901
26903 6 370479 155091 158240 0 26902
26904 0 455833 237860 29640 0 6772
26905 0 456401 237236 29600 0 26904
26906 0 456543 237119 29480 0 26905
26907 0 456605 237013 29360 0 26906
26908 0 456687 236893 29200 0 26907
26909 0 456995 236733 29040 0 26908
26910 0 457155 236547 28960 0 26909
26911 0 457315 236339 28800 0 26910
26912 0 457451 236119 28640 0 26911
26913 0 457569 236021 28520 0 26912
26914 0 457681 235901 28280 0 26913
26915 0 457925 235947 28040 0 26914
26916 0 458273 236055 27880 0 26915
26917 0 458493 236113 27760 0 26916
26918 0 458655 236121 27560 0 26917
26919 0 458659 236273 27360 0 26918
26920 0 458597 236397 27200 0 26919
26921 0 458697 236537 27040 0 26920
26922 0 458651 236765 26840 0 26921
26923 0 458631 237037 26680 0 26922
26924 0 458703 237191 26560 0 26923
26925 0 458641 237463 26400 0 26924
26926 0 458543 237571 26200 0 26925
26927 0 458527 237655 26000 0 26926
26928 0 458563 237791 25800 0 26927
26929 0 458363 237879 25560 0 26928
26930 0 457873 238079 24720 0 26929
26931 0 457895 238039 24560 0 26930
26932 0 458057 238117 24400 0 26931
26933 0 458223 238153 24200 0 26932
26934 0 458289 238205 24040 0 26933
26935 0 458401 238273 23840 0 26934
26936 0 458519 238361 23640 0 26935
26937 0 458707 238453 23480 0 26936
26938 0 458943 238521 23280 0 26937
26939 0 459229 238641 23120 0 26938
26940 0 459449 238819 22960 0 26939
26941 0 459785 238809 22840 0 26940
26942 0 460105 238779 22760 0 26941
26943 0 460221 238791 22520 0 26942
26944 0 460289 238781 22280 0 26943
26945 0 460465 238591 22040 0 26944
26946 0 460693 238407 21800 0 26945
26947 0 460791 238322 21760 0 26946
26948 0 460781 238234 21680 0 26947
26949 0 460811 238219 21520 0 26948
26950 0 460957 238103 21320 0 26949
26951 0 460937 238099 21240 0 26950
26952 0 460163 237945 21160 0 26951
26953 0 460159 237881 21080 0 26952
26954 0 460211 237753 20960 0 26953
26955 0 460187 237729 20800 0 26954
26956 0 460105 237630 20600 0 26955
26957 0 460033 237470 20400 0 26956
26958 0 459925 237298 20200 0 26957
26959 0 459917 237160 20040 0 26958
26960 0 459965 237092 19840 0 26959
26961 0 460039 236980 19680 0 26960
26962 0 460141 236834 19560 0 26961
26963 0 460251 236540 19360 0 26962
26964 0 460439 236042 19200 0 26963
26965 0 461309 235448 19240 0 26964
26966 0 462259 235144 19240 0 26965
26967 0 462923 234826 19200 0 26966
26968 0 463387 234654 19080 0 26967
26969 0 464287 234068 19120 0 26968
26970 0 465283 234318 19200 0 26969
26971 0 465371 234390 19280 0 26970
26972 0 465631 234538 19480 0 26971
26973 0 466471 234670 19800 0 26972
26974 6 466207 234462 20520 0 26973
26975 0 561920 248896 52600 60 11443
26976 0 562144 249056 52600 51 26975
26977 0 562304 249280 52600 96 26976
26978 0 562464 249504 52560 51 26977
26979 0 562592 249728 52560 40 26978
26980 0 562784 249920 52560 60 26979
26981 0 562976 250112 52600 71 26980
26982 0 563168 250272 52680 120 26981
26983 0 563328 250496 52680 107 26982
26984 0 563456 250720 52680 80 26983
26985 0 563552 250976 52600 75 26984
26986 0 563584 251232 52560 64 26985
26987 0 563584 251488 52520 71 26986
26988 0 563616 251744 52480 122 26987
26989 0 563616 252000 52480 124 26988
26990 0 563520 252256 52400 115 26989
26991 0 563616 252448 52200 101 26990
26992 0 563808 252640 52200 150 26991
26993 0 563904 252864 52040 120 26992
26994 0 563936 253120 52040 80 26993
26995 0 564064 253344 51960 75 26994
26996 0 564224 253536 51880 86 26995
26997 0 564352 253760 51840 51 26996
26998 0 564352 254016 51840 40 26997
26999 0 564288 254272 51840 80 26998
27000 0 564160 254464 51960 75 26999
27001 0 564128 254720 52040 136 27000
27002 5 564096 254816 52000 175 27001
27003 0 564160 255008 51840 80 27002
27004 0 564160 255264 51760 51 27003
27005 0 564160 255520 51760 40 27004
27006 0 564256 255776 51760 75 27005
27007 0 564256 256032 51800 124 27006
27008 0 564128 256256 51840 120 27007
27009 0 563936 256448 51880 124 27008
27010 0 563872 256704 51880 164 27009
27011 0 563776 256896 52040 214 27010
27012 0 563616 257024 52240 153 27011
27013 0 563424 257184 52320 135 27012
27014 0 563232 257344 52360 91 27013
27015 0 563072 257568 52360 91 27014
27016 0 562944 257824 52360 90 27015
27017 0 562752 258016 52360 98 27016
27018 0 562656 258272 52320 102 27017
27019 0 562592 258528 52240 75 27018
27020 0 562496 258784 52200 71 27019
27021 0 562496 258976 52000 45 27020
27022 0 562496 259136 51800 64 27021
27023 0 562432 259360 51680 60 27022
27024 0 562464 259616 51680 60 27023
27025 0 562592 259840 51640 75 27024
27026 0 562752 260032 51560 75 27025
27027 0 562784 260288 51440 51 27026
27028 0 562784 260480 51240 101 27027
27029 5 562784 260576 51160 139 27028
27030 0 562592 260736 51120 102 27029
27031 5 562432 260864 50960 90 27030
27032 0 562336 261056 50800 32 27031
27033 0 562304 261280 50680 32 27032
27034 0 562144 261504 50640 32 27033
27035 0 561952 261696 50640 60 27034
27036 0 561728 261888 50680 98 27035
27037 0 561504 262016 50760 124 27036
27038 0 561344 262048 50960 75 27037
27039 0 561312 262048 51240 71 27038
27040 0 561152 262048 51440 75 27039
27041 0 561024 262080 51680 71 27040
27042 0 560992 262016 51960 75 27041
27043 0 560896 261984 52200 81 27042
27044 0 560672 262048 52320 80 27043
27045 6 560608 262080 52320 64 27044
27046 0 351746 158887 170080 0 9004
27047 0 351562 158863 170000 0 27046
27048 0 351271 159020 169960 0 27047
27049 0 350836 159102 169840 0 27048
27050 0 350776 159195 169760 0 27049
27051 0 350450 159231 169680 0 27050
27052 0 350046 159307 169640 0 27051
27053 0 349843 159637 169600 0 27052
27054 5 348902 160256 169640 0 27053
27055 0 348653 161152 169800 0 27054
27056 0 348798 161460 169840 0 27055
27057 0 348770 161724 169880 0 27056
27058 0 348755 161977 169960 0 27057
27059 0 348706 162334 170080 0 27058
27060 0 348711 162561 170160 0 27059
27061 0 348642 163016 170240 0 27060
27062 0 348537 163387 170360 0 27061
27063 0 348521 163656 170440 0 27062
27064 0 348470 163848 170600 0 27063
27065 0 348325 164060 170680 0 27064
27066 0 348307 164496 170800 0 27065
27067 5 348367 164930 170880 0 27066
27068 0 348445 165543 170800 0 27067
27069 0 348548 165727 170680 0 27068
27070 0 348562 165752 170520 0 27069
27071 0 348536 165664 170360 0 27070
27072 0 348474 165585 170160 0 27071
27073 0 348398 165409 170000 0 27072
27074 0 348367 165173 169840 0 27073
27075 0 348494 164796 169680 0 27074
27076 0 348706 164464 169520 0 27075
27077 0 349046 164322 169360 0 27076
27078 5 349120 164388 169280 0 27077
27079 0 349456 163836 169160 0 27078
27080 0 349827 163621 169320 0 27079
27081 0 349796 163579 169480 0 27080
27082 0 349906 163514 169640 0 27081
27083 0 350080 163257 169680 0 27082
27084 0 350466 162845 169720 0 27083
27085 0 351179 162077 169760 0 27084
27086 5 351483 161671 169800 0 27085
27087 0 351763 161307 169800 0 27086
27088 0 352203 161182 169840 0 27087
27089 0 352511 160891 169920 0 27088
27090 0 352819 160775 170080 0 27089
27091 0 352950 160696 170120 0 27090
27092 0 352999 160546 170000 0 27091
27093 0 353139 160339 169880 0 27092
27094 5 353350 160087 169760 0 27093
27095 0 353719 159642 169840 0 27094
27096 0 354011 159578 169960 0 27095
27097 0 354127 159317 170160 0 27096
27098 0 354346 159064 170320 0 27097
27099 0 354431 158853 170480 0 27098
27100 0 354521 158724 170560 0 27099
27101 0 354566 158660 170600 0 27100
27102 0 354727 158526 170720 0 27101
27103 0 355011 158245 170880 0 27102
27104 0 355263 158119 171000 0 27103
27105 0 355407 158023 171080 0 27104
27106 0 355742 157792 171120 0 27105
27107 0 355823 157580 171200 0 27106
27108 5 355854 157495 171280 0 27107
27109 0 356406 157285 171160 0 27108
27110 0 356487 157187 171000 0 27109
27111 0 356570 157029 170920 0 27110
27112 0 356746 156822 170880 0 27111
27113 0 356990 156654 170840 0 27112
27114 0 357099 156698 170760 0 27113
27115 6 357046 156735 170680 0 27114
27116 0 397702 129207 175760 60 13848
27117 0 397902 129104 175720 86 27116
27118 5 397993 129089 175680 64 27117
27119 0 398197 128837 175680 86 27118
27120 0 398485 128800 175680 98 27119
27121 0 398509 128807 175600 98 27120
27122 0 398858 128580 175600 98 27121
27123 0 399007 128324 175680 80 27122
27124 0 399394 127765 175800 0 27123
27125 0 399654 127572 175560 0 27124
27126 0 399499 127259 175440 0 27125
27127 0 399447 127155 175400 0 27126
27128 0 399621 126689 175560 0 27127
27129 0 399427 126265 175480 0 27128
27130 0 399369 126194 175400 0 27129
27131 0 399426 126119 175280 0 27130
27132 0 399409 125971 175200 0 27131
27133 0 399569 125858 175080 0 27132
27134 0 399664 125818 174920 0 27133
27135 0 399670 125520 174720 0 27134
27136 5 399710 125506 174680 0 27135
27137 0 399830 125462 174560 0 27136
27138 0 399961 125493 174360 0 27137
27139 0 400143 125514 174160 0 27138
27140 0 400309 125488 174080 0 27139
27141 0 400398 125473 174040 0 27140
27142 0 400412 125414 174000 0 27141
27143 0 400458 125396 173920 0 27142
27144 0 400448 125341 173880 0 27143
27145 0 400612 125225 173680 0 27144
27146 0 400793 125291 173480 0 27145
27147 0 400970 125526 173320 0 27146
27148 0 400948 125586 173200 0 27147
27149 0 400967 125772 173080 0 27148
27150 0 400973 125834 173040 0 27149
27151 0 401151 125923 172920 0 27150
27152 0 401246 125940 172760 0 27151
27153 0 401245 126105 172600 0 27152
27154 0 401333 126238 172400 0 27153
27155 0 401410 126216 172200 0 27154
27156 0 401518 126318 172000 0 27155
27157 0 401587 126337 171760 0 27156
27158 0 401593 126334 171520 0 27157
27159 5 401587 126395 171280 0 27158
27160 0 401948 126090 171160 0 27159
27161 0 401978 126086 170960 0 27160
27162 0 402084 126180 170760 0 27161
27163 0 402153 126167 170560 0 27162
27164 0 402228 126144 170440 0 27163
27165 0 402342 126160 170280 0 27164
27166 0 402465 126147 170120 0 27165
27167 0 402599 126021 169920 0 27166
27168 0 402746 125938 169720 0 27167
27169 0 402843 125970 169520 0 27168
27170 0 403083 126014 169320 0 27169
27171 0 403188 126075 169120 0 27170
27172 0 403355 126187 168920 0 27171
27173 0 403482 126224 168720 0 27172
27174 0 403572 126250 168560 0 27173
27175 0 403676 126219 168360 0 27174
27176 0 403803 126329 168160 0 27175
27177 0 403911 126449 168000 0 27176
27178 0 404018 126511 167840 0 27177
27179 0 404224 126603 167600 0 27178
27180 0 404428 126535 167440 0 27179
27181 0 404746 126582 167320 0 27180
27182 0 405079 126721 167200 0 27181
27183 0 405270 126834 167080 0 27182
27184 0 405677 127028 166880 0 27183
27185 6 405696 127078 166840 0 27184
27186 0 434284 157951 206000 0 19208
27187 0 433736 156786 206080 0 27186
27188 0 433509 156188 206200 0 27187
27189 0 433248 155672 206400 0 27188
27190 0 433124 155489 206560 0 27189
27191 0 433133 155424 206720 0 27190
27192 0 432993 155345 206960 0 27191
27193 0 432922 155065 207000 0 27192
27194 0 433023 155016 207120 0 27193
27195 0 433072 154878 207320 0 27194
27196 0 433240 154573 207440 0 27195
27197 0 433307 154466 207560 0 27196
27198 0 433177 154398 207680 0 27197
27199 0 433246 154366 207720 0 27198
27200 0 433297 154247 207840 0 27199
27201 0 433307 154256 208000 0 27200
27202 0 433448 154182 208160 0 27201
27203 0 433556 154016 208280 0 27202
27204 0 433763 153764 208400 0 27203
27205 0 433958 153205 208240 0 27204
27206 0 434169 152853 208120 0 27205
27207 0 434158 152483 207920 0 27206
27208 0 434205 152358 207800 0 27207
27209 0 434275 152112 207600 0 27208
27210 0 434277 151894 207400 0 27209
27211 0 434228 151612 207200 0 27210
27212 0 434191 151475 207000 0 27211
27213 0 434165 151324 206760 0 27212
27214 0 434195 151184 206560 0 27213
27215 0 434010 151151 206360 0 27214
27216 0 434038 151248 206200 0 27215
27217 0 434143 151364 206040 0 27216
27218 0 434329 151492 205880 0 27217
27219 0 434487 151372 205680 0 27218
27220 0 434531 150994 205520 0 27219
27221 0 434649 150744 205440 0 27220
27222 0 434662 150490 205320 0 27221
27223 0 434660 150425 205240 0 27222
27224 0 434767 150280 205040 0 27223
27225 0 434680 150164 204880 0 27224
27226 0 434692 150194 204680 0 27225
27227 0 434764 150160 204440 0 27226
27228 0 434935 150035 204240 0 27227
27229 0 434945 150033 204040 0 27228
27230 0 434906 149932 203800 0 27229
27231 0 434849 149827 203680 0 27230
27232 0 434860 149854 203440 0 27231
27233 0 434854 149832 203200 0 27232
27234 0 434718 149557 203000 0 27233
27235 5 434716 149197 202880 0 27234
27236 0 434689 149518 202760 0 27235
27237 0 434674 149391 202600 0 27236
27238 0 434693 149113 202400 0 27237
27239 0 434615 148916 202240 0 27238
27240 0 434569 148798 202040 0 27239
27241 0 434637 148819 202000 0 27240
27242 0 434776 148767 201880 0 27241
27243 0 434652 148631 201720 0 27242
27244 0 434701 148482 201560 0 27243
27245 0 434731 148393 201400 0 27244
27246 0 434702 148334 201280 0 27245
27247 0 434651 148186 201080 0 27246
27248 0 434709 148125 201040 0 27247
27249 0 434648 148400 201000 0 27248
27250 0 434612 148291 200960 0 27249
27251 0 434790 148194 200880 0 27250
27252 0 434906 148320 200720 0 27251
27253 0 435157 148377 200520 0 27252
27254 0 434957 148152 200360 0 27253
27255 6 434680 147775 200200 0 27254
27256 0 353872 150942 159640 0 20839
27257 0 353701 151086 159520 0 27256
27258 0 353482 151144 159480 0 27257
27259 0 353462 151119 159360 0 27258
27260 0 353316 151146 159200 0 27259
27261 0 353093 151049 159080 0 27260
27262 0 352925 151064 158920 0 27261
27263 0 352833 150988 158760 0 27262
27264 0 352788 150922 158640 0 27263
27265 0 352656 150859 158560 0 27264
27266 0 352329 150985 158440 0 27265
27267 0 351840 150975 158480 0 27266
27268 0 351550 151080 158440 0 27267
27269 0 351495 151117 158360 0 27268
27270 0 351345 151198 158320 0 27269
27271 5 351368 151111 158240 0 27270
27272 0 351264 151099 158120 0 27271
27273 0 351068 151011 158000 0 27272
27274 0 350773 151064 157880 0 27273
27275 0 350472 151033 157800 0 27274
27276 0 349770 151124 157680 0 27275
27277 0 349141 151165 157720 0 27276
27278 0 349025 151165 157680 0 27277
27279 0 348878 151042 157600 0 27278
27280 0 348763 151000 157480 0 27279
27281 0 348737 151097 157360 0 27280
27282 0 348678 151064 157520 0 27281
27283 0 348640 151074 157680 0 27282
27284 0 348132 150975 157640 0 27283
27285 0 347671 150750 157440 0 27284
27286 0 347572 150769 157360 0 27285
27287 0 347520 150719 157280 0 27286
27288 0 347597 150714 157160 0 27287
```
