## Supplementary material for "Complete connectomic reconstruction of olfactory projection neurons in the fly brain": neuron skeletons: 57479.swc (part 2 of 2)

```
27289 0 347765 150725 157040 0 27288
27290 0 347825 150806 156880 0 27289
27291 0 347970 150812 156800 0 27290
27292 0 348209 150720 156680 0 27291
27293 0 348294 150691 156640 0 27292
27294 0 348351 150713 156560 0 27293
27295 0 348418 150766 156440 0 27294
27296 0 348402 150834 156320 0 27295
27297 0 348448 150879 156160 0 27296
27298 0 348531 150988 156080 0 27297
27299 0 348560 151084 155920 0 27298
27300 0 348688 151087 155760 0 27299
27301 0 348856 151175 155600 0 27300
27302 0 349056 151251 155360 0 27301
27303 0 349083 151248 155280 0 27302
27304 0 349266 151285 155120 0 27303
27305 0 349399 151412 154960 0 27304
27306 0 349754 151571 154800 0 27305
27307 0 350163 151545 154680 0 27306
27308 0 350517 151525 154520 0 27307
27309 0 350796 151383 154280 0 27308
27310 0 351129 151304 154120 0 27309
27311 0 351315 151264 154040 0 27310
27312 0 351529 151264 153920 0 27311
27313 0 351744 151300 153760 0 27312
27314 0 352052 151133 153640 0 27313
27315 0 352191 151166 153560 0 27314
27316 0 352354 151102 153440 0 27315
27317 0 352687 150903 153320 0 27316
27318 0 352731 150798 153200 0 27317
27319 0 352872 150755 153080 0 27318
27320 0 353179 150673 153040 0 27319
27321 0 353415 150664 152960 0 27320
27322 0 353536 150442 152880 0 27321
27323 6 353969 150352 152760 0 27322
27324 0 494240 323712 104640 60 6227
27325 0 494380 323696 104760 60 27324
27326 0 494404 323700 104800 60 27325
27327 0 494560 323748 104880 60 27326
27328 0 494612 323736 105000 60 27327
27329 0 494828 323744 105200 0 27328
27330 0 494910 323802 105240 0 27329
27331 0 495322 323970 105400 0 27330
27332 0 495474 323878 105560 0 27331
27333 0 495610 324022 105760 0 27332
27334 0 495814 324110 105960 0 27333
27335 0 496126 324170 106120 0 27334
27336 0 496198 324170 106160 0 27335
27337 0 496234 324166 106200 0 27336
27338 0 496358 324150 106280 0 27337
27339 0 496369 324173 106320 0 27338
27340 0 496473 324235 106440 0 27339
27341 0 496565 324129 106520 0 27340
27342 0 496619 324085 106640 0 27341
27343 0 496833 324009 106800 0 27342
27344 5 496965 323875 106880 0 27343
27345 0 497431 324031 107160 0 27344
27346 0 497617 324055 107200 0 27345
27347 0 497878 324724 107240 0 27346
27348 0 497770 324100 107280 0 27347
27349 0 497914 324184 107320 0 27348
27350 0 498254 324364 107400 0 27349
27351 0 498614 324516 107520 0 27350
27352 0 499954 325812 107560 0 27351
27353 0 500030 326268 107600 0 27352
27354 0 500094 326472 107680 0 27353
27355 0 500078 326504 107720 0 27354
27356 0 499934 326704 107800 0 27355
27357 0 499890 327132 107840 0 27356
27358 0 500006 327852 107920 0 27357
27359 0 500306 328612 108000 0 27358
27360 0 500374 328708 108040 0 27359
27361 0 500510 328868 108080 0 27360
27362 0 500766 329356 108120 0 27361
27363 0 500851 329636 108040 0 27362
27364 0 500831 330188 107880 0 27363
27365 0 500792 330327 107760 0 27364
27366 5 500521 330372 107560 0 27365
27367 0 500279 330769 107360 0 27366
27368 0 499751 330720 107280 0 27367
27369 0 498959 331003 107240 0 27368
27370 0 498613 330910 107080 0 27369
27371 0 498383 330985 107000 0 27370
27372 0 498416 331105 106880 0 27371
27373 0 498008 331427 106640 0 27372
27374 0 497401 331668 106480 0 27373
27375 0 497175 331670 106360 0 27374
27376 5 496110 331736 106280 0 27375
27377 0 494894 331933 106440 0 27376
27378 0 493733 332162 106440 0 27377
27379 0 493440 332117 106560 0 27378
27380 0 493040 332173 106680 0 27379
27381 0 491705 332422 106800 0 27380
27382 0 490646 332850 106720 0 27381
27383 5 490096 333501 106840 0 27382
27384 0 489580 334249 106680 0 27383
27385 0 489629 334383 106560 0 27384
27386 0 489783 334549 106400 0 27385
27387 0 489821 334590 106360 0 27386
27388 0 489889 334537 106200 0 27387
27389 0 489918 334643 105960 0 27388
27390 0 490118 334824 105800 0 27389
27391 6 490514 334956 105560 0 27390
27392 0 434816 248384 79560 40 8618
27393 0 434688 248448 79320 32 27392
27394 0 434688 248576 79080 71 27393
27395 0 434688 248704 78840 108 27394
27396 0 434656 248800 78600 71 27395
27397 0 434560 248896 78360 60 27396
27398 0 434560 249120 78200 40 27397
27399 0 434624 249312 78040 80 27398
27400 0 434624 249472 77840 122 27399
27401 0 434528 249600 77600 107 27400
27402 0 434464 249760 77400 86 27401
27403 0 434272 249920 77240 81 27402
27404 0 434080 250080 77120 98 27403
27405 0 433888 250272 77040 75 27404
27406 0 433760 250432 76840 104 27405
27407 0 433664 250560 76640 115 27406
27408 0 433536 250688 76440 60 27407
27409 0 433408 250880 76280 80 27408
27410 0 433312 251040 76080 141 27409
27411 0 433184 251200 75880 107 27410
27412 0 433024 251392 75760 120 27411
27413 0 432864 251520 75600 71 27412
27414 0 432672 251680 75560 81 27413
27415 0 432448 251712 75440 81 27414
27416 0 432288 251776 75240 108 27415
27417 0 432256 251904 75000 120 27416
27418 0 432128 252032 74800 98 27417
27419 0 431968 252096 74600 124 27418
27420 0 431776 252256 74480 98 27419
27421 0 431616 252384 74280 45 27420
27422 0 431520 252480 74200 64 27421
27423 0 431296 252832 73880 51 27422
27424 0 431168 253024 73720 75 27423
27425 0 431008 253216 73600 75 27424
27426 0 430944 253440 73440 102 27425
27427 0 430976 253536 73200 98 27426
27428 0 430848 253728 73080 60 27427
27429 0 430752 253920 72920 45 27428
27430 0 430624 254080 72720 60 27429
27431 0 430464 254272 72560 75 27430
27432 0 430336 254464 72440 86 27431
27433 0 430176 254624 72320 98 27432
27434 0 430112 254816 72160 51 27433
27435 0 429984 255008 72040 51 27434
27436 0 429888 255200 71840 75 27435
27437 0 429856 255392 71680 134 27436
27438 0 429856 255552 71480 160 27437
27439 0 429888 255648 71240 176 27438
27440 0 429824 255840 71080 209 27439
27441 0 429632 255904 70880 157 27440
27442 0 429376 256000 70880 101 27441
27443 0 429184 256032 70720 86 27442
27444 0 429088 256160 70480 101 27443
27445 0 429056 256288 70240 71 27444
27446 0 428896 256352 70040 141 27445
27447 0 428768 256448 69840 166 27446
27448 0 428736 256672 69680 91 27447
27449 0 428640 256832 69480 150 27448
27450 0 428512 256992 69320 128 27449
27451 0 428384 257152 69160 32 27450
27452 0 428320 257312 69080 32 27451
27453 0 428337 257395 68920 0 27452
27454 0 428305 257465 68880 0 27453
27455 0 428349 257531 68800 0 27454
27456 0 428451 257617 68720 0 27455
27457 0 428723 257839 68600 0 27456
27458 0 428741 257965 68480 0 27457
27459 6 429013 257965 68280 0 27458
27460 0 453288 133115 203920 0 9371
27461 0 453492 133181 203880 0 27460
27462 0 453352 133339 203760 0 27461
27463 0 453679 133091 203640 0 27462
27464 0 453890 133220 203520 0 27463
27465 0 454198 133378 203320 0 27464
27466 0 454302 133419 203200 0 27465
27467 0 454487 133568 203000 0 27466
27468 0 454695 133596 202960 0 27467
27469 0 454704 133606 202800 0 27468
27470 0 454840 133660 202640 0 27469
27471 5 454964 133689 202480 0 27470
27472 0 455337 133888 202400 0 27471
27473 0 455552 134022 202360 0 27472
27474 0 455818 134089 202320 0 27473
27475 0 456107 134196 202200 0 27474
27476 0 456346 134318 202080 0 27475
27477 0 456354 134333 201960 0 27476
27478 0 456329 134375 201880 0 27477
27479 0 456314 134472 201800 0 27478
27480 0 456786 134624 201680 0 27479
27481 0 456928 134779 201520 0 27480
27482 5 457337 134922 201320 0 27481
27483 0 457508 134860 201240 0 27482
27484 0 457764 134804 201040 0 27483
27485 0 457985 134856 200960 0 27484
27486 0 458656 135148 200800 0 27485
27487 0 458933 135404 200680 0 27486
27488 0 459369 135769 200560 0 27487
27489 0 459647 135829 200360 0 27488
27490 0 459953 135557 200200 0 27489
27491 0 460046 135244 200080 0 27490
27492 0 460147 134963 199920 0 27491
27493 0 460216 134946 199800 0 27492
27494 0 460656 134968 199600 0 27493
27495 0 460708 134861 199520 0 27494
27496 0 460739 134890 199360 0 27495
27497 0 461156 135065 199160 0 27496
27498 0 461581 135322 199040 0 27497
27499 0 461957 135571 199160 0 27498
27500 0 462194 135675 199080 0 27499
27501 0 462372 135624 198960 0 27500
27502 0 462434 135603 198760 0 27501
27503 0 462569 135731 198640 0 27502
27504 0 462707 135648 198520 0 27503
27505 0 462948 135573 198360 0 27504
27506 0 462996 135477 198160 0 27505
27507 0 463129 135385 198120 0 27506
27508 0 463201 135297 197920 0 27507
27509 0 463228 135219 197760 0 27508
27510 0 463204 135218 197640 0 27509
27511 0 463196 135218 197600 0 27510
27512 0 463144 135275 197480 0 27511
27513 0 462994 135246 197320 0 27512
27514 0 463025 135203 197200 0 27513
27515 0 462952 135155 197000 0 27514
27516 0 462965 135156 196800 0 27515
27517 0 462940 135168 196640 0 27516
27518 0 462953 135061 196400 0 27517
27519 0 462991 134833 196240 0 27518
27520 0 462962 134742 196160 0 27519
27521 0 462948 134697 196120 0 27520
27522 0 462918 134510 196000 0 27521
27523 0 462885 134633 195840 0 27522
27524 0 462811 134587 195680 0 27523
27525 6 462773 134595 195640 0 27524
27526 0 384530 154508 191360 168 15591
27527 0 384514 154492 191160 75 27526
27528 0 384710 154464 191080 60 27527
27529 0 384818 154444 191000 60 27528
27530 0 384886 154428 190880 45 27529
27531 0 385014 154392 190760 45 27530
27532 0 385262 154320 190680 64 27531
27533 0 385550 154204 190640 64 27532
27534 5 386184 154328 190680 122 27533
27535 0 386486 154572 190800 107 27534
27536 0 386904 154736 190920 98 27535
27537 0 388405 155501 191600 108 27536
27538 0 388677 155510 191680 0 27537
27539 0 389083 155640 191760 0 27538
27540 0 389441 155743 191840 0 27539
27541 0 389702 155812 191920 0 27540
27542 0 389943 155916 192000 0 27541
27543 0 390062 156039 192120 0 27542
27544 0 390205 156067 192240 0 27543
27545 0 390268 156090 192400 0 27544
27546 0 390370 156168 192480 0 27545
27547 0 390524 156223 192600 0 27546
27548 0 390808 156322 192720 0 27547
27549 0 390899 156384 192840 0 27548
27550 0 391138 156336 193000 0 27549
27551 5 391124 156322 193160 0 27550
27552 0 391457 156061 193240 0 27551
27553 0 391510 155953 193360 0 27552
27554 0 391744 155947 193440 0 27553
27555 0 392029 155937 193560 0 27554
27556 0 392549 155766 193640 0 27555
27557 0 392874 155675 193720 0 27556
27558 0 393056 155526 193800 0 27557
27559 0 393155 155470 193840 0 27558
27560 0 393220 155434 193920 0 27559
27561 0 393255 155319 194040 0 27560
27562 0 393411 155259 194160 0 27561
27563 0 393542 155272 194280 0 27562
27564 0 393668 155235 194400 0 27563
27565 0 393829 155210 194560 0 27564
27566 0 393849 155269 194680 0 27565
27567 0 393894 155314 194800 0 27566
27568 0 394030 155305 194880 0 27567
27569 0 394088 155356 195000 0 27568
27570 0 394207 155345 195080 0 27569
27571 0 394256 155372 195120 0 27570
27572 0 394239 155387 195200 0 27571
27573 0 394202 155443 195320 0 27572
27574 0 394184 155470 195440 0 27573
27575 0 394190 155492 195560 0 27574
27576 0 394239 155433 195640 0 27575
27577 0 394226 155472 195720 0 27576
27578 0 394144 155489 195840 0 27577
27579 0 394012 155561 195960 0 27578
27580 0 394120 155484 196080 0 27579
27581 0 394161 155458 196160 0 27580
27582 0 394168 155539 196280 0 27581
27583 0 394169 155564 196360 0 27582
27584 0 394225 155568 196480 0 27583
27585 0 394230 155528 196600 0 27584
27586 0 394262 155544 196720 0 27585
27587 0 394197 155609 196880 0 27586
27588 0 394172 155599 197040 0 27587
27589 0 394144 155589 197120 0 27588
27590 6 394130 155611 197160 0 27589
27591 0 584704 241728 65880 148 12068
27592 0 584896 241920 65760 140 27591
27593 0 585056 241952 65560 178 27592
27594 0 585312 242016 65600 200 27593
27595 0 585568 241952 65640 181 27594
27596 0 585824 241984 65720 150 27595
27597 0 586016 242176 65760 80 27596
27598 0 586176 242400 65760 80 27597
27599 0 586272 242656 65720 86 27598
27600 0 586464 242848 65720 75 27599
27601 0 586624 243040 65760 75 27600
27602 0 586752 243264 65760 75 27601
27603 0 586752 243520 65760 32 27602
27604 0 586656 243776 65760 71 27603
27605 0 586496 243968 65840 60 27604
27606 0 586304 244160 65920 40 27605
27607 0 586112 244352 66040 32 27606
27608 0 586112 244352 66320 60 27607
27609 0 586304 244288 66480 101 27608
27610 0 586528 244288 66600 32 27609
27611 0 586784 244288 66720 124 27610
27612 0 586944 244160 66920 102 27611
27613 5 587008 244096 67000 75 27612
27614 0 587232 244096 67160 51 27613
27615 0 587488 244096 67240 71 27614
27616 0 587712 244224 67400 150 27615
27617 0 587840 244416 67520 148 27616
27618 0 588000 244640 67600 120 27617
27619 0 588192 244864 67600 75 27618
27620 0 588384 245056 67600 40 27619
27621 0 588576 245248 67560 134 27620
27622 5 588608 245280 67560 128 27621
27623 0 588864 245312 67560 40 27622
27624 0 589056 245504 67600 71 27623
27625 0 589184 245760 67680 98 27624
27626 0 589312 245952 67800 115 27625
27627 0 589536 246112 67840 90 27626
27628 0 589760 246240 67960 51 27627
27629 5 589888 246336 68080 98 27628
27630 0 590112 246464 68040 80 27629
27631 0 590336 246592 68040 71 27630
27632 0 590528 246784 68040 60 27631
27633 0 590784 246912 68040 86 27632
27634 0 591008 247040 68080 81 27633
27635 0 591232 247232 68080 71 27634
27636 0 591456 247360 68120 60 27635
27637 0 591712 247456 68240 64 27636
27638 0 591872 247552 68440 32 27637
27639 0 592000 247744 68560 81 27638
27640 0 592224 247840 68680 156 27639
27641 0 592448 247968 68680 86 27640
27642 0 592608 248128 68840 75 27641
27643 0 592832 248288 68960 75 27642
27644 0 592992 248448 69160 107 27643
27645 0 593184 248576 69320 160 27644
27646 0 593408 248768 69320 107 27645
27647 0 593600 248992 69320 71 27646
27648 0 593792 249184 69440 51 27647
27649 0 593952 249376 69560 120 27648
27650 0 593984 249632 69480 102 27649
27651 0 594016 249888 69440 80 27650
27652 0 594048 250144 69560 51 27651
27653 0 594080 250400 69680 51 27652
27654 0 594240 250624 69760 60 27653
27655 6 594240 250688 69760 51 27654
27656 0 435464 135483 195400 60 5345
27657 0 435513 135466 195360 60 27656
27658 0 435554 135459 195320 60 27657
27659 0 435602 135454 195280 60 27658
27660 0 435641 135439 195240 60 27659
27661 0 435705 135374 195200 40 27660
27662 0 435764 135306 195160 40 27661
27663 0 435879 135242 195120 45 27662
27664 0 435906 135154 195080 45 27663
27665 0 436082 135052 195040 40 27664
27666 0 436490 135028 195000 75 27665
27667 0 436624 134959 194960 80 27666
27668 0 436829 134887 194920 51 27667
27669 0 436883 134874 194880 51 27668
27670 0 437129 134737 194880 104 27669
27671 0 437140 134689 194840 104 27670
27672 0 437151 134650 194800 104 27671
27673 0 437158 134632 194760 137 27672
27674 0 437167 134615 194720 137 27673
27675 0 437203 134584 194680 137 27674
27676 0 437237 134534 194640 137 27675
27677 0 437256 134510 194600 137 27676
27678 0 437263 134471 194560 148 27677
27679 0 437276 134446 194520 148 27678
27680 0 437311 134395 194480 148 27679
27681 0 437347 134346 194440 148 27680
27682 0 437386 134286 194400 148 27681
27683 0 437433 134244 194360 135 27682
27684 0 437476 134188 194320 135 27683
27685 0 437532 134147 194280 135 27684
27686 0 437576 134094 194240 98 27685
27687 0 437617 134111 194200 98 27686
27688 0 437626 134060 194160 98 27687
27689 0 437640 134036 194120 98 27688
27690 0 437665 134013 194080 98 27689
27691 0 437673 133968 194040 98 27690
27692 5 437679 133959 194000 64 27691
27693 0 437739 133673 194000 64 27692
27694 0 437698 133422 194000 32 27693
27695 0 437830 133322 194000 75 27694
27696 0 437892 133222 193960 75 27695
27697 0 437954 133114 193920 51 27696
27698 0 437994 133058 193880 51 27697
27699 0 438044 132958 193840 60 27698
27700 0 438031 132865 193800 60 27699
27701 0 438005 132806 193760 60 27700
27702 0 437985 132766 193720 60 27701
27703 0 437979 132744 193680 60 27702
27704 0 437981 132728 193640 120 27703
27705 0 437983 132714 193600 120 27704
27706 0 437978 132692 193560 120 27705
27707 0 437991 132661 193520 120 27706
27708 0 438008 132640 193480 120 27707
27709 0 438019 132596 193440 120 27708
27710 0 438039 132571 193400 122 27709
27711 0 438071 132523 193360 122 27710
27712 0 438105 132476 193320 122 27711
27713 0 438151 132445 193280 122 27712
27714 0 438183 132397 193240 115 27713
27715 5 438291 132385 193200 115 27714
27716 0 437744 132179 193200 0 27715
27717 0 437683 132169 193080 0 27716
27718 6 437726 132138 193000 0 27717
27719 0 377753 153079 192760 0 15622
27720 0 377546 153025 192800 0 27719
27721 0 377522 153076 192880 0 27720
27722 0 377032 153149 193000 0 27721
27723 0 376453 153307 193080 0 27722
27724 0 376171 153354 193160 0 27723
27725 0 375635 153494 193280 0 27724
27726 0 375169 153272 193240 0 27725
27727 0 374821 153298 193320 0 27726
27728 0 374514 153310 193360 0 27727
27729 0 373874 153301 193400 0 27728
27730 0 373619 153310 193520 0 27729
27731 0 373583 153329 193600 0 27730
27732 0 373507 153314 193640 0 27731
27733 0 373538 153345 193680 0 27732
27734 0 373418 153321 193760 0 27733
27735 0 373379 153274 193880 0 27734
27736 0 373208 153319 194040 0 27735
27737 0 372969 153342 194160 0 27736
27738 0 372617 153349 194280 0 27737
27739 0 372287 153273 194400 0 27738
27740 0 372103 153296 194520 0 27739
27741 0 371831 153371 194680 0 27740
27742 5 371097 153373 194800 0 27741
27743 0 370931 153440 194840 0 27742
27744 0 370272 153833 194880 0 27743
27745 0 369998 153984 194960 0 27744
27746 0 369785 154069 195000 0 27745
27747 0 369582 154235 195040 0 27746
27748 0 369338 154402 195080 0 27747
27749 0 369258 154490 195160 0 27748
27750 0 369159 154541 195280 0 27749
27751 0 369048 154681 195360 0 27750
27752 0 368768 154834 195520 0 27751
27753 0 368649 154882 195600 0 27752
27754 0 368475 154933 195760 0 27753
27755 0 368443 154948 195960 0 27754
27756 0 368114 154858 196160 0 27755
27757 5 367788 154867 196320 0 27756
27758 0 368215 154794 196440 0 27757
27759 0 368316 154766 196560 0 27758
27760 0 368406 154669 196720 0 27759
27761 0 368554 154599 196800 0 27760
27762 0 368621 154605 196880 0 27761
27763 0 368756 154463 197000 0 27762
27764 0 368869 154390 197120 0 27763
27765 0 368913 154400 197160 0 27764
27766 0 369000 154419 197240 0 27765
27767 0 369178 154450 197400 0 27766
27768 0 369314 154422 197480 0 27767
27769 0 369430 154396 197520 0 27768
27770 0 369576 154358 197640 0 27769
27771 0 369676 154332 197760 0 27770
27772 0 369916 154332 197880 0 27771
27773 0 370042 154353 198000 0 27772
27774 0 370034 154294 198160 0 27773
27775 0 370055 154261 198280 0 27774
27776 0 370041 154212 198400 0 27775
27777 5 370069 154021 198520 0 27776
27778 0 369899 153795 198600 0 27777
27779 0 369939 153703 198640 0 27778
27780 0 370024 153625 198720 0 27779
27781 6 370044 153601 198840 0 27780
27782 0 686240 167104 158080 128 14812
27783 0 686336 167328 158200 71 27782
27784 0 686464 167552 158280 96 27783
27785 0 686528 167776 158400 81 27784
27786 0 686560 168032 158480 90 27785
27787 0 686496 168288 158520 102 27786
27788 5 686336 168480 158480 80 27787
27789 0 686208 168640 158280 131 27788
27790 0 686112 168832 158120 75 27789
27791 0 686016 169024 157960 81 27790
27792 0 685920 169184 157720 71 27791
27793 0 685760 169216 157520 45 27792
27794 0 685600 169376 157400 108 27793
27795 0 685440 169536 157240 153 27794
27796 0 685376 169600 157000 156 27795
27797 0 685344 169600 156720 140 27796
27798 0 685312 169536 156480 128 27797
27799 0 685152 169568 156240 150 27798
27800 0 684928 169664 156120 131 27799
27801 0 684768 169792 155960 124 27800
27802 0 684608 169952 155840 131 27801
27803 0 684416 170016 155640 71 27802
27804 0 684256 170080 155440 96 27803
27805 0 684032 170144 155320 115 27804
27806 0 683840 170112 155160 90 27805
27807 0 683680 170080 154960 71 27806
27808 0 683520 170016 154760 45 27807
27809 0 683328 169984 154600 98 27808
27810 0 683104 170016 154440 81 27809
27811 0 682944 169984 154200 51 27810
27812 0 682720 169984 154040 75 27811
27813 0 682592 170080 153840 64 27812
27814 0 682496 170208 153640 45 27813
27815 0 682496 170336 153400 71 27814
27816 0 682560 170592 153320 131 27815
27817 0 682496 170848 153280 163 27816
27818 0 682528 171104 153200 122 27817
27819 0 682720 171264 153120 120 27818
27820 0 682784 171520 153120 124 27819
27821 0 682976 171712 153120 120 27820
27822 0 683104 171968 153080 135 27821
27823 0 683328 172160 153080 128 27822
27824 0 683392 172416 153080 32 27823
27825 0 683424 172672 153080 64 27824
27826 0 683456 172928 153080 115 27825
27827 0 683616 173152 153040 90 27826
27828 5 683616 173184 153040 101 27827
27829 0 683776 173376 152920 75 27828
27830 0 683936 173536 152720 64 27829
27831 0 684160 173664 152720 71 27830
27832 0 684384 173824 152640 75 27831
27833 0 684576 174016 152680 75 27832
27834 0 684672 174272 152680 104 27833
27835 0 684832 174464 152640 101 27834
27836 0 684896 174720 152600 75 27835
27837 0 684832 174976 152560 153 27836
27838 0 684800 175232 152520 98 27837
27839 0 684832 175456 152400 75 27838
27840 0 684864 175616 152160 108 27839
27841 0 684864 175840 152040 120 27840
27842 0 684960 176064 151920 90 27841
27843 0 685056 176320 151880 71 27842
27844 6 685120 176416 151880 40 27843
27845 0 433312 244288 77760 137 8597
27846 0 433152 244224 77960 203 27845
27847 0 432896 244128 78040 240 27846
27848 0 432672 243968 78040 209 27847
27849 0 432416 244032 78120 128 27848
27850 0 432160 243968 78120 102 27849
27851 0 431904 243904 78160 71 27850
27852 0 431776 243776 78160 40 27851
27853 0 430944 243424 78200 32 27852
27854 0 430912 243424 78240 32 27853
27855 0 430752 243392 78440 51 27854
27856 0 430528 243392 78560 102 27855
27857 0 430336 243328 78720 134 27856
27858 0 430144 243168 78800 86 27857
27859 0 429888 243136 78840 96 27858
27860 0 429632 243040 78880 96 27859
27861 0 429440 243008 79040 107 27860
27862 0 429216 243040 79160 71 27861
27863 0 428992 243008 79280 60 27862
27864 0 428736 242912 79280 90 27863
27865 0 428480 242784 79320 107 27864
27866 0 428224 242720 79400 124 27865
27867 0 427968 242656 79360 75 27866
27868 0 427712 242656 79280 75 27867
27869 0 427456 242656 79240 86 27868
27870 0 427200 242688 79240 150 27869
27871 0 426976 242816 79320 157 27870
27872 0 426720 242912 79240 205 27871
27873 0 426464 243008 79240 153 27872
27874 0 426208 243008 79160 107 27873
27875 0 425984 243008 79040 107 27874
27876 0 425792 243168 78960 81 27875
27877 0 425600 243392 78960 96 27876
27878 0 425440 243584 79000 148 27877
27879 0 425248 243776 79080 156 27878
27880 0 424992 243872 79080 120 27879
27881 0 424736 244000 79040 64 27880
27882 0 424480 244064 78920 64 27881
27883 0 424224 244128 78840 64 27882
27884 0 424000 244224 78720 45 27883
27885 0 423840 244352 78560 81 27884
27886 0 423712 244512 78360 86 27885
27887 0 423584 244672 78200 32 27886
27888 0 423488 244896 78120 40 27887
27889 0 423475 245036 77960 0 27888
27890 5 423392 245248 77880 136 27889
27891 0 423328 245504 77880 91 27890
27892 0 423168 245728 77960 81 27891
27893 0 422944 245856 77960 60 27892
27894 0 422752 246016 78040 60 27893
27895 0 422592 246240 78040 107 27894
27896 0 422432 246464 77920 140 27895
27897 0 422496 246720 77840 186 27896
27898 5 422496 246784 77880 175 27897
27899 0 422387 247443 77880 0 27898
27900 0 422251 247607 77800 0 27899
27901 0 422061 247795 77640 0 27900
27902 0 421857 248081 77560 0 27901
27903 0 421861 248531 77440 0 27902
27904 0 421819 248633 77360 0 27903
27905 0 421755 248827 77320 0 27904
27906 0 421891 248909 77200 0 27905
27907 6 421879 248918 77160 0 27906
27908 0 498154 244767 70720 0 22259
27909 0 498301 244804 70880 0 27908
27910 0 498600 244953 71040 0 27909
27911 0 499013 245206 71440 0 27910
27912 0 499604 245307 71600 0 27911
27913 0 500052 245330 71640 0 27912
27914 0 500270 245307 71760 0 27913
27915 0 500382 245289 71920 0 27914
27916 0 500764 245429 72160 0 27915
27917 0 501356 245243 72360 0 27916
27918 0 501425 245169 72560 0 27917
27919 5 501466 245161 72600 0 27918
27920 0 502570 245316 72560 0 27919
27921 0 502995 245629 72440 0 27920
27922 0 503387 245805 72280 0 27921
27923 0 503656 245874 72160 0 27922
27924 0 503741 245992 71960 0 27923
27925 0 504132 246350 71800 0 27924
27926 0 504150 246502 71560 0 27925
27927 5 504168 246591 71040 0 27926
27928 0 504288 247051 71000 0 27927
27929 0 504286 247085 70960 0 27928
27930 0 504281 247216 70840 0 27929
27931 0 504205 247215 70800 0 27930
27932 0 504196 247493 70680 0 27931
27933 0 504251 247833 70480 0 27932
27934 0 504704 248224 70560 0 27933
27935 0 504812 248320 70440 0 27934
27936 0 504807 248290 70320 0 27935
27937 0 504832 248283 70120 0 27936
27938 0 504922 248436 69720 0 27937
27939 0 505150 248478 69320 0 27938
27940 0 505314 248620 69080 0 27939
27941 0 505570 248714 68840 0 27940
27942 0 505762 248824 68760 0 27941
27943 0 505996 248920 68560 0 27942
27944 0 505914 248668 68360 0 27943
27945 0 505812 248778 68280 0 27944
27946 5 506032 248942 68240 0 27945
27947 0 506148 249348 68200 0 27946
27948 0 506176 249456 68120 0 27947
27949 0 506244 249600 67960 0 27948
27950 0 506200 249792 67760 0 27949
27951 0 506214 249964 67560 0 27950
27952 0 506212 250082 67360 0 27951
27953 0 506208 250214 67200 0 27952
27954 0 506132 250245 67080 0 27953
27955 0 506118 250283 67040 0 27954
27956 0 505914 250703 66920 0 27955
27957 0 505842 250881 66760 0 27956
27958 0 506046 251087 66440 0 27957
27959 0 506124 251175 66280 0 27958
27960 0 506458 251225 66120 0 27959
27961 0 506464 251233 65920 0 27960
27962 0 506444 251293 65720 0 27961
27963 0 506280 251189 65520 0 27962
27964 0 506180 251357 65080 0 27963
27965 0 506148 251473 64920 0 27964
27966 0 505932 251491 64760 0 27965
27967 0 505986 251373 64600 0 27966
27968 0 506054 251273 64440 0 27967
27969 0 506008 251153 64280 0 27968
27970 6 505706 251027 63920 0 27969
27971 0 340059 146937 184160 0 20977
27972 0 338991 147417 184160 0 27971
27973 0 338892 147437 184200 0 27972
27974 0 338876 147519 184240 0 27973
27975 0 338827 147571 184280 0 27974
27976 0 338795 147592 184320 0 27975
27977 0 338833 147651 184360 0 27976
27978 0 338960 147794 184440 0 27977
27979 0 338962 147886 184560 0 27978
27980 0 338961 147980 184640 0 27979
27981 0 338894 148110 184800 0 27980
27982 0 338883 148313 184880 0 27981
27983 0 338693 148430 185000 0 27982
27984 0 338662 148634 185120 0 27983
27985 5 338617 148997 185240 0 27984
27986 0 338596 149158 185360 0 27985
27987 0 338636 149138 185440 0 27986
27988 0 338627 149280 185560 0 27987
27989 0 338608 149293 185680 0 27988
27990 0 338583 149508 185800 0 27989
27991 0 338421 149770 185960 0 27990
27992 0 338485 150055 186080 0 27991
27993 0 338432 150230 186200 0 27992
27994 0 338457 150348 186280 0 27993
27995 0 338428 150495 186400 0 27994
27996 0 338436 150627 186520 0 27995
27997 0 338441 150728 186640 0 27996
27998 0 338473 150859 186760 0 27997
27999 0 338330 151088 186880 0 27998
28000 0 338302 151124 187040 0 27999
28001 0 338320 151220 187200 0 28000
28002 0 338270 151339 187320 0 28001
28003 0 338345 151413 187480 0 28002
28004 0 338320 151571 187680 0 28003
28005 0 338279 151724 187760 0 28004
28006 0 338219 151918 187880 0 28005
28007 0 338345 151941 187960 0 28006
28008 0 338400 152023 188080 0 28007
28009 0 338390 152168 188160 0 28008
28010 0 338370 152263 188320 0 28009
28011 0 338380 152383 188480 0 28010
28012 0 338398 152453 188680 0 28011
28013 0 338470 152503 188840 0 28012
28014 0 338570 152709 189040 0 28013
28015 0 338714 152846 189160 0 28014
28016 0 338850 152987 189320 0 28015
28017 0 338894 153240 189480 0 28016
28018 0 338964 153490 189640 0 28017
28019 0 339073 153608 189760 0 28018
28020 0 339047 153634 189840 0 28019
28021 0 339105 153562 190000 0 28020
28022 0 339094 153507 190080 0 28021
28023 0 339119 153486 190120 0 28022
28024 0 339143 153471 190160 0 28023
28025 0 339188 153567 190240 0 28024
28026 0 339244 153643 190360 0 28025
28027 0 339308 153767 190400 0 28026
28028 0 339413 153761 190440 0 28027
28029 0 339464 153723 190520 0 28028
28030 0 339629 153762 190640 0 28029
28031 0 339614 153858 190760 0 28030
28032 6 339802 153809 190840 0 28031
28033 0 367966 162872 188040 60 7692
28034 0 368058 162828 188160 60 28033
28035 0 368282 162680 188160 90 28034
28036 0 368370 162568 188200 90 28035
28037 0 369399 162481 188680 107 28036
28038 0 369780 162560 188880 102 28037
28039 0 369941 162689 189000 0 28038
28040 0 370040 162865 189160 0 28039
28041 0 370013 163105 189280 0 28040
28042 0 370044 163245 189400 0 28041
28043 0 370118 163318 189520 0 28042
28044 0 370270 163441 189640 0 28043
28045 0 370316 163520 189760 0 28044
28046 0 370331 163546 189800 0 28045
28047 0 370284 163635 189920 0 28046
28048 0 370317 163683 190040 0 28047
28049 0 370271 163646 190240 0 28048
28050 0 370512 163681 190440 0 28049
28051 0 370699 163652 190600 0 28050
28052 0 370836 163632 190800 0 28051
28053 0 371208 163528 190960 0 28052
28054 0 371361 163506 191080 0 28053
28055 0 371527 163540 191240 0 28054
28056 0 371590 163439 191320 0 28055
28057 0 371742 163400 191440 0 28056
28058 0 371844 163345 191560 0 28057
28059 0 371916 163394 191720 0 28058
28060 0 371916 163535 191920 0 28059
28061 0 371970 163811 192000 0 28060
28062 0 371930 163979 192200 0 28061
28063 0 371696 164156 192360 0 28062
28064 0 371652 164179 192400 0 28063
28065 0 371595 164181 192440 0 28064
28066 0 371554 164137 192560 0 28065
28067 0 371594 164160 192640 0 28066
28068 0 371723 164100 192720 0 28067
28069 0 372326 163945 192880 0 28068
28070 0 372494 163719 192960 0 28069
28071 0 372788 163706 193040 0 28070
28072 0 372863 163681 193080 0 28071
28073 0 373218 163659 193200 0 28072
28074 0 373522 163645 193320 0 28073
28075 0 373752 163489 193400 0 28074
28076 0 373981 163333 193480 0 28075
28077 0 373986 163198 193520 0 28076
28078 0 374053 163126 193640 0 28077
28079 0 374079 162969 193760 0 28078
28080 0 374100 162851 193880 0 28079
28081 0 374146 162719 194040 0 28080
28082 0 374148 162706 194200 0 28081
28083 0 374166 162448 194360 0 28082
28084 0 374058 162226 194520 0 28083
28085 0 374128 162095 194680 0 28084
28086 0 374235 162064 194760 0 28085
28087 0 374426 161921 194920 0 28086
28088 0 374913 161877 195040 0 28087
28089 0 375117 162011 195160 0 28088
28090 6 375163 161964 195320 0 28089
28091 0 483175 252113 74440 0 22301
28092 0 483099 252193 74280 0 28091
28093 0 483092 252237 74120 0 28092
28094 0 483002 252225 73920 0 28093
28095 0 483046 252296 73720 0 28094
28096 0 482991 252395 73520 0 28095
28097 0 483046 252448 73320 0 28096
28098 0 482874 252250 72960 0 28097
28099 0 482750 252225 72800 0 28098
28100 0 482626 252306 72600 0 28099
28101 0 482607 252159 72400 0 28100
28102 0 482908 251825 72200 0 28101
28103 0 482945 251587 72040 0 28102
28104 0 483050 251573 71880 0 28103
28105 0 483115 251546 71680 0 28104
28106 0 482674 251560 71520 0 28105
28107 5 482659 251558 71440 0 28106
28108 0 482644 251557 71360 0 28107
28109 0 483106 251438 71200 0 28108
28110 5 483335 251215 71160 0 28109
28111 5 483544 250997 71120 0 28110
28112 0 483632 250762 71080 0 28111
28113 0 483781 250498 71040 0 28112
28114 0 483811 250425 70920 0 28113
28115 0 483919 250158 70800 0 28114
28116 0 484064 250016 70720 0 28115
28117 0 484268 249510 70680 0 28116
28118 0 484270 249396 70720 0 28117
28119 5 484205 249384 70920 0 28118
28120 0 483889 249132 70920 0 28119
28121 0 483429 249224 70920 0 28120
28122 0 483253 249013 70840 0 28121
28123 0 483007 248900 70720 0 28122
28124 0 482471 248856 70560 0 28123
28125 0 482363 248833 70360 0 28124
28126 0 482099 248895 70120 0 28125
28127 0 481808 248827 69880 0 28126
28128 0 481408 248542 69760 0 28127
28129 0 481249 248562 69560 0 28128
28130 0 481137 248477 69400 0 28129
28131 0 480948 248415 69240 0 28130
28132 0 480700 248360 69080 0 28131
28133 0 480284 248027 68880 0 28132
28134 0 479816 247937 68480 0 28133
28135 0 479384 247735 68320 0 28134
28136 0 478550 247448 68240 0 28135
28137 0 477879 247508 68200 0 28136
28138 0 477849 247425 68080 0 28137
28139 0 477670 247347 67920 0 28138
28140 0 477652 247234 67880 0 28139
28141 0 477376 247097 67720 0 28140
28142 0 477224 247046 67560 0 28141
28143 0 477316 246968 67400 0 28142
28144 0 477185 246947 67240 0 28143
28145 0 477091 246986 67040 0 28144
28146 0 477217 246883 66960 0 28145
28147 0 477222 246761 66920 0 28146
28148 6 477084 246681 66880 0 28147
28149 0 407538 137006 174720 0 18875
28150 0 407771 136987 174600 0 28149
28151 0 407816 136999 174400 0 28150
28152 0 407970 136987 174240 0 28151
28153 0 408094 137018 174000 0 28152
28154 0 408242 137072 173800 0 28153
28155 0 408298 137017 173720 0 28154
28156 0 408421 136998 173600 0 28155
28157 0 408507 137045 173480 0 28156
28158 0 408607 137178 173280 0 28157
28159 0 408759 137302 173120 0 28158
28160 0 408797 137333 173080 0 28159
28161 0 408914 137371 172960 0 28160
28162 0 408977 137358 172880 0 28161
28163 0 409065 137472 172760 0 28162
28164 0 409211 137464 172640 0 28163
28165 0 409258 137525 172480 0 28164
28166 0 409378 137592 172360 0 28165
28167 0 409448 137690 172240 0 28166
28168 0 409520 137752 172120 0 28167
28169 0 409645 137768 171920 0 28168
28170 0 409786 137824 171680 0 28169
28171 0 409841 137901 171520 0 28170
28172 0 410009 137982 171320 0 28171
28173 0 410252 138088 171080 0 28172
28174 0 410352 138211 170880 0 28173
28175 0 410385 138230 170840 0 28174
28176 0 410450 138267 170760 0 28175
28177 0 410492 138318 170640 0 28176
28178 0 410506 138407 170440 0 28177
28179 0 410533 138421 170240 0 28178
28180 0 410698 138406 170080 0 28179
28181 0 410898 138446 169880 0 28180
28182 0 410976 138491 169760 0 28181
28183 0 411123 138574 169600 0 28182
28184 0 411847 138795 169360 0 28183
28185 0 412146 139048 169200 0 28184
28186 0 412456 139374 169080 0 28185
28187 0 412777 139603 168920 0 28186
28188 0 413227 139844 168800 0 28187
28189 0 413306 139868 168720 0 28188
28190 0 413385 139892 168640 0 28189
28191 0 413482 139916 168600 0 28190
28192 0 413589 139935 168440 0 28191
28193 0 413828 139997 168240 0 28192
28194 0 413897 140075 168120 0 28193
28195 0 414014 140175 168000 0 28194
28196 0 414107 140319 167880 0 28195
28197 0 414281 140397 167760 0 28196
28198 0 414441 140498 167640 0 28197
28199 0 414548 140603 167520 0 28198
28200 0 414657 140736 167400 0 28199
28201 0 414719 140808 167280 0 28200
28202 0 414795 140791 167120 0 28201
28203 0 414920 140878 166960 0 28202
28204 0 414960 140880 166880 0 28203
28205 6 415019 140838 166800 0 28204
28206 0 672256 160416 157720 80 14758
28207 0 672096 160608 157800 81 28206
28208 0 672064 160832 157920 81 28207
28209 0 672096 161088 158000 108 28208
28210 0 672096 161312 158160 75 28209
28211 5 672192 161440 158200 98 28210
28212 0 672352 161600 158040 32 28211
28213 0 672448 161792 157840 51 28212
28214 0 672448 161984 157640 51 28213
28215 0 672448 162240 157520 32 28214
28216 0 672448 162464 157320 71 28215
28217 0 672480 162656 157120 60 28216
28218 0 672480 162912 157080 80 28217
28219 0 672480 163168 157000 64 28218
28220 0 672608 163392 156880 32 28219
28221 0 672672 163648 156880 60 28220
28222 0 672704 163872 156760 80 28221
28223 0 672704 164128 156760 40 28222
28224 0 672736 164320 156600 86 28223
28225 0 672832 164480 156400 101 28224
28226 0 672768 164736 156320 71 28225
28227 0 672768 164992 156320 102 28226
28228 0 672800 165248 156240 128 28227
28229 0 672896 165472 156160 107 28228
28230 0 672832 165696 156040 102 28229
28231 0 672800 165888 155840 98 28230
28232 0 672896 166144 155880 51 28231
28233 0 672992 166400 155920 75 28232
28234 0 673152 166592 156080 71 28233
28235 0 673376 166752 156080 71 28234
28236 0 673632 166752 156080 32 28235
28237 0 673856 166912 155960 75 28236
28238 0 673888 167168 155920 64 28237
28239 0 673760 167424 155880 51 28238
28240 5 673696 167520 155840 96 28239
28241 0 673696 167680 155640 104 28240
28242 0 673600 167808 155400 98 28241
28243 0 673504 167936 155200 102 28242
28244 0 673568 168096 155000 96 28243
28245 0 673664 168288 154840 75 28244
28246 0 673760 168544 154760 71 28245
28247 0 673824 168800 154760 75 28246
28248 0 673760 169056 154720 148 28247
28249 0 673696 169312 154840 86 28248
28250 0 673600 169568 154840 75 28249
28251 0 673440 169760 154920 64 28250
28252 0 673312 169984 154880 32 28251
28253 0 673344 170208 154720 32 28252
28254 0 673152 170368 154600 71 28253
28255 0 673024 170496 154360 120 28254
28256 0 672896 170720 154240 81 28255
28257 0 672672 170848 154120 60 28256
28258 0 672448 170976 154040 75 28257
28259 0 672256 171040 153880 71 28258
28260 0 672000 171040 153880 45 28259
28261 0 671744 171136 153840 101 28260
28262 6 671520 171136 153760 64 28261
28263 0 391038 143548 185720 32 7561
28264 0 391178 143676 185880 32 28263
28265 0 391382 143624 186000 32 28264
28266 0 391534 143824 186000 32 28265
28267 0 391706 143940 186120 32 28266
28268 0 391706 143888 186280 32 28267
28269 0 391698 143912 186400 32 28268
28270 0 391782 143904 186480 32 28269
28271 0 391842 143816 186560 32 28270
28272 0 391806 143768 186680 71 28271
28273 0 391786 143776 186800 71 28272
28274 0 391786 143704 186960 45 28273
28275 0 391802 143652 187080 45 28274
28276 0 391862 143640 187200 60 28275
28277 0 391942 143628 187320 60 28276
28278 0 392018 143604 187400 60 28277
28279 0 392078 143592 187480 60 28278
28280 0 392134 143600 187600 71 28279
28281 0 392162 143624 187720 71 28280
28282 0 392176 143634 187840 108 28281
28283 0 392216 143662 187960 108 28282
28284 0 392232 143674 188080 108 28283
28285 0 392264 143626 188160 135 28284
28286 0 392360 143590 188200 135 28285
28287 0 392484 143550 188280 136 28286
28288 0 392576 143578 188440 136 28287
28289 0 392748 143582 188520 98 28288
28290 0 392908 143714 188640 86 28289
28291 0 393020 143718 188720 86 28290
28292 0 393060 143730 188840 51 28291
28293 0 393052 143538 188840 51 28292
28294 0 393224 143434 188920 51 28293
28295 0 393328 143438 188920 51 28294
28296 0 393360 143514 189000 51 28295
28297 0 393432 143554 189080 51 28296
28298 0 393520 143554 189160 51 28297
28299 0 393556 143562 189200 51 28298
28300 0 393564 143690 189240 51 28299
28301 0 393616 143590 189280 51 28300
28302 0 393704 143602 189360 51 28301
28303 0 393816 143554 189480 51 28302
28304 0 393876 143598 189560 51 28303
28305 0 393969 143647 189600 51 28304
28306 0 394033 143679 189640 0 28305
28307 0 394119 143681 189720 0 28306
28308 0 394117 143703 189800 0 28307
28309 0 394193 143687 189880 0 28308
28310 0 394361 143657 189880 0 28309
28311 0 394483 143561 189880 0 28310
28312 0 394553 143463 189960 0 28311
28313 0 394804 143161 190000 0 28312
28314 0 395044 142987 190040 0 28313
28315 0 395231 142858 190080 0 28314
28316 0 395599 142626 190000 0 28315
28317 0 395707 142663 189920 0 28316
28318 6 395929 142707 189960 0 28317
28319 0 384503 151402 164640 0 20541
28320 0 384736 151673 164600 0 28319
28321 0 384921 151913 164520 0 28320
28322 0 385120 152177 164480 0 28321
28323 0 385253 152337 164440 0 28322
28324 0 385719 152615 164360 0 28323
28325 0 385936 152923 164280 0 28324
28326 0 386131 153340 164200 0 28325
28327 5 386350 154034 164160 0 28326
28328 0 386336 154160 164080 0 28327
28329 5 386417 154287 164040 0 28328
28330 0 386498 154414 164000 0 28329
28331 0 386470 155013 164040 0 28330
28332 0 386476 155448 164080 0 28331
28333 0 386591 155800 164120 0 28332
28334 0 386766 155967 164160 0 28333
28335 0 386807 156332 164080 0 28334
28336 0 387085 156607 164040 0 28335
28337 0 387212 156799 164000 0 28336
28338 0 387325 156940 163920 0 28337
28339 0 387478 157133 163840 0 28338
28340 0 387597 157255 163760 0 28339
28341 5 387684 157414 163680 0 28340
28342 0 387728 157494 163640 0 28341
28343 0 387729 157613 163520 0 28342
28344 0 387835 157928 163400 0 28343
28345 0 388235 158206 163280 0 28344
28346 0 388309 158203 163200 0 28345
28347 0 388379 158122 163040 0 28346
28348 0 388553 158158 162880 0 28347
28349 0 388695 157987 162720 0 28348
28350 5 388807 157936 162560 0 28349
28351 0 387974 157480 162600 0 28350
28352 0 387824 157495 162680 0 28351
28353 0 387699 157433 162800 0 28352
28354 0 387423 157210 162840 0 28353
28355 0 387215 157033 162760 0 28354
28356 0 386980 156963 162640 0 28355
28357 0 386796 156701 162520 0 28356
28358 0 386557 156492 162440 0 28357
28359 0 386489 156437 162320 0 28358
28360 0 386416 156310 162240 0 28359
28361 0 386365 155920 162160 0 28360
28362 5 386392 155873 162040 0 28361
28363 0 386051 155236 161920 0 28362
28364 0 385918 155170 161880 0 28363
28365 0 385764 155115 161760 0 28364
28366 0 385314 155012 161640 0 28365
28367 0 384983 154976 161600 0 28366
28368 0 384991 155004 161560 0 28367
28369 0 384795 154975 161520 0 28368
28370 0 384448 154955 161520 0 28369
28371 0 384278 154958 161440 0 28370
28372 0 384125 154916 161400 0 28371
28373 6 383853 154934 161480 0 28372
28374 0 467325 215794 57440 0 9701
28375 0 467044 215725 57440 0 28374
28376 0 467015 215739 57520 0 28375
28377 0 466953 215767 57600 0 28376
28378 0 466874 215727 57640 0 28377
28379 5 466829 215720 57680 0 28378
28380 0 466677 215653 57680 0 28379
28381 0 466501 215617 57680 0 28380
28382 0 466315 215484 57680 0 28381
28383 0 465972 215143 57680 0 28382
28384 5 465723 214955 57680 0 28383
28385 5 465513 214824 57760 0 28384
28386 0 465485 214277 57760 0 28385
28387 0 465506 213948 57760 0 28386
28388 0 465674 213860 57680 0 28387
28389 0 465660 213622 57680 0 28388
28390 0 465638 213496 57760 0 28389
28391 0 465683 213231 57760 0 28390
28392 0 465581 213007 57960 0 28391
28393 0 465567 212881 58040 0 28392
28394 0 465672 212533 58040 0 28393
28395 0 465728 212326 58040 0 28394
28396 0 465747 212209 58120 0 28395
28397 0 465747 212016 58120 0 28396
28398 0 465728 211847 58120 0 28397
28399 0 465549 211611 58120 0 28398
28400 0 465447 211521 58280 0 28399
28401 0 465272 211333 58320 0 28400
28402 0 465212 211245 58400 0 28401
28403 0 465129 211204 58480 0 28402
28404 0 464841 210995 58640 0 28403
28405 0 464812 210723 58760 0 28404
28406 0 464791 210602 58840 0 28405
28407 0 464827 210492 59000 0 28406
28408 0 464779 209900 59080 0 28407
28409 0 464675 209728 59200 0 28408
28410 0 464787 209524 59320 0 28409
28411 5 465161 209084 59320 0 28410
28412 0 465415 208968 59200 0 28411
28413 0 465393 208922 59120 0 28412
28414 0 465409 208851 59080 0 28413
28415 0 465507 208773 59000 0 28414
28416 0 465713 208641 58920 0 28415
28417 0 465781 208499 58760 0 28416
28418 0 465991 208433 58600 0 28417
28419 0 466231 208365 58400 0 28418
28420 0 466433 208235 58360 0 28419
28421 0 466607 208175 58240 0 28420
28422 0 466683 208141 58080 0 28421
28423 0 466911 208123 58040 0 28422
28424 0 467111 208101 57880 0 28423
28425 0 467267 208053 57760 0 28424
28426 6 467331 208065 57640 0 28425
28427 0 551680 225856 157280 124 13336
28428 0 551552 225600 157240 51 28427
28429 0 551360 225408 157200 71 28428
28430 0 551232 225152 157200 91 28429
28431 0 551104 224928 157120 80 28430
28432 0 551104 224896 157120 75 28431
28433 0 550688 224672 157120 60 28432
28434 0 550624 224416 157040 98 28433
28435 0 550656 224224 156880 75 28434
28436 0 550592 224000 156720 75 28435
28437 0 550560 223776 156600 75 28436
28438 0 550560 223552 156480 81 28437
28439 0 550688 223360 156280 86 28438
28440 5 550688 223328 156280 91 28439
28441 0 550464 223200 156360 102 28440
28442 0 550272 223040 156440 60 28441
28443 0 550112 222816 156520 80 28442
28444 0 549920 222656 156560 80 28443
28445 0 549728 222496 156600 60 28444
28446 0 549536 222336 156480 80 28445
28447 0 549376 222208 156320 75 28446
28448 0 549280 222016 156160 98 28447
28449 0 549088 221856 156120 101 28448
28450 0 548832 221760 156200 71 28449
28451 0 548576 221696 156280 71 28450
28452 0 548352 221536 156280 71 28451
28453 0 548160 221344 156280 32 28452
28454 5 548064 221280 156280 32 28453
28455 0 547904 221120 156160 60 28454
28456 0 547808 220896 156000 90 28455
28457 5 547808 220864 156000 102 28456
28458 0 547616 220672 156000 115 28457
28459 0 547424 220480 155960 81 28458
28460 0 547232 220288 155960 60 28459
28461 0 547040 220096 155920 71 28460
28462 0 547040 219840 155840 75 28461
28463 0 546944 219584 155720 75 28462
28464 0 546752 219424 155600 51 28463
28465 0 546432 219456 155600 32 28464
28466 0 546240 219328 155480 71 28465
28467 0 545984 219296 155480 64 28466
28468 0 545760 219200 155360 75 28467
28469 0 545536 219104 155280 75 28468
28470 0 545568 218976 155200 91 28469
28471 0 545152 217792 154360 96 28470
28472 5 545024 217707 154280 85 28471
28473 0 544960 217664 154240 80 28472
28474 0 544928 217440 154120 75 28473
28475 0 544832 217216 154000 45 28474
28476 0 544672 217024 153960 80 28475
28477 0 544640 216768 153920 40 28476
28478 0 544448 216576 153840 40 28477
28479 6 544384 216544 153840 40 28478
28480 0 361129 166537 184000 32 15183
28481 0 361066 166680 184120 102 28480
28482 0 360946 166776 184240 75 28481
28483 0 360814 166892 184320 71 28482
28484 0 360732 166956 184400 71 28483
28485 0 360606 166992 184520 81 28484
28486 0 360419 167123 184600 32 28485
28487 0 360099 167233 184600 98 28486
28488 5 359880 167552 184600 139 28487
28489 0 359800 167646 184720 71 28488
28490 0 359802 167658 184800 71 28489
28491 0 359843 167845 184920 71 28490
28492 0 359783 167921 185000 75 28491
28493 0 359627 168073 185080 75 28492
28494 0 359339 168193 185080 86 28493
28495 0 359075 168117 185080 98 28494
28496 0 358980 168274 185160 51 28495
28497 0 358858 168436 185240 51 28496
28498 0 358856 168494 185320 60 28497
28499 0 358749 168641 185400 45 28498
28500 0 358681 168731 185480 45 28499
28501 0 358655 168777 185560 45 28500
28502 0 358549 168841 185600 60 28501
28503 0 358517 168899 185640 60 28502
28504 0 358262 169006 185680 32 28503
28505 0 358012 169324 185760 40 28504
28506 0 357845 169685 185800 81 28505
28507 0 357974 170182 185800 75 28506
28508 0 358190 170430 185800 98 28507
28509 0 358238 170638 185680 75 28508
28510 0 358233 170755 185600 75 28509
28511 0 358113 171011 185520 64 28510
28512 0 358071 171141 185480 64 28511
28513 0 357982 171220 185400 64 28512
28514 0 357976 171256 185320 64 28513
28515 5 357652 171470 185320 64 28514
28516 0 357399 171501 185240 81 28515
28517 0 357203 171487 185160 81 28516
28518 0 356833 171477 185080 81 28517
28519 0 356724 171538 185000 81 28518
28520 5 356668 171542 184880 81 28519
28521 0 356520 171696 184880 120 28520
28522 0 356416 171872 184880 32 28521
28523 0 356292 171846 184800 60 28522
28524 0 356124 171822 184640 60 28523
28525 0 355956 171967 184480 101 28524
28526 0 355832 171980 184400 0 28525
28527 0 355834 171813 184240 0 28526
28528 0 355666 171739 184200 0 28527
28529 0 355690 171637 184160 0 28528
28530 0 355687 171579 184120 0 28529
28531 6 355607 171546 184080 0 28530
28532 0 682125 153635 155880 81 13981
28533 0 681917 154153 155760 120 28532
28534 0 681761 154416 155520 75 28533
28535 0 681689 154715 155400 96 28534
28536 0 682048 155680 154440 60 28535
28537 0 682048 155904 154280 86 28536
28538 0 682048 156064 154080 71 28537
28539 0 682080 156224 153880 71 28538
28540 0 682080 156384 153680 71 28539
28541 0 682080 156608 153520 51 28540
28542 0 682080 156832 153360 64 28541
28543 0 682080 157024 153160 51 28542
28544 0 682080 157216 152960 75 28543
28545 0 682176 157408 152760 60 28544
28546 0 682240 157600 152560 91 28545
28547 0 682432 157792 152520 80 28546
28548 0 682624 158016 152520 81 28547
28549 0 682816 158240 152520 86 28548
28550 0 682944 158464 152520 81 28549
28551 0 683168 158592 152440 128 28550
28552 0 683392 158720 152320 107 28551
28553 0 683616 158784 152200 81 28552
28554 0 683808 158944 152040 98 28553
28555 0 684000 159136 152000 80 28554
28556 0 684192 159328 151920 40 28555
28557 0 684352 159488 151760 131 28556
28558 0 684512 159648 151600 90 28557
28559 0 684704 159712 151400 124 28558
28560 0 684896 159776 151200 128 28559
28561 5 684928 159776 151160 136 28560
28562 0 685184 159776 151160 102 28561
28563 0 685440 159744 151120 81 28562
28564 0 685632 159648 150960 60 28563
28565 0 685888 159648 150920 64 28564
28566 0 686048 159744 150720 81 28565
28567 0 686304 159872 150680 75 28566
28568 0 686464 160032 150560 51 28567
28569 0 686656 160160 150400 45 28568
28570 0 686880 160224 150240 71 28569
28571 0 687072 160192 150040 51 28570
28572 0 687296 160096 149920 75 28571
28573 0 687488 159936 149760 90 28572
28574 0 687648 159776 149600 120 28573
28575 0 687840 159616 149480 128 28574
28576 0 688000 159648 149280 163 28575
28577 0 688128 159744 149080 101 28576
28578 0 688288 159904 148920 75 28577
28579 0 688320 160096 148760 80 28578
28580 0 688448 160352 148680 40 28579
28581 6 688448 160416 148480 64 28580
28582 0 451646 141856 177840 32 2420
28583 0 451667 141782 177800 60 28582
28584 0 451663 141765 177760 40 28583
28585 0 451625 141799 177720 40 28584
28586 0 451619 141799 177680 40 28585
28587 0 451652 141733 177640 40 28586
28588 0 451673 141694 177600 108 28587
28589 5 451716 141612 177560 122 28588
28590 0 451728 141558 177520 122 28589
28591 0 451751 141522 177480 122 28590
28592 0 451869 141603 177440 71 28591
28593 0 451877 141610 177400 81 28592
28594 0 451910 141539 177360 81 28593
28595 0 451968 141527 177320 81 28594
28596 0 452039 141467 177280 81 28595
28597 0 452059 141469 177240 81 28596
28598 0 452091 141431 177200 60 28597
28599 0 452163 141407 177160 60 28598
28600 0 452455 141195 177000 0 28599
28601 0 452552 140971 176840 0 28600
28602 0 452611 140993 176800 0 28601
28603 0 452569 140818 176760 0 28602
28604 0 452587 140944 176720 0 28603
28605 0 452824 140644 176680 0 28604
28606 0 452719 140874 176640 0 28605
28607 0 452838 140856 176520 0 28606
28608 0 452986 140793 176440 0 28607
28609 0 453168 140813 176360 0 28608
28610 0 453198 140781 176280 0 28609
28611 0 453379 140745 176120 0 28610
28612 0 453443 140702 176000 0 28611
28613 0 453486 140673 175920 0 28612
28614 0 453527 140673 175800 0 28613
28615 0 453643 140550 175640 0 28614
28616 0 453714 140535 175600 0 28615
28617 5 453896 140575 175480 0 28616
28618 0 453470 140572 175440 0 28617
28619 0 453087 140978 175400 0 28618
28620 0 453239 140546 175360 0 28619
28621 0 453181 140446 175280 0 28620
28622 0 453100 140469 175240 0 28621
28623 0 453055 140292 175200 0 28622
28624 0 452860 139625 175160 0 28623
28625 0 452608 139067 175080 0 28624
28626 0 452076 138781 175000 0 28625
28627 0 452002 138780 174920 0 28626
28628 0 452017 138773 174800 0 28627
28629 0 451954 138707 174720 0 28628
28630 6 451928 138635 174640 0 28629
28631 0 445120 260832 57040 86 24107
28632 0 444960 261024 56880 81 28631
28633 0 444864 261216 56720 51 28632
28634 0 444832 261440 56600 64 28633
28635 0 444800 261696 56520 91 28634
28636 0 444768 261952 56480 120 28635
28637 0 444768 262208 56440 150 28636
28638 0 444672 262432 56360 81 28637
28639 0 444672 262496 56320 71 28638
28640 0 444690 262822 56200 0 28639
28641 0 444662 263114 56120 0 28640
28642 0 444590 263366 55920 0 28641
28643 0 444518 263514 55880 0 28642
28644 0 444382 263598 55680 0 28643
28645 5 444058 264044 55600 0 28644
28646 0 443406 264714 55680 0 28645
28647 0 443550 265002 55840 0 28646
28648 0 443474 265374 55960 0 28647
28649 0 443558 265598 55840 0 28648
28650 0 443534 266302 55800 0 28649
28651 0 443658 266522 55600 0 28650
28652 0 444114 266514 55560 0 28651
28653 0 444142 266506 55440 0 28652
28654 0 444242 266550 55280 0 28653
28655 0 444366 266602 55160 0 28654
28656 0 444462 266682 54960 0 28655
28657 0 444514 266682 54800 0 28656
28658 0 444534 266682 54560 0 28657
28659 0 444850 266706 54440 0 28658
28660 0 444906 266838 54280 0 28659
28661 0 444818 267126 54160 0 28660
28662 0 444522 266870 53680 0 28661
28663 0 444198 266870 53640 0 28662
28664 0 444074 266874 53480 0 28663
28665 0 444006 266898 53280 0 28664
28666 0 443962 266886 53120 0 28665
28667 0 443986 266946 52960 0 28666
28668 0 444142 267034 52760 0 28667
28669 0 444198 267070 52520 0 28668
28670 0 444210 267154 52320 0 28669
28671 0 444226 267282 52160 0 28670
28672 0 444234 267418 52080 0 28671
28673 0 444390 267614 51880 0 28672
28674 0 444474 267658 51800 0 28673
28675 0 444454 267898 51720 0 28674
28676 0 444506 267966 51560 0 28675
28677 0 444502 268078 51320 0 28676
28678 0 444674 268222 51040 0 28677
28679 6 444623 268301 50800 0 28678
28680 0 435328 150304 187160 102 13616
28681 0 435072 150368 187160 80 28680
28682 0 434816 150464 187120 40 28681
28683 0 434560 150560 187120 115 28682
28684 0 434304 150592 187160 120 28683
28685 0 434112 150784 187160 51 28684
28686 0 433920 150944 187280 60 28685
28687 0 433696 151072 187280 51 28686
28688 0 433769 151220 187040 0 28687
28689 0 433743 151333 186920 0 28688
28690 0 433177 151444 186880 0 28689
28691 0 432727 151604 186800 0 28690
28692 0 432569 151758 186760 0 28691
28693 0 432552 151791 186720 0 28692
28694 0 432508 151893 186600 0 28693
28695 0 432385 152015 186480 0 28694
28696 0 432438 152069 186400 0 28695
28697 0 432438 152513 186280 0 28696
28698 0 432611 152533 186120 0 28697
28699 0 432585 152529 185920 0 28698
28700 0 432336 152471 185760 0 28699
28701 0 432210 152494 185560 0 28700
28702 0 432200 152564 185360 0 28701
28703 5 432336 152547 185120 0 28702
28704 0 432177 151869 185120 0 28703
28705 0 432127 151761 185040 0 28704
28706 0 431898 151626 184960 0 28705
28707 0 431718 151454 184840 0 28706
28708 5 431678 151402 184800 0 28707
28709 5 431689 151376 184720 0 28708
28710 0 431877 151268 184680 0 28709
28711 0 431902 151052 184640 0 28710
28712 0 431770 150655 184520 0 28711
28713 0 431806 150321 184400 0 28712
28714 0 431643 149942 184240 0 28713
28715 0 431467 149697 184120 0 28714
28716 0 431291 149274 184080 0 28715
28717 0 431067 148875 184120 0 28716
28718 0 430974 148734 184000 0 28717
28719 0 430782 148589 183880 0 28718
28720 0 430557 148563 183760 0 28719
28721 0 430249 148654 183640 0 28720
28722 0 430119 148701 183600 0 28721
28723 0 429982 148685 183480 0 28722
28724 0 429795 148649 183360 0 28723
28725 0 429563 148744 183240 0 28724
28726 0 429483 148978 183120 0 28725
28727 6 429578 149072 183080 0 28726
28728 0 477536 265696 44560 71 24646
28729 0 477312 265536 44560 60 28728
28730 0 477056 265440 44520 108 28729
28731 0 476832 265376 44640 71 28730
28732 0 476672 265248 44840 71 28731
28733 0 476512 265184 45040 60 28732
28734 0 476256 265120 45080 60 28733
28735 0 476000 265088 45080 32 28734
28736 0 475744 265120 45080 60 28735
28737 0 475488 265120 45080 60 28736
28738 0 475232 265152 45000 51 28737
28739 0 474976 265184 44960 124 28738
28740 0 474720 265152 45000 128 28739
28741 0 474496 265088 45120 102 28740
28742 0 474240 265120 45080 120 28741
28743 0 473984 265120 45080 172 28742
28744 0 473760 265216 45200 139 28743
28745 0 473504 265216 45320 108 28744
28746 0 473248 265312 45360 51 28745
28747 0 472992 265408 45440 51 28746
28748 0 472800 265568 45560 98 28747
28749 0 472576 265696 45640 86 28748
28750 0 472352 265824 45800 128 28749
28751 0 472096 265888 45840 81 28750
28752 0 471840 265888 45920 108 28751
28753 0 471584 265920 45920 64 28752
28754 0 471360 265824 45800 60 28753
28755 0 471246 265826 45760 0 28754
28756 0 471246 265734 45680 0 28755
28757 0 470906 265726 45640 0 28756
28758 0 470658 265698 45600 0 28757
28759 0 470150 265758 45680 0 28758
28760 0 469872 265756 45760 0 28759
28761 0 469468 265728 45920 0 28760
28762 0 469264 265644 45960 0 28761
28763 0 468712 265796 46000 0 28762
28764 0 468488 265828 46040 0 28763
28765 0 468312 265756 46080 0 28764
28766 0 468182 265666 46120 0 28765
28767 0 467858 265410 46160 0 28766
28768 0 467706 265242 46240 0 28767
28769 0 467686 265086 46360 0 28768
28770 0 467662 265106 46480 0 28769
28771 0 467218 265166 46560 0 28770
28772 0 467138 265174 46640 0 28771
28773 0 467042 265202 46760 0 28772
28774 0 466986 265198 46800 0 28773
28775 6 467058 264774 46840 0 28774
28776 0 474645 205055 38640 0 9793
28777 0 474563 204174 38400 0 28776
28778 0 474406 203387 38280 0 28777
28779 5 474395 203488 38200 0 28778
28780 0 474544 202514 38160 0 28779
28781 0 474477 201084 38200 0 28780
28782 0 474159 200670 38120 0 28781
28783 0 474171 200095 38080 0 28782
28784 0 473786 199722 37960 0 28783
28785 0 473708 199696 37800 0 28784
28786 0 473577 199457 37600 0 28785
28787 0 473686 199562 37360 0 28786
28788 0 473984 199808 37200 0 28787
28789 0 474174 200013 36960 0 28788
28790 0 474219 200133 36920 0 28789
28791 0 473887 199789 36720 0 28790
28792 0 473350 199394 36560 0 28791
28793 0 472805 199170 36400 0 28792
28794 0 472334 199043 35600 0 28793
28795 0 472051 199080 35240 0 28794
28796 0 471752 199181 35200 0 28795
28797 0 471248 199024 35120 0 28796
28798 0 471144 199080 34960 0 28797
28799 0 471032 199185 34760 0 28798
28800 0 470737 199237 34520 0 28799
28801 0 470674 199300 34320 0 28800
28802 0 470420 199424 34160 0 28801
28803 0 470360 199540 34000 0 28802
28804 0 470428 199940 33920 0 28803
28805 5 470642 200080 33840 0 28804
28806 0 470690 200004 33640 0 28805
28807 0 470930 200044 33520 0 28806
28808 0 471076 200142 33440 0 28807
28809 0 471132 200146 33240 0 28808
28810 0 471200 200170 32760 0 28809
28811 0 471590 200504 32720 0 28810
28812 0 471596 200538 32520 0 28811
28813 0 471430 200496 32320 0 28812
28814 0 471348 200520 32160 0 28813
28815 0 471234 200596 31960 0 28814
28816 0 471130 200528 31760 0 28815
28817 5 470868 200512 31560 0 28816
28818 0 471562 201068 31600 0 28817
28819 0 471642 201114 31680 0 28818
28820 0 471792 201176 31720 0 28819
28821 0 471952 201174 31800 0 28820
28822 0 472104 201220 31920 0 28821
28823 6 472106 201310 32120 0 28822
28824 0 502166 247455 46960 0 19400
28825 0 502150 247430 47400 0 28824
28826 0 502097 247340 47440 0 28825
28827 0 502023 247306 47480 0 28826
28828 0 501833 247400 47560 0 28827
28829 0 501752 247430 47600 0 28828
28830 0 501621 247501 47640 0 28829
28831 0 501318 247487 47720 0 28830
28832 0 501394 247418 47760 0 28831
28833 0 501444 247308 47800 0 28832
28834 0 501378 247283 47840 0 28833
28835 0 501187 247136 47960 0 28834
28836 0 501235 247205 48080 0 28835
28837 0 501201 247301 48160 0 28836
28838 0 501268 247368 48280 0 28837
28839 0 501242 247281 48440 0 28838
28840 0 501330 247134 48520 0 28839
28841 0 501380 247099 48600 0 28840
28842 0 501380 247053 48720 0 28841
28843 0 501424 246265 48680 0 28842
28844 0 501502 246139 48560 0 28843
28845 0 501488 245970 48400 0 28844
28846 0 501571 245704 48200 0 28845
28847 0 501690 245621 48160 0 28846
28848 0 501617 245322 48040 0 28847
28849 0 501711 245113 47960 0 28848
28850 0 501775 244684 47960 0 28849
28851 0 501697 243953 47960 0 28850
28852 0 501936 243776 47840 0 28851
28853 0 501968 243560 47680 0 28852
28854 0 502157 243471 47640 0 28853
28855 0 502262 243273 47600 0 28854
28856 0 502543 243124 47560 0 28855
28857 0 502724 242834 47480 0 28856
28858 0 502795 242611 47440 0 28857
28859 0 502954 242425 47400 0 28858
28860 0 503090 242299 47320 0 28859
28861 0 503174 242214 47240 0 28860
28862 0 503250 242014 47080 0 28861
28863 0 503296 241961 47040 0 28862
28864 0 503301 241911 47000 0 28863
28865 0 503287 241975 46960 0 28864
28866 0 503197 242481 46880 0 28865
28867 0 503299 242148 46800 0 28866
28868 0 503379 242290 46720 0 28867
28869 0 503407 242292 46600 0 28868
28870 6 503463 242232 46520 0 28869
28871 0 440235 159045 205960 0 19190
28872 0 439864 159205 206120 0 28871
28873 0 439723 159161 206280 0 28872
28874 0 439576 159091 206400 0 28873
28875 0 439470 159175 206520 0 28874
28876 0 439386 159343 206600 0 28875
28877 0 439245 159931 206680 0 28876
28878 0 439189 160423 206760 0 28877
28879 0 439242 160629 206880 0 28878
28880 0 439352 160894 207040 0 28879
28881 0 439397 161506 207160 0 28880
28882 5 439452 162041 207200 0 28881
28883 0 439558 162752 207080 0 28882
28884 0 439480 163323 207000 0 28883
28885 0 439645 163592 206840 0 28884
28886 0 439721 163833 206760 0 28885
28887 0 439702 164055 206600 0 28886
28888 0 439976 164773 206480 0 28887
28889 0 440039 165172 206440 0 28888
28890 0 439968 165723 206400 0 28889
28891 0 439860 166278 206280 0 28890
28892 0 439466 166741 206240 0 28891
28893 0 438985 166976 206200 0 28892
28894 0 438755 167076 206080 0 28893
28895 0 438627 167189 205920 0 28894
28896 0 438315 167078 205760 0 28895
28897 0 437924 166923 205640 0 28896
28898 0 437464 166611 205520 0 28897
28899 0 437184 166396 205400 0 28898
28900 0 436827 166190 205280 0 28899
28901 0 436614 166064 205120 0 28900
28902 0 436300 166105 204960 0 28901
28903 0 435818 166017 204800 0 28902
28904 0 435678 166059 204760 0 28903
28905 0 435544 166037 204640 0 28904
28906 0 435363 166004 204520 0 28905
28907 0 435022 165917 204400 0 28906
28908 0 434770 165790 204240 0 28907
28909 0 434678 165680 204160 0 28908
28910 0 434581 165641 204120 0 28909
28911 0 434484 165602 204080 0 28910
28912 0 434183 165499 203960 0 28911
28913 0 434198 165388 203880 0 28912
28914 0 434026 165225 203840 0 28913
28915 0 433839 165109 203760 0 28914
28916 6 433791 165076 203680 0 28915
28917 0 443417 253587 57120 128 24082
28918 0 443269 253607 57280 107 28917
28919 5 442877 253515 57360 107 28918
28920 0 442201 253507 57320 0 28919
28921 0 441653 253527 57320 0 28920
28922 0 441097 253787 57280 0 28921
28923 0 440209 253935 57440 0 28922
28924 0 440049 253919 57520 0 28923
28925 0 439814 253976 57640 0 28924
28926 0 439698 254004 57800 0 28925
28927 0 439552 254030 57920 0 28926
28928 0 439430 254054 57960 0 28927
28929 0 439228 254060 58080 0 28928
28930 0 438976 254124 58280 0 28929
28931 0 438770 254260 58480 0 28930
28932 0 438644 254270 58720 0 28931
28933 0 438524 254300 58920 0 28932
28934 0 438666 254362 59080 0 28933
28935 0 438754 254500 59280 0 28934
28936 0 438872 254616 59400 0 28935
28937 0 439148 254654 59560 0 28936
28938 0 439310 254760 59840 0 28937
28939 0 439500 254940 59920 0 28938
28940 0 439720 254978 60080 0 28939
28941 0 439914 255162 60280 0 28940
28942 0 439914 255522 60520 0 28941
28943 0 440080 255716 60720 0 28942
28944 0 440178 255864 60920 0 28943
28945 0 440302 255568 61120 0 28944
28946 0 440290 255596 61280 0 28945
28947 0 440384 255580 61440 0 28946
28948 0 440302 255648 61600 0 28947
28949 0 440342 255786 61840 0 28948
28950 0 440554 255994 62040 0 28949
28951 0 440276 256006 62280 0 28950
28952 0 440216 256056 62440 0 28951
28953 0 440222 256188 62640 0 28952
28954 0 440188 255956 62680 0 28953
28955 0 440052 256020 62840 0 28954
28956 0 439700 256256 63000 0 28955
28957 0 439476 256480 63160 0 28956
28958 0 439174 256792 63200 0 28957
28959 0 439044 257226 63440 0 28958
28960 0 438940 258298 63200 0 28959
28961 0 438892 258866 62440 0 28960
28962 6 438748 258938 62280 0 28961
28963 0 348712 126987 156760 0 11213
28964 0 348671 126834 156640 0 28963
28965 0 348602 126817 156520 0 28964
28966 0 348506 126903 156400 0 28965
28967 0 348564 126942 156320 0 28966
28968 0 348604 126909 156240 0 28967
28969 0 348752 126926 156120 0 28968
28970 0 348777 126857 156000 0 28969
28971 0 348815 126849 155880 0 28970
28972 0 348854 126820 155760 0 28971
28973 0 348889 126746 155640 0 28972
28974 0 348968 126736 155560 0 28973
28975 0 349007 126731 155520 0 28974
28976 0 349035 126673 155440 0 28975
28977 0 349055 126645 155360 0 28976
28978 0 348986 126616 155240 0 28977
28979 0 349000 126566 155120 0 28978
28980 0 348905 126496 155000 0 28979
28981 0 348816 126395 154880 0 28980
28982 0 348740 126425 154760 0 28981
28983 0 348504 126327 154640 0 28982
28984 0 348464 126232 154520 0 28983
28985 0 348475 126131 154400 0 28984
28986 0 348451 126105 154320 0 28985
28987 0 348443 125988 154200 0 28986
28988 0 348354 126111 154080 0 28987
28989 0 348272 126094 153960 0 28988
28990 0 348203 126037 153840 0 28989
28991 0 348083 125910 153680 0 28990
28992 0 348145 125742 153560 0 28991
28993 0 348102 125685 153480 0 28992
28994 0 347905 125624 153280 0 28993
28995 0 347946 125739 153160 0 28994
28996 0 347952 125736 153120 0 28995
28997 0 347963 125729 153040 0 28996
28998 0 347905 125690 152920 0 28997
28999 0 347945 125724 152760 0 28998
29000 0 347979 125781 152640 0 28999
29001 0 347968 125800 152560 0 29000
29002 0 347996 125830 152520 0 29001
29003 0 348016 125740 152480 0 29002
29004 0 348005 125711 152440 0 29003
29005 0 347933 125759 152360 0 29004
29006 0 348041 125673 152240 0 29005
29007 6 347969 125611 152160 0 29006
29008 0 476897 252135 30000 0 21174
29009 0 477011 252325 29840 0 29008
29010 0 477169 252565 29680 0 29009
29011 0 477239 252759 29520 0 29010
29012 0 477317 252819 29320 0 29011
29013 0 477399 252867 29120 0 29012
29014 0 477687 253217 29000 0 29013
29015 0 478165 253585 28800 0 29014
29016 0 478747 253861 28680 0 29015
29017 5 478905 253931 28600 0 29016
29018 0 478897 254635 28560 0 29017
29019 0 478897 254837 28520 0 29018
29020 0 478727 254825 28240 0 29019
29021 0 478753 255019 28120 0 29020
29022 0 478795 255607 28080 0 29021
29023 0 478887 255705 28040 0 29022
29024 0 478909 256125 27920 0 29023
29025 5 478887 256633 27840 0 29024
29026 5 478869 256631 27760 0 29025
29027 0 479497 256673 27720 0 29026
29028 0 479579 256811 27640 0 29027
29029 0 479595 256716 27600 0 29028
29030 0 479663 256780 27560 0 29029
29031 0 479947 256976 27520 0 29030
29032 0 479989 257110 27480 0 29031
29033 0 479939 257248 27280 0 29032
29034 0 479923 257376 27200 0 29033
29035 0 479873 257606 27040 0 29034
29036 0 479967 258064 26960 0 29035
29037 0 479967 258596 26840 0 29036
29038 0 479909 258966 26760 0 29037
29039 0 479811 259372 26680 0 29038
29040 0 479747 259708 26720 0 29039
29041 0 479915 260264 26800 0 29040
29042 0 480131 260914 26840 0 29041
29043 0 480183 260958 26920 0 29042
29044 5 480554 261257 27000 0 29043
29045 0 480739 261406 27040 0 29044
29046 0 480953 261182 27240 0 29045
29047 0 480947 261336 27360 0 29046
29048 0 480987 261324 27480 0 29047
29049 0 480901 261202 27600 0 29048
29050 0 480921 261236 27680 0 29049
29051 0 480899 261158 27840 0 29050
29052 6 480827 261142 27960 0 29051
29053 0 612604 151179 164920 264 4564
29054 0 613248 152160 165720 75 29053
29055 0 613440 152352 165840 60 29054
29056 0 613600 152512 166000 51 29055
29057 0 613792 152544 166200 81 29056
29058 0 614016 152576 166320 51 29057
29059 0 614240 152672 166480 51 29058
29060 0 614368 152736 166560 81 29059
29061 0 614518 152786 166720 0 29060
29062 0 614621 152716 166920 0 29061
29063 0 614800 152654 167200 0 29062
29064 0 615176 152874 167400 0 29063
29065 0 615360 152960 167480 75 29064
29066 0 615488 153056 167640 51 29065
29067 0 615616 153024 167880 64 29066
29068 0 615616 152864 168120 51 29067
29069 0 615744 152800 168360 60 29068
29070 0 615840 152672 168600 81 29069
29071 0 616000 152640 168800 81 29070
29072 0 616160 152608 169040 98 29071
29073 0 616280 152604 169200 0 29072
29074 0 616395 152823 169520 0 29073
29075 0 616502 152950 169720 0 29074
29076 0 616491 153006 169880 0 29075
29077 0 616378 152997 170120 0 29076
29078 0 616416 152960 170160 60 29077
29079 0 616352 152960 170320 81 29078
29080 0 616256 152864 170560 98 29079
29081 0 616128 152736 170760 135 29080
29082 0 615968 152608 170920 136 29081
29083 0 615936 152480 171160 131 29082
29084 0 615808 152288 171280 120 29083
29085 5 615584 152288 171400 128 29084
29086 0 615392 152192 171240 164 29085
29087 0 615136 152192 171200 178 29086
29088 0 614976 152000 171280 136 29087
29089 0 614880 151776 171360 122 29088
29090 0 614752 151616 171560 101 29089
29091 0 614624 151520 171760 64 29090
29092 0 614464 151392 171960 51 29091
29093 0 614336 151232 172160 64 29092
29094 0 614208 151072 172360 51 29093
29095 0 614144 150848 172520 51 29094
29096 0 614112 150656 172720 60 29095
29097 6 614080 150560 172800 96 29096
29098 0 451064 231596 65760 0 16708
29099 0 451492 231476 65920 0 29098
29100 0 452260 231576 66080 0 29099
29101 0 452436 231602 66120 0 29100
29102 0 452768 231478 66400 0 29101
29103 5 453052 231358 66520 0 29102
29104 0 453376 231082 66560 0 29103
29105 0 453540 230966 66640 0 29104
29106 0 453480 230946 66760 0 29105
29107 0 453832 230774 66920 0 29106
29108 0 453904 230688 66960 0 29107
29109 0 453992 230524 67080 0 29108
29110 0 454284 230216 67280 0 29109
29111 0 454384 230036 67480 0 29110
29112 0 454560 229856 67640 0 29111
29113 0 454884 229564 67800 0 29112
29114 0 455156 229220 67920 0 29113
29115 0 455308 228908 68080 0 29114
29116 0 455388 228812 68280 0 29115
29117 0 455500 228512 68440 0 29116
29118 0 455444 228224 68480 0 29117
29119 0 455312 227868 68600 0 29118
29120 0 455208 227568 68800 0 29119
29121 0 455316 227364 68840 0 29120
29122 0 455508 226972 69000 0 29121
29123 0 455516 226764 69160 0 29122
29124 0 455692 226460 69360 0 29123
29125 0 455868 225896 69600 0 29124
29126 0 456096 225256 69720 0 29125
29127 0 456300 224436 69800 0 29126
29128 0 456420 223912 70000 0 29127
29129 0 456388 223248 70120 0 29128
29130 0 456492 222860 69920 0 29129
29131 0 456640 222608 69880 0 29130
29132 0 456496 222416 70040 0 29131
29133 0 456292 221724 70000 0 29132
29134 0 456080 221596 70120 0 29133
29135 0 456108 220780 70160 0 29134
29136 0 456032 220492 70000 0 29135
29137 0 455944 220444 69880 0 29136
29138 0 455712 220076 69120 0 29137
29139 0 455608 219920 68960 0 29138
29140 0 455632 219692 68760 0 29139
29141 0 455524 219580 68520 0 29140
29142 6 455696 219420 68320 0 29141
29143 0 343047 132777 175080 0 19499
29144 0 343105 132884 175200 0 29143
29145 0 343215 132847 175320 0 29144
29146 5 342723 133125 175400 0 29145
29147 0 343187 132870 175440 0 29146
29148 0 343366 132822 175560 0 29147
29149 0 343408 132779 175720 0 29148
29150 0 343335 132752 175800 0 29149
29151 0 343370 132733 175880 0 29150
29152 0 343356 132731 175920 0 29151
29153 0 343387 132688 176040 0 29152
29154 0 343317 132685 176160 0 29153
29155 0 343349 132717 176320 0 29154
29156 0 343229 132653 176440 0 29155
29157 0 343120 132576 176600 0 29156
29158 0 343020 132507 176720 0 29157
29159 0 343009 132490 176880 0 29158
29160 0 343091 132429 176920 0 29159
29161 0 343032 132549 176960 0 29160
29162 0 342981 132533 177120 0 29161
29163 0 342920 132526 177280 0 29162
29164 0 342969 132492 177440 0 29163
29165 0 342992 132419 177600 0 29164
29166 0 342929 132387 177680 0 29165
29167 0 342977 132396 177840 0 29166
29168 0 343080 132435 178000 0 29167
29169 0 343036 132376 178160 0 29168
29170 0 343057 132323 178320 0 29169
29171 0 343031 132312 178520 0 29170
29172 0 343066 132253 178680 0 29171
29173 0 342990 132210 178800 0 29172
29174 0 342924 132280 179000 0 29173
29175 0 342887 132284 179040 0 29174
29176 0 342829 132319 179120 0 29175
29177 0 342809 132318 179160 0 29176
29178 0 342704 132281 179200 0 29177
29179 0 342728 132322 179240 0 29178
29180 0 342918 132281 179320 0 29179
29181 0 342917 132292 179400 0 29180
29182 0 342930 132316 179520 0 29181
29183 0 342879 132296 179640 0 29182
29184 0 342844 132327 179680 0 29183
29185 0 342774 132405 179720 0 29184
29186 6 342807 132311 179760 0 29185
29187 0 410755 135800 178800 0 18854
29188 0 410892 135684 178720 0 29187
29189 0 411051 135492 178600 0 29188
29190 0 411066 135159 178560 0 29189
29191 0 411060 135145 178400 0 29190
29192 0 410976 135233 178320 0 29191
29193 0 411050 135067 178200 0 29192
29194 0 410996 135073 178040 0 29193
29195 0 410939 135022 177840 0 29194
29196 0 410900 134927 177640 0 29195
29197 0 410796 134721 177440 0 29196
29198 0 410864 134641 177200 0 29197
29199 0 410896 134581 177000 0 29198
29200 0 411021 134447 176840 0 29199
29201 0 410948 134349 176720 0 29200
29202 0 410980 134168 176560 0 29201
29203 0 410906 133934 176520 0 29202
29204 5 410907 133737 176480 0 29203
29205 0 410854 134041 176320 0 29204
29206 0 410824 134102 176200 0 29205
29207 0 410844 134197 176120 0 29206
29208 0 410854 134245 176080 0 29207
29209 0 410859 134322 175960 0 29208
29210 0 410749 134515 175840 0 29209
29211 0 410732 134531 175720 0 29210
29212 0 410640 134666 175600 0 29211
29213 0 410649 134683 175440 0 29212
29214 0 410607 134714 175280 0 29213
29215 0 410506 134751 175120 0 29214
29216 0 410475 134699 174960 0 29215
29217 0 410425 134723 174800 0 29216
29218 0 410295 134754 174640 0 29217
29219 5 409972 134790 174480 0 29218
29220 0 410203 134771 174400 0 29219
29221 0 410219 134774 174360 0 29220
29222 0 410235 134776 174320 0 29221
29223 0 410272 134748 174280 0 29222
29224 0 410389 134695 174200 0 29223
29225 0 410462 134797 174040 0 29224
29226 0 410605 134756 173920 0 29225
29227 0 410652 134817 173840 0 29226
29228 0 410688 134835 173720 0 29227
29229 0 410739 134862 173600 0 29228
29230 6 410758 135007 173480 0 29229
29231 0 681427 164070 158760 17 14798
29232 0 681184 164736 158880 71 29231
29233 0 681024 164800 158680 64 29232
29234 0 680832 164832 158520 64 29233
29235 0 680576 164896 158400 64 29234
29236 0 680384 164864 158200 60 29235
29237 0 680160 164864 158040 75 29236
29238 0 679936 164864 157880 91 29237
29239 0 679680 164800 157800 134 29238
29240 0 679456 164960 157720 81 29239
29241 0 679296 165120 157600 60 29240
29242 0 679104 165280 157520 80 29241
29243 0 678912 165344 157320 51 29242
29244 0 678752 165504 157160 32 29243
29245 0 678592 165632 157000 71 29244
29246 0 678400 165792 156920 122 29245
29247 0 678336 166048 156880 64 29246
29248 0 678208 166208 156680 81 29247
29249 5 678144 166208 156600 90 29248
29250 0 677984 166368 156400 45 29249
29251 0 677888 166528 156200 64 29250
29252 0 677856 166720 156000 45 29251
29253 0 677760 166880 155800 51 29252
29254 0 677664 167072 155640 60 29253
29255 0 677504 167232 155440 64 29254
29256 0 677312 167328 155240 51 29255
29257 0 677120 167392 155080 81 29256
29258 0 676960 167456 154880 80 29257
29259 0 676832 167584 154640 115 29258
29260 0 676608 167712 154560 189 29259
29261 0 676448 167904 154440 64 29260
29262 0 676224 168096 154440 45 29261
29263 0 675968 168224 154440 45 29262
29264 0 675840 168448 154440 96 29263
29265 0 675776 168704 154440 75 29264
29266 0 675712 168960 154440 71 29265
29267 0 675520 169184 154440 80 29266
29268 0 675328 169376 154440 80 29267
29269 0 675264 169632 154440 51 29268
29270 0 675104 169856 154400 86 29269
29271 0 674880 170016 154400 60 29270
29272 0 674688 170208 154480 107 29271
29273 0 674560 170400 154640 81 29272
29274 6 674432 170464 154720 40 29273
29275 0 484863 212325 40080 0 17033
29276 0 484819 212449 39760 0 29275
29277 0 484857 212435 39320 0 29276
29278 0 484995 212571 39040 0 29277
29279 0 485177 212807 38840 0 29278
29280 0 485243 213137 38760 0 29279
29281 0 485223 213377 38640 0 29280
29282 0 485227 213513 38480 0 29281
29283 0 485087 213593 38280 0 29282
29284 0 485025 213563 37920 0 29283
29285 0 485177 213745 37760 0 29284
29286 0 485265 213765 37520 0 29285
29287 0 485533 213969 37280 0 29286
29288 0 485725 214155 37120 0 29287
29289 0 485849 214199 37080 0 29288
29290 0 486339 213993 37040 0 29289
29291 0 486387 214043 37000 0 29290
29292 0 486371 214209 36720 0 29291
29293 5 486105 214177 36560 0 29292
29294 0 486449 214283 36520 0 29293
29295 0 486603 214111 36440 0 29294
29296 0 486913 214085 36280 0 29295
29297 0 487185 214027 36080 0 29296
29298 0 487553 213827 36000 0 29297
29299 0 487773 213733 35840 0 29298
29300 0 488337 213767 35640 0 29299
29301 0 488527 213649 35480 0 29300
29302 0 488481 213391 35240 0 29301
29303 0 488693 213279 35200 0 29302
29304 0 488677 213349 35160 0 29303
29305 0 488339 213325 35120 0 29304
29306 0 488797 213343 35080 0 29305
29307 0 488899 213271 34960 0 29306
29308 0 489011 213185 34840 0 29307
29309 0 489097 213123 34720 0 29308
29310 0 489257 212885 34680 0 29309
29311 0 489311 212447 34480 0 29310
29312 0 489451 212261 34200 0 29311
29313 0 489491 212269 34000 0 29312
29314 0 489639 212241 33840 0 29313
29315 0 489799 212185 33600 0 29314
29316 0 489773 212237 33400 0 29315
29317 0 489937 212175 33280 0 29316
29318 6 489931 212113 33200 0 29317
29319 0 491650 257104 61080 0 19859
29320 0 492507 257263 61120 0 29319
29321 0 492706 257348 61040 0 29320
29322 0 492722 257487 61000 0 29321
29323 0 492904 257673 60880 0 29322
29324 0 493319 257708 60920 0 29323
29325 0 494174 258328 60880 0 29324
29326 0 494457 258615 60800 0 29325
29327 0 495128 259311 60800 0 29326
29328 0 495341 259435 60880 0 29327
29329 5 495510 259846 60840 0 29328
29330 0 495679 260258 60800 0 29329
29331 0 495626 260314 60760 0 29330
29332 0 495603 260349 60720 0 29331
29333 0 495782 261102 60680 0 29332
29334 0 495612 260448 60640 0 29333
29335 0 495525 260151 60600 0 29334
29336 0 495461 260172 60560 0 29335
29337 0 495355 260179 60520 0 29336
29338 0 495305 260016 60400 0 29337
29339 0 495224 259882 60320 0 29338
29340 0 495105 259756 60200 0 29339
29341 0 494896 259570 60000 0 29340
29342 0 494861 259701 59800 0 29341
29343 0 494785 260018 59600 0 29342
29344 0 494721 260172 59440 0 29343
29345 0 494687 260340 59200 0 29344
29346 0 494691 260500 59000 0 29345
29347 0 494689 260613 58840 0 29346
29348 0 494638 260760 58640 0 29347
29349 0 494712 260981 58480 0 29348
29350 0 494737 261082 58360 0 29349
29351 0 494882 261403 58160 0 29350
29352 0 494898 261624 58080 0 29351
29353 0 494916 261750 57960 0 29352
29354 0 494997 261909 57840 0 29353
29355 0 495033 261978 57760 0 29354
29356 0 495008 262063 57720 0 29355
29357 0 494994 262104 57640 0 29356
29358 0 494907 262235 57560 0 29357
29359 0 494902 262368 57480 0 29358
29360 6 494912 262432 57320 0 29359
29361 0 505774 263045 64160 0 23399
29362 0 504911 263168 64280 0 29361
29363 0 504370 263294 64360 0 29362
29364 0 503972 263234 64400 0 29363
29365 0 503797 263308 64480 0 29364
29366 0 503431 263292 64560 0 29365
29367 0 503103 263257 64640 0 29366
29368 0 502647 263007 64760 0 29367
29369 0 502090 262928 64800 0 29368
29370 0 501852 262843 64840 0 29369
29371 0 501583 262809 64880 0 29370
29372 0 501417 262732 64920 0 29371
29373 0 501259 262743 65040 0 29372
29374 0 501140 262685 65160 0 29373
29375 0 501098 262545 65280 0 29374
29376 0 500126 262339 65320 0 29375
29377 0 499768 262239 65400 0 29376
29378 0 499430 262141 65520 0 29377
29379 0 499071 262014 65640 0 29378
29380 0 498464 261970 65760 0 29379
29381 0 497973 261861 65840 0 29380
29382 0 497049 261777 65960 0 29381
29383 0 496374 261444 66120 0 29382
29384 0 496184 261318 66160 0 29383
29385 0 495112 261091 66640 0 29384
29386 0 494606 260993 66760 0 29385
29387 0 494453 260888 66840 0 29386
29388 0 494271 260690 67000 0 29387
29389 0 494183 260486 67320 0 29388
29390 0 493954 260534 67520 0 29389
29391 0 492938 260716 67560 0 29390
29392 0 492180 260956 67680 0 29391
29393 0 491719 261254 67800 0 29392
29394 0 491310 261307 67920 0 29393
29395 0 490763 261373 68040 0 29394
29396 0 490637 261268 68080 0 29395
29397 0 490067 261331 68200 0 29396
29398 0 489776 261294 68360 0 29397
29399 0 489473 261386 68520 0 29398
29400 0 489362 261368 68600 0 29399
29401 0 489146 261600 68920 0 29400
29402 6 489119 261613 69080 0 29401
29403 0 359649 170704 158360 0 18217
29404 0 359600 170666 158240 0 29403
29405 0 359411 170505 158080 0 29404
29406 0 359350 170462 158040 0 29405
29407 0 359278 170482 157920 0 29406
29408 0 359079 170363 157800 0 29407
29409 0 358966 170359 157680 0 29408
29410 0 358915 170421 157560 0 29409
29411 0 358943 170409 157400 0 29410
29412 0 358860 170365 157240 0 29411
29413 0 358847 170322 157160 0 29412
29414 0 358834 170279 157080 0 29413
29415 0 359001 170141 156960 0 29414
29416 0 359205 170060 156880 0 29415
29417 0 359384 169902 156800 0 29416
29418 0 359575 169700 156640 0 29417
29419 0 359812 169560 156520 0 29418
29420 0 359843 169527 156360 0 29419
29421 5 359944 169601 156240 0 29420
29422 0 359914 169225 156240 0 29421
29423 0 359896 169059 156200 0 29422
29424 0 359991 169003 156120 0 29423
29425 0 360083 168894 155960 0 29424
29426 0 360157 168599 155880 0 29425
29427 0 360228 168405 155760 0 29426
29428 0 360256 168307 155640 0 29427
29429 0 360419 167990 155480 0 29428
29430 0 360417 167426 155520 0 29429
29431 0 360396 167168 155440 0 29430
29432 0 360342 166790 155360 0 29431
29433 0 360281 166679 155280 0 29432
29434 0 360414 166357 155160 0 29433
29435 0 360503 166085 155080 0 29434
29436 0 360547 165993 154920 0 29435
29437 0 360604 165626 154800 0 29436
29438 0 360571 165313 154680 0 29437
29439 0 360722 165063 154560 0 29438
29440 0 360944 164710 154440 0 29439
29441 0 361022 164407 154280 0 29440
29442 0 361113 164189 154160 0 29441
29443 6 361183 164101 154040 0 29442
29444 0 363101 142669 189640 0 7812
29445 0 363208 142773 189560 0 29444
29446 0 363261 142825 189520 0 29445
29447 0 363425 143013 189440 0 29446
29448 0 363841 143005 189400 0 29447
29449 0 364363 143223 189480 0 29448
29450 5 364707 143268 189440 0 29449
29451 0 365395 143359 189360 0 29450
29452 0 366437 143697 189360 0 29451
29453 0 366863 143599 189240 0 29452
29454 0 366959 143707 189080 0 29453
29455 0 367139 143748 189240 0 29454
29456 0 367771 143891 189800 0 29455
29457 0 368319 143835 190000 0 29456
29458 0 368569 143797 189880 0 29457
29459 0 368943 144135 189840 0 29458
29460 0 369515 144191 189920 0 29459
29461 0 369633 144138 189960 0 29460
29462 0 369833 144143 190040 0 29461
29463 0 370043 144105 190080 0 29462
29464 0 370208 144045 190160 0 29463
29465 0 370326 144019 190240 0 29464
29466 0 370484 144008 190480 0 29465
29467 0 370603 144035 190600 0 29466
29468 0 370674 144096 190720 0 29467
29469 0 370696 144090 190880 0 29468
29470 0 370860 144042 190960 0 29469
29471 0 370822 143973 191080 0 29470
29472 0 370949 143860 191200 0 29471
29473 0 370969 143745 191320 0 29472
29474 0 371137 143647 191440 0 29473
29475 0 371375 143627 191560 0 29474
29476 0 371387 143726 191680 0 29475
29477 0 371574 143663 191800 0 29476
29478 0 371695 143566 191920 0 29477
29479 0 371860 143570 192040 0 29478
29480 0 371940 143587 192160 0 29479
29481 0 371907 143600 192240 0 29480
29482 0 372095 143571 192320 0 29481
29483 0 372245 143538 192400 0 29482
29484 6 372445 143515 192480 0 29483
29485 0 469544 276036 84600 86 5981
29486 0 469368 275972 84800 86 29485
29487 0 469352 275964 84960 86 29486
29488 0 469308 275912 85120 101 29487
29489 0 469278 275876 85280 101 29488
29490 0 469262 275856 85400 101 29489
29491 0 469274 275868 85520 101 29490
29492 0 469366 275856 85680 60 29491
29493 0 469586 275952 85840 60 29492
29494 0 469706 276012 86000 60 29493
29495 0 469780 275936 86120 60 29494
29496 0 469712 275836 86280 60 29495
29497 0 469728 275760 86440 60 29496
29498 0 469620 275704 86560 60 29497
29499 0 469616 275756 86720 60 29498
29500 0 469664 275700 86880 32 29499
29501 0 469712 275620 87000 96 29500
29502 0 469676 275548 87160 91 29501
29503 0 469584 275588 87320 91 29502
29504 0 469536 275744 87480 64 29503
29505 0 469536 275672 87640 45 29504
29506 0 469456 275628 87760 45 29505
29507 0 469480 275588 87920 45 29506
29508 0 469536 275416 88080 45 29507
29509 0 469480 275416 88280 51 29508
29510 0 469430 275340 88440 81 29509
29511 0 469314 275224 88600 75 29510
29512 0 469102 275260 88760 75 29511
29513 0 468874 275496 88880 32 29512
29514 0 468698 275508 89040 32 29513
29515 0 468530 275368 89200 32 29514
29516 0 468514 275312 89360 136 29515
29517 0 468518 275288 89520 136 29516
29518 0 468450 275364 89640 136 29517
29519 0 468232 275452 89800 136 29518
29520 0 467564 275616 89840 209 29519
29521 0 467538 275624 90000 209 29520
29522 0 467546 275596 90160 189 29521
29523 5 467392 275576 90320 189 29522
29524 0 467528 275252 90400 32 29523
29525 6 467616 275376 90560 60 29524
29526 0 488895 253249 63000 0 19841
29527 0 489007 253247 63120 0 29526
29528 0 489283 253383 63280 0 29527
29529 0 489585 253472 63480 0 29528
29530 0 490007 253498 63640 0 29529
29531 5 490028 253493 63680 0 29530
29532 0 490049 253488 63720 0 29531
29533 0 489571 253326 64000 0 29532
29534 0 489718 253222 64160 0 29533
29535 0 489734 253236 64320 0 29534
29536 0 489709 253236 64440 0 29535
29537 0 489516 253360 64560 0 29536
29538 0 489431 253505 64680 0 29537
29539 5 489486 253571 64840 0 29538
29540 0 489307 253347 64880 0 29539
29541 0 489187 253225 65000 0 29540
29542 0 489187 253207 65040 0 29541
29543 0 489240 253076 65240 0 29542
29544 0 489408 252954 65360 0 29543
29545 0 489530 252927 65480 0 29544
29546 0 489622 252892 65640 0 29545
29547 0 489736 252793 65840 0 29546
29548 0 489858 252812 66040 0 29547
29549 0 489879 252711 66200 0 29548
29550 0 489902 252642 66360 0 29549
29551 0 490152 252541 66440 0 29550
29552 0 490249 252534 66520 0 29551
29553 0 490655 252518 66960 0 29552
29554 0 490913 252591 67080 0 29553
29555 0 491271 252720 67280 0 29554
29556 0 491048 252793 67480 0 29555
29557 0 490793 252869 67680 0 29556
29558 5 490632 253044 67720 0 29557
29559 0 490472 253218 67760 0 29558
29560 0 490474 253273 67880 0 29559
29561 0 490674 253717 67920 0 29560
29562 0 490635 253926 68080 0 29561
29563 0 490338 254280 68120 0 29562
29564 0 490033 254634 68200 0 29563
29565 0 489939 254923 68240 0 29564
29566 6 489948 255033 68320 0 29565
29567 0 453184 244832 74080 102 26089
29568 0 453184 244576 74040 86 29567
29569 0 453248 244320 74040 60 29568
29570 0 453440 244128 74040 81 29569
29571 0 453632 243904 74040 115 29570
29572 0 453856 243776 74040 128 29571
29573 0 454112 243712 74000 120 29572
29574 0 454304 243520 74000 120 29573
29575 0 454528 243328 74000 139 29574
29576 0 454784 243264 74040 108 29575
29577 0 455008 243168 74160 80 29576
29578 0 455232 243072 74280 136 29577
29579 0 455360 242944 74480 137 29578
29580 5 455424 242944 74560 128 29579
29581 0 455488 242784 74800 51 29580
29582 0 455520 242688 75040 90 29581
29583 0 455584 242560 75280 122 29582
29584 0 455616 242336 75440 178 29583
29585 0 455840 242176 75520 134 29584
29586 0 455904 241984 75720 102 29585
29587 0 456032 241792 75840 75 29586
29588 0 456160 241632 76040 64 29587
29589 0 456384 241568 76200 136 29588
29590 0 456512 241376 76320 90 29589
29591 0 456576 241216 76400 75 29590
29592 0 456634 241110 76440 0 29591
29593 0 456690 241030 76520 0 29592
29594 0 456730 240946 76680 0 29593
29595 0 456866 240814 76840 0 29594
29596 0 456950 240706 77040 0 29595
29597 0 457194 240466 77200 0 29596
29598 0 457370 240354 77400 0 29597
29599 0 457402 240418 77600 0 29598
29600 0 457462 240346 77840 0 29599
29601 0 457698 240278 78000 0 29600
29602 0 458010 240162 78160 0 29601
29603 5 458390 240130 78360 0 29602
29604 0 459286 240166 78320 0 29603
29605 0 459362 240226 78200 0 29604
29606 6 459398 240194 78120 0 29605
29607 0 362713 144185 190960 0 7805
29608 0 362785 144297 191080 0 29607
29609 0 362937 144469 191160 0 29608
29610 0 363673 144257 191280 0 29609
29611 0 363765 144305 191320 0 29610
29612 0 363843 144288 191360 0 29611
29613 0 364157 144221 191520 0 29612
29614 0 364421 144217 191680 0 29613
29615 0 365327 144275 192000 0 29614
29616 0 366005 144429 192080 0 29615
29617 0 366137 144649 192120 0 29616
29618 0 366559 145075 192000 0 29617
29619 0 366743 145395 192240 0 29618
29620 5 367087 145703 192280 0 29619
29621 0 367133 145845 192400 0 29620
29622 0 367009 145977 192480 0 29621
29623 0 366969 146197 192600 0 29622
29624 0 367197 146505 192600 0 29623
29625 0 367613 146801 192400 0 29624
29626 0 367980 146695 191960 0 29625
29627 0 368113 146657 191800 0 29626
29628 0 368577 146573 191480 0 29627
29629 0 368731 146583 191360 0 29628
29630 0 369064 146704 191200 0 29629
29631 0 369321 146717 190960 0 29630
29632 0 369505 146509 190680 0 29631
29633 0 369608 146183 190400 0 29632
29634 0 369941 146113 190160 0 29633
29635 5 370213 146121 190040 0 29634
29636 0 370211 146059 189880 0 29635
29637 0 370163 145955 189800 0 29636
29638 0 370255 145819 189720 0 29637
29639 0 370263 145647 189520 0 29638
29640 0 370387 145571 189400 0 29639
29641 0 370459 145459 189240 0 29640
29642 0 370379 145227 189120 0 29641
29643 0 370389 144869 189200 0 29642
29644 0 370410 144792 189080 0 29643
29645 6 370367 144859 188800 0 29644
29646 0 379330 147025 171680 0 8790
29647 0 379291 147021 171600 0 29646
29648 0 379279 146964 171520 0 29647
29649 0 379250 146952 171480 0 29648
29650 0 379209 146957 171400 0 29649
29651 0 379197 146952 171320 0 29650
29652 0 379107 147004 171200 0 29651
29653 0 378978 147030 171080 0 29652
29654 0 378986 146924 170920 0 29653
29655 0 378753 146764 170840 0 29654
29656 0 378578 146818 170760 0 29655
29657 0 378560 146775 170640 0 29656
29658 0 378534 146709 170520 0 29657
29659 0 378474 146738 170360 0 29658
29660 0 378402 146770 170280 0 29659
29661 0 378278 146740 170160 0 29660
29662 0 378140 146711 170080 0 29661
29663 0 378151 146660 169960 0 29662
29664 0 378040 146533 169800 0 29663
29665 0 377972 146298 169640 0 29664
29666 0 377875 146202 169600 0 29665
29667 0 377894 146294 169560 0 29666
29668 0 377885 146293 169520 0 29667
29669 0 377868 146255 169480 0 29668
29670 0 377868 146266 169440 0 29669
29671 0 377886 146256 169400 0 29670
29672 0 377915 146219 169320 0 29671
29673 0 377978 146235 169200 0 29672
29674 0 377967 146257 169040 0 29673
29675 0 378080 146267 168920 0 29674
29676 0 378173 146279 168800 0 29675
29677 0 378211 146235 168680 0 29676
29678 0 378256 146196 168560 0 29677
29679 0 378252 146159 168520 0 29678
29680 0 378288 146115 168400 0 29679
29681 0 378353 146081 168280 0 29680
29682 0 378477 146101 168160 0 29681
29683 0 378547 146142 168080 0 29682
29684 6 378590 146177 168040 0 29683
29685 0 449493 146610 178000 60 10625
29686 0 449552 146417 177800 81 29685
29687 0 449429 146249 177680 81 29686
29688 0 449408 146159 177520 81 29687
29689 0 449407 146228 177320 45 29688
29690 0 449547 146079 177120 32 29689
29691 0 449511 145953 177040 40 29690
29692 0 449510 145861 177000 40 29691
29693 0 449411 145664 176920 0 29692
29694 0 449294 145441 176800 0 29693
29695 0 449235 145320 176640 0 29694
29696 0 449238 145329 176520 0 29695
29697 0 449183 145316 176320 0 29696
29698 0 449155 145231 176200 0 29697
29699 0 449070 145108 176040 0 29698
29700 0 448904 145068 175920 0 29699
29701 0 448677 144688 175800 0 29700
29702 0 448458 144379 175720 0 29701
29703 0 448284 144054 175600 0 29702
29704 0 448223 143904 175480 0 29703
29705 5 448025 143956 175360 0 29704
29706 0 448397 143843 175320 0 29705
29707 0 448396 143910 175200 0 29706
29708 0 448491 143994 175080 0 29707
29709 0 448600 143957 174920 0 29708
29710 0 448675 143825 174760 0 29709
29711 0 448691 143654 174600 0 29710
29712 0 448704 143511 174400 0 29711
29713 0 448687 143363 174200 0 29712
29714 0 448819 143157 174000 0 29713
29715 0 448872 143070 173800 0 29714
29716 0 448992 142960 173600 0 29715
29717 0 448949 142925 173440 0 29716
29718 0 448973 142855 173280 0 29717
29719 0 449014 142827 173200 0 29718
29720 0 449055 142799 173120 0 29719
29721 0 449078 142717 173040 0 29720
29722 0 449108 142748 172960 0 29721
29723 6 449082 142776 172920 0 29722
29724 0 505262 267568 61520 0 23411
29725 0 505233 267644 61320 0 29724
29726 0 505180 267750 61160 0 29725
29727 0 505249 268039 61040 0 29726
29728 0 505304 268086 61000 0 29727
29729 0 505299 267928 60880 0 29728
29730 0 505206 267841 60840 0 29729
29731 0 505233 267870 60800 0 29730
29732 0 505212 267844 60760 0 29731
29733 0 505180 267757 60720 0 29732
29734 0 505138 267574 60680 0 29733
29735 0 505185 268031 60640 0 29734
29736 0 505122 268081 60600 0 29735
29737 0 505119 268055 60520 0 29736
29738 0 505067 267976 60400 0 29737
29739 0 504956 267833 60240 0 29738
29740 0 505027 267799 60080 0 29739
29741 0 505035 267675 60040 0 29740
29742 0 504869 267720 59960 0 29741
29743 0 504716 267722 59800 0 29742
29744 0 504739 267604 59640 0 29743
29745 0 504586 267340 59440 0 29744
29746 0 504526 267094 59320 0 29745
29747 0 504475 266873 59120 0 29746
29748 0 504365 266651 58960 0 29747
29749 0 504296 266332 58800 0 29748
29750 0 504138 266012 58680 0 29749
29751 0 504048 265822 58520 0 29750
29752 0 504262 265535 58360 0 29751
29753 0 504391 265305 58240 0 29752
29754 0 504615 264455 58160 0 29753
29755 0 505138 263811 58360 0 29754
29756 0 505312 263276 58320 0 29755
29757 0 505254 262618 58280 0 29756
29758 0 504966 261916 58240 0 29757
29759 0 504795 261624 58040 0 29758
29760 0 504745 261370 57960 0 29759
29761 0 504238 260803 58040 0 29760
29762 6 504048 260581 58160 0 29761
29763 0 342464 156480 179520 98 14242
29764 0 342336 156672 179640 32 29763
29765 0 342304 156768 179920 32 29764
29766 0 342432 156896 180120 32 29765
29767 0 342506 156994 180160 0 29766
29768 0 342654 157170 180280 0 29767
29769 0 342848 157444 180520 0 29768
29770 0 343208 157704 180760 96 29769
29771 0 343204 157676 180640 96 29770
29772 0 343216 157768 180800 96 29771
29773 0 343168 157856 180880 32 29772
29774 0 343360 158016 181000 45 29773
29775 0 343456 158208 181160 101 29774
29776 0 343552 158432 181280 32 29775
29777 0 343648 158304 181360 32 29776
29778 0 343424 158400 181480 96 29777
29779 0 343296 158496 181720 64 29778
29780 0 343168 158688 181880 71 29779
29781 0 343008 158848 182000 75 29780
29782 0 342816 159040 182040 32 29781
29783 0 342784 159072 182040 32 29782
29784 0 342802 158990 182160 40 29783
29785 0 342780 158914 182280 40 29784
29786 0 342742 158786 182480 40 29785
29787 0 342706 158866 182680 40 29786
29788 0 342594 158914 183000 40 29787
29789 0 342532 158884 183160 19 29788
29790 0 342470 158854 183320 0 29789
29791 0 342478 158894 183360 0 29790
29792 0 342423 158855 183480 25 29791
29793 5 342368 158816 183600 51 29792
29794 0 342560 159008 183600 128 29793
29795 0 342688 159168 183440 71 29794
29796 0 342709 159317 183360 45 29795
29797 0 342720 159392 183320 32 29796
29798 0 342765 159735 183320 32 29797
29799 0 342742 160078 183240 0 29798
29800 6 342770 160151 183160 0 29799
29801 0 482371 264862 31200 0 12985
29802 0 482507 264786 31400 0 29801
29803 0 482691 264766 31600 0 29802
29804 0 482819 264742 31800 0 29803
29805 0 483247 264994 32040 0 29804
29806 0 483531 264999 32440 0 29805
29807 0 483737 264991 32680 0 29806
29808 0 484013 264937 32760 0 29807
29809 0 484189 264869 32920 0 29808
29810 0 484475 264965 33120 0 29809
29811 0 484619 264911 33320 0 29810
29812 0 484865 264873 33440 0 29811
29813 0 485037 264851 33560 0 29812
29814 0 485125 264823 33720 0 29813
29815 0 485297 264945 33960 0 29814
29816 0 485347 265091 34200 0 29815
29817 0 485463 265155 34400 0 29816
29818 0 485803 265257 34520 0 29817
29819 0 486231 265269 35080 0 29818
29820 0 486459 265295 35160 0 29819
29821 0 486491 265133 35200 0 29820
29822 0 486577 265129 35240 0 29821
29823 0 486823 265051 35320 0 29822
29824 0 487027 265061 35360 0 29823
29825 0 487323 264795 35400 0 29824
29826 0 487511 264919 35440 0 29825
29827 0 487557 264921 35520 0 29826
29828 0 487733 264875 35560 0 29827
29829 0 488083 265027 35600 0 29828
29830 0 488485 265103 35680 0 29829
29831 0 488959 265135 35640 0 29830
29832 0 488981 265141 35600 0 29831
29833 0 489047 265123 35560 0 29832
29834 0 489247 265117 35520 0 29833
29835 0 489665 265179 35480 0 29834
29836 0 490141 265265 35560 0 29835
29837 0 490751 265169 35520 0 29836
29838 6 491079 265181 35440 0 29837
29839 0 479559 249356 45720 0 21094
29840 0 479631 249298 45560 0 29839
29841 0 479723 249234 45280 0 29840
29842 0 479737 249234 45080 0 29841
29843 0 479829 249292 44840 0 29842
29844 0 479845 249296 44640 0 29843
29845 0 479985 249298 44400 0 29844
29846 0 480127 249332 44200 0 29845
29847 0 480261 249360 43960 0 29846
29848 0 480303 249390 43760 0 29847
29849 0 480475 249422 43560 0 29848
29850 0 480599 249478 43320 0 29849
29851 0 480915 249508 43240 0 29850
29852 0 481701 249762 43200 0 29851
29853 0 482593 249704 43200 0 29852
29854 0 483843 249668 43160 0 29853
29855 0 484643 249874 43080 0 29854
29856 0 485041 250117 42920 0 29855
29857 0 485261 250319 42800 0 29856
29858 0 485455 250429 42640 0 29857
29859 0 485633 250623 42440 0 29858
29860 0 485711 250831 42280 0 29859
29861 0 485841 250807 42040 0 29860
29862 0 485929 250849 41760 0 29861
29863 0 486005 250821 41560 0 29862
29864 0 486079 250877 41400 0 29863
29865 0 486199 250823 41160 0 29864
29866 0 486161 250979 41000 0 29865
29867 0 486251 251077 40840 0 29866
29868 0 486165 251089 40640 0 29867
29869 0 486187 251201 40440 0 29868
29870 0 486177 251233 40240 0 29869
29871 0 486113 251305 40040 0 29870
29872 0 486073 251435 39880 0 29871
29873 0 485933 251839 39720 0 29872
29874 0 485985 251911 39560 0 29873
29875 0 486121 251903 39520 0 29874
29876 6 486019 251929 39480 0 29875
29877 0 432960 250816 64280 75 8528
29878 0 432736 250944 64240 60 29877
29879 0 432512 251072 64160 45 29878
29880 0 432288 251200 64080 60 29879
29881 0 432032 251264 64000 51 29880
29882 0 431776 251328 63920 51 29881
29883 0 431552 251392 63800 40 29882
29884 0 431328 251456 63680 51 29883
29885 0 431168 251584 63480 71 29884
29886 0 431008 251584 63240 139 29885
29887 0 430784 251712 63080 137 29886
29888 0 430720 251904 62920 140 29887
29889 0 430880 252064 62760 32 29888
29890 0 430720 252320 62600 32 29889
29891 0 430592 252224 62360 64 29890
29892 0 430528 252448 62240 51 29891
29893 0 430528 252608 62040 51 29892
29894 0 430528 252832 61880 108 29893
29895 0 430624 253088 61800 153 29894
29896 0 430848 253216 61760 96 29895
29897 0 431008 253216 61720 102 29896
29898 0 431254 253306 61520 0 29897
29899 0 431286 253386 61400 0 29898
29900 0 431306 253462 61240 0 29899
29901 0 431290 253590 61040 0 29900
29902 0 431298 253866 60880 0 29901
29903 0 431278 253802 60720 0 29902
29904 0 431282 253714 60520 0 29903
29905 0 431146 253706 60360 0 29904
29906 0 431058 253734 60160 0 29905
29907 0 431010 253714 60120 0 29906
29908 0 430938 253754 60080 0 29907
29909 0 430854 253734 60000 0 29908
29910 0 430726 253750 59880 0 29909
29911 0 430666 253790 59760 0 29910
29912 0 430656 253816 59720 0 29911
29913 6 430524 253808 59600 0 29912
29914 0 497368 325632 102360 101 6242
29915 0 497512 325444 102400 75 29914
29916 0 497788 325208 102440 40 29915
29917 5 498152 324960 102400 80 29916
29918 0 498768 324828 102360 137 29917
29919 0 499332 324652 102560 102 29918
29920 0 499824 324528 102640 71 29919
29921 0 500308 324448 102680 120 29920
29922 0 501408 324448 103280 60 29921
29923 0 501632 324416 103400 64 29922
29924 0 501888 324416 103400 75 29923
29925 0 502144 324416 103360 71 29924
29926 0 502368 324416 103200 51 29925
29927 0 502624 324416 103160 60 29926
29928 0 503820 324048 103480 75 29927
29929 0 504435 324010 103600 67 29928
29930 0 505024 324128 103840 51 29929
29931 0 505280 324160 103920 60 29930
29932 0 505536 324160 103920 64 29931
29933 0 505792 324160 104040 81 29932
29934 0 506048 324192 104120 81 29933
29935 0 506304 324224 104160 51 29934
29936 0 506560 324224 104160 51 29935
29937 0 506816 324224 104160 64 29936
29938 0 507072 324224 104240 51 29937
29939 0 507328 324192 104280 80 29938
29940 0 507584 324160 104320 120 29939
29941 0 507840 324192 104360 120 29940
29942 0 508096 324192 104360 120 29941
29943 0 508288 324320 104480 81 29942
29944 0 508544 324416 104600 139 29943
29945 0 508768 324384 104760 98 29944
29946 0 508992 324352 104880 51 29945
29947 0 509248 324352 104960 40 29946
29948 0 509390 324390 105000 0 29947
29949 6 509474 324318 105040 0 29948
29950 0 467215 237972 40080 0 26239
29951 0 467379 238068 39960 0 29950
29952 0 467579 238196 39760 0 29951
29953 0 467727 238532 39680 0 29952
29954 5 467565 238684 39600 0 29953
29955 0 467583 238686 38720 0 29954
29956 0 467627 238650 38560 0 29955
29957 0 467603 238708 38360 0 29956
29958 0 467835 238814 38240 0 29957
29959 0 467971 238932 38080 0 29958
29960 0 468121 239162 37920 0 29959
29961 0 468257 239412 37760 0 29960
29962 0 468675 239588 37320 0 29961
29963 0 469211 239718 37160 0 29962
29964 0 469483 239744 37080 0 29963
29965 0 469585 239764 37000 0 29964
29966 0 469761 239936 36920 0 29965
29967 0 469887 239858 36800 0 29966
29968 0 469913 239826 36720 0 29967
29969 0 469649 239816 36600 0 29968
29970 0 469497 239738 36480 0 29969
29971 0 469513 239696 36400 0 29970
29972 0 469643 239726 36240 0 29971
29973 0 469893 239744 36040 0 29972
29974 0 470029 239738 35880 0 29973
29975 0 470219 239718 35720 0 29974
29976 0 470385 239756 35600 0 29975
29977 0 470675 239664 35480 0 29976
29978 0 470815 239556 35320 0 29977
29979 0 471033 239285 35200 0 29978
29980 0 471917 238201 35200 0 29979
29981 0 472123 238075 35280 0 29980
29982 0 472187 237995 35360 0 29981
29983 0 472337 237941 35440 0 29982
29984 0 472491 237799 35480 0 29983
29985 6 472581 237753 35560 0 29984
29986 0 580992 238624 61200 86 12105
29987 0 581248 238720 61200 163 29986
29988 0 581504 238784 61120 163 29987
29989 0 581760 238752 61160 175 29988
29990 0 581984 238720 61280 172 29989
29991 0 582240 238784 61400 128 29990
29992 0 582496 238784 61400 80 29991
29993 0 582752 238816 61440 80 29992
29994 0 582976 238976 61440 108 29993
29995 0 583232 239072 61400 71 29994
29996 0 583488 239168 61360 80 29995
29997 0 583744 239232 61320 80 29996
29998 0 584000 239296 61240 64 29997
29999 0 584256 239328 61240 75 29998
30000 0 584512 239392 61320 75 29999
30001 0 584704 239552 61360 40 30000
30002 0 584960 239584 61360 60 30001
30003 0 585216 239584 61360 75 30002
30004 0 585472 239616 61320 40 30003
30005 0 585696 239680 61160 107 30004
30006 0 585856 239680 60960 150 30005
30007 0 586112 239744 60920 128 30006
30008 0 586368 239776 60920 86 30007
30009 0 586624 239776 60920 40 30008
30010 0 586880 239744 60920 64 30009
30011 0 587136 239744 60840 81 30010
30012 0 587392 239808 60760 75 30011
30013 0 587616 239840 60600 81 30012
30014 0 587840 239968 60560 60 30013
30015 0 588096 239968 60520 51 30014
30016 0 588352 239936 60560 32 30015
30017 0 588608 239968 60520 45 30016
30018 0 588864 239968 60520 40 30017
30019 0 589120 239968 60520 75 30018
30020 0 589376 239904 60560 86 30019
30021 6 589600 239904 60680 51 30020
30022 0 344882 133356 192160 32 3572
30023 0 345138 133204 192000 32 30022
30024 0 345234 133139 192000 32 30023
30025 0 345398 133055 191880 32 30024
30026 0 345662 132995 191720 0 30025
30027 0 345870 132911 191760 0 30026
30028 0 346618 132575 191680 51 30027
30029 0 346854 132331 191640 51 30028
30030 0 346910 132059 191400 51 30029
30031 0 346854 131755 191240 51 30030
30032 0 347326 131619 191200 40 30031
30033 5 347622 131459 191240 40 30032
30034 0 347938 131327 191040 150 30033
30035 0 348114 131159 191000 122 30034
30036 0 348350 131167 190960 60 30035
30037 0 349026 130955 190920 64 30036
30038 0 349162 130895 190880 98 30037
30039 0 349157 130908 190720 98 30038
30040 0 349310 131015 190680 32 30039
30041 0 349314 131011 190600 32 30040
30042 0 349306 131015 190560 32 30041
30043 0 349514 131187 190400 71 30042
30044 0 349602 131359 190120 71 30043
30045 0 349682 131459 190080 71 30044
30046 0 349807 131431 190000 0 30045
30047 0 349984 131424 189920 0 30046
30048 0 350184 131421 189800 0 30047
30049 0 350230 131450 189720 0 30048
30050 0 350266 131434 189600 0 30049
30051 0 350379 131412 189520 0 30050
30052 0 350502 131383 189480 0 30051
30053 0 350591 131378 189360 0 30052
30054 0 350604 131389 189280 0 30053
30055 0 350571 131419 189160 0 30054
30056 6 350535 131370 189080 0 30055
30057 0 468830 207395 44840 0 9773
30058 0 468748 207451 44600 0 30057
30059 0 468593 207586 44440 0 30058
30060 0 468459 207602 44200 0 30059
30061 0 468217 207688 44000 0 30060
30062 0 467815 207708 43920 0 30061
30063 0 467675 207532 43560 0 30062
30064 0 467621 207726 43240 0 30063
30065 0 467623 207834 43080 0 30064
30066 0 467585 208002 42920 0 30065
30067 0 467669 208082 42680 0 30066
30068 0 467717 208252 42480 0 30067
30069 0 467733 208332 42280 0 30068
30070 0 467719 208414 42040 0 30069
30071 0 467743 208450 41840 0 30070
30072 0 467679 208572 41600 0 30071
30073 5 467487 208764 41520 0 30072
30074 0 467295 208942 41440 0 30073
30075 0 467089 209240 41040 0 30074
30076 0 466597 209314 40760 0 30075
30077 0 466281 209668 40560 0 30076
30078 0 466037 209812 40440 0 30077
30079 0 465751 210062 40280 0 30078
30080 0 465593 210172 40120 0 30079
30081 0 465477 210358 39920 0 30080
30082 0 465405 210564 39760 0 30081
30083 0 465385 210910 39520 0 30082
30084 0 465325 211146 39320 0 30083
30085 0 465339 211466 39080 0 30084
30086 0 465245 212024 38960 0 30085
30087 0 465267 212252 38800 0 30086
30088 0 465415 212690 38720 0 30087
30089 0 465939 213070 38760 0 30088
30090 0 465963 213144 38840 0 30089
30091 6 466105 213428 38880 0 30090
30092 0 491213 215333 41280 0 17010
30093 0 491473 215165 41120 0 30092
30094 0 491947 214895 40920 0 30093
30095 0 492335 214763 40720 0 30094
30096 0 492909 214095 40200 0 30095
30097 0 493049 213891 40000 0 30096
30098 0 493109 213699 39760 0 30097
30099 0 493645 213167 39720 0 30098
30100 0 494339 212635 39680 0 30099
30101 0 494465 212565 39560 0 30100
30102 0 494923 212189 39360 0 30101
30103 0 495089 211827 39240 0 30102
30104 0 495025 211681 39080 0 30103
30105 0 495135 211407 38960 0 30104
30106 0 495493 210689 39080 0 30105
30107 0 495605 210469 39000 0 30106
30108 0 496009 210221 38880 0 30107
30109 0 496165 209943 38760 0 30108
30110 0 496399 209687 38600 0 30109
30111 0 496655 209441 38120 0 30110
30112 0 497005 209415 37960 0 30111
30113 0 497579 209049 37760 0 30112
30114 0 498097 208117 37640 0 30113
30115 0 498349 207915 37440 0 30114
30116 0 498559 208239 37240 0 30115
30117 0 498791 208331 37160 0 30116
30118 0 499259 208397 37000 0 30117
30119 0 499261 208465 36880 0 30118
30120 0 499645 208265 36640 0 30119
30121 5 499843 208172 36600 0 30120
30122 0 499957 207944 36560 0 30121
30123 0 500053 207906 36520 0 30122
30124 0 500037 207862 36440 0 30123
30125 0 500127 208004 36200 0 30124
30126 6 500213 208030 36120 0 30125
30127 0 576512 234240 59840 131 12131
30128 0 576352 234080 60040 71 30127
30129 0 576192 234048 60240 32 30128
30130 0 576000 233920 60360 75 30129
30131 0 575744 233856 60360 102 30130
30132 0 575584 233728 60560 96 30131
30133 0 575488 233504 60640 102 30132
30134 5 575456 233312 60720 98 30133
30135 0 575520 233056 60720 86 30134
30136 0 575488 232832 60600 86 30135
30137 0 575296 232608 60600 124 30136
30138 0 575136 232416 60560 136 30137
30139 0 575008 232192 60600 124 30138
30140 0 574944 231936 60640 140 30139
30141 0 574784 231744 60720 71 30140
30142 0 574624 231584 60880 75 30141
30143 0 574464 231360 60960 80 30142
30144 0 574400 231104 61000 98 30143
30145 0 574176 230976 61080 80 30144
30146 0 573984 230816 61120 75 30145
30147 0 573824 230784 61320 71 30146
30148 0 573632 230816 61480 75 30147
30149 0 573376 230816 61560 71 30148
30150 0 573152 230816 61680 107 30149
30151 0 572960 230720 61840 80 30150
30152 0 572800 230528 61920 80 30151
30153 0 572608 230304 61920 71 30152
30154 0 572480 230112 61800 75 30153
30155 0 572288 229888 61760 60 30154
30156 0 572096 229696 61800 64 30155
30157 0 571936 229504 61840 98 30156
30158 0 571776 229312 61960 131 30157
30159 0 571584 229248 62120 140 30158
30160 0 571392 229248 62320 148 30159
30161 6 571328 229216 62440 96 30160
30162 0 506560 280512 142320 64 15873
30163 0 506432 280576 142080 32 30162
30164 0 506432 280544 141800 108 30163
30165 0 506496 280608 141560 71 30164
30166 0 506528 280480 141320 189 30165
30167 0 506560 280352 141080 104 30166
30168 0 506432 280256 140840 45 30167
30169 0 506304 280064 140680 32 30168
30170 0 506048 280000 140680 32 30169
30171 0 505920 279808 140440 60 30170
30172 0 505920 279648 140240 86 30171
30173 0 505984 279456 140080 80 30172
30174 0 505888 279264 139920 71 30173
30175 0 505792 279104 139720 75 30174
30176 0 505760 278944 139520 64 30175
30177 0 505760 278784 139280 81 30176
30178 0 505728 278656 139040 81 30177
30179 0 505632 278560 138800 45 30178
30180 0 505600 278464 138560 64 30179
30181 0 505600 278400 138280 75 30180
30182 0 505632 278400 138000 75 30181
30183 0 505760 278496 137800 81 30182
30184 0 505920 278528 137560 96 30183
30185 0 505984 278560 137320 91 30184
30186 0 506016 278656 137080 104 30185
30187 0 505760 278560 136960 71 30186
30188 0 505504 278528 136880 32 30187
30189 0 505312 278400 137000 64 30188
30190 0 505216 278176 137120 80 30189
30191 0 505184 277920 137160 102 30190
30192 0 505184 277664 137160 96 30191
30193 0 505088 277440 137040 75 30192
30194 0 505120 277280 136800 71 30193
30195 0 505216 277152 136560 75 30194
30196 6 505248 276992 136440 51 30195
30197 0 355868 146611 163160 0 18672
30198 0 355820 146510 163200 0 30197
30199 0 355768 146406 163280 0 30198
30200 0 355724 146151 163360 0 30199
30201 0 355688 145984 163480 0 30200
30202 0 355824 145902 163600 0 30201
30203 5 355871 145801 163640 0 30202
30204 0 355905 145214 163760 0 30203
30205 0 355800 144865 163840 0 30204
30206 0 355674 144752 163880 0 30205
30207 0 355672 144517 163920 0 30206
30208 0 355732 144229 163960 0 30207
30209 0 355786 144145 164000 0 30208
30210 0 355808 144000 164080 0 30209
30211 0 355870 143856 164200 0 30210
30212 0 355672 143506 164360 0 30211
30213 0 355472 143051 164480 0 30212
30214 0 355404 142972 164560 0 30213
30215 0 355306 142883 164600 0 30214
30216 0 355170 142760 164720 0 30215
30217 0 355060 142573 164840 0 30216
30218 0 354714 142374 164960 0 30217
30219 0 354687 142314 165000 0 30218
30220 0 354660 142255 165040 0 30219
30221 0 354656 142071 165080 0 30220
30222 0 354524 141826 165120 0 30221
30223 0 354318 141727 165160 0 30222
30224 0 354254 141639 165200 0 30223
30225 0 354209 141468 165280 0 30224
30226 0 354090 141216 165400 0 30225
30227 0 354003 141117 165520 0 30226
30228 0 353977 141046 165600 0 30227
30229 0 354051 140936 165760 0 30228
30230 6 353980 140750 165840 0 30229
30231 0 451471 140282 209600 0 9334
30232 0 451414 140414 209640 0 30231
30233 0 451262 140856 209680 0 30232
30234 0 451218 140934 209760 0 30233
30235 0 451047 140992 209840 0 30234
30236 0 451020 140995 209920 0 30235
30237 0 450990 141064 210000 0 30236
30238 0 450942 141169 210080 0 30237
30239 0 450893 141177 210200 0 30238
30240 0 450924 141332 210320 0 30239
30241 0 450868 141444 210480 0 30240
30242 0 450846 141613 210600 0 30241
30243 0 450862 141642 210720 0 30242
30244 0 450926 141784 210880 0 30243
30245 0 450962 141878 211000 0 30244
30246 0 450902 141993 211160 0 30245
30247 0 450817 142123 211320 0 30246
30248 0 450745 142332 211440 0 30247
30249 0 450750 142467 211640 0 30248
30250 0 450709 142562 211760 0 30249
30251 0 450699 142698 211880 0 30250
30252 0 450694 142777 211960 0 30251
30253 0 450720 142978 212080 0 30252
30254 0 450656 142985 212200 0 30253
30255 0 450457 142987 212120 0 30254
30256 0 450357 142988 212080 0 30255
30257 0 450156 142897 212000 0 30256
30258 0 450031 142797 211920 0 30257
30259 0 449933 142776 211840 0 30258
30260 0 449886 142746 211760 0 30259
30261 0 449786 142683 211640 0 30260
30262 0 449767 142628 211520 0 30261
30263 0 449721 142612 211400 0 30262
30264 6 449574 142584 211320 0 30263
30265 0 478038 236051 47280 0 16409
30266 0 478142 236199 47240 0 30265
30267 0 478286 236270 47200 0 30266
30268 0 478538 236288 46960 0 30267
30269 0 478450 236155 46920 0 30268
30270 0 478402 237283 46880 0 30269
30271 0 478402 234443 46840 0 30270
30272 0 478578 237307 46800 0 30271
30273 0 478646 237477 46680 0 30272
30274 0 478910 237809 46440 0 30273
30275 0 478970 238197 46200 0 30274
30276 0 479034 238629 45960 0 30275
30277 0 479254 238821 45760 0 30276
30278 0 479526 239089 45560 0 30277
30279 0 479818 239173 45360 0 30278
30280 0 480154 239417 45040 0 30279
30281 0 480346 239577 44800 0 30280
30282 0 480422 239565 44560 0 30281
30283 0 480558 239625 44240 0 30282
30284 0 480806 239925 43920 0 30283
30285 0 480978 240117 43800 0 30284
30286 0 481158 240437 43600 0 30285
30287 0 481306 240621 43240 0 30286
30288 0 481470 240893 42960 0 30287
30289 0 481546 241161 42720 0 30288
30290 0 481386 241409 42480 0 30289
30291 0 481510 241541 42280 0 30290
30292 0 481658 241761 42040 0 30291
30293 0 481674 242033 41800 0 30292
30294 0 481702 242153 41600 0 30293
30295 0 482046 242121 41400 0 30294
30296 0 482546 242061 41200 0 30295
30297 0 483278 242281 40560 0 30296
30298 6 483246 242397 40480 0 30297
30299 0 341324 123221 171520 108 21507
30300 0 341240 122961 171440 51 30299
30301 0 341139 122856 171360 75 30300
30302 0 341099 122806 171280 75 30301
30303 0 341019 122788 171160 75 30302
30304 0 340887 122788 171080 75 30303
30305 0 340689 122722 171000 75 30304
30306 0 340631 122712 170960 51 30305
30307 0 340467 122676 170880 51 30306
30308 0 340390 122693 170840 40 30307
30309 0 340292 122741 170760 40 30308
30310 0 340236 122737 170680 40 30309
30311 0 340106 122711 170640 40 30310
30312 0 339944 122649 170600 40 30311
30313 0 339930 122647 170520 32 30312
30314 0 339912 122633 170440 32 30313
30315 0 339872 122593 170360 32 30314
30316 0 339850 122491 170320 32 30315
30317 0 339824 122449 170200 98 30316
30318 0 339773 122372 170120 128 30317
30319 0 339759 122328 170040 128 30318
30320 0 339759 122328 169960 128 30319
30321 0 339859 122342 169880 75 30320
30322 0 339859 122342 169760 75 30321
30323 0 339819 122270 169640 75 30322
30324 0 339744 122161 169600 75 30323
30325 0 339676 122071 169560 75 30324
30326 0 339748 122169 169520 75 30325
30327 0 339868 122281 169440 75 30326
30328 0 339962 122331 169360 75 30327
30329 0 340026 122285 169280 75 30328
30330 0 340106 122213 169200 75 30329
30331 6 340215 122228 169120 75 30330
30332 0 367152 161025 159400 0 25029
30333 0 367132 160971 159520 0 30332
30334 0 367025 160946 159640 0 30333
30335 0 366934 160911 159800 0 30334
30336 0 366854 160867 159920 0 30335
30337 0 366839 160809 160000 0 30336
30338 0 366752 160826 160120 0 30337
30339 0 366645 160867 160280 0 30338
30340 0 366606 160848 160360 0 30339
30341 0 366587 160839 160400 0 30340
30342 0 366599 160847 160480 0 30341
30343 0 366636 160884 160600 0 30342
30344 0 366637 160801 160720 0 30343
30345 0 366645 160803 160840 0 30344
30346 0 366621 160767 160920 0 30345
30347 0 366636 160737 161040 0 30346
30348 0 366646 160692 161160 0 30347
30349 0 366508 160507 161280 0 30348
30350 0 366458 160457 161320 0 30349
30351 0 366329 160353 161440 0 30350
30352 0 366233 160331 161560 0 30351
30353 0 366180 160300 161600 0 30352
30354 0 366139 160279 161680 0 30353
30355 0 366035 160229 161800 0 30354
30356 0 365987 160228 161880 0 30355
30357 0 365983 160212 161960 0 30356
30358 0 365926 160239 162080 0 30357
30359 0 365862 160211 162200 0 30358
30360 0 365822 160214 162280 0 30359
30361 0 365709 160207 162440 0 30360
30362 0 365612 160189 162520 0 30361
30363 0 365501 160015 162640 0 30362
30364 6 365415 159999 162720 0 30363
30365 0 347609 160802 169640 0 27054
30366 0 347494 160993 169760 0 30365
30367 0 347498 161040 169880 0 30366
30368 5 346709 161291 169960 0 30367
30369 0 346578 161500 170080 0 30368
30370 0 346340 161694 170160 0 30369
30371 0 346294 161678 170280 0 30370
30372 0 345988 161960 170440 0 30371
30373 0 345886 162016 170560 0 30372
30374 0 345834 162082 170680 0 30373
30375 0 345746 162166 170800 0 30374
30376 0 345385 162370 170920 0 30375
30377 0 345114 162601 171040 0 30376
30378 0 344871 162781 171160 0 30377
30379 0 344762 162858 171200 0 30378
30380 0 344452 163388 171320 0 30379
30381 0 344347 163687 171360 0 30380
30382 0 343873 164009 171400 0 30381
30383 0 343736 164203 171480 0 30382
30384 0 343486 164295 171560 0 30383
30385 0 343108 164698 171640 0 30384
30386 0 342920 164870 171680 0 30385
30387 0 342838 165034 171720 0 30386
30388 0 342570 165504 171800 0 30387
30389 0 342473 165692 171880 0 30388
30390 0 342276 165954 172000 0 30389
30391 0 342231 166005 172040 0 30390
30392 0 342063 166108 172160 0 30391
30393 0 341940 166297 172240 0 30392
30394 0 341859 166503 172320 0 30393
30395 0 341683 166602 172440 0 30394
30396 0 341494 166785 172480 0 30395
30397 6 341406 166880 172560 0 30396
30398 0 362530 157760 169640 64 8963
30399 0 362220 157810 169600 51 30398
30400 0 361953 158035 169600 75 30399
30401 0 361845 158208 169520 75 30400
30402 0 361806 158314 169440 60 30401
30403 0 361817 158387 169440 60 30402
30404 0 361643 158525 169440 0 30403
30405 0 361595 158755 169360 0 30404
30406 0 361625 158851 169320 0 30405
30407 0 361706 158964 169280 0 30406
30408 0 361686 159012 169240 0 30407
30409 0 361640 159058 169200 0 30408
30410 0 361402 159084 169120 0 30409
30411 0 361466 159288 169120 0 30410
30412 0 361349 159439 169120 0 30411
30413 0 361183 159499 169120 0 30412
30414 0 361073 159599 169120 0 30413
30415 0 360899 159825 169240 0 30414
30416 0 360867 159861 169320 0 30415
30417 0 360805 159963 169400 0 30416
30418 0 360620 160116 169520 0 30417
30419 0 360582 160192 169600 0 30418
30420 0 360584 160274 169680 0 30419
30421 0 360596 160306 169720 0 30420
30422 0 360688 160348 169760 0 30421
30423 0 360752 160486 169840 0 30422
30424 0 360694 160618 169920 0 30423
30425 0 360697 160683 170000 0 30424
30426 0 360671 160701 170040 0 30425
30427 0 360687 160737 170080 0 30426
30428 0 360724 160784 170160 0 30427
30429 0 360704 160807 170200 0 30428
30430 6 360684 160830 170240 0 30429
30431 0 469721 258395 64280 80 11640
30432 0 469905 258391 64400 71 30431
30433 0 470013 258471 64520 32 30432
30434 0 469885 258511 64640 32 30433
30435 0 469941 258411 64840 71 30434
30436 0 470021 258375 64960 71 30435
30437 0 470177 258355 65120 136 30436
30438 0 470485 258127 65240 120 30437
30439 0 470685 257759 65400 75 30438
30440 0 470773 257567 65480 60 30439
30441 0 470969 257291 65640 51 30440
30442 0 471089 257339 65760 51 30441
30443 0 471117 257327 65920 45 30442
30444 0 471161 257243 66080 51 30443
30445 0 471201 257167 66240 51 30444
30446 0 471361 257171 66400 80 30445
30447 0 471429 257191 66560 80 30446
30448 0 471455 257114 66720 101 30447
30449 0 471461 257095 66760 101 30448
30450 5 472121 256663 66880 102 30449
30451 0 472325 256635 67160 32 30450
30452 0 472376 256736 67280 0 30451
30453 0 472548 256964 67360 0 30452
30454 0 472608 257002 67400 0 30453
30455 0 472508 257154 67480 0 30454
30456 0 472418 257274 67600 0 30455
30457 0 472448 257542 67720 0 30456
30458 0 472688 257588 67800 0 30457
30459 0 472900 257636 67920 0 30458
30460 0 473022 257686 68040 0 30459
30461 0 473054 257742 68080 0 30460
30462 0 473114 257798 68120 0 30461
30463 6 473290 257754 68160 0 30462
30464 0 374919 158541 160560 0 18141
30465 0 374711 158460 160440 0 30464
30466 0 374714 158369 160360 0 30465
30467 0 374892 158292 160240 0 30466
30468 0 374569 158052 160320 0 30467
30469 0 374421 157945 160400 0 30468
30470 0 374191 157855 160440 0 30469
30471 0 374063 157559 160520 0 30470
30472 0 373724 157215 160600 0 30471
30473 0 373071 157361 160680 0 30472
30474 0 372945 157433 160760 0 30473
30475 0 372495 157649 160720 0 30474
30476 0 372354 157717 160840 0 30475
30477 0 372011 157905 160880 0 30476
30478 5 371189 157961 160960 0 30477
30479 0 371088 158018 161040 0 30478
30480 0 370960 158378 161120 0 30479
30481 0 370755 158513 161200 0 30480
30482 0 370483 158615 161280 0 30481
30483 0 370534 158624 161320 0 30482
30484 0 370415 158788 161400 0 30483
30485 0 370292 158877 161480 0 30484
30486 0 370319 158928 161560 0 30485
30487 0 370163 159044 161720 0 30486
30488 0 369681 159334 161760 0 30487
30489 0 369559 159475 161840 0 30488
30490 0 369319 159960 161960 0 30489
30491 0 369087 160021 162080 0 30490
30492 0 368752 160211 162160 0 30491
30493 0 368295 160283 162160 0 30492
30494 0 367876 160489 162280 0 30493
30495 6 367845 160535 162360 0 30494
30496 0 389440 135488 188600 64 25123
30497 0 389600 135648 188800 71 30496
30498 0 389600 135872 188960 51 30497
30499 0 389600 136096 189080 40 30498
30500 0 389600 136352 189200 45 30499
30501 0 389581 136619 189240 0 30500
30502 0 389623 136715 189320 0 30501
30503 0 389724 136853 189440 0 30502
30504 0 390212 137243 189520 0 30503
30505 0 390263 137386 189600 0 30504
30506 0 390328 137491 189720 0 30505
30507 0 390393 137626 189880 0 30506
30508 0 390392 137752 190040 0 30507
30509 0 390616 137852 190200 0 30508
30510 0 390724 137858 190400 0 30509
30511 0 390798 138088 190560 0 30510
30512 0 390806 138340 190760 0 30511
30513 0 390923 138704 190800 0 30512
30514 0 390840 138712 190840 0 30513
30515 0 390861 138872 190880 0 30514
30516 0 391134 138966 191000 0 30515
30517 0 391302 139012 191080 0 30516
30518 0 391346 139206 191120 0 30517
30519 0 391450 139457 191240 0 30518
30520 0 391596 139651 191400 0 30519
30521 0 391716 139868 191520 0 30520
30522 0 391883 139995 191640 0 30521
30523 0 391716 140452 191760 0 30522
30524 0 391485 140771 191880 0 30523
30525 0 391318 140989 191960 0 30524
30526 0 390901 141106 191880 0 30525
30527 6 390741 141318 192000 0 30526
30528 0 582758 242799 63000 0 12084
30529 0 582992 242962 62800 0 30528
30530 0 583111 243147 62640 0 30529
30531 0 583558 243777 62440 0 30530
30532 0 583762 243975 62280 0 30531
30533 0 583852 244130 62080 0 30532
30534 0 583904 244128 62000 40 30533
30535 0 583840 244352 61880 91 30534
30536 0 583904 244544 61680 81 30535
30537 0 583904 244768 61520 71 30536
30538 0 583968 245024 61400 60 30537
30539 0 584032 245248 61280 75 30538
30540 0 584128 245440 61120 120 30539
30541 0 584160 245696 61000 86 30540
30542 0 584160 245952 60920 120 30541
30543 0 584096 246208 60840 166 30542
30544 0 584064 246432 60720 200 30543
30545 0 583968 246656 60840 221 30544
30546 5 584000 246720 60880 221 30545
30547 0 583744 246816 60880 128 30546
30548 0 583552 247008 60880 81 30547
30549 0 583424 247232 60920 32 30548
30550 0 583264 247456 61000 60 30549
30551 0 583072 247648 61080 51 30550
30552 0 582848 247744 61200 108 30551
30553 0 582592 247776 61200 172 30552
30554 0 582368 247936 61160 137 30553
30555 0 582208 248128 61200 128 30554
30556 0 582144 248384 61280 160 30555
30557 0 582304 248416 61480 128 30556
30558 0 582432 248512 61720 96 30557
30559 6 582528 248640 61920 64 30558
30560 0 335849 123947 173400 108 3252
30561 0 335719 123892 173480 108 30560
30562 0 335524 123809 173600 108 30561
30563 0 335264 123322 173760 96 30562
30564 0 335355 123492 173800 0 30563
30565 0 335416 123446 173880 0 30564
30566 0 335414 123060 173960 0 30565
30567 0 335424 123026 174000 0 30566
30568 0 335380 122690 174040 0 30567
30569 0 335411 122540 174080 0 30568
30570 0 335297 122270 174160 0 30569
30571 0 335367 122318 174240 0 30570
30572 0 335274 122104 174360 0 30571
30573 0 335314 122085 174440 0 30572
30574 0 335248 122109 174560 0 30573
30575 0 335245 122207 174640 0 30574
30576 0 335263 122001 174720 0 30575
30577 0 335259 121964 174800 0 30576
30578 0 335247 121924 174920 0 30577
30579 0 335296 121772 175000 0 30578
30580 0 335195 121600 175120 0 30579
30581 0 335036 121442 175200 0 30580
30582 0 335070 121396 175320 0 30581
30583 0 335063 121226 175440 0 30582
30584 0 335000 121001 175560 0 30583
30585 0 335233 120914 175600 0 30584
30586 0 334917 120443 175640 0 30585
30587 0 334982 120409 175680 0 30586
30588 0 334875 120392 175800 0 30587
30589 0 334820 120293 175880 0 30588
30590 6 334855 120245 175920 0 30589
30591 0 367462 163254 190160 120 7714
30592 0 367578 163374 190240 120 30591
30593 0 367742 163430 190280 120 30592
30594 0 367850 163514 190360 120 30593
30595 0 368032 163546 190480 0 30594
30596 0 368343 163712 190640 0 30595
30597 0 368460 163770 190840 0 30596
30598 0 368771 164007 191040 0 30597
30599 0 368974 164200 191200 0 30598
30600 0 369011 164791 191280 0 30599
30601 5 369176 165167 191320 0 30600
30602 0 369571 165393 191440 0 30601
30603 0 369882 165488 191480 0 30602
30604 0 369934 165494 191600 0 30603
30605 0 370044 165456 191720 0 30604
30606 0 370241 165432 191880 0 30605
30607 0 370359 165483 192040 0 30606
30608 0 370373 165479 192200 0 30607
30609 0 370295 165541 192360 0 30608
30610 0 370235 165604 192480 0 30609
30611 0 370281 165723 192600 0 30610
30612 0 370266 165781 192720 0 30611
30613 0 370350 165671 192920 0 30612
30614 0 370394 165707 193080 0 30613
30615 0 370409 165625 193200 0 30614
30616 0 370382 165623 193280 0 30615
30617 0 370470 165445 193400 0 30616
30618 0 370618 165271 193520 0 30617
30619 0 370670 165093 193640 0 30618
30620 0 370766 164954 193720 0 30619
30621 6 370786 164878 193840 0 30620
30622 0 495180 227041 36480 0 12742
30623 0 494492 227414 35880 0 30622
30624 0 494302 227472 35680 0 30623
30625 0 494290 227474 35640 0 30624
30626 0 494252 227708 35600 0 30625
30627 0 494226 227524 35560 0 30626
30628 0 494228 227524 35520 0 30627
30629 0 494082 227548 35440 0 30628
30630 0 493998 227570 35320 0 30629
30631 0 493914 227660 35200 0 30630
30632 0 493910 227864 35120 0 30631
30633 0 493834 227710 35040 0 30632
30634 0 493632 227714 34920 0 30633
30635 0 493434 227802 34840 0 30634
30636 0 493232 227898 34720 0 30635
30637 0 493212 227918 34680 0 30636
30638 0 493152 227964 34600 0 30637
30639 0 493024 228070 34360 0 30638
30640 0 492568 228064 33800 0 30639
30641 0 491944 228268 33360 0 30640
30642 0 491768 228156 33240 0 30641
30643 0 491648 228186 33080 0 30642
30644 0 491484 228210 32840 0 30643
30645 0 491286 228268 32560 0 30644
30646 0 490684 228196 32400 0 30645
30647 0 490448 228190 32200 0 30646
30648 0 490484 228212 32000 0 30647
30649 0 489866 227880 31960 0 30648
30650 0 489606 227798 31840 0 30649
30651 0 489268 227688 31560 0 30650
30652 6 489136 227630 31480 0 30651
30653 0 493299 247606 36080 0 12350
30654 0 493549 247718 36000 0 30653
30655 0 493681 247691 35840 0 30654
30656 0 493905 247793 35680 0 30655
30657 0 494117 248027 35520 0 30656
30658 0 494131 248049 35360 0 30657
30659 0 494119 248013 35200 0 30658
30660 0 494111 247921 35120 0 30659
30661 0 494049 248007 35080 0 30660
30662 5 493953 247981 35040 0 30661
30663 0 494281 248435 35000 0 30662
30664 0 494357 248601 34920 0 30663
30665 0 494485 248644 34880 0 30664
30666 0 494649 248764 34720 0 30665
30667 0 494967 249294 34560 0 30666
30668 0 495059 249720 34440 0 30667
30669 0 495057 250080 34360 0 30668
30670 0 495255 251025 34280 0 30669
30671 0 495225 251409 34360 0 30670
30672 0 495442 251985 34240 0 30671
30673 0 495365 252217 34080 0 30672
30674 0 495353 252714 34000 0 30673
30675 0 495469 252933 34080 0 30674
30676 0 495511 253106 34160 0 30675
30677 5 495572 253317 34200 0 30676
30678 0 495986 254059 34160 0 30677
30679 0 495932 254031 33920 0 30678
30680 0 496062 254105 33720 0 30679
30681 0 496161 254110 33600 0 30680
30682 0 496269 254212 33440 0 30681
30683 6 496277 254261 33280 0 30682
30684 0 672256 161600 158400 51 28211
30685 0 672416 161760 158600 45 30684
30686 0 672512 161920 158800 45 30685
30687 0 672608 162080 159000 40 30686
30688 0 672704 162272 159160 32 30687
30689 0 672832 162464 159280 71 30688
30690 0 672896 162528 159560 71 30689
30691 0 672960 162560 159800 71 30690
30692 0 672928 162592 160080 51 30691
30693 0 672768 162656 160280 45 30692
30694 0 672608 162784 160480 64 30693
30695 0 672480 163008 160600 98 30694
30696 0 672320 163136 160760 81 30695
30697 0 672064 163168 160760 71 30696
30698 5 671936 163168 160840 160 30697
30699 0 671936 163424 160760 64 30698
30700 0 672032 163648 160680 71 30699
30701 0 672064 163904 160680 60 30700
30702 0 672096 164160 160600 86 30701
30703 0 672288 164384 160600 40 30702
30704 0 672288 164640 160600 60 30703
30705 0 672384 164896 160640 64 30704
30706 0 672416 165120 160760 80 30705
30707 0 672384 165376 160760 86 30706
30708 0 672192 165568 160720 60 30707
30709 0 672096 165824 160720 107 30708
30710 0 672224 165792 160480 64 30709
30711 0 672256 165600 160320 128 30710
30712 0 672096 165408 160280 51 30711
30713 6 672096 165344 160280 51 30712
30714 0 703904 154976 141760 40 22974
30715 0 704000 154752 141680 80 30714
30716 0 704096 154656 141440 128 30715
30717 0 704224 154432 141320 81 30716
30718 0 704224 154208 141160 51 30717
30719 0 704224 153984 140960 51 30718
30720 0 704256 153728 140840 81 30719
30721 0 704320 153600 140600 75 30720
30722 0 704384 153440 140360 60 30721
30723 0 704384 153440 140080 75 30722
30724 0 704384 153312 139840 90 30723
30725 0 704384 153088 139640 75 30724
30726 0 704384 152864 139520 64 30725
30727 0 704320 152640 139360 75 30726
30728 0 704256 152416 139240 40 30727
30729 0 704256 152192 139080 45 30728
30730 0 704256 152032 138880 91 30729
30731 0 704256 151872 138680 98 30730
30732 5 704256 151776 138560 71 30731
30733 0 704352 151584 138360 60 30732
30734 0 704416 151328 138320 40 30733
30735 0 704448 151072 138320 40 30734
30736 0 704512 150848 138200 51 30735
30737 0 704448 150624 138040 60 30736
30738 0 704448 150400 137880 51 30737
30739 0 704352 150208 137720 75 30738
30740 0 704320 150112 137480 64 30739
30741 0 704416 149952 137280 51 30740
30742 6 704448 149792 137200 64 30741
30743 0 344595 158507 158920 0 20017
30744 0 344574 158504 158800 0 30743
30745 0 344686 158588 158680 0 30744
30746 0 344625 158689 158600 0 30745
30747 0 344658 158718 158520 0 30746
30748 0 344661 158781 158400 0 30747
30749 0 344662 158802 158360 0 30748
30750 0 344681 158776 158280 0 30749
30751 0 344684 158770 158120 0 30750
30752 0 344773 158822 157960 0 30751
30753 0 344798 158857 157840 0 30752
30754 0 344803 158909 157720 0 30753
30755 0 344863 158973 157520 0 30754
30756 5 344954 158947 157480 0 30755
30757 0 344944 159140 157360 0 30756
30758 0 344888 159191 157240 0 30757
30759 0 344886 159264 157080 0 30758
30760 0 344958 159260 156920 0 30759
30761 0 344979 159289 156720 0 30760
30762 0 345018 159318 156520 0 30761
30763 0 345109 159332 156440 0 30762
30764 0 345227 159420 156320 0 30763
30765 0 345480 159495 156200 0 30764
30766 0 345598 159610 156080 0 30765
30767 0 345696 159752 155920 0 30766
30768 0 345912 159726 155760 0 30767
30769 0 346086 159723 155640 0 30768
30770 6 346105 159728 155600 0 30769
30771 0 349231 164487 169160 0 27078
30772 0 349295 164769 169040 0 30771
30773 0 349465 164929 168920 0 30772
30774 0 349684 165060 168680 0 30773
30775 0 349722 165096 168600 0 30774
30776 5 349724 165133 168560 0 30775
30777 0 349650 164796 168440 0 30776
30778 0 349626 164725 168320 0 30777
30779 0 349664 164613 168160 0 30778
30780 0 349651 164613 168120 0 30779
30781 0 349693 164568 168000 0 30780
30782 0 349740 164492 167880 0 30781
30783 0 349764 164408 167760 0 30782
30784 0 349809 164230 167600 0 30783
30785 0 349846 164096 167480 0 30784
30786 0 349884 164106 167320 0 30785
30787 0 349755 164042 167200 0 30786
30788 0 349739 164037 167080 0 30787
30789 0 349732 164030 167040 0 30788
30790 0 349724 164023 167000 0 30789
30791 0 349704 163977 166880 0 30790
30792 0 349701 163956 166800 0 30791
30793 0 349620 163845 166680 0 30792
30794 0 349372 163829 166600 0 30793
30795 0 349249 163819 166480 0 30794
30796 0 349256 163801 166440 0 30795
30797 0 349252 163733 166400 0 30796
30798 6 349285 163648 166360 0 30797
30799 0 361702 162012 176600 0 20141
30800 0 361675 162190 176480 0 30799
30801 0 361655 162278 176400 0 30800
30802 0 361581 162416 176360 0 30801
30803 0 361764 162560 176280 0 30802
30804 0 362051 162674 176200 0 30803
30805 0 362252 162890 176160 0 30804
30806 0 362470 162976 176080 0 30805
30807 0 362474 163071 176040 0 30806
30808 0 362645 163265 175880 0 30807
30809 0 362810 163278 175800 0 30808
30810 0 362886 163302 175760 0 30809
30811 0 362907 163178 175720 0 30810
30812 0 362927 163229 175600 0 30811
30813 0 363054 163204 175560 0 30812
30814 0 363367 162987 175480 0 30813
30815 0 363657 162719 175440 0 30814
30816 0 363839 162657 175360 0 30815
30817 0 364021 162559 175280 0 30816
30818 0 364091 162524 175160 0 30817
30819 0 364187 162457 175040 0 30818
30820 0 364299 162501 174880 0 30819
30821 0 364426 162382 174760 0 30820
30822 0 364642 162181 174640 0 30821
30823 0 364817 162022 174600 0 30822
30824 0 365247 161848 174520 0 30823
30825 0 365347 161824 174480 0 30824
30826 6 365366 161788 174400 0 30825
30827 0 683168 139168 148080 86 25620
30828 0 682944 139072 147960 32 30827
30829 0 682880 138976 147920 32 30828
30830 5 682560 138688 147920 80 30829
30831 0 682560 138528 147720 102 30830
30832 0 682528 138368 147480 102 30831
30833 0 682656 138304 147240 90 30832
30834 0 682816 138272 147040 81 30833
30835 0 682912 138240 146800 90 30834
30836 0 682784 138176 146560 64 30835
30837 0 682912 138048 146240 81 30836
30838 0 683168 138016 146160 98 30837
30839 0 683296 138016 145920 81 30838
30840 0 683328 138080 145640 91 30839
30841 0 683360 138144 145400 71 30840
30842 0 683520 138144 145160 98 30841
30843 0 683584 138112 144920 81 30842
30844 0 683616 138112 144640 64 30843
30845 0 683712 138048 144400 64 30844
30846 0 683648 138176 144160 102 30845
30847 0 683392 138144 144080 32 30846
30848 0 683360 138240 143640 104 30847
30849 0 683168 138432 143560 140 30848
30850 0 683232 138624 143400 148 30849
30851 0 683424 138432 143360 104 30850
30852 0 683296 138336 143160 32 30851
30853 0 683136 138336 142960 32 30852
30854 6 683072 138592 142960 32 30853
30855 0 330030 144637 177920 0 20400
30856 0 330071 144624 177760 0 30855
30857 0 330154 144689 177600 0 30856
30858 0 330121 144623 177480 0 30857
30859 0 330152 144633 177360 0 30858
30860 0 330155 144667 177240 0 30859
30861 0 330157 144689 177160 0 30860
30862 0 330183 144694 177080 0 30861
30863 0 330205 144691 177040 0 30862
30864 0 330187 144668 176920 0 30863
30865 0 330168 144640 176800 0 30864
30866 0 330169 144555 176680 0 30865
30867 0 330258 144504 176600 0 30866
30868 0 330585 144701 176480 0 30867
30869 0 330602 144750 176440 0 30868
30870 0 330677 144772 176360 0 30869
30871 0 330801 144865 176240 0 30870
30872 0 330857 144915 176200 0 30871
30873 0 330894 144956 176160 0 30872
30874 0 330884 144978 176120 0 30873
30875 0 330886 144968 176080 0 30874
30876 0 330959 145083 175960 0 30875
30877 0 331010 145056 175920 0 30876
30878 0 331034 145129 175840 0 30877
30879 0 331048 145128 175720 0 30878
30880 0 331079 145066 175640 0 30879
30881 6 331108 145110 175600 0 30880
30882 0 368806 156710 166400 0 26851
30883 0 368710 156675 166360 0 30882
30884 0 368601 156623 166320 0 30883
30885 0 369157 157060 166200 0 30884
30886 0 369050 157026 166080 0 30885
30887 0 368555 156877 165920 0 30886
30888 0 367992 156694 165840 0 30887
30889 0 367489 156552 165800 0 30888
30890 0 367302 156516 165680 0 30889
30891 0 367035 156529 165520 0 30890
30892 0 366866 156520 165360 0 30891
30893 0 366346 156404 165200 0 30892
30894 0 366211 156333 165080 0 30893
30895 0 366134 156244 164880 0 30894
30896 0 366045 156226 164680 0 30895
30897 0 365964 156102 164520 0 30896
30898 0 365795 156044 164320 0 30897
30899 0 365364 156140 164080 0 30898
30900 0 365060 156218 163960 0 30899
30901 0 364993 156036 163800 0 30900
30902 5 364671 155869 163680 0 30901
30903 0 364564 155768 163560 0 30902
30904 0 364179 156074 163520 0 30903
30905 0 363966 156170 163400 0 30904
30906 0 363855 156301 163320 0 30905
30907 0 363752 156427 163200 0 30906
30908 6 363704 156504 163160 0 30907
30909 0 390112 149664 174600 134 14982
30910 0 390240 149792 174840 60 30909
30911 0 390336 149760 175080 60 30910
30912 0 390401 149762 175120 0 30911
30913 0 390380 149768 175200 0 30912
30914 0 390377 149752 175280 0 30913
30915 0 390387 149740 175400 0 30914
30916 0 390366 149798 175520 0 30915
30917 0 390292 149881 175600 0 30916
30918 0 390230 149881 175680 0 30917
30919 0 390268 149891 175760 0 30918
30920 0 390306 149876 175800 0 30919
30921 0 390313 150033 175840 0 30920
30922 0 390350 149916 175880 0 30921
30923 0 390408 149911 175920 0 30922
30924 0 390407 149897 175960 0 30923
30925 0 390426 149843 176040 0 30924
30926 0 390483 149763 176120 0 30925
30927 0 390549 149664 176200 0 30926
30928 0 390594 149662 176320 0 30927
30929 0 390647 149656 176440 0 30928
30930 0 390701 149672 176560 0 30929
30931 0 390839 149668 176640 0 30930
30932 0 390842 149687 176720 0 30931
30933 0 390881 149753 176840 0 30932
30934 0 390899 149839 176880 0 30933
30935 6 391040 149671 176920 0 30934
30936 5 552896 245472 151640 120 13232
30937 0 553120 245472 151520 98 30936
30938 0 553248 245344 151280 143 30937
30939 0 553184 245184 151040 200 30938
30940 0 553184 244960 150840 104 30939
30941 0 553152 244736 150720 40 30940
30942 0 553152 244480 150680 80 30941
30943 0 553088 244224 150640 60 30942
30944 0 553088 243968 150640 86 30943
30945 0 553248 243776 150680 80 30944
30946 0 553408 243584 150760 91 30945
30947 0 553472 243392 150920 75 30946
30948 0 553504 243168 151080 102 30947
30949 0 553440 242912 151160 98 30948
30950 0 553504 242720 151360 60 30949
30951 5 553664 242528 151440 60 30950
30952 5 553856 241280 151440 137 30951
30953 5 553813 241429 151520 80 30952
30954 0 553889 240836 151640 0 30953
30955 0 554176 240608 151760 51 30954
30956 0 554400 240576 151800 60 30955
30957 0 554592 240416 151880 45 30956
30958 0 554784 240288 152080 71 30957
30959 0 555008 240192 152200 51 30958
30960 0 555264 240096 152200 96 30959
30961 0 555392 239872 152160 51 30960
30962 6 555552 239648 152080 60 30961
30963 0 551392 265216 138320 64 22525
30964 0 551392 265216 138040 96 30963
30965 0 551328 265344 137800 60 30964
30966 0 551200 265504 137640 90 30965
30967 0 551040 265664 137480 40 30966
30968 0 551072 265824 137480 32 30967
30969 0 551013 266082 137280 0 30968
30970 0 551008 266144 137200 40 30969
30971 0 550848 266208 137120 32 30970
30972 0 550720 266368 136920 51 30971
30973 0 550656 266528 136720 51 30972
30974 0 550496 266720 136560 122 30973
30975 0 550432 266816 136320 40 30974
30976 0 550304 266912 136120 64 30975
30977 0 550144 267040 135960 51 30976
30978 0 549984 267168 135800 75 30977
30979 0 549856 267264 135560 71 30978
30980 0 549754 267355 135440 0 30979
30981 0 549549 267536 135200 0 30980
30982 0 549501 267753 134960 0 30981
30983 0 549408 267872 134840 45 30982
30984 0 549376 268032 134640 60 30983
30985 0 549216 268128 134440 60 30984
30986 0 548992 268192 134280 64 30985
30987 0 548768 268256 134120 101 30986
30988 0 548576 268384 133960 71 30987
30989 6 548384 268448 133800 40 30988
30990 0 330530 143603 191040 32 16320
30991 0 330604 143615 191200 60 30990
30992 0 330610 143619 191360 136 30991
30993 5 330606 143619 191480 136 30992
30994 0 330650 143698 191520 136 30993
30995 0 330692 143694 191640 136 30994
30996 0 330844 143820 191800 120 30995
30997 0 331072 143845 191960 120 30996
30998 0 331186 143977 192080 120 30997
30999 0 331250 144019 192240 120 30998
31000 0 331400 144143 192520 120 30999
31001 0 331474 144198 192640 51 31000
31002 0 332036 144433 192920 51 31001
31003 0 332638 144637 193040 60 31002
31004 0 332920 144702 193080 124 31003
31005 0 333054 144740 193000 128 31004
31006 5 333180 144797 192920 86 31005
31007 0 333410 144806 192880 86 31006
31008 0 333670 144732 192680 102 31007
31009 0 333708 144746 192800 71 31008
31010 0 334312 144661 192840 86 31009
31011 0 334760 144597 192920 81 31010
31012 0 334912 144625 193000 32 31011
31013 0 334930 144590 193040 32 31012
31014 0 334928 144673 193080 32 31013
31015 6 334942 144573 193200 32 31014
31016 0 707616 156480 139840 91 22995
31017 0 707776 156704 139840 81 31016
31018 0 707968 156896 139880 91 31017
31019 0 708160 157056 139800 60 31018
31020 0 708352 157248 139720 81 31019
31021 0 708512 157440 139640 90 31020
31022 0 708576 157632 139480 107 31021
31023 0 708672 157792 139280 32 31022
31024 0 708896 157920 139120 75 31023
31025 0 709120 158016 139040 71 31024
31026 0 709312 158112 138880 96 31025
31027 0 709472 158112 138680 75 31026
31028 0 709728 158144 138560 102 31027
31029 0 709888 158336 138520 40 31028
31030 0 710080 158528 138520 32 31029
31031 0 710272 158720 138520 32 31030
31032 0 710445 158808 138400 0 31031
31033 0 710874 158954 138360 0 31032
31034 0 711192 158955 138240 0 31033
31035 5 711328 159072 137880 107 31034
31036 0 711488 159296 137880 75 31035
31037 0 711680 159424 137760 71 31036
31038 0 711840 159552 137600 96 31037
31039 0 712000 159712 137400 134 31038
31040 0 712256 159776 137360 98 31039
31041 6 712448 159904 137200 71 31040
31042 0 428448 245248 65240 150 23731
31043 0 428480 245504 65240 107 31042
31044 0 428576 245760 65200 51 31043
31045 0 428704 245984 65160 51 31044
31046 0 428800 246240 65160 60 31045
31047 0 428960 246464 65160 98 31046
31048 0 429088 246720 65160 102 31047
31049 0 429248 246912 65200 86 31048
31050 0 429472 247104 65200 80 31049
31051 0 429664 247264 65240 80 31050
31052 0 429920 247328 65320 86 31051
31053 0 430176 247392 65400 120 31052
31054 0 430432 247456 65440 163 31053
31055 0 430656 247584 65440 172 31054
31056 0 430912 247616 65440 189 31055
31057 0 431136 247680 65320 214 31056
31058 0 431392 247744 65320 240 31057
31059 5 431648 247776 65240 140 31058
31060 0 431872 247776 65040 60 31059
31061 5 431936 247776 64960 75 31060
31062 0 431968 247520 65000 40 31061
31063 0 432096 247296 65000 60 31062
31064 0 432096 247040 64920 32 31063
31065 0 431968 246816 64840 40 31064
31066 0 431776 246656 64760 32 31065
31067 6 431712 246560 64680 45 31066
31068 0 501980 225108 71840 0 18599
31069 0 501890 224816 72000 0 31068
31070 0 501868 224635 72160 0 31069
31071 0 501856 224404 72360 0 31070
31072 5 501621 224081 72520 0 31071
31073 0 501556 223730 72680 0 31072
31074 0 501456 223652 72920 0 31073
31075 0 501337 223656 73120 0 31074
31076 0 501708 223258 73320 0 31075
31077 0 501918 222950 73480 0 31076
31078 0 502003 222699 73640 0 31077
31079 0 502024 222410 73880 0 31078
31080 0 502088 222109 74120 0 31079
31081 0 502044 221828 74360 0 31080
31082 0 502062 221739 74560 0 31081
31083 0 501893 221079 74840 0 31082
31084 0 501664 220598 75040 0 31083
31085 0 501531 220377 75160 0 31084
31086 5 501300 219906 75400 0 31085
31087 0 501086 219453 75040 0 31086
31088 0 501269 219087 74880 0 31087
31089 0 501276 218775 74680 0 31088
31090 5 501268 218183 74440 0 31089
31091 0 501719 217545 74400 0 31090
31092 0 501849 217265 74240 0 31091
31093 6 501903 216805 74120 0 31092
31094 0 459680 280512 77880 122 9964
31095 0 459904 280448 78000 45 31094
31096 0 460096 280416 78160 45 31095
31097 0 460320 280448 78320 60 31096
31098 0 460448 280608 78520 71 31097
31099 0 460544 280704 78760 51 31098
31100 0 460640 280864 79000 71 31099
31101 0 460800 280928 79200 60 31100
31102 0 461024 281024 79280 64 31101
31103 0 461280 281152 79280 51 31102
31104 0 461472 281344 79240 51 31103
31105 0 461664 281536 79200 80 31104
31106 0 461824 281760 79120 91 31105
31107 0 461984 281920 78920 98 31106
31108 0 462240 281952 78880 51 31107
31109 0 462496 281984 78880 64 31108
31110 0 462752 282080 78880 64 31109
31111 0 463008 282208 78840 60 31110
31112 0 463264 282272 78880 80 31111
31113 0 463520 282336 78920 81 31112
31114 0 463776 282368 78920 107 31113
31115 0 464032 282464 78920 157 31114
31116 0 464288 282528 78920 120 31115
31117 0 464512 282656 78960 80 31116
31118 0 464768 282688 78960 75 31117
31119 6 464800 282688 78960 75 31118
31120 0 344320 152800 178400 40 14223
31121 0 344576 152736 178480 60 31120
31122 0 344800 152736 178680 51 31121
31123 0 344960 152576 178840 40 31122
31124 0 345184 152480 178920 51 31123
31125 0 345551 152375 179080 32 31124
31126 0 345648 152334 179120 0 31125
31127 0 345674 152314 179240 0 31126
31128 0 345887 152264 179280 0 31127
31129 0 346000 152249 179400 0 31128
31130 0 346103 152159 179520 0 31129
31131 0 346253 152078 179640 0 31130
31132 0 346560 151907 179760 0 31131
31133 0 346749 151786 179840 0 31132
31134 0 346987 151671 179960 0 31133
31135 0 347061 151621 180040 0 31134
31136 0 347489 151414 180080 0 31135
31137 0 347680 151420 180120 0 31136
31138 0 347819 151404 180160 0 31137
31139 0 347990 151236 180240 0 31138
31140 0 348360 151152 180360 0 31139
31141 0 348601 151127 180280 0 31140
31142 0 349023 151031 180320 0 31141
31143 0 349321 151076 180400 0 31142
31144 6 349756 150892 180360 0 31143
31145 0 338541 142046 162800 0 14522
31146 0 338441 142154 162840 0 31145
31147 0 338259 142340 162960 0 31146
31148 0 338115 142544 163040 0 31147
31149 0 337903 142708 163080 0 31148
31150 0 337617 142870 163040 0 31149
31151 5 337441 142946 163000 0 31150
31152 0 337281 143050 163080 0 31151
31153 0 337089 143174 163120 0 31152
31154 0 336721 143266 163160 0 31153
31155 0 336473 143398 163200 0 31154
31156 0 336155 143672 163080 0 31155
31157 0 335981 143922 163040 0 31156
31158 0 335513 144314 163000 0 31157
31159 5 335329 144498 162920 0 31158
31160 0 335219 144588 162840 0 31159
31161 5 334899 144520 162840 0 31160
31162 0 334607 144632 162840 0 31161
31163 0 334415 144832 162840 0 31162
31164 0 334113 145142 162880 0 31163
31165 0 333833 145342 162840 0 31164
31166 0 333613 145502 162800 0 31165
31167 0 333183 145548 162760 0 31166
31168 0 333063 145668 162720 0 31167
31169 6 332925 145822 162680 0 31168
31170 0 374494 172688 164240 0 15530
31171 0 374516 172788 164080 0 31170
31172 0 374594 172866 163920 0 31171
31173 0 374659 172856 163720 0 31172
31174 0 374680 172846 163520 0 31173
31175 0 374702 172856 163320 0 31174
31176 0 374804 172897 163080 0 31175
31177 0 374843 172892 162880 0 31176
31178 0 375007 173003 162720 0 31177
31179 0 375093 173025 162680 0 31178
31180 0 375237 173119 162520 0 31179
31181 0 375384 173225 162360 0 31180
31182 0 375556 173233 162160 0 31181
31183 0 375638 173260 162000 0 31182
31184 0 375679 173448 161880 0 31183
31185 0 375824 173515 161680 0 31184
31186 0 375855 173620 161640 0 31185
31187 0 375991 173647 161600 0 31186
31188 0 376091 173736 161560 0 31187
31189 0 376128 173840 161480 0 31188
31190 0 376153 173813 161440 0 31189
31191 0 376218 174026 161320 0 31190
31192 0 376334 174119 161240 0 31191
31193 0 376386 174108 161120 0 31192
31194 6 376420 174173 161040 0 31193
31195 0 383353 160119 189520 51 20694
31196 0 383381 160163 189640 51 31195
31197 0 383405 160199 189800 40 31196
31198 0 383373 160135 189960 40 31197
31199 0 383321 160075 190040 40 31198
31200 0 383421 160027 190160 51 31199
31201 0 383513 159999 190280 51 31200
31202 0 383473 159999 190400 51 31201
31203 0 383529 160007 190520 51 31202
31204 0 383557 159967 190600 80 31203
31205 0 383745 159943 190720 80 31204
31206 0 383881 159967 190760 0 31205
31207 0 383872 160046 190840 0 31206
31208 0 383863 160146 190960 0 31207
31209 0 383874 160262 191080 0 31208
31210 0 383904 160336 191200 0 31209
31211 0 383912 160372 191240 0 31210
31212 0 383919 160408 191280 0 31211
31213 0 383962 160497 191360 0 31212
31214 0 383960 160607 191440 0 31213
31215 0 384128 160664 191520 0 31214
31216 0 384200 160706 191600 0 31215
31217 0 384348 160721 191720 0 31216
31218 0 384662 160648 191800 0 31217
31219 6 384781 160519 191840 0 31218
31220 0 706240 151968 157880 45 4827
31221 0 706208 152128 158080 45 31220
31222 0 706112 152352 158240 60 31221
31223 0 705952 152480 158440 32 31222
31224 0 705792 152640 158640 75 31223
31225 0 705696 152864 158760 75 31224
31226 0 705600 153056 158920 91 31225
31227 0 705536 153280 159040 80 31226
31228 0 705408 153440 159200 90 31227
31229 0 705408 153600 159400 115 31228
31230 0 705248 153792 159520 98 31229
31231 0 705120 154016 159640 101 31230
31232 0 705024 154272 159720 40 31231
31233 0 704864 154464 159800 90 31232
31234 0 704672 154656 159840 51 31233
31235 0 704544 154784 160040 104 31234
31236 0 704512 154944 160240 45 31235
31237 0 704512 155104 160440 115 31236
31238 5 704512 155200 160480 143 31237
31239 0 704544 155456 160520 122 31238
31240 0 704448 155680 160600 75 31239
31241 0 704416 155936 160600 75 31240
31242 0 704384 156160 160720 81 31241
31243 0 704192 156384 160760 51 31242
31244 6 704160 156576 160880 40 31243
31245 0 336780 156259 162720 0 17473
31246 0 336575 155864 162680 0 31245
31247 0 336528 155331 162560 0 31246
31248 0 336321 155222 162480 0 31247
31249 0 336284 155108 162360 0 31248
31250 0 336101 154364 162440 0 31249
31251 0 336176 154055 162480 0 31250
31252 0 336323 153800 162360 0 31251
31253 0 336302 153509 162200 0 31252
31254 0 336276 153281 162080 0 31253
31255 0 335994 153001 161960 0 31254
31256 0 335883 152702 161880 0 31255
31257 0 335883 152460 161760 0 31256
31258 0 335786 152165 161800 0 31257
31259 0 335580 151938 161680 0 31258
31260 0 335491 152082 161840 0 31259
31261 0 335291 152173 161920 0 31260
31262 0 335112 152219 162000 0 31261
31263 0 334932 152202 162040 0 31262
31264 0 334906 152213 162080 0 31263
31265 0 334892 152238 162120 0 31264
31266 0 334627 152252 162200 0 31265
31267 0 334018 152171 162280 0 31266
31268 6 333765 152008 162320 0 31267
31269 0 343323 139188 163000 0 14542
31270 0 343475 139296 163000 0 31269
31271 0 343613 139446 162840 0 31270
31272 0 343923 139844 162360 0 31271
31273 0 344190 140225 162240 0 31272
31274 0 344279 140352 162200 0 31273
31275 0 344359 140705 162040 0 31274
31276 0 344416 140836 161800 0 31275
31277 0 344425 140858 161760 0 31276
31278 0 344507 141080 161560 0 31277
31279 0 344797 141358 161320 0 31278
31280 0 345109 141758 161040 0 31279
31281 0 345299 141944 160880 0 31280
31282 0 345587 142032 160680 0 31281
31283 0 345901 141962 160520 0 31282
31284 0 345869 141850 160480 0 31283
31285 0 345845 141698 160440 0 31284
31286 0 345649 141482 160280 0 31285
31287 0 345715 141332 159880 0 31286
31288 0 345789 141218 159720 0 31287
31289 0 345581 140966 159400 0 31288
31290 0 345457 140838 159040 0 31289
31291 0 345355 140688 158920 0 31290
31292 6 345131 140620 158800 0 31291
31293 0 358204 141130 188520 0 7822
31294 0 358022 140776 188680 0 31293
31295 0 357842 140676 188760 0 31294
31296 0 357566 140420 188800 0 31295
31297 0 357502 140348 188840 0 31296
31298 0 356820 140346 189600 0 31297
31299 0 356624 140302 190160 0 31298
31300 5 356528 140086 190280 0 31299
31301 0 356568 140002 190360 0 31300
31302 0 356556 140170 190520 0 31301
31303 0 356444 140382 190760 0 31302
31304 0 356052 140314 191160 0 31303
31305 0 355484 140218 191240 0 31304
31306 0 355529 140130 191360 0 31305
31307 0 354994 140056 191840 0 31306
31308 0 354630 140124 192080 0 31307
31309 5 353938 140488 192440 0 31308
31310 0 353832 140794 192520 0 31309
31311 0 353684 140942 192600 0 31310
31312 5 353470 141280 192640 0 31311
31313 0 353230 141756 192840 0 31312
31314 0 353100 142610 193360 0 31313
31315 0 353085 142811 193480 0 31314
31316 6 353070 142832 193720 0 31315
31317 0 384739 146577 174800 0 14953
31318 0 384718 146638 174920 0 31317
31319 0 384675 146608 175000 0 31318
31320 0 384628 146659 175080 0 31319
31321 0 384599 146688 175160 0 31320
31322 0 384536 146664 175200 0 31321
31323 0 384534 146594 175320 0 31322
31324 0 384530 146530 175400 0 31323
31325 0 384439 146540 175520 0 31324
31326 0 384357 146550 175640 0 31325
31327 0 384342 146532 175760 0 31326
31328 0 384202 146565 175840 0 31327
31329 0 384223 146397 175880 0 31328
31330 0 384193 146388 175920 0 31329
31331 0 384164 146406 176000 0 31330
31332 0 384117 146449 176080 0 31331
31333 0 384038 146349 176200 0 31332
31334 0 383974 146352 176280 0 31333
31335 0 383892 146313 176400 0 31334
31336 5 383740 146401 176520 0 31335
31337 0 383441 146416 176600 0 31336
31338 0 383357 146363 176680 0 31337
31339 0 383244 146399 176760 0 31338
31340 6 383212 146450 176840 0 31339
31341 0 361208 167515 183600 0 15186
31342 0 361058 167882 183760 0 31341
31343 0 360928 168085 183800 0 31342
31344 0 360892 168140 183840 0 31343
31345 0 360856 168195 183880 0 31344
31346 0 360843 168349 183960 0 31345
31347 0 360834 168469 184040 0 31346
31348 0 360756 168668 184120 0 31347
31349 5 360740 168746 184160 0 31348
31350 0 360694 169174 184240 0 31349
31351 0 360676 169679 184280 0 31350
31352 0 360489 170002 184200 0 31351
31353 0 360438 170270 184160 0 31352
31354 5 360347 170682 184040 0 31353
31355 0 360462 171187 184120 0 31354
31356 0 360609 171224 184160 0 31355
31357 0 360741 171497 184240 0 31356
31358 0 360915 171625 184320 0 31357
31359 0 361220 171846 184400 0 31358
31360 0 361354 172019 184480 0 31359
31361 0 361616 172250 184560 0 31360
31362 0 361813 172449 184640 0 31361
31363 0 361968 172510 184680 0 31362
31364 6 362027 172558 184720 0 31363
31365 0 677105 148023 159080 120 13964
31366 0 677202 148320 159240 107 31365
31367 0 676704 149440 159680 51 31366
31368 0 676640 149632 159840 45 31367
31369 0 676672 149792 160080 45 31368
31370 0 676704 149952 160280 32 31369
31371 0 676736 150112 160520 32 31370
31372 0 676832 150272 160760 60 31371
31373 0 676960 150400 160960 45 31372
31374 0 677056 150528 161160 60 31373
31375 0 677248 150592 161360 32 31374
31376 0 677408 150688 161560 51 31375
31377 0 677600 150720 161720 51 31376
31378 0 677824 150720 161880 40 31377
31379 0 678048 150752 162040 98 31378
31380 0 678240 150848 162200 71 31379
31381 0 678464 150880 162320 40 31380
31382 0 678720 150912 162360 51 31381
31383 0 678976 150912 162360 75 31382
31384 0 679232 150848 162400 124 31383
31385 0 679456 150976 162480 131 31384
31386 0 679648 151168 162520 101 31385
31387 0 679904 151200 162560 91 31386
31388 6 680000 151200 162520 75 31387
31389 0 473388 258836 41200 98 22725
31390 0 473368 258840 41400 102 31389
31391 0 473272 258888 41560 102 31390
31392 0 473172 258840 41680 102 31391
31393 0 473084 258784 41800 102 31392
31394 0 473044 258688 41920 102 31393
31395 0 472792 258660 42000 0 31394
31396 0 472613 258549 42160 0 31395
31397 0 472406 258466 42360 0 31396
31398 0 472230 258355 42560 0 31397
31399 0 472065 258255 42760 0 31398
31400 0 471829 258161 43000 0 31399
31401 0 471565 258086 43160 0 31400
31402 0 471393 258099 43280 0 31401
31403 0 471392 258093 43440 0 31402
31404 0 471348 258057 43560 0 31403
31405 0 471316 258047 43720 0 31404
31406 0 471406 258034 43960 0 31405
31407 0 471740 257841 44160 0 31406
31408 0 471791 257617 44400 0 31407
31409 0 471805 257394 44640 0 31408
31410 0 471825 257068 45080 0 31409
31411 0 471896 256923 45320 0 31410
31412 6 471894 256901 45360 0 31411
31413 0 455700 246873 24920 0 6809
31414 0 455830 246922 25000 0 31413
31415 0 455896 246961 25040 0 31414
31416 0 456120 247035 25200 0 31415
31417 0 456248 247081 25320 0 31416
31418 0 456426 247111 25440 0 31417
31419 0 456572 247055 25600 0 31418
31420 0 456762 247141 25680 0 31419
31421 0 457036 247151 25840 0 31420
31422 0 457244 247095 26000 0 31421
31423 0 457444 247029 26160 0 31422
31424 0 457776 246993 26320 0 31423
31425 0 458248 246939 26440 0 31424
31426 0 458560 246843 26560 0 31425
31427 0 458740 247011 26600 0 31426
31428 0 458788 246989 26640 0 31427
31429 0 459046 246895 26840 0 31428
31430 0 459166 246745 27000 0 31429
31431 0 459296 246609 27160 0 31430
31432 0 459598 246409 27360 0 31431
31433 0 460252 246409 27600 0 31432
31434 5 460308 246353 27640 0 31433
31435 0 459990 246295 27800 0 31434
31436 6 459896 246299 27920 0 31435
31437 0 467622 216075 57720 0 28379
31438 0 467610 216195 57960 0 31437
31439 0 467478 216247 58160 0 31438
31440 0 467338 216375 58320 0 31439
31441 0 467114 216527 58520 0 31440
31442 0 467074 216725 58840 0 31441
31443 0 467142 216753 59040 0 31442
31444 0 467254 216741 59120 0 31443
31445 0 467342 216837 59280 0 31444
31446 0 467486 217157 59640 0 31445
31447 0 467502 217381 59840 0 31446
31448 0 467602 217561 60080 0 31447
31449 0 467638 217661 60120 0 31448
31450 0 467642 217701 60160 0 31449
31451 0 467554 217685 60200 0 31450
31452 0 467438 217721 60240 0 31451
31453 0 467558 217701 60280 0 31452
31454 0 467530 217769 60320 0 31453
31455 0 467462 217717 60400 0 31454
31456 0 467442 217741 60560 0 31455
31457 0 467490 217517 60760 0 31456
31458 0 467542 217245 60960 0 31457
31459 0 467590 217153 61000 0 31458
31460 6 467626 217313 61040 0 31459
31461 0 451680 251328 65480 128 8438
31462 0 451840 251104 65400 71 31461
31463 0 452064 250944 65400 102 31462
31464 0 452288 250784 65360 81 31463
31465 0 452544 250656 65360 45 31464
31466 0 452800 250560 65360 91 31465
31467 0 453024 250400 65360 86 31466
31468 0 453216 250208 65400 51 31467
31469 0 453312 249952 65480 75 31468
31470 0 453504 249760 65520 60 31469
31471 0 453696 249568 65520 60 31470
31472 0 453728 249536 65520 60 31471
31473 5 454394 249284 65560 0 31472
31474 0 455577 248823 65640 0 31473
31475 0 455989 248537 65720 0 31474
31476 0 456190 248333 65800 0 31475
31477 0 456420 248183 65920 0 31476
31478 0 457041 247476 66080 0 31477
31479 0 457160 247131 65520 0 31478
31480 0 457568 247200 65520 40 31479
31481 0 457760 247136 65400 64 31480
31482 0 458016 247072 65480 115 31481
31483 0 458208 247040 65680 81 31482
31484 6 458368 246976 65920 64 31483
31485 0 354025 149942 191000 0 7886
31486 0 354105 150035 190880 0 31485
31487 0 354177 150094 190760 0 31486
31488 0 354168 150255 190640 0 31487
31489 0 353960 150437 190480 0 31488
31490 0 353834 150668 190320 0 31489
31491 5 353836 150744 190200 0 31490
31492 0 353975 150627 190160 0 31491
31493 0 354202 150684 190040 0 31492
31494 0 354405 150672 189920 0 31493
31495 0 354514 150728 189840 0 31494
31496 0 354645 150847 189720 0 31495
31497 0 354712 150871 189600 0 31496
31498 0 354738 150937 189520 0 31497
31499 0 354701 150975 189440 0 31498
31500 0 354704 151028 189360 0 31499
31501 0 354567 150996 189280 0 31500
31502 0 354705 151169 189200 0 31501
31503 0 354831 151315 189160 0 31502
31504 0 354808 151350 189120 0 31503
31505 0 354744 151317 189040 0 31504
31506 0 354810 151395 188920 0 31505
31507 6 354835 151457 188840 0 31506
31508 0 353455 148435 190640 0 7884
31509 0 353095 148647 190680 0 31508
31510 0 352733 148809 190720 0 31509
31511 0 352111 148931 190640 0 31510
31512 0 351847 149087 190600 0 31511
31513 0 351467 149303 190600 0 31512
31514 0 351132 149422 190640 0 31513
31515 0 351087 149487 190680 0 31514
31516 5 350677 149893 190880 0 31515
31517 0 350369 150601 190920 0 31516
31518 0 350345 150747 191000 0 31517
31519 0 350087 151038 191280 0 31518
31520 0 349371 151343 191600 0 31519
31521 0 348781 151597 191560 0 31520
31522 0 348217 151895 191560 0 31521
31523 0 347887 152013 191480 0 31522
31524 0 347151 152301 191520 0 31523
31525 0 346889 152587 191560 0 31524
31526 0 346613 152899 191400 0 31525
31527 0 346177 153115 191280 0 31526
31528 0 345977 153271 191320 0 31527
31529 0 345567 153333 191400 0 31528
31530 6 345123 153412 191400 0 31529
31531 0 366967 157705 170360 0 8931
31532 0 366977 157812 170200 0 31531
31533 0 366888 157834 170080 0 31532
31534 0 366823 157788 169800 0 31533
31535 0 366691 157746 169640 0 31534
31536 0 366611 157748 169440 0 31535
31537 0 366524 157798 169240 0 31536
31538 0 366277 157810 169080 0 31537
31539 0 366120 157915 168960 0 31538
31540 0 365989 158039 168840 0 31539
31541 0 365722 158150 168760 0 31540
31542 0 365660 158238 168640 0 31541
31543 0 365671 158364 168520 0 31542
31544 0 365806 158524 168400 0 31543
31545 0 365764 158546 168240 0 31544
31546 0 365792 158654 168120 0 31545
31547 0 365592 158977 167880 0 31546
31548 0 365524 159170 167840 0 31547
31549 0 365315 159366 167640 0 31548
31550 0 364971 159471 167520 0 31549
31551 0 364730 159598 167400 0 31550
31552 0 364646 159624 167360 0 31551
31553 6 364561 159649 167320 0 31552
31554 0 364422 154872 176960 0 20164
31555 0 364102 154741 177040 0 31554
31556 0 364063 154737 177160 0 31555
31557 0 364006 154709 177280 0 31556
31558 0 363950 154639 177360 0 31557
31559 0 363900 154609 177440 0 31558
31560 0 363861 154481 177560 0 31559
31561 0 363812 154438 177640 0 31560
31562 0 363748 154451 177680 0 31561
31563 0 363680 154345 177760 0 31562
31564 0 363566 154312 177840 0 31563
31565 0 363523 154257 177960 0 31564
31566 0 363329 154128 178080 0 31565
31567 0 363233 154137 178160 0 31566
31568 0 363114 154126 178240 0 31567
31569 0 362975 154051 178320 0 31568
31570 0 362923 153941 178440 0 31569
31571 0 362800 153868 178520 0 31570
31572 0 362737 153840 178640 0 31571
31573 0 362610 153810 178720 0 31572
31574 0 362310 153692 178800 0 31573
31575 0 362116 153656 178760 0 31574
31576 6 362133 153638 178720 0 31575
31577 0 558528 231584 51760 181 22442
31578 0 558624 231328 51720 160 31577
31579 0 558784 231104 51640 140 31578
31580 0 558976 230976 51520 115 31579
31581 0 559200 230880 51440 108 31580
31582 0 559392 230720 51400 178 31581
31583 0 559552 230560 51240 139 31582
31584 0 559712 230368 51120 163 31583
31585 0 559744 230112 51040 154 31584
31586 0 559776 229952 50800 163 31585
31587 0 559776 229792 50600 120 31586
31588 0 559776 229696 50360 140 31587
31589 0 559840 229728 50120 131 31588
31590 0 559840 229632 49880 148 31589
31591 0 559872 229440 49720 168 31590
31592 0 559936 229280 49520 148 31591
31593 0 559840 229056 49400 136 31592
31594 0 559872 228832 49200 104 31593
31595 0 560000 228608 49160 60 31594
31596 0 560160 228416 49080 107 31595
31597 0 560256 228160 49080 32 31596
31598 0 560096 227968 48920 137 31597
31599 6 560032 227840 48920 81 31598
31600 0 334560 146331 177240 32 20390
31601 0 334524 146287 177360 32 31600
31602 0 334425 146206 177480 0 31601
31603 0 334289 146159 177640 0 31602
31604 0 334221 146229 177720 0 31603
31605 0 334281 146340 177800 0 31604
31606 0 334251 146443 177880 0 31605
31607 0 334268 146508 177920 0 31606
31608 0 334256 146541 177960 0 31607
31609 0 334226 146494 178000 0 31608
31610 0 334205 146498 178040 0 31609
31611 0 334165 146528 178120 0 31610
31612 0 334066 146544 178200 0 31611
31613 0 333974 146513 178280 0 31612
31614 0 334002 146520 178360 0 31613
31615 0 333939 146488 178440 0 31614
31616 0 333931 146495 178480 0 31615
31617 0 333867 146506 178560 0 31616
31618 0 333785 146528 178640 0 31617
31619 0 333716 146610 178760 0 31618
31620 0 333650 146643 178840 0 31619
31621 6 333626 146600 178920 0 31620
31622 0 336720 145243 176760 40 20383
31623 0 336904 145155 176880 45 31622
31624 0 337019 145101 177000 91 31623
31625 0 337096 145065 177080 122 31624
31626 0 337264 145077 177200 122 31625
31627 0 337420 145061 177320 115 31626
31628 0 337500 144989 177440 45 31627
31629 0 337500 144959 177560 45 31628
31630 0 337804 144779 177760 98 31629
31631 5 337876 144663 177840 32 31630
31632 0 337880 144657 177960 32 31631
31633 0 337816 144557 178040 122 31632
31634 0 337888 144469 178200 71 31633
31635 0 337928 144397 178320 71 31634
31636 0 337984 144404 178400 71 31635
31637 0 338040 144411 178480 71 31636
31638 0 338152 144371 178720 71 31637
31639 0 338600 144203 179280 0 31638
31640 5 338848 144319 179360 0 31639
31641 0 338976 144345 179440 0 31640
31642 0 339056 144377 179560 0 31641
31643 6 339080 144325 179640 0 31642
31644 0 369920 169210 182200 0 24854
31645 0 369954 169266 182320 0 31644
31646 0 370122 169200 182480 0 31645
31647 0 370109 169258 182640 0 31646
31648 0 370174 169329 182760 0 31647
31649 0 370185 169412 182840 0 31648
31650 0 370291 169504 182960 0 31649
31651 0 370265 169608 183080 0 31650
31652 0 370281 169661 183200 0 31651
31653 0 370368 169763 183320 0 31652
31654 0 370389 169826 183440 0 31653
31655 0 370493 169835 183520 0 31654
31656 0 370581 170014 183640 0 31655
31657 0 370621 170141 183760 0 31656
31658 0 370571 170260 183840 0 31657
31659 0 370578 170403 183920 0 31658
31660 0 370522 170535 183960 0 31659
31661 0 370438 170729 184040 0 31660
31662 0 370390 170914 184120 0 31661
31663 0 370293 171048 184160 0 31662
31664 0 370256 171210 184240 0 31663
31665 6 370280 171302 184320 0 31664
31666 0 698144 170624 149320 102 14879
31667 0 697984 170816 149360 134 31666
31668 0 697856 170944 149560 98 31667
31669 0 697664 171104 149640 75 31668
31670 0 697408 171168 149720 60 31669
31671 0 697216 171360 149720 64 31670
31672 0 697184 171616 149720 32 31671
31673 0 697184 171872 149640 60 31672
31674 0 697280 172128 149600 51 31673
31675 0 697312 172384 149600 40 31674
31676 0 697472 172608 149560 51 31675
31677 0 697568 172832 149480 80 31676
31678 0 697568 173088 149560 75 31677
31679 0 697632 173152 149560 75 31678
31680 0 697645 173662 149680 0 31679
31681 0 697664 173792 149640 40 31680
31682 0 697696 173824 149640 40 31681
31683 0 697824 174080 149600 64 31682
31684 0 697856 174336 149640 32 31683
31685 0 697920 174592 149520 139 31684
31686 0 697952 174848 149400 153 31685
31687 6 697984 175008 149640 51 31686
31688 0 448320 265280 49640 90 10171
31689 0 448416 265024 49640 137 31688
31690 0 448416 264768 49680 198 31689
31691 0 448576 264576 49800 120 31690
31692 0 448736 264416 49920 40 31691
31693 0 448896 264256 50120 96 31692
31694 0 448960 264032 50280 32 31693
31695 0 449024 263776 50400 98 31694
31696 0 449184 263616 50600 124 31695
31697 0 449376 263424 50680 150 31696
31698 0 449536 263200 50720 156 31697
31699 0 449600 262944 50720 86 31698
31700 0 449696 262688 50800 40 31699
31701 0 449889 262619 50840 0 31700
31702 0 450199 262543 50880 0 31701
31703 0 450365 262415 50920 0 31702
31704 0 450367 262227 51000 0 31703
31705 5 450309 262165 51080 0 31704
31706 0 450093 261613 51000 0 31705
31707 0 450111 261561 50920 0 31706
31708 0 450069 261535 50880 0 31707
31709 6 449781 261587 50840 0 31708
31710 0 479647 253561 28560 0 29017
31711 0 479727 253494 28520 0 31710
31712 0 479845 253388 28400 0 31711
31713 0 480221 253408 28360 0 31712
31714 0 480565 253442 28440 0 31713
31715 0 480781 253430 28560 0 31714
31716 0 481543 253174 28600 0 31715
31717 0 482095 253250 28720 0 31716
31718 0 482305 252902 29040 0 31717
31719 0 482649 252364 29080 0 31718
31720 0 482821 252194 29160 0 31719
31721 0 483045 252080 29280 0 31720
31722 0 483359 251972 29440 0 31721
31723 0 483533 251798 29600 0 31722
31724 0 483735 251616 29760 0 31723
31725 0 483747 251306 29920 0 31724
31726 0 483893 251186 30080 0 31725
31727 0 484131 250956 30240 0 31726
31728 0 484283 250800 30360 0 31727
31729 0 484447 250718 30480 0 31728
31730 0 484705 250634 30560 0 31729
31731 6 484867 250584 30600 0 31730
31732 0 501508 245153 72640 0 27919
31733 0 501375 245137 72680 0 31732
31734 0 501062 245190 73200 0 31733
31735 0 500977 245171 73320 0 31734
31736 0 500915 245160 73440 0 31735
31737 0 500860 245176 73600 0 31736
31738 0 500836 245261 73760 0 31737
31739 0 500822 245245 73920 0 31738
31740 0 500672 245565 74080 0 31739
31741 0 500738 245577 74280 0 31740
31742 0 500680 245667 74440 0 31741
31743 0 500598 245817 74560 0 31742
31744 0 500600 245867 74720 0 31743
31745 0 500584 245841 74880 0 31744
31746 0 500720 245777 75120 0 31745
31747 0 500818 245763 75320 0 31746
31748 0 500860 245859 75560 0 31747
31749 0 500938 245933 75720 0 31748
31750 0 501020 246091 75880 0 31749
31751 0 501204 246121 76000 0 31750
31752 0 501434 246197 76200 0 31751
31753 6 501602 246147 76280 0 31752
31754 0 331042 151734 170480 139 14322
31755 0 330958 151398 170520 139 31754
31756 0 330976 151552 170600 32 31755
31757 0 330912 151552 170600 32 31756
31758 0 330784 151328 170560 32 31757
31759 0 330816 151072 170520 75 31758
31760 0 330752 150816 170440 32 31759
31761 0 330821 151114 170680 32 31760
31762 0 330816 151104 170720 75 31761
31763 0 330784 150848 170760 91 31762
31764 0 330720 150688 170960 90 31763
31765 0 330752 150496 171120 45 31764
31766 0 330720 150336 171320 45 31765
31767 0 330752 150144 171520 32 31766
31768 0 330816 149920 171680 40 31767
31769 0 330848 149760 171880 80 31768
31770 0 330848 149536 172040 75 31769
31771 0 330912 149280 172040 60 31770
31772 0 330784 149152 172280 32 31771
31773 0 330914 149055 172360 0 31772
31774 6 330925 149046 172400 0 31773
31775 0 353900 175817 169120 0 15275
31776 0 353967 175795 168960 0 31775
31777 0 354220 175828 168760 0 31776
31778 0 354256 175817 168600 0 31777
31779 0 354331 175669 168440 0 31778
31780 0 354328 175723 168320 0 31779
31781 0 354558 175787 168200 0 31780
31782 0 354716 175927 168040 0 31781
31783 0 354852 176004 167920 0 31782
31784 0 354832 176058 167760 0 31783
31785 0 354872 176047 167520 0 31784
31786 0 354880 175980 167400 0 31785
31787 0 354989 175945 167240 0 31786
31788 0 355078 175936 167040 0 31787
31789 0 355060 175903 166840 0 31788
31790 0 354902 175955 166720 0 31789
31791 0 354984 175960 166640 0 31790
31792 0 354935 176117 166480 0 31791
31793 0 355110 176325 166600 0 31792
31794 0 355076 176348 166760 0 31793
31795 6 355064 176336 166880 0 31794
31796 0 384774 154672 191640 153 15593
31797 0 384862 154748 191720 153 31796
31798 0 384959 154820 191840 0 31797
31799 0 385044 154876 191960 0 31798
31800 0 385125 154944 192080 0 31799
31801 0 385233 155011 192200 0 31800
31802 0 385292 155083 192320 0 31801
31803 0 385289 155189 192440 0 31802
31804 0 385362 155394 192560 0 31803
31805 0 385353 155574 192640 0 31804
31806 0 385329 155758 192760 0 31805
31807 0 385500 156076 192920 0 31806
31808 0 385698 156178 193040 0 31807
31809 0 385741 156234 193160 0 31808
31810 0 385948 156226 193320 0 31809
31811 0 386006 156308 193480 0 31810
31812 0 386098 156509 193680 0 31811
31813 0 386129 156608 193760 0 31812
31814 0 385910 156564 193920 0 31813
31815 0 385938 156608 194040 0 31814
31816 6 385875 156639 194080 0 31815
31817 0 685751 153489 155040 102 13988
31818 0 685572 153686 155240 102 31817
31819 0 685468 153865 155440 122 31818
31820 0 685607 153879 155600 81 31819
31821 0 685809 153913 155760 124 31820
31822 0 685834 154045 156000 71 31821
31823 0 685688 154163 156120 71 31822
31824 0 685636 154295 156320 60 31823
31825 0 685512 154458 156440 102 31824
31826 0 685510 154814 156600 75 31825
31827 0 685372 155088 156680 32 31826
31828 5 685111 155223 156800 64 31827
31829 0 685242 155187 156840 102 31828
31830 0 685470 155294 157000 102 31829
31831 0 685640 155469 157200 124 31830
31832 0 685755 155727 157400 60 31831
31833 0 685850 155880 157560 75 31832
31834 0 685857 155952 157800 90 31833
31835 0 685848 155982 157880 90 31834
31836 0 685793 155998 157960 64 31835
31837 6 685766 156014 158040 64 31836
31838 0 494164 234920 55640 0 24207
31839 0 493970 234768 55680 0 31838
31840 0 493699 234597 55760 0 31839
31841 0 493453 234512 55880 0 31840
31842 0 493357 234503 56040 0 31841
31843 0 493175 234613 56200 0 31842
31844 0 493111 234696 56400 0 31843
31845 0 492925 234700 56560 0 31844
31846 0 492808 234615 56720 0 31845
31847 0 492679 234599 56880 0 31846
31848 0 492635 234526 57040 0 31847
31849 0 492527 234381 57200 0 31848
31850 0 492527 234298 57360 0 31849
31851 0 492424 234172 57520 0 31850
31852 0 492314 234153 57680 0 31851
31853 0 492229 234188 57880 0 31852
31854 0 492270 234289 58080 0 31853
31855 0 492385 234438 58280 0 31854
31856 0 492500 234441 58600 0 31855
31857 0 492509 234452 58800 0 31856
31858 6 492525 234392 58880 0 31857
31859 0 348345 165579 170960 0 27067
31860 0 348346 165911 171040 0 31859
31861 0 348302 166165 171200 0 31860
31862 0 348196 166406 171320 0 31861
31863 0 348191 166533 171440 0 31862
31864 0 348225 166754 171560 0 31863
31865 0 348052 166871 171680 0 31864
31866 0 347926 167051 171840 0 31865
31867 0 347770 167359 172000 0 31866
31868 0 347619 167784 172120 0 31867
31869 0 347700 167909 172240 0 31868
31870 5 347810 167906 172280 0 31869
31871 0 347944 168184 172320 0 31870
31872 5 347729 168835 172400 0 31871
31873 0 347719 168999 172560 0 31872
31874 0 347718 169100 172720 0 31873
31875 0 347678 168947 172880 0 31874
31876 0 347593 169050 173040 0 31875
31877 0 347542 169018 173080 0 31876
31878 6 347481 168892 173240 0 31877
31879 0 355971 140658 185240 0 7840
31880 0 356379 140198 185080 0 31879
31881 0 356683 139898 185040 0 31880
31882 0 356747 139718 184800 0 31881
31883 0 356743 139374 184720 0 31882
31884 5 356633 138840 184680 0 31883
31885 0 356535 138826 184800 0 31884
31886 0 356497 138885 184880 0 31885
31887 0 356383 139062 185120 0 31886
31888 0 356047 139146 185280 0 31887
31889 0 355483 138994 185400 0 31888
31890 0 355109 138960 185800 0 31889
31891 0 354904 139049 185880 0 31890
31892 0 354724 139051 186000 0 31891
31893 0 354573 139053 186120 0 31892
31894 0 354448 138991 186280 0 31893
31895 0 354186 139072 186360 0 31894
31896 0 353889 138996 186480 0 31895
31897 0 353636 138827 186600 0 31896
31898 6 353414 138566 186720 0 31897
31899 0 717024 157952 155160 102 4880
31900 0 717024 158176 155040 45 31899
31901 0 716992 158368 154880 81 31900
31902 0 716992 158592 154760 80 31901
31903 0 716960 158848 154760 60 31902
31904 0 716960 159104 154760 75 31903
31905 0 716896 159360 154800 71 31904
31906 0 716736 159584 154800 90 31905
31907 0 716544 159776 154880 80 31906
31908 0 716320 159904 154800 139 31907
31909 0 716096 160064 154800 148 31908
31910 0 715872 160224 154800 71 31909
31911 0 715808 160480 154840 102 31910
31912 0 715648 160672 154960 98 31911
31913 0 715648 160928 155000 91 31912
31914 0 715552 161184 155040 40 31913
31915 5 715552 161280 155040 51 31914
31916 0 715680 161440 154840 51 31915
31917 0 715712 161696 154760 80 31916
31918 6 715616 161824 154720 60 31917
31919 0 475675 266211 68520 107 26011
31920 0 475848 266214 68560 143 31919
31921 0 476448 265248 69040 81 31920
31922 0 476704 265152 69080 60 31921
31923 0 476896 264960 69160 81 31922
31924 0 477056 264768 69280 51 31923
31925 0 477184 264608 69440 51 31924
31926 0 477344 264448 69560 75 31925
31927 0 477536 264384 69760 60 31926
31928 0 477696 264352 69960 45 31927
31929 0 477888 264384 70120 45 31928
31930 0 478112 264384 70280 51 31929
31931 0 478336 264416 70400 75 31930
31932 0 478592 264416 70400 81 31931
31933 0 478816 264416 70280 60 31932
31934 0 479072 264384 70320 81 31933
31935 0 479328 264480 70320 51 31934
31936 0 479584 264448 70360 64 31935
31937 0 479808 264320 70440 51 31936
31938 6 480000 264288 70560 64 31937
31939 0 586240 267904 68080 80 17630
31940 0 586240 267648 68120 32 31939
31941 0 586272 267392 68160 51 31940
31942 0 586336 267136 68200 51 31941
31943 0 586368 266880 68160 80 31942
31944 0 586528 266688 68080 51 31943
31945 0 586688 266528 67960 64 31944
31946 0 586848 266368 67800 71 31945
31947 0 587008 266144 67720 40 31946
31948 0 587168 265952 67680 32 31947
31949 0 587360 265760 67560 32 31948
31950 0 587584 265632 67480 32 31949
31951 0 587808 265536 67400 75 31950
31952 0 588032 265568 67200 60 31951
31953 0 588256 265664 67080 40 31952
31954 0 588480 265792 67000 75 31953
31955 0 588640 265952 66880 60 31954
31956 0 588864 266112 66760 108 31955
31957 0 589024 266304 66680 81 31956
31958 6 589120 266400 66560 64 31957
31959 0 511232 247552 154680 51 10345
31960 0 511392 247392 154480 51 31959
31961 0 511584 247328 154320 51 31960
31962 0 511744 247136 154240 32 31961
31963 0 511712 246880 154160 60 31962
31964 0 511872 246688 154120 71 31963
31965 0 511904 246528 153880 40 31964
31966 0 511904 246496 153880 40 31965
31967 0 511898 246134 153560 0 31966
31968 0 511860 245720 153360 0 31967
31969 0 511861 245349 153200 0 31968
31970 0 511980 245153 153080 0 31969
31971 0 512392 244817 152840 0 31970
31972 0 512389 244585 152600 0 31971
31973 0 512125 243981 152520 0 31972
31974 0 512013 243488 152640 0 31973
31975 0 512014 243270 152760 0 31974
31976 0 512039 243074 152960 0 31975
31977 0 512018 242866 153160 0 31976
31978 6 511977 242820 153440 0 31977
31979 0 338372 153558 175920 136 17363
31980 0 338292 153580 176040 136 31979
31981 0 338233 153570 176120 136 31980
31982 0 338042 153681 176240 0 31981
31983 0 337976 153714 176360 0 31982
31984 0 337925 153851 176440 0 31983
31985 0 337948 154062 176560 0 31984
31986 0 337929 154178 176680 0 31985
31987 0 337890 154638 176520 0 31986
31988 0 337969 154897 176480 0 31987
31989 0 338084 155134 176400 0 31988
31990 0 338172 155403 176320 0 31989
31991 0 338396 155662 176200 0 31990
31992 0 338528 155808 176120 0 31991
31993 0 338745 155926 175960 0 31992
31994 0 339005 156576 175880 0 31993
31995 0 339088 156682 175800 0 31994
31996 0 338769 156856 175720 0 31995
31997 6 338680 157112 175720 0 31996
31998 0 391421 144749 157120 0 20591
31999 0 391518 144472 156880 0 31998
32000 0 391663 144265 156760 0 31999
32001 0 391723 143583 156720 0 32000
32002 0 391752 143481 156640 0 32001
32003 0 391836 143295 156560 0 32002
32004 0 392009 142943 156440 0 32003
32005 0 391984 142819 156360 0 32004
32006 0 391982 142774 156280 0 32005
32007 0 392094 142796 156160 0 32006
32008 0 392144 142818 156080 0 32007
32009 0 392238 142839 155960 0 32008
32010 0 392286 142726 155840 0 32009
32011 0 392329 142661 155720 0 32010
32012 0 392593 142545 155640 0 32011
32013 0 392725 142508 155520 0 32012
32014 0 392951 142408 155360 0 32013
32015 0 393000 142353 155280 0 32014
32016 6 393026 142362 155160 0 32015
32017 0 378250 167544 167600 0 15492
32018 0 378177 167452 168080 0 32017
32019 0 378180 167539 168200 0 32018
32020 0 378210 167561 168320 0 32019
32021 0 378140 167668 168480 0 32020
32022 0 378126 167893 168600 0 32021
32023 0 378028 167901 168640 0 32022
32024 0 378059 168009 168720 0 32023
32025 0 378092 168041 168840 0 32024
32026 0 377812 168084 168960 0 32025
32027 0 377604 168190 169040 0 32026
32028 0 377611 168292 169080 0 32027
32029 0 377647 168337 169160 0 32028
32030 0 377655 168425 169280 0 32029
32031 0 377690 168446 169320 0 32030
32032 0 377685 168614 169400 0 32031
32033 0 377683 168698 169440 0 32032
32034 0 377705 168875 169520 0 32033
32035 6 377386 168943 169600 0 32034
32036 0 394337 154872 162600 0 21924
32037 0 394265 154788 162680 0 32036
32038 0 394185 154656 162760 0 32037
32039 0 394117 154424 162880 0 32038
32040 0 394053 154032 162960 0 32039
32041 0 393859 153968 163000 0 32040
32042 0 393739 153884 163040 0 32041
32043 0 393597 153796 163160 0 32042
32044 0 393371 153688 163280 0 32043
32045 0 393261 153680 163400 0 32044
32046 0 393213 153616 163520 0 32045
32047 0 392861 153548 163600 0 32046
32048 0 392709 153516 163720 0 32047
32049 0 392303 153400 163800 0 32048
32050 0 392151 153184 163880 0 32049
32051 0 391995 153012 164000 0 32050
32052 0 391851 152876 164120 0 32051
32053 0 391801 152732 164240 0 32052
32054 6 391693 152632 164320 0 32053
32055 0 383648 151552 192840 81 24363
32056 0 383680 151296 192840 32 32055
32057 0 383955 151310 192920 32 32056
32058 0 384721 151152 192960 0 32057
32059 0 384723 150977 193040 0 32058
32060 0 384585 150965 193120 0 32059
32061 0 384412 150670 193240 0 32060
32062 0 384483 150581 193280 0 32061
32063 0 384604 150531 193360 0 32062
32064 0 384931 150219 193440 0 32063
32065 0 384960 149803 193520 0 32064
32066 0 385005 149737 193560 0 32065
32067 0 384855 149492 193640 0 32066
32068 0 384874 149395 193720 0 32067
32069 0 384616 149181 193800 0 32068
32070 0 384385 148984 193680 0 32069
32071 0 384267 148958 193600 0 32070
32072 0 384206 148926 193560 0 32071
32073 6 384170 148962 193520 0 32072
32074 0 386068 145308 183000 0 24475
32075 0 386334 145320 182920 0 32074
32076 0 386633 145295 182880 0 32075
32077 0 386971 145273 182960 0 32076
32078 0 387060 145490 183040 0 32077
32079 0 387183 145762 183080 0 32078
32080 0 387380 145823 183040 0 32079
32081 0 387442 145959 183080 0 32080
32082 0 387459 146036 183120 0 32081
32083 0 387470 146083 183200 0 32082
32084 0 387366 146160 183280 0 32083
32085 0 387214 146250 183320 0 32084
32086 0 387186 146415 183440 0 32085
32087 0 387050 146595 183560 0 32086
32088 0 387045 146686 183640 0 32087
32089 0 387147 146814 183680 0 32088
32090 0 387055 147046 183760 0 32089
32091 0 387038 147250 183840 0 32090
32092 6 387046 147487 183920 0 32091
32093 0 450404 143861 178040 80 10613
32094 0 450306 143803 178000 80 32093
32095 0 450185 143716 177960 80 32094
32096 0 450143 143711 177920 0 32095
32097 0 450036 143481 177800 0 32096
32098 0 449793 143382 177680 0 32097
32099 0 449405 143388 177520 0 32098
32100 0 449034 143028 177360 0 32099
32101 0 448763 142898 177280 0 32100
32102 0 448469 142797 177160 0 32101
32103 5 448117 142520 177080 0 32102
32104 0 447701 141833 177240 0 32103
32105 0 447520 141739 177320 0 32104
32106 0 446716 141586 177400 0 32105
32107 0 446360 141498 177480 0 32106
32108 0 446146 141355 177600 0 32107
32109 0 445995 141405 177760 0 32108
32110 0 445711 141576 177920 0 32109
32111 6 445652 141514 177960 0 32110
32112 0 681056 140384 155200 160 4695
32113 0 681312 140288 155280 107 32112
32114 5 681344 140256 155320 80 32113
32115 0 681472 140032 155320 80 32114
32116 0 681504 139840 155160 45 32115
32117 0 681536 139616 154960 51 32116
32118 0 681536 139424 154760 51 32117
32119 0 681504 139264 154560 45 32118
32120 0 681504 139104 154360 81 32119
32121 0 681376 138976 154160 81 32120
32122 0 681344 138784 154000 135 32121
32123 0 681248 138592 153840 51 32122
32124 0 681184 138432 153640 71 32123
32125 0 681024 138368 153440 60 32124
32126 0 680800 138272 153280 60 32125
32127 0 680640 138240 153080 75 32126
32128 0 680576 138208 152840 71 32127
32129 0 680416 138112 152600 64 32128
32130 6 680416 138080 152520 60 32129
32131 0 442725 212505 45880 0 11844
32132 0 443001 212161 46080 0 32131
32133 0 443301 211901 46240 0 32132
32134 0 443581 211681 46400 0 32133
32135 0 443537 211601 46560 0 32134
32136 0 443621 211533 46760 0 32135
32137 0 443593 211547 46800 0 32136
32138 0 443553 212019 46840 0 32137
32139 0 443581 212115 46880 0 32138
32140 0 443869 212923 46920 0 32139
32141 0 443557 211303 46960 0 32140
32142 0 443513 211271 47000 0 32141
32143 0 443381 211175 47120 0 32142
32144 0 443157 211015 47200 0 32143
32145 0 443021 210799 47400 0 32144
32146 0 442713 210859 47640 0 32145
32147 0 442333 210387 47800 0 32146
32148 0 442273 210319 47880 0 32147
32149 6 442449 210463 48080 0 32148
32150 0 465047 214529 57760 0 28385
32151 0 464849 214581 57760 0 32150
32152 0 464752 214593 57800 0 32151
32153 5 464367 214553 57800 0 32152
32154 5 464370 214605 57760 0 32153
32155 0 463809 214496 57760 0 32154
32156 0 463785 214477 57720 0 32155
32157 0 463764 214443 57680 0 32156
32158 0 463640 214329 57680 0 32157
32159 0 463526 214308 57680 0 32158
32160 0 463431 214272 57600 0 32159
32161 0 463222 214181 57600 0 32160
32162 0 463039 214012 57600 0 32161
32163 0 462843 213910 57600 0 32162
32164 0 462648 213903 57600 0 32163
32165 0 462498 213967 57600 0 32164
32166 0 462455 214034 57600 0 32165
32167 0 462260 214038 57760 0 32166
32168 6 462274 214048 57800 0 32167
32169 0 354143 131264 166200 0 14614
32170 0 354011 131304 166120 0 32169
32171 0 353383 131044 166080 0 32170
32172 0 353171 130912 166040 0 32171
32173 0 352927 130768 166000 0 32172
32174 0 352755 130536 165920 0 32173
32175 0 352711 130336 165840 0 32174
32176 0 352695 130160 165680 0 32175
32177 0 352685 129950 165480 0 32176
32178 0 352525 129630 165200 0 32177
32179 0 352467 129460 165080 0 32178
32180 0 352413 129198 164920 0 32179
32181 0 352267 128900 164680 0 32180
32182 5 351969 128942 164600 0 32181
32183 0 351897 129138 164600 0 32182
32184 0 351661 129422 164560 0 32183
32185 0 351345 129722 164520 0 32184
32186 6 351303 129852 164600 0 32185
32187 0 349804 165245 168480 0 30776
32188 0 349872 165276 168400 0 32187
32189 0 349916 165356 168280 0 32188
32190 0 350000 165459 168200 0 32189
32191 0 350078 165539 168080 0 32190
32192 0 350105 165693 167960 0 32191
32193 0 350111 165755 167840 0 32192
32194 0 350074 165813 167720 0 32193
32195 0 350088 165982 167560 0 32194
32196 0 350111 166061 167440 0 32195
32197 0 350100 166121 167280 0 32196
32198 0 350158 166284 167120 0 32197
32199 0 350248 166319 167040 0 32198
32200 0 350337 166354 166960 0 32199
32201 0 350375 166374 166880 0 32200
32202 0 350501 166436 166800 0 32201
32203 0 350594 166497 166680 0 32202
32204 6 350560 166509 166600 0 32203
32205 0 357728 168553 159800 0 18228
32206 0 357623 168507 159880 0 32205
32207 0 357464 168468 159960 0 32206
32208 0 357420 168478 160040 0 32207
32209 0 357471 168401 160080 0 32208
32210 0 357363 168238 160160 0 32209
32211 0 357193 168156 160280 0 32210
32212 0 357002 168131 160400 0 32211
32213 0 356896 168104 160480 0 32212
32214 0 356928 168052 160600 0 32213
32215 0 356669 168008 160680 0 32214
32216 0 356496 167765 160800 0 32215
32217 0 356229 167652 160880 0 32216
32218 0 356092 167593 160960 0 32217
32219 0 355961 167470 161040 0 32218
32220 0 355787 167380 161160 0 32219
32221 0 355583 167228 161240 0 32220
32222 6 355340 167057 161200 0 32221
32223 0 684864 159968 150960 60 28561
32224 0 684864 160128 150760 60 32223
32225 0 684768 160384 150640 51 32224
32226 0 684640 160608 150600 40 32225
32227 0 684512 160864 150520 51 32226
32228 0 684416 161088 150440 90 32227
32229 0 684384 161312 150320 160 32228
32230 0 684448 161504 150160 186 32229
32231 0 684608 161504 149920 102 32230
32232 0 684768 161568 149680 115 32231
32233 0 684864 161728 149480 115 32232
32234 0 684944 161840 149440 115 32233
32235 0 685024 161952 149400 115 32234
32236 0 685088 162208 149280 96 32235
32237 0 685024 162368 149080 128 32236
32238 0 685120 162528 148880 81 32237
32239 0 685120 162720 148680 75 32238
32240 6 685120 162752 148560 98 32239
32241 0 581152 266720 73680 128 17597
32242 0 581280 266496 73720 91 32241
32243 0 581344 266240 73800 80 32242
32244 0 581472 265984 73800 108 32243
32245 0 581536 265760 73680 150 32244
32246 0 581600 265504 73560 228 32245
32247 0 581792 265408 73400 175 32246
32248 0 582048 265280 73320 75 32247
32249 0 582304 265248 73280 75 32248
32250 0 582528 265280 73160 91 32249
32251 0 582784 265280 73120 102 32250
32252 0 583008 265344 73000 136 32251
32253 0 583264 265376 72920 150 32252
32254 0 583520 265408 72800 75 32253
32255 0 583680 265472 72600 104 32254
32256 0 583904 265472 72480 80 32255
32257 0 584128 265504 72360 71 32256
32258 6 584320 265536 72240 75 32257
32259 0 371473 155352 168760 80 8895
32260 0 371254 155308 168800 32 32259
32261 0 371118 155291 168840 32 32260
32262 0 370964 155279 168880 32 32261
32263 0 370945 155147 168920 40 32262
32264 0 370893 155158 168960 40 32263
32265 0 370806 155175 169000 40 32264
32266 0 370727 155154 169040 40 32265
32267 0 370734 155149 169080 40 32266
32268 0 370681 155165 169120 51 32267
32269 0 370734 155121 169160 51 32268
32270 0 370705 155134 169200 51 32269
32271 0 370681 155224 169240 51 32270
32272 0 370556 155292 169280 45 32271
32273 0 370445 155293 169320 45 32272
32274 0 370390 155205 169400 45 32273
32275 6 370393 155257 169440 45 32274
32276 0 389027 158062 162440 0 28350
32277 0 389350 158046 162280 0 32276
32278 0 389730 158034 162120 0 32277
32279 0 390277 158107 162000 0 32278
32280 0 390393 158122 161880 0 32279
32281 0 390568 158026 161680 0 32280
32282 0 390669 157997 161480 0 32281
32283 0 390948 157920 161280 0 32282
32284 0 391125 157845 161080 0 32283
32285 0 391143 157755 160920 0 32284
32286 0 391240 157752 160720 0 32285
32287 0 391360 157701 160520 0 32286
32288 0 391954 157354 160520 0 32287
32289 0 392059 157126 160400 0 32288
32290 0 392187 157077 160360 0 32289
32291 0 392287 156995 160280 0 32290
32292 6 392834 156683 160120 0 32291
32293 0 393844 164749 163800 0 21996
32294 0 393514 164993 163840 0 32293
32295 0 393310 165225 163920 0 32294
32296 0 393050 165325 164000 0 32295
32297 0 392752 165453 164040 0 32296
32298 0 392588 165573 164120 0 32297
32299 0 392488 165673 164200 0 32298
32300 0 392304 165853 164320 0 32299
32301 0 392310 165961 164480 0 32300
32302 0 392270 166093 164600 0 32301
32303 0 392226 166232 164640 0 32302
32304 0 392146 166339 164720 0 32303
32305 0 392050 166406 164840 0 32304
32306 0 391982 166404 164880 0 32305
32307 0 391879 166382 164960 0 32306
32308 0 391775 166378 165040 0 32307
32309 6 391723 166378 165120 0 32308
32310 0 393772 151887 169640 0 22154
32311 0 393749 151972 169760 0 32310
32312 0 393634 152036 169960 0 32311
32313 5 393234 152217 170040 0 32312
32314 0 393250 152131 170160 0 32313
32315 0 393412 152192 170280 0 32314
32316 0 393386 152450 170400 0 32315
32317 0 393371 152812 170560 0 32316
32318 0 393351 153064 170680 0 32317
32319 0 393382 153148 170800 0 32318
32320 0 393444 153298 170920 0 32319
32321 0 393513 153524 171080 0 32320
32322 0 393721 153618 171200 0 32321
32323 0 393767 153704 171360 0 32322
32324 0 393868 153751 171480 0 32323
32325 0 393967 153774 171520 0 32324
32326 6 394066 153797 171560 0 32325
32327 0 713056 152960 164760 32 20281
32328 0 712896 152704 164880 45 32327
32329 0 712928 152480 165000 40 32328
32330 0 712896 152288 165200 71 32329
32331 0 712864 152096 165400 71 32330
32332 0 712864 151904 165600 60 32331
32333 0 712832 151744 165840 51 32332
32334 0 712864 151648 166080 60 32333
32335 0 712928 151456 166280 45 32334
32336 0 712992 151264 166480 51 32335
32337 0 713024 151072 166680 128 32336
32338 0 712928 150816 166800 80 32337
32339 0 712736 150656 166920 91 32338
32340 0 712736 150432 167040 60 32339
32341 0 712832 150272 167240 60 32340
32342 0 712928 150048 167400 75 32341
32343 6 712992 149856 167560 60 32342
32344 0 326462 149618 176960 81 14375
32345 0 326510 149434 177000 81 32344
32346 0 326486 149334 177040 81 32345
32347 0 326474 149281 177120 0 32346
32348 0 326459 149239 177280 0 32347
32349 0 326437 149173 177440 0 32348
32350 0 326419 149114 177560 0 32349
32351 0 326411 148984 177680 0 32350
32352 0 326491 148912 177800 0 32351
32353 0 326536 148841 177920 0 32352
32354 0 326492 148649 178040 0 32353
32355 0 326413 148553 178120 0 32354
32356 0 326424 148492 178200 0 32355
32357 0 326484 148471 178360 0 32356
32358 0 326377 148306 178480 0 32357
32359 6 326227 148124 178600 0 32358
32360 0 343209 131623 160440 0 11159
32361 0 343126 131706 160600 0 32360
32362 0 343072 131790 160720 0 32361
32363 0 343071 131803 160800 0 32362
32364 0 343209 131757 160880 0 32363
32365 0 343239 131707 160960 0 32364
32366 0 343265 131696 161000 0 32365
32367 0 343288 131655 161120 0 32366
32368 5 343292 131641 161160 0 32367
32369 0 343412 131800 161200 0 32368
32370 0 343659 132126 161280 0 32369
32371 0 343770 132195 161400 0 32370
32372 0 343698 132152 161480 0 32371
32373 0 343660 132157 161520 0 32372
32374 0 343631 132170 161560 0 32373
32375 6 343640 132179 161600 0 32374
32376 0 352848 156165 159120 0 19994
32377 0 352753 156099 159040 0 32376
32378 0 352641 155992 158920 0 32377
32379 0 352469 155925 158800 0 32378
32380 0 352320 155918 158720 0 32379
32381 0 352197 155915 158600 0 32380
32382 0 352064 155887 158480 0 32381
32383 0 351960 155806 158360 0 32382
32384 0 351884 155772 158240 0 32383
32385 0 351772 155719 158200 0 32384
32386 0 351863 155620 157800 0 32385
32387 0 351880 155577 157680 0 32386
32388 0 351859 155586 157560 0 32387
32389 0 351892 155748 157400 0 32388
32390 0 351906 155758 157240 0 32389
32391 6 351921 155752 157080 0 32390
32392 0 367493 154653 196400 0 27757
32393 0 367340 154652 196440 0 32392
32394 0 367015 154678 196520 0 32393
32395 0 366843 154628 196640 0 32394
32396 0 366438 154670 196760 0 32395
32397 0 366262 154580 196840 0 32396
32398 0 366107 154496 197000 0 32397
32399 0 365908 154524 197160 0 32398
32400 0 365734 154160 197280 0 32399
32401 0 365394 154198 197360 0 32400
32402 0 365388 154219 197400 0 32401
32403 0 365315 154241 197480 0 32402
32404 0 365426 154226 197600 0 32403
32405 0 365460 154278 197720 0 32404
32406 0 365524 154335 197800 0 32405
32407 6 365548 154169 198000 0 32406
32408 5 395342 128204 175760 32 13866
32409 0 395328 128189 175720 32 32408
32410 0 395292 128186 175680 32 32409
32411 0 395263 128177 175640 32 32410
32412 0 395145 128132 175600 40 32411
32413 0 394940 128044 175560 40 32412
32414 0 394742 127988 175480 51 32413
32415 0 394680 127948 175440 51 32414
32416 0 394656 127852 175440 51 32415
32417 5 394456 127776 175440 51 32416
32418 0 394424 127745 175400 51 32417
32419 0 394402 127681 175360 51 32418
32420 0 394406 127593 175360 51 32419
32421 0 394427 127518 175400 51 32420
32422 0 394403 127457 175440 51 32421
32423 6 394369 127411 175480 51 32422
32424 0 442724 140521 183400 0 9170
32425 0 442450 140527 183440 0 32424
32426 0 441765 140574 183520 0 32425
32427 0 441604 140643 183480 0 32426
32428 0 441373 140750 183400 0 32427
32429 0 441215 141060 183240 0 32428
32430 5 441159 141154 183120 0 32429
32431 0 440363 141600 183360 0 32430
32432 0 440010 141588 183440 0 32431
32433 0 439832 141619 183520 0 32432
32434 0 439762 141705 183640 0 32433
32435 0 439601 141817 183720 0 32434
32436 0 439405 141920 183840 0 32435
32437 0 439331 142002 183960 0 32436
32438 0 439244 142189 184120 0 32437
32439 6 439063 142216 184200 0 32438
32440 0 482530 213060 59200 0 9656
32441 0 482368 213265 59560 0 32440
32442 0 482272 213379 59720 0 32441
32443 0 482064 213351 59800 0 32442
32444 0 481788 213531 59840 0 32443
32445 0 481508 213639 59880 0 32444
32446 0 481304 213659 59960 0 32445
32447 0 481276 213787 60160 0 32446
32448 0 481048 213891 60240 0 32447
32449 0 480636 214447 60280 0 32448
32450 0 480416 214787 60240 0 32449
32451 5 480340 214836 60200 0 32450
32452 0 479876 214923 60240 0 32451
32453 0 479732 214911 60320 0 32452
32454 0 479684 214947 60440 0 32453
32455 6 479572 215023 60600 0 32454
32456 0 491662 254035 63800 0 29531
32457 0 492002 253891 63960 0 32456
32458 0 492356 253732 64160 0 32457
32459 0 492500 253971 64520 0 32458
32460 0 492737 254086 64560 0 32459
32461 0 492792 254125 64600 0 32460
32462 0 492824 254267 64680 0 32461
32463 0 492914 254221 64720 0 32462
32464 0 493024 254178 64840 0 32463
32465 5 493118 254215 65040 0 32464
32466 0 493403 253824 65080 0 32465
32467 0 493511 253730 65200 0 32466
32468 0 493665 253684 65360 0 32467
32469 0 494132 253585 65400 0 32468
32470 0 494488 253525 65440 0 32469
32471 6 494687 253586 65360 0 32470
32472 0 428183 137757 210720 160 5727
32473 0 428192 137773 210760 160 32472
32474 0 428195 137803 210800 160 32473
32475 0 428216 137824 210840 160 32474
32476 0 428264 137829 210880 181 32475
32477 0 428305 137840 210920 181 32476
32478 0 428351 137845 210960 164 32477
32479 0 428383 137850 211000 164 32478
32480 0 428408 137862 211040 164 32479
32481 0 428418 137850 211080 164 32480
32482 0 428441 137843 211120 164 32481
32483 0 428459 137845 211160 164 32482
32484 0 428470 137819 211200 164 32483
32485 0 428453 137839 211240 164 32484
32486 6 428429 137901 211280 164 32485
32487 0 428752 137671 210640 60 5726
32488 0 428678 137636 210600 60 32487
32489 0 428720 137653 210560 60 32488
32490 0 428751 137656 210520 60 32489
32491 0 428756 137628 210480 75 32490
32492 0 428770 137605 210440 75 32491
32493 0 428785 137585 210400 75 32492
32494 0 428801 137559 210360 75 32493
32495 0 428762 137544 210320 75 32494
32496 0 428728 137522 210280 75 32495
32497 0 428694 137508 210240 75 32496
32498 0 428716 137494 210200 75 32497
32499 0 428754 137494 210160 75 32498
32500 0 428785 137487 210120 32 32499
32501 6 428790 137476 210080 32 32500
32502 0 338433 122900 173920 80 3259
32503 0 338178 122908 174160 80 32502
32504 0 338113 122916 174360 80 32503
32505 0 338100 122917 174400 80 32504
32506 0 338049 122793 174480 0 32505
32507 0 338004 122825 174560 0 32506
32508 0 337998 122895 174640 0 32507
32509 0 337987 122799 174680 0 32508
32510 0 338042 122783 174720 0 32509
32511 0 338083 122756 174800 0 32510
32512 0 338188 122802 174920 0 32511
32513 0 338195 122854 174960 0 32512
32514 0 338257 122855 175040 0 32513
32515 0 338278 122796 175160 0 32514
32516 6 338231 122771 175200 0 32515
32517 5 339925 138239 166360 0 11079
32518 0 340573 138122 166480 0 32517
32519 0 340705 138105 166520 0 32518
32520 0 340870 138084 166600 0 32519
32521 0 341156 138145 166680 0 32520
32522 0 341299 138175 166720 0 32521
32523 0 341393 138173 166800 0 32522
32524 0 341462 138116 166960 0 32523
32525 0 341479 138102 167000 0 32524
32526 0 341408 138029 167160 0 32525
32527 0 341441 137981 167240 0 32526
32528 0 341428 137941 167360 0 32527
32529 0 341495 137847 167440 0 32528
32530 0 341891 137722 167520 0 32529
32531 6 342022 137613 167600 0 32530
32532 0 385581 159912 171120 0 26641
32533 0 385857 159692 171040 0 32532
32534 0 386209 159572 171000 0 32533
32535 0 386377 159600 170920 0 32534
32536 0 386541 159608 170840 0 32535
32537 0 386563 159568 170760 0 32536
32538 0 386737 159624 170720 0 32537
32539 0 386777 159596 170680 0 32538
32540 0 386898 159647 170560 0 32539
32541 0 387040 159588 170480 0 32540
32542 0 387119 159554 170320 0 32541
32543 0 387228 159579 170240 0 32542
32544 0 387274 159566 170200 0 32543
32545 0 387271 159608 170080 0 32544
32546 6 387385 159576 170040 0 32545
32547 0 442928 267368 65080 0 8710
32548 0 442736 267384 65280 0 32547
32549 0 441380 267396 65440 0 32548
32550 0 441004 267196 65640 0 32549
32551 0 440680 266968 65760 0 32550
32552 0 440132 266938 65800 0 32551
32553 0 439216 267246 65760 0 32552
32554 0 438892 267250 65400 0 32553
32555 0 438588 267254 65160 0 32554
32556 0 437496 266898 65120 0 32555
32557 0 437200 266654 65000 0 32556
32558 0 436680 266322 64960 0 32557
32559 0 436304 266026 64920 0 32558
32560 0 436348 265686 64880 0 32559
32561 6 436516 265650 64800 0 32560
32562 0 472193 226522 59720 0 24611
32563 0 472159 226520 59840 0 32562
32564 0 472154 226517 60000 0 32563
32565 0 472223 226610 60120 0 32564
32566 0 472190 226558 60200 0 32565
32567 0 472438 226484 60240 0 32566
32568 0 472095 226489 60360 0 32567
32569 0 471897 226570 60440 0 32568
32570 0 471847 226615 60560 0 32569
32571 0 471614 226658 60640 0 32570
32572 0 471578 226591 60760 0 32571
32573 0 471611 226487 60880 0 32572
32574 0 471718 226496 61000 0 32573
32575 0 471787 226477 61080 0 32574
32576 6 471695 226351 61200 0 32575
32577 0 455232 246752 73720 60 26078
32578 0 455296 246880 73960 71 32577
32579 0 455232 246944 74200 81 32578
32580 0 455200 247072 74440 91 32579
32581 0 455104 247264 74600 75 32580
32582 0 455104 247520 74720 75 32581
32583 0 455136 247744 74880 107 32582
32584 0 455296 247904 75080 163 32583
32585 0 455068 248738 75960 124 32584
32586 0 455158 248722 76040 124 32585
32587 0 455116 248780 76080 0 32586
32588 0 454872 248924 76240 0 32587
32589 0 454924 249068 76440 0 32588
32590 0 454892 249224 76600 0 32589
32591 6 454800 249328 76760 0 32590
32592 0 501984 218240 157600 32 10533
32593 0 502112 218112 157800 51 32592
32594 0 502208 218016 158040 64 32593
32595 0 502240 218048 158320 45 32594
32596 0 502400 218112 158560 32 32595
32597 0 502656 218080 158600 32 32596
32598 0 502912 218080 158600 96 32597
32599 0 503136 218208 158600 45 32598
32600 0 503392 218272 158560 40 32599
32601 0 503552 218080 158480 102 32600
32602 0 503584 217824 158480 51 32601
32603 0 503424 217600 158520 45 32602
32604 0 503328 217408 158680 32 32603
32605 0 503296 217248 158880 45 32604
32606 6 503296 217216 158920 60 32605
32607 0 405927 136296 173640 0 18882
32608 0 405867 136320 173760 0 32607
32609 0 405842 136321 173800 0 32608
32610 0 405793 136362 173920 0 32609
32611 0 405851 136301 173960 0 32610
32612 0 405915 136321 174000 0 32611
32613 0 405614 136285 174160 0 32612
32614 5 405549 136259 174240 0 32613
32615 0 405632 136438 174320 0 32614
32616 0 405608 136464 174360 0 32615
32617 0 405584 136490 174400 0 32616
32618 0 405564 136535 174440 0 32617
32619 0 405534 136611 174520 0 32618
32620 6 405574 136681 174600 0 32619
32621 0 413199 136261 182360 120 2639
32622 0 413434 136228 182400 124 32621
32623 0 413419 136127 182440 124 32622
32624 0 413382 136074 182480 124 32623
32625 0 413375 135982 182520 124 32624
32626 0 413601 135954 182560 200 32625
32627 0 413817 135928 182600 175 32626
32628 0 413784 135981 182640 175 32627
32629 0 413774 136012 182680 175 32628
32630 0 413822 135962 182720 175 32629
32631 0 413829 135922 182760 175 32630
32632 0 413951 135860 182800 135 32631
32633 0 413939 135822 182840 135 32632
32634 6 413889 135747 182880 135 32633
32635 0 671776 163072 161040 101 30698
32636 0 671552 163008 161200 51 32635
32637 0 671328 162912 161360 60 32636
32638 0 671104 162816 161520 64 32637
32639 0 670944 162656 161680 108 32638
32640 0 670976 162464 161840 107 32639
32641 0 671136 162272 161880 40 32640
32642 0 671296 162048 161760 60 32641
32643 0 671488 161856 161720 51 32642
32644 0 671648 161664 161680 60 32643
32645 0 671680 161408 161680 101 32644
32646 0 671520 161216 161720 60 32645
32647 0 671456 160960 161760 75 32646
32648 6 671424 160736 161720 40 32647
32649 0 684800 152480 154000 71 13986
32650 0 684928 152448 153760 32 32649
32651 0 685088 152544 153560 81 32650
32652 0 685120 152576 153280 96 32651
32653 0 685056 152448 153040 90 32652
32654 0 684960 152448 152800 71 32653
32655 0 684992 152288 152600 75 32654
32656 0 684960 152128 152400 60 32655
32657 0 684896 151968 152200 60 32656
32658 0 684832 151808 152000 45 32657
32659 0 684704 151648 151800 32 32658
32660 0 684544 151488 151600 71 32659
32661 0 684448 151264 151440 135 32660
32662 6 684448 151136 151360 80 32661
32663 0 478049 256753 27880 0 29025
32664 0 478001 256827 28000 0 32663
32665 0 477941 256741 28160 0 32664
32666 0 478043 256709 28320 0 32665
32667 0 477989 256861 28480 0 32666
32668 0 477987 256939 28600 0 32667
32669 0 477987 256939 28760 0 32668
32670 0 478009 256966 28800 0 32669
32671 0 478103 257022 28960 0 32670
32672 0 478269 257018 29120 0 32671
32673 0 478521 257088 29280 0 32672
32674 0 478709 257126 29440 0 32673
32675 0 478861 256996 29640 0 32674
32676 6 478885 256964 29720 0 32675
32677 0 477049 257644 34960 0 12955
32678 0 476971 257570 35000 0 32677
32679 0 476965 257422 35040 0 32678
32680 0 476973 257354 35080 0 32679
32681 0 476949 257192 35200 0 32680
32682 0 476833 256885 35360 0 32681
32683 0 476803 256697 35520 0 32682
32684 0 476807 256597 35680 0 32683
32685 0 476841 256319 35800 0 32684
32686 0 476977 255923 35920 0 32685
32687 0 477053 255577 35880 0 32686
32688 0 476823 255345 35840 0 32687
32689 0 476779 255325 35800 0 32688
32690 6 476701 255265 35760 0 32689
32691 0 560608 334560 104080 98 7398
32692 0 560512 334592 104320 101 32691
32693 0 560320 334784 104440 32 32692
32694 0 560128 334848 104640 90 32693
32695 0 559904 334848 104840 64 32694
32696 0 559648 334912 104960 75 32695
32697 0 559424 335008 105080 40 32696
32698 0 559168 335008 105120 60 32697
32699 0 558912 334976 105160 60 32698
32700 0 558688 335072 105280 86 32699
32701 0 558432 335104 105320 86 32700
32702 0 558208 335072 105440 104 32701
32703 0 558048 334880 105600 90 32702
32704 6 557094 335080 106520 148 32703
32705 0 374763 162081 160440 0 18148
32706 0 375043 162317 160320 0 32705
32707 0 375244 162408 160280 0 32706
32708 0 375448 162395 160240 0 32707
32709 0 375667 162446 160160 0 32708
32710 0 375869 162521 160120 0 32709
32711 0 376009 162566 160080 0 32710
32712 0 376168 162605 160000 0 32711
32713 0 376344 162647 159920 0 32712
32714 0 376734 162698 159880 0 32713
32715 0 376924 162776 159920 0 32714
32716 0 377446 162838 159840 0 32715
32717 6 377644 162852 159760 0 32716
32718 0 363304 167192 188640 64 20771
32719 0 362968 167016 188760 75 32718
32720 0 362918 166988 188880 75 32719
32721 0 362814 167000 188960 71 32720
32722 0 362754 167120 189080 71 32721
32723 0 362394 167204 189120 60 32722
32724 0 362096 167232 189200 45 32723
32725 0 361896 167340 189280 71 32724
32726 0 361566 167456 189360 80 32725
32727 0 361076 167500 189400 60 32726
32728 0 360732 167620 189480 51 32727
32729 0 360560 167864 189560 51 32728
32730 6 360494 168056 189680 51 32729
32731 0 392534 124223 177680 0 24300
32732 0 392653 124171 177520 0 32731
32733 0 392788 124301 177360 0 32732
32734 0 392849 124308 177240 0 32733
32735 0 392780 124250 177160 0 32734
32736 0 392711 124191 177080 0 32735
32737 0 392728 124110 176960 0 32736
32738 0 392784 124206 176760 0 32737
32739 5 392951 124358 176640 0 32738
32740 0 393350 124372 176600 0 32739
32741 0 393925 124431 176480 0 32740
32742 0 394194 124488 176400 0 32741
32743 6 394360 124462 176280 0 32742
32744 0 389768 158011 181440 0 24519
32745 0 389692 157855 181560 0 32744
32746 0 389644 157803 181640 0 32745
32747 0 389628 157803 181840 0 32746
32748 0 389647 157745 181920 0 32747
32749 0 389740 157757 182000 0 32748
32750 0 389994 158189 182040 0 32749
32751 0 389892 157799 182080 0 32750
32752 0 389923 157801 182200 0 32751
32753 0 390060 157746 182280 0 32752
32754 0 390184 157755 182360 0 32753
32755 0 390423 157748 182480 0 32754
32756 6 390483 157680 182520 0 32755
32757 0 384789 140034 188000 120 17214
32758 0 385069 139857 187840 75 32757
32759 0 385242 139906 187680 75 32758
32760 0 385512 140248 187680 45 32759
32761 0 385503 140482 187640 0 32760
32762 0 385478 140541 187600 0 32761
32763 0 385466 140691 187560 0 32762
32764 0 385388 140808 187480 0 32763
32765 0 385353 140958 187400 0 32764
32766 0 385266 141029 187280 0 32765
32767 0 385335 141124 187160 0 32766
32768 0 385216 141466 187000 0 32767
32769 6 385142 141697 186880 0 32768
32770 0 442336 263648 49560 131 10193
32771 0 442336 263904 49600 107 32770
32772 0 442336 264160 49640 32 32771
32773 0 442464 264416 49600 51 32772
32774 0 442592 264640 49560 60 32773
32775 0 442688 264896 49480 45 32774
32776 0 442880 265088 49440 75 32775
32777 0 443040 265216 49280 60 32776
32778 0 443232 265312 49120 45 32777
32779 0 443424 265472 49000 40 32778
32780 0 443616 265600 48840 122 32779
32781 0 443648 265568 48800 134 32780
32782 6 443726 265438 48640 0 32781
32783 0 549568 279136 164120 134 25707
32784 0 549504 279232 164360 122 32783
32785 0 549504 279232 164640 90 32784
32786 0 549504 279168 164920 51 32785
32787 0 549536 279104 165160 64 32786
32788 0 549536 279136 165440 64 32787
32789 0 549120 278880 165600 124 32788
32790 0 549120 278944 165880 60 32789
32791 0 548992 278944 166120 40 32790
32792 0 548832 279008 166400 81 32791
32793 0 548608 279136 166360 75 32792
32794 0 548512 279072 166600 101 32793
32795 6 548512 279008 166680 104 32794
32796 0 339801 138214 158280 0 23890
32797 0 339601 138146 158400 0 32796
32798 0 339419 137972 158520 0 32797
32799 0 339335 138004 158680 0 32798
32800 0 339215 137900 158720 0 32799
32801 0 339175 137968 158920 0 32800
32802 0 339152 137967 158960 0 32801
32803 0 339083 137964 159080 0 32802
32804 0 339023 137904 159440 0 32803
32805 0 338879 137732 159560 0 32804
32806 0 338671 137456 159480 0 32805
32807 6 338543 137404 159440 0 32806
32808 0 371547 154492 168680 0 8894
32809 0 371460 154034 168720 0 32808
32810 0 371514 153620 168640 0 32809
32811 0 371522 153575 168680 0 32810
32812 0 371548 153439 168800 0 32811
32813 0 371312 152994 168600 0 32812
32814 0 371101 152710 168520 0 32813
32815 0 371097 152590 168440 0 32814
32816 0 371097 152498 168320 0 32815
32817 0 371194 152455 168200 0 32816
32818 0 371265 152346 168080 0 32817
32819 6 371187 152342 168040 0 32818
32820 0 373937 173368 178720 0 24890
32821 0 374045 174261 178640 0 32820
32822 0 373952 174565 178600 0 32821
32823 0 373940 174601 178520 0 32822
32824 5 373676 174758 178400 0 32823
32825 0 373814 174652 178240 0 32824
32826 0 373978 174628 178200 0 32825
32827 0 373947 174660 178040 0 32826
32828 0 374045 174671 177960 0 32827
32829 0 374042 174737 177840 0 32828
32830 0 374153 174805 177760 0 32829
32831 6 374211 174846 177720 0 32830
32832 0 390380 157125 181280 0 24520
32833 0 390840 156989 181200 0 32832
32834 0 390974 157002 181160 0 32833
32835 0 391139 157026 181040 0 32834
32836 0 391340 156947 180960 0 32835
32837 0 391753 156969 180800 0 32836
32838 0 392088 156947 180680 0 32837
32839 0 392407 157026 180520 0 32838
32840 0 392790 157257 180520 0 32839
32841 0 392843 157377 180600 0 32840
32842 0 392911 157501 180680 0 32841
32843 6 392904 157685 180760 0 32842
32844 0 410909 133343 176400 0 29204
32845 0 410877 133166 176320 0 32844
32846 0 410877 133110 176280 0 32845
32847 0 410850 133036 176160 0 32846
32848 0 411073 132911 176080 0 32847
32849 0 411128 132906 175960 0 32848
32850 0 411120 132891 175800 0 32849
32851 0 411108 132799 175640 0 32850
32852 0 410916 132387 175560 0 32851
32853 0 410864 132296 175520 0 32852
32854 0 410813 132206 175480 0 32853
32855 6 410439 131655 175480 0 32854
32856 0 426723 157774 204200 0 19227
32857 5 426673 157692 204120 0 32856
32858 0 426628 157988 204040 0 32857
32859 0 426680 157883 203920 0 32858
32860 0 426648 157704 203760 0 32859
32861 0 426568 157672 203680 0 32860
32862 0 426589 157574 203600 0 32861
32863 0 426568 157526 203560 0 32862
32864 0 426584 157492 203440 0 32863
32865 0 426551 157405 203320 0 32864
32866 0 426652 157286 203200 0 32865
32867 6 426701 157257 203160 0 32866
32868 0 497295 323765 106840 0 27344
32869 0 497503 323669 106760 0 32868
32870 0 497793 323647 106560 0 32869
32871 0 498067 323457 106360 0 32870
32872 0 498329 323171 106320 0 32871
32873 0 498357 322893 106200 0 32872
32874 0 498347 322849 106120 0 32873
32875 0 498547 322751 105960 0 32874
32876 0 498695 322575 105800 0 32875
32877 0 498763 322467 105560 0 32876
32878 0 498796 322515 105520 0 32877
32879 6 498781 322553 105480 0 32878
32880 0 453332 242908 41480 80 22782
32881 0 452984 242704 41360 124 32880
32882 0 452624 242444 41320 102 32881
32883 0 452312 242160 41280 45 32882
32884 0 452164 241776 41440 120 32883
32885 0 452048 241684 41600 178 32884
32886 0 452048 241544 41720 178 32885
32887 0 451664 241172 41800 51 32886
32888 0 451532 241064 41880 51 32887
32889 0 451451 240969 41960 51 32888
32890 0 451352 240876 42200 51 32889
32891 6 451242 240858 42280 51 32890
32892 0 477496 244056 27440 0 6871
32893 0 477580 243766 27640 0 32892
32894 0 477476 243764 27920 0 32893
32895 0 477318 243764 27960 0 32894
32896 0 477268 244096 28000 0 32895
32897 0 477470 244088 28040 0 32896
32898 0 477484 244112 28120 0 32897
32899 0 477524 244070 28200 0 32898
32900 0 477542 244060 28280 0 32899
32901 0 477670 244164 28360 0 32900
32902 0 477712 244238 28440 0 32901
32903 6 477714 244268 28480 0 32902
32904 0 658884 147224 161240 81 13936
32905 0 659230 147483 161080 75 32904
32906 0 659497 148003 161120 45 32905
32907 0 659559 148582 161240 122 32906
32908 0 659541 148955 161480 51 32907
32909 0 659771 149426 161840 96 32908
32910 0 659994 149969 162240 32 32909
32911 0 659940 150100 162440 51 32910
32912 0 659903 150388 162600 192 32911
32913 0 659928 150517 162720 192 32912
32914 0 660070 150523 163040 172 32913
32915 6 659554 150772 163320 75 32914
32916 5 504028 211033 62040 0 19095
32917 0 503960 211070 61880 0 32916
32918 0 503976 211060 61760 0 32917
32919 0 503666 211150 61640 0 32918
32920 0 503650 211204 61480 0 32919
32921 0 503834 211190 61280 0 32920
32922 0 503880 211236 61120 0 32921
32923 0 503998 211228 60720 0 32922
32924 0 504112 211252 60520 0 32923
32925 0 504248 211166 60360 0 32924
32926 5 504316 211210 60200 0 32925
32927 6 504584 211366 60240 0 32926
32928 0 604537 154549 165520 0 4553
32929 0 604693 154252 165800 0 32928
32930 0 604737 154174 166040 0 32929
32931 0 604697 153844 166160 0 32930
32932 0 604835 153685 166000 0 32931
32933 0 604836 153447 166040 0 32932
32934 0 604905 153274 166240 0 32933
32935 0 605141 153125 166400 0 32934
32936 0 605223 153048 166640 0 32935
32937 0 605352 152625 166880 0 32936
32938 0 605504 152275 167120 0 32937
32939 6 605826 151702 167320 0 32938
32940 0 466547 240070 39600 0 29954
32941 0 466479 240198 39680 0 32940
32942 0 466241 240501 39840 0 32941
32943 0 465965 240895 39880 0 32942
32944 0 465211 241437 39880 0 32943
32945 0 464965 241847 39960 0 32944
32946 5 465067 241867 40280 0 32945
32947 0 465325 241383 40520 0 32946
32948 0 465337 241051 40760 0 32947
32949 0 465229 240949 40880 0 32948
32950 0 465205 240779 41040 0 32949
32951 6 465179 240721 41120 0 32950
32952 0 492767 243119 52400 0 12248
32953 0 492855 242989 52320 0 32952
32954 0 492861 242592 52360 0 32953
32955 0 492939 242504 52400 0 32954
32956 0 492963 242340 52480 0 32955
32957 0 493003 242210 52640 0 32956
32958 0 493115 242020 52680 0 32957
32959 0 493139 241724 52840 0 32958
32960 0 493343 241290 52880 0 32959
32961 0 493507 241100 52920 0 32960
32962 0 493649 240838 53000 0 32961
32963 6 494091 240548 52960 0 32962
32964 0 349504 120423 170440 107 21613
32965 0 349505 120318 170320 96 32964
32966 0 349547 120338 170240 96 32965
32967 0 349583 120354 170120 71 32966
32968 0 349609 120366 170000 60 32967
32969 0 349631 120318 169880 60 32968
32970 0 349691 120268 169840 60 32969
32971 0 349733 120320 169800 60 32970
32972 0 349761 120364 169720 60 32971
32973 0 349761 120380 169680 60 32972
32974 6 349761 120396 169640 60 32973
32975 0 348476 150441 169040 107 25947
32976 0 348471 150484 168960 107 32975
32977 0 348468 150505 168920 107 32976
32978 0 348632 150689 168640 107 32977
32979 0 348624 150706 168600 0 32978
32980 0 348632 150787 168520 0 32979
32981 0 348637 150795 168480 0 32980
32982 0 348650 150817 168400 0 32981
32983 0 348731 150948 168280 0 32982
32984 0 348777 151067 168200 0 32983
32985 6 348825 151161 168120 0 32984
32986 0 353831 155986 160960 0 19982
32987 0 353686 156102 161120 0 32986
32988 0 353655 156115 161280 0 32987
32989 0 353694 155931 161360 0 32988
32990 0 353644 155874 161440 0 32989
32991 0 353645 155871 161520 0 32990
32992 0 353528 155884 161640 0 32991
32993 0 353577 155967 161680 0 32992
32994 0 353594 156033 161760 0 32993
32995 0 353622 156050 161880 0 32994
32996 6 353581 156087 161960 0 32995
32997 0 353652 151210 190160 0 31491
32998 0 353647 151415 190080 0 32997
32999 0 353626 151524 190040 0 32998
33000 0 353559 151614 190000 0 32999
33001 0 353240 152006 189840 0 33000
33002 0 353104 152143 189760 0 33001
33003 0 352908 152360 189640 0 33002
33004 0 352847 152525 189520 0 33003
33005 0 352774 152982 189440 0 33004
33006 0 352824 153222 189360 0 33005
33007 6 352688 153520 189280 0 33006
33008 0 371887 132272 184240 75 17296
33009 0 371911 132388 184320 87 33008
33010 0 371947 132562 184440 107 33009
33011 0 372159 132712 184560 0 33010
33012 0 372176 132749 184680 0 33011
33013 0 372141 132735 184800 0 33012
33014 0 371933 132822 184920 0 33013
33015 0 371656 132614 184880 0 33014
33016 0 371566 132644 184920 0 33015
33017 0 371351 132735 185000 0 33016
33018 6 371282 132784 185080 0 33017
33019 0 385247 143621 192880 80 22112
33020 0 385214 143754 193040 0 33019
33021 0 385237 143757 193120 0 33020
33022 0 385224 143889 193240 0 33021
33023 0 385358 144137 193160 0 33022
33024 0 385590 144299 193040 0 33023
33025 0 385725 144340 192960 0 33024
33026 0 385871 144366 192920 0 33025
33027 0 385972 144392 192840 0 33026
33028 0 385994 144380 192800 0 33027
33029 6 386016 144368 192760 0 33028
33030 0 431796 131960 185240 60 5055
33031 0 431268 131543 185240 131 33030
33032 0 431247 131505 185200 131 33031
33033 0 431226 131486 185160 131 33032
33034 0 431203 131458 185120 131 33033
33035 0 431197 131399 185080 136 33034
33036 0 431193 131346 185040 136 33035
33037 0 431160 131320 185000 136 33036
33038 0 431128 131291 184960 136 33037
33039 0 431171 131265 184920 136 33038
33040 6 431187 131243 184880 136 33039
33041 0 456878 145066 174480 186 2335
33042 0 456966 145118 174440 108 33041
33043 0 457046 145161 174400 107 33042
33044 0 457166 145182 174360 107 33043
33045 0 457265 145210 174320 128 33044
33046 0 457353 145211 174280 128 33045
33047 0 457445 145194 174240 128 33046
33048 0 457542 145172 174200 128 33047
33049 0 457806 145302 174160 128 33048
33050 0 457880 145331 174080 128 33049
33051 6 457986 145436 174040 139 33050
33052 0 462507 146506 174480 148 2331
33053 0 462488 146527 174440 148 33052
33054 0 462457 146548 174400 148 33053
33055 0 462476 146536 174360 148 33054
33056 0 462453 146545 174320 148 33055
33057 0 462448 146566 174280 148 33056
33058 0 462431 146580 174240 148 33057
33059 0 462325 146501 174200 107 33058
33060 0 462212 146423 174160 186 33059
33061 0 462273 146515 174080 107 33060
33062 6 462313 146614 174040 107 33061
33063 0 468419 268049 68800 0 22823
33064 0 468131 268033 68840 0 33063
33065 0 467543 267929 68800 0 33064
33066 0 467019 267949 68840 0 33065
33067 0 466859 267905 68960 0 33066
33068 0 466743 267849 69040 0 33067
33069 0 466311 267789 69120 0 33068
33070 0 465763 267797 69080 0 33069
33071 0 465283 267733 69040 0 33070
33072 0 464959 267897 69080 0 33071
33073 6 465075 267833 69200 0 33072
33074 0 491327 243139 52160 0 12250
33075 5 491202 243071 52080 0 33074
33076 0 491139 243037 52040 0 33075
33077 0 490365 242470 51880 0 33076
33078 0 489969 242132 51840 0 33077
33079 0 489929 242038 51680 0 33078
33080 0 489667 241982 51520 0 33079
33081 0 489531 241872 51480 0 33080
33082 0 489467 241802 51320 0 33081
33083 0 489401 241846 51240 0 33082
33084 6 489389 241872 51200 0 33083
33085 0 588416 275232 59240 178 17709
33086 0 588448 275488 59320 175 33085
33087 0 588448 275744 59280 153 33086
33088 0 588384 275968 59400 81 33087
33089 0 588352 276224 59480 75 33088
33090 0 588288 276480 59520 86 33089
33091 0 588288 276736 59640 200 33090
33092 0 588416 276960 59720 80 33091
33093 0 588416 277216 59720 80 33092
33094 0 588384 277440 59840 32 33093
33095 6 588448 277472 59920 32 33094
33096 5 328636 133488 172640 0 21350
33097 0 328464 133653 172640 0 33096
33098 0 327979 133784 172640 0 33097
33099 0 327808 133781 172720 0 33098
33100 5 327639 133595 172800 0 33099
33101 0 327061 133685 172800 0 33100
33102 5 326624 133793 172680 0 33101
33103 0 326352 133854 172760 0 33102
33104 0 326251 133775 172880 0 33103
33105 6 326222 133761 172960 0 33104
33106 0 343772 123984 160160 0 26340
33107 0 343645 123948 160120 0 33106
33108 0 343627 123933 160080 0 33107
33109 0 343584 123854 160040 0 33108
33110 0 343563 123747 160000 0 33109
33111 0 343497 123687 159960 0 33110
33112 0 343487 123552 159880 0 33111
33113 0 343540 123308 159800 0 33112
33114 0 343488 123147 159720 0 33113
33115 6 343492 122980 159640 0 33114
33116 0 342892 167188 164600 0 20062
33117 0 342920 167312 164720 0 33116
33118 0 343032 167479 164920 0 33117
33119 0 343080 167451 165040 0 33118
33120 0 343197 167607 165200 0 33119
33121 0 343329 167747 165280 0 33120
33122 0 343417 167904 165400 0 33121
33123 0 343337 168063 165480 0 33122
33124 0 343575 168157 165560 0 33123
33125 6 343543 168233 165640 0 33124
33126 0 352758 143438 152280 0 18794
33127 0 352786 143399 152320 0 33126
33128 0 352794 143455 152440 0 33127
33129 0 353176 143409 152600 0 33128
33130 0 353433 143309 152720 0 33129
33131 0 353452 143148 152840 0 33130
33132 0 353435 143099 153000 0 33131
33133 0 353429 143089 153160 0 33132
33134 0 353356 143084 153200 0 33133
33135 6 353384 143117 153240 0 33134
33136 0 389554 143423 191800 75 22097
33137 0 389579 143341 191840 75 33136
33138 0 389573 143283 191920 0 33137
33139 0 389628 143209 192000 0 33138
33140 0 389579 143183 192080 0 33139
33141 0 389492 143133 192160 0 33140
33142 0 389431 143022 192200 0 33141
33143 0 389337 142877 192240 0 33142
33144 0 389179 142800 192320 0 33143
33145 6 389051 142722 192400 0 33144
33146 0 712992 154528 155840 122 4858
33147 0 713088 154432 156080 71 33146
33148 0 713184 154272 156280 60 33147
33149 0 713376 154208 156440 45 33148
33150 0 713536 154048 156600 75 33149
33151 0 713760 153920 156720 32 33150
33152 0 713920 153728 156680 32 33151
33153 0 714016 153568 156480 51 33152
33154 0 714144 153408 156320 75 33153
33155 6 714272 153344 156320 64 33154
33156 0 436717 208279 45320 0 11857
33157 0 436101 208415 45520 0 33156
33158 0 434159 208492 45480 0 33157
33159 0 433411 208416 44920 0 33158
33160 0 432683 208448 44880 0 33159
33161 5 432303 208452 44920 0 33160
33162 0 431543 208460 45000 0 33161
33163 0 431315 208488 45200 0 33162
33164 0 431007 208736 45680 0 33163
33165 6 431287 208640 46160 0 33164
33166 0 434528 251456 63880 107 8521
33167 0 434592 251648 63720 153 33166
33168 0 434528 251840 63520 135 33167
33169 0 434624 252000 63320 64 33168
33170 0 434656 252032 63280 51 33169
33171 0 434690 252118 63240 0 33170
33172 0 434906 252278 63120 0 33171
33173 0 435178 252606 62920 0 33172
33174 0 435114 252730 62760 0 33173
33175 6 435210 252758 62680 0 33174
33176 0 483992 221565 59120 0 24561
33177 0 483992 221565 59040 0 33176
33178 5 484014 221419 58920 0 33177
33179 0 483594 221676 58920 0 33178
33180 0 483491 221599 58840 0 33179
33181 0 483405 221522 58640 0 33180
33182 0 483320 221522 58480 0 33181
33183 0 483277 221419 58360 0 33182
33184 0 483242 221350 58240 0 33183
33185 6 483208 221380 58200 0 33184
33186 0 586880 243872 67040 107 27613
33187 0 586752 243616 67080 107 33186
33188 0 586560 243424 67120 32 33187
33189 5 586432 243328 67120 102 33188
33190 0 586208 243168 67160 80 33189
33191 0 586016 242976 67160 51 33190
33192 0 585856 242816 67320 51 33191
33193 0 585632 242688 67400 40 33192
33194 0 585376 242592 67400 40 33193
33195 6 585248 242560 67440 40 33194
33196 0 336269 161761 171200 0 17421
33197 0 336161 161884 171240 0 33196
33198 0 336074 161925 171320 0 33197
33199 0 335843 162056 171440 0 33198
33200 0 335672 162064 171560 0 33199
33201 0 335353 162156 171840 0 33200
33202 0 335211 162185 171960 0 33201
33203 0 334987 162149 172000 0 33202
33204 6 334858 162133 171920 0 33203
33205 0 364244 167497 191240 0 25801
33206 0 364255 167403 191360 0 33205
33207 0 364269 167356 191400 0 33206
33208 0 364365 167328 191480 0 33207
33209 0 364477 167271 191600 0 33208
33210 0 364725 167352 191640 0 33209
33211 0 365004 167452 191720 0 33210
33212 0 365178 167606 191800 0 33211
33213 6 365387 167725 191920 0 33212
33214 0 378664 152475 193480 0 15629
33215 0 378669 151944 193440 0 33214
33216 0 378719 151769 193360 0 33215
33217 0 378758 151699 193280 0 33216
33218 0 378801 151578 193160 0 33217
33219 0 378916 151500 193080 0 33218
33220 0 378993 151410 192960 0 33219
33221 0 379080 151305 192880 0 33220
33222 6 379146 151208 192800 0 33221
33223 0 390839 156507 193280 0 27551
33224 0 390783 156581 193400 0 33223
33225 0 390890 156725 193520 0 33224
33226 0 390956 156897 193600 0 33225
33227 0 390997 156962 193720 0 33226
33228 0 390944 156967 193840 0 33227
33229 0 390895 157095 193960 0 33228
33230 0 390911 157161 194080 0 33229
33231 6 390904 157288 194200 0 33230
33232 0 378830 130866 189760 0 25153
33233 0 378707 130932 189840 0 33232
33234 0 378798 131212 189960 0 33233
33235 0 378758 131365 190080 0 33234
33236 0 378751 131425 190160 0 33235
33237 0 378739 131465 190240 0 33236
33238 0 378777 131561 190360 0 33237
33239 0 378815 131643 190480 0 33238
33240 6 378826 131668 190520 0 33239
33241 0 387107 133094 188200 0 25131
33242 0 387059 132827 188160 0 33241
33243 0 387002 132577 188080 0 33242
33244 0 387092 132439 188000 0 33243
33245 0 387141 132323 187880 0 33244
33246 0 387412 132056 187800 0 33245
33247 0 387456 131936 187840 0 33246
33248 0 387501 131816 187880 0 33247
33249 6 387477 131818 187960 0 33248
33250 0 439778 149145 188840 163 13583
33251 0 439636 148762 188880 163 33250
33252 0 439485 148716 188920 163 33251
33253 0 439362 148779 189000 120 33252
33254 0 439394 148810 189080 120 33253
33255 0 439405 148834 189120 120 33254
33256 0 439387 148852 189160 120 33255
33257 0 439315 148894 189240 91 33256
33258 6 439324 148896 189280 91 33257
33259 0 435479 267275 58960 0 24147
33260 0 434643 267623 59000 0 33259
33261 0 434523 267627 59120 0 33260
33262 0 434331 267723 59160 0 33261
33263 0 434187 267791 59240 0 33262
33264 0 433860 267904 59280 0 33263
33265 0 433862 267924 59360 0 33264
33266 0 433891 267961 59400 0 33265
33267 6 433803 267967 59520 0 33266
33268 0 431552 245568 68320 153 8555
33269 0 431296 245472 68320 102 33268
33270 0 431040 245376 68320 75 33269
33271 0 430784 245280 68240 64 33270
33272 0 430560 245184 68120 64 33271
33273 0 430432 245088 68080 45 33272
33274 0 430022 244722 68000 0 33273
33275 0 429818 244466 68120 0 33274
33276 6 429686 244086 68240 0 33275
33277 0 438112 231008 65520 104 23613
33278 0 438112 230752 65440 96 33277
33279 0 438016 230656 65200 75 33278
33280 0 437856 230560 64960 75 33279
33281 0 437760 230400 64760 60 33280
33282 0 437696 230304 64520 107 33281
33283 0 437728 230272 64240 75 33282
33284 0 437632 230112 64040 75 33283
33285 6 437600 230112 64000 60 33284
33286 0 501579 251516 73240 0 23352
33287 5 502075 251146 73320 0 33286
33288 0 502521 250750 73320 0 33287
33289 0 502608 250676 73360 0 33288
33290 0 502566 250571 73440 0 33289
33291 0 502589 250347 73560 0 33290
33292 0 502800 249898 73760 0 33291
33293 0 503249 249452 73800 0 33292
33294 6 503233 249526 74000 0 33293
33295 0 494433 253622 80960 0 6486
33296 0 494124 253948 80960 0 33295
33297 0 494101 253886 80680 0 33296
33298 0 494389 253774 80440 0 33297
33299 0 494505 253734 80280 0 33298
33300 0 494389 253702 80080 0 33299
33301 0 494389 253666 79920 0 33300
33302 0 494401 253602 79880 0 33301
33303 6 494389 253634 79840 0 33302
33304 0 552000 246240 150680 32 13226
33305 0 551840 246016 150680 40 33304
33306 0 551648 245824 150680 60 33305
33307 0 551520 245600 150720 51 33306
33308 0 551456 245344 150760 51 33307
33309 0 551328 245184 150920 71 33308
33310 0 551168 245088 151120 32 33309
33311 0 551072 244928 151320 40 33310
33312 6 551040 244832 151360 32 33311
33313 0 326971 137490 188040 0 16349
33314 0 326972 137536 188000 0 33313
33315 0 326954 137834 187960 0 33314
33316 0 326896 137829 187920 0 33315
33317 0 326944 137879 187880 0 33316
33318 0 326921 137908 187840 0 33317
33319 0 326935 137884 187760 0 33318
33320 6 326912 137941 187680 0 33319
33321 0 348228 122212 159400 0 26352
33322 0 348266 122167 159320 0 33321
33323 0 348289 122136 159200 0 33322
33324 0 348506 122004 159080 0 33323
33325 0 348484 121912 159000 0 33324
33326 0 348599 121762 158920 0 33325
33327 0 348746 121646 158800 0 33326
33328 6 348925 121480 158760 0 33327
33329 0 343766 168644 163880 0 20067
33330 0 343746 168669 163840 0 33329
33331 0 343733 168654 163720 0 33330
33332 0 343579 168282 163600 0 33331
33333 0 343546 168275 163560 0 33332
33334 0 343594 168298 163480 0 33333
33335 0 343595 168264 163360 0 33334
33336 6 343647 168326 163320 0 33335
33337 0 351480 161751 169680 0 27086
33338 0 351319 162004 169520 0 33337
33339 0 351243 162088 169440 0 33338
33340 0 351243 162177 169360 0 33339
33341 0 351319 162245 169240 0 33340
33342 0 351323 162293 169200 0 33341
33343 0 351287 162353 169080 0 33342
33344 6 351320 162321 168960 0 33343
33345 0 375600 169741 167520 0 15502
33346 0 375568 169719 167640 0 33345
33347 0 375432 169703 167720 0 33346
33348 0 375138 170071 167880 0 33347
33349 0 374909 170332 167880 0 33348
33350 0 374891 170441 167920 0 33349
33351 0 374863 170490 167960 0 33350
33352 6 374835 170538 168000 0 33351
33353 0 392806 152055 169960 0 32313
33354 0 392655 151998 169880 0 33353
33355 0 392296 152252 169760 0 33354
33356 0 392235 152279 169680 0 33355
33357 0 392220 152351 169600 0 33356
33358 0 392073 152419 169520 0 33357
33359 0 392007 152507 169400 0 33358
33360 6 391927 152649 169240 0 33359
33361 0 386929 158848 167520 0 15456
33362 0 386945 158844 167640 0 33361
33363 0 386861 158980 167760 0 33362
33364 0 386809 158954 167800 0 33363
33365 0 386736 158954 167840 0 33364
33366 0 386685 158956 167880 0 33365
33367 0 386544 158999 167960 0 33366
33368 6 386516 159064 168000 0 33367
33369 0 364451 161745 177600 0 20131
33370 0 364403 161999 177680 0 33369
33371 0 364425 162091 177720 0 33370
33372 0 364358 162212 177800 0 33371
33373 0 364322 162319 177920 0 33372
33374 0 364286 162294 178040 0 33373
33375 0 364259 162302 178160 0 33374
33376 6 364265 162325 178280 0 33375
33377 0 368306 159618 182040 0 20098
33378 0 368204 159567 182000 0 33377
33379 0 368213 159597 181960 0 33378
33380 0 368215 159610 181920 0 33379
33381 0 368202 159645 181880 0 33380
33382 0 368145 159684 181800 0 33381
33383 0 368118 159701 181720 0 33382
33384 6 368139 159755 181640 0 33383
33385 0 370063 160161 186400 183 7670
33386 5 370068 160078 186440 141 33385
33387 5 370024 160158 186520 183 33386
33388 0 369588 160270 186520 107 33387
33389 0 369184 160514 186520 45 33388
33390 0 368744 160594 186640 98 33389
33391 0 368449 160470 186720 0 33390
33392 6 368219 160474 186800 0 33391
33393 0 394064 141023 168880 0 15394
33394 0 394107 140955 168840 0 33393
33395 0 394225 140813 168800 0 33394
33396 0 394563 140574 168840 0 33395
33397 0 395141 140386 168880 0 33396
33398 0 395445 140356 168920 0 33397
33399 0 396038 140182 168760 0 33398
33400 6 396038 140180 168720 0 33399
33401 0 454750 133473 202320 0 27471
33402 0 454813 133428 202160 0 33401
33403 0 454818 133382 202000 0 33402
33404 0 454931 133430 201840 0 33403
33405 0 454860 133289 201760 0 33404
33406 0 454924 133260 201640 0 33405
33407 0 454935 133244 201480 0 33406
33408 6 454950 133178 201400 0 33407
33409 0 431091 152039 184880 0 28708
33410 0 430969 152261 184960 0 33409
33411 0 430832 152346 185040 0 33410
33412 0 430684 152492 185160 0 33411
33413 0 430612 152579 185240 0 33412
33414 0 430411 152758 185360 0 33413
33415 0 430171 152899 185400 0 33414
33416 6 430134 152947 185440 0 33415
33417 0 709472 153280 156120 32 4843
33418 5 709408 153280 156120 64 33417
33419 0 709184 153440 156120 40 33418
33420 0 709152 153696 156000 60 33419
33421 0 708992 153920 156000 60 33420
33422 0 708896 154176 156000 60 33421
33423 0 708832 154400 155880 32 33422
33424 6 708768 154656 155880 45 33423
33425 0 505427 255215 34920 0 13096
33426 0 505255 254895 34880 0 33425
33427 0 505119 254403 34840 0 33426
33428 0 505123 253883 34800 0 33427
33429 0 505123 253823 34760 0 33428
33430 0 505211 253743 34640 0 33429
33431 0 505347 253463 34600 0 33430
33432 6 505355 253375 34480 0 33431
33433 0 450880 265440 51560 204 10157
33434 0 450688 265248 51600 244 33433
33435 0 450464 265152 51720 181 33434
33436 0 450272 265120 51920 75 33435
33437 0 450112 265120 52120 71 33436
33438 0 449952 265120 52320 81 33437
33439 0 449856 265184 52560 51 33438
33440 6 449824 265248 52840 32 33439
33441 0 668192 153568 155280 60 14725
33442 0 667968 153568 155120 60 33441
33443 0 667712 153536 155040 71 33442
33444 0 667520 153408 154840 160 33443
33445 0 667296 153408 154720 104 33444
33446 0 667040 153408 154680 102 33445
33447 0 666784 153408 154560 51 33446
33448 6 665629 153620 153840 81 33447
33449 0 615840 152352 171520 107 29085
33450 0 616096 152352 171600 75 33449
33451 0 616160 152416 171840 32 33450
33452 0 616256 152384 172080 107 33451
33453 0 616448 152320 172240 102 33452
33454 0 616640 152192 172360 32 33453
33455 0 616768 152128 172600 75 33454
33456 6 616864 152256 172800 51 33455
33457 0 475437 247415 41840 0 21116
33458 0 475115 247565 41760 0 33457
33459 0 473829 248348 41680 0 33458
33460 0 473647 248412 41640 0 33459
33461 0 473355 248434 41600 0 33460
33462 0 473175 248534 41560 0 33461
33463 0 473029 248478 41640 0 33462
33464 6 472901 248424 41680 0 33463
33465 0 497096 236728 59800 0 24227
33466 0 497114 236998 60000 0 33465
33467 0 497128 237180 60120 0 33466
33468 0 496818 237450 60280 0 33467
33469 0 496712 237479 60320 0 33468
33470 0 496623 237520 60360 0 33469
33471 0 496579 237566 60400 0 33470
33472 6 496588 237578 60440 0 33471
33473 0 475217 216649 58120 0 9683
33474 0 475453 216635 57800 0 33473
33475 0 475561 216843 57600 0 33474
33476 0 475657 216995 57440 0 33475
33477 0 475889 217127 57320 0 33476
33478 0 475885 217183 56960 0 33477
33479 0 475781 217215 56720 0 33478
33480 6 475933 217299 56440 0 33479
33481 0 455584 243104 74440 124 29580
33482 0 455808 243200 74280 96 33481
33483 0 456032 243264 74160 122 33482
33484 0 456224 243168 74000 120 33483
33485 0 456352 242912 74000 143 33484
33486 0 456192 242720 74080 128 33485
33487 0 456000 242592 74240 32 33486
33488 6 455936 242592 74280 32 33487
33489 0 554568 253369 38960 0 11568
33490 0 553824 253280 39040 75 33489
33491 0 553600 253152 39080 107 33490
33492 0 553344 253184 39080 101 33491
33493 0 553120 253344 39200 81 33492
33494 0 552864 253440 39240 80 33493
33495 0 552608 253440 39320 81 33494
33496 6 552448 253472 39400 98 33495
33497 0 575296 233344 60920 32 30134
33498 0 575200 233376 61160 71 33497
33499 0 575168 233472 61400 71 33498
33500 0 575072 233600 61640 148 33499
33501 0 575008 233728 61880 104 33500
33502 0 575008 233888 62080 81 33501
33503 0 574912 234016 62320 32 33502
33504 6 574816 233952 62360 86 33503
33505 0 564384 249792 47560 175 11472
33506 0 564640 249888 47520 91 33505
33507 0 564864 250016 47480 71 33506
33508 0 565120 250144 47440 60 33507
33509 0 565312 250304 47400 91 33508
33510 0 565504 250496 47400 64 33509
33511 0 565728 250656 47400 107 33510
33512 6 565952 250784 47400 71 33511
33513 0 569792 243232 71760 81 11999
33514 0 569696 243392 71560 75 33513
33515 0 569632 243520 71320 51 33514
33516 0 569632 243552 71040 104 33515
33517 0 569664 243488 70760 128 33516
33518 0 569760 243424 70520 96 33517
33519 0 569920 243392 70280 32 33518
33520 6 569984 243328 70080 32 33519
33521 0 549440 282816 139840 153 16045
33522 0 549536 282720 139600 208 33521
33523 0 549600 282656 139360 134 33522
33524 0 549536 282816 139120 45 33523
33525 0 549440 282880 138880 64 33524
33526 0 549280 282912 138640 64 33525
33527 0 549216 282944 138360 64 33526
33528 6 549216 282944 138280 40 33527
33529 0 505216 277664 147200 91 15845
33530 0 505056 277504 147080 128 33529
33531 0 504832 277344 147040 136 33530
33532 0 504768 277088 147080 60 33531
33533 0 504736 276864 147200 32 33532
33534 0 504768 276704 147400 107 33533
33535 0 505024 276640 147480 107 33534
33536 6 505152 276704 147560 120 33535
33537 0 506016 275456 152400 178 15818
33538 0 505952 275648 152560 178 33537
33539 0 506080 275840 152680 157 33538
33540 0 506144 276032 152840 124 33539
33541 0 506144 276288 152920 60 33540
33542 0 506144 276480 153080 71 33541
33543 5 505959 276881 153160 0 33542
33544 6 506054 277092 153000 0 33543
33545 0 328564 133633 172560 0 33096
33546 0 328558 133739 172440 0 33545
33547 0 328524 134137 172440 0 33546
33548 0 328224 134280 172360 0 33547
33549 0 328033 134621 172360 0 33548
33550 0 328024 134583 172440 0 33549
33551 6 328116 134417 172520 0 33550
33552 0 345154 144761 196720 0 21069
33553 0 345331 144708 196840 0 33552
33554 0 345359 144689 196920 0 33553
33555 0 345412 144649 196960 0 33554
33556 0 345410 144716 197080 0 33555
33557 0 345403 144695 197160 0 33556
33558 6 345416 144739 197200 0 33557
33559 0 331500 152104 170360 43 14320
33560 0 331414 152086 170240 124 33559
33561 0 331486 152218 170200 124 33560
33562 0 331476 152322 170160 124 33561
33563 0 331466 152426 170120 124 33562
33564 0 331466 152474 170080 124 33563
33565 6 331446 152306 170000 32 33564
33566 0 377326 163120 157520 0 25070
33567 0 377722 163239 157440 0 33566
33568 0 377822 163287 157400 0 33567
33569 0 377986 163385 157280 0 33568
33570 0 378096 163409 157240 0 33569
33571 0 378380 163419 157200 0 33570
33572 6 378785 163597 157160 0 33571
33573 0 367571 171322 157200 0 18193
33574 0 367665 171230 157080 0 33573
33575 0 367784 171238 156960 0 33574
33576 0 367924 171292 156840 0 33575
33577 0 367932 171292 156800 0 33576
33578 0 367941 171293 156760 0 33577
33579 6 367965 171327 156720 0 33578
33580 0 397155 147889 185600 0 15748
33581 0 397351 147645 185680 0 33580
33582 0 397568 147627 185760 0 33581
33583 0 397677 147677 185840 0 33582
33584 0 397762 147763 185920 0 33583
33585 0 397823 147823 186000 0 33584
33586 6 397840 147854 186080 0 33585
33587 0 390128 149653 174280 169 14981
33588 0 390176 149717 174160 146 33587
33589 0 390208 149760 174080 131 33588
33590 0 390285 149773 174000 103 33589
33591 0 390400 149792 173880 60 33590
33592 0 390624 149856 173760 51 33591
33593 6 390748 149839 173720 0 33592
33594 0 373908 164312 188360 163 20738
33595 0 373892 164288 188480 163 33594
33596 0 373812 164336 188600 172 33595
33597 0 373962 164112 188800 163 33596
33598 0 374030 163960 188880 163 33597
33599 0 374096 163960 189000 163 33598
33600 6 374168 163880 189080 163 33599
33601 0 436259 136627 191960 51 5256
33602 5 436496 137121 191960 60 33601
33603 0 436584 137221 192000 60 33602
33604 0 436568 137281 192040 60 33603
33605 0 436601 137363 192080 96 33604
33606 0 436564 137439 192120 96 33605
33607 6 436525 137504 192160 96 33606
33608 0 397302 129171 175840 64 13851
33609 0 397294 129146 175880 64 33608
33610 0 397295 129104 175960 64 33609
33611 0 397284 129092 176000 64 33610
33612 0 397276 129077 176080 64 33611
33613 0 397315 129046 176120 64 33612
33614 6 397303 129026 176160 64 33613
33615 0 386172 154316 190600 122 27534
33616 0 386068 154248 190480 124 33615
33617 0 386036 154248 190440 124 33616
33618 0 385936 154176 190360 124 33617
33619 0 385884 154204 190240 124 33618
33620 0 385856 154304 190120 124 33619
33621 6 385840 154344 190040 124 33620
33622 0 385773 141372 175200 160 2831
33623 0 385829 141455 175280 160 33622
33624 0 386303 141290 175320 172 33623
33625 0 386340 141260 175360 172 33624
33626 0 386380 141191 175400 160 33625
33627 0 386419 141177 175440 160 33626
33628 6 386390 141089 175480 104 33627
33629 0 432560 132213 187000 51 5098
33630 0 432534 132236 187040 51 33629
33631 0 432518 132261 187080 51 33630
33632 0 432526 132270 187120 51 33631
33633 0 432465 132268 187160 51 33632
33634 0 432407 132263 187200 51 33633
33635 6 432385 132262 187240 51 33634
33636 5 432438 152848 185200 0 28703
33637 0 432616 153013 185120 0 33636
33638 0 433145 153015 185080 0 33637
33639 0 433368 152916 185000 0 33638
33640 0 433651 152757 184880 0 33639
33641 0 433698 152670 184840 0 33640
33642 6 433762 152569 184760 0 33641
33643 0 404142 136043 181640 40 2663
33644 0 404355 136015 181680 32 33643
33645 0 404568 135992 181720 120 33644
33646 0 404749 135990 181760 226 33645
33647 0 404909 135987 181800 226 33646
33648 0 405096 135975 181840 203 33647
33649 6 405108 135954 181880 203 33648
33650 0 442345 157154 203560 0 19171
33651 0 442914 157438 203520 0 33650
33652 0 442960 157791 203480 0 33651
33653 0 442958 157871 203400 0 33652
33654 0 442961 157869 203280 0 33653
33655 0 442976 157837 203240 0 33654
33656 6 443000 157820 203200 0 33655
33657 0 445863 155821 191120 148 13530
33658 0 445936 156002 191280 186 33657
33659 0 445915 155746 191400 122 33658
33660 0 446129 155764 191560 60 33659
33661 0 446378 155546 191680 40 33660
33662 0 446443 155479 191760 60 33661
33663 6 446558 155356 191840 60 33662
33664 0 444704 263392 49560 137 10183
33665 0 444960 263456 49480 140 33664
33666 0 445216 263552 49440 64 33665
33667 0 445440 263712 49400 80 33666
33668 0 445696 263712 49400 90 33667
33669 0 445920 263840 49480 148 33668
33670 6 446048 263936 49440 134 33669
33671 0 456529 245036 24880 0 6808
33672 0 456873 244545 24960 0 33671
33673 0 456955 244499 25120 0 33672
33674 0 457171 244405 25280 0 33673
33675 0 457403 244209 25440 0 33674
33676 0 457509 244105 25560 0 33675
33677 6 457665 244081 25640 0 33676
33678 0 431744 247648 65440 90 31059
33679 0 431904 247488 65640 45 33678
33680 0 432128 247392 65720 60 33679
33681 0 432352 247232 65720 40 33680
33682 0 432576 247104 65680 51 33681
33683 0 432832 246976 65600 51 33682
33684 6 432864 246944 65600 51 33683
33685 0 469366 214618 48520 0 23140
33686 0 469356 214684 48600 0 33685
33687 0 469252 214766 48720 0 33686
33688 0 469232 214820 48800 0 33687
33689 0 469162 214894 48960 0 33688
33690 0 469136 215002 49160 0 33689
33691 6 469100 215005 49200 0 33690
33692 0 590522 152564 164280 0 4535
33693 0 590735 152489 164080 0 33692
33694 0 590831 152371 163920 0 33693
33695 0 590843 152427 163880 0 33694
33696 0 590915 152487 163760 0 33695
33697 0 590887 152499 163720 0 33696
33698 6 590891 152511 163640 0 33697
33699 0 502605 237179 62360 0 24246
33700 0 502961 237677 62440 0 33699
33701 0 503225 237827 62560 0 33700
33702 0 503990 238433 62520 0 33701
33703 0 504314 238654 62560 0 33702
33704 0 504473 239018 62640 0 33703
33705 6 504645 239066 62720 0 33704
33706 0 573856 336768 97920 107 7460
33707 0 574112 336800 97920 96 33706
33708 0 574368 336896 98000 75 33707
33709 0 574592 337056 98120 45 33708
33710 0 574752 337216 98280 51 33709
33711 0 574976 337312 98400 40 33710
33712 6 575040 337344 98440 51 33711
33713 0 489749 216776 40280 0 17019
33714 0 489851 217278 40360 0 33713
33715 0 489825 217688 40360 0 33714
33716 0 489823 217915 40440 0 33715
33717 0 489883 218269 40480 0 33716
33718 0 490263 219253 40480 0 33717
33719 6 489947 219743 40520 0 33718
33720 5 474292 225916 59080 0 24605
33721 0 474198 225505 59080 0 33720
33722 0 474136 225088 59080 0 33721
33723 0 474024 224883 59000 0 33722
33724 0 474012 224705 58920 0 33723
33725 0 473917 224490 58840 0 33724
33726 6 473891 224357 58760 0 33725
33727 0 464693 260487 73440 75 8004
33728 0 464725 260319 73480 60 33727
33729 0 464768 260276 73520 0 33728
33730 0 464780 260256 73560 0 33729
33731 0 464810 260134 73680 0 33730
33732 0 464834 259962 73800 0 33731
33733 6 464866 259906 73920 0 33732
33734 0 577888 222240 49720 51 12207
33735 0 578048 222112 49520 75 33734
33736 0 578016 221856 49440 81 33735
33737 0 577888 221632 49360 108 33736
33738 0 577856 221376 49360 80 33737
33739 0 577664 221184 49440 120 33738
33740 6 577600 221152 49480 102 33739
33741 0 584256 246688 60840 186 30546
33742 0 584448 246816 60720 134 33741
33743 0 584576 247040 60640 102 33742
33744 0 584672 247264 60520 98 33743
33745 0 584736 247520 60440 81 33744
33746 0 584832 247776 60360 80 33745
33747 6 584864 247808 60360 80 33746
33748 0 522880 292608 132800 86 15969
33749 0 523040 292448 132920 75 33748
33750 0 523232 292480 133080 71 33749
33751 0 523296 292416 133320 101 33750
33752 0 523424 292384 133560 32 33751
33753 0 523504 292350 133640 0 33752
33754 6 523556 292369 133720 0 33753
33755 0 553792 241504 151560 51 30953
33756 0 553792 241760 151600 71 33755
33757 0 553632 241984 151560 32 33756
33758 0 553504 242208 151600 32 33757
33759 0 553536 242400 151440 40 33758
33760 0 553568 242496 151200 40 33759
33761 6 553568 242464 151120 32 33760
33762 0 347874 131275 191280 150 30033
33763 0 347922 131179 191400 150 33762
33764 0 347722 131347 191520 107 33763
33765 0 347723 131348 191560 0 33764
33766 0 347832 131338 191680 0 33765
33767 6 347829 131338 191720 0 33766
33768 0 342627 131463 161240 0 32368
33769 0 342514 131464 161280 0 33768
33770 0 342374 131538 161400 0 33769
33771 0 342255 131533 161520 0 33770
33772 0 342164 131520 161600 0 33771
33773 6 342142 131466 161680 0 33772
33774 0 344134 144301 197320 0 21073
33775 0 344041 144271 197440 0 33774
33776 0 344044 144277 197560 0 33775
33777 0 344002 144266 197680 0 33776
33778 0 343950 144283 197800 0 33777
33779 6 343895 144054 197880 0 33778
33780 0 342585 119889 179680 0 16850
33781 0 342460 119545 179640 0 33780
33782 0 342649 119735 179600 0 33781
33783 0 342751 119580 179560 0 33782
33784 0 342779 119584 179440 0 33783
33785 6 342902 119626 179320 0 33784
33786 0 340388 122722 180800 0 16835
33787 0 340303 122834 180840 0 33786
33788 0 340403 123011 180880 0 33787
33789 0 340464 123072 180920 0 33788
33790 0 340648 123196 181040 0 33789
33791 6 340624 123182 181080 0 33790
33792 0 344879 124203 172440 32 3285
33793 0 344807 124199 172360 32 33792
33794 0 344863 124257 172280 32 33793
33795 0 344881 124163 172240 32 33794
33796 0 344863 124157 172200 32 33795
33797 6 344863 124157 172160 32 33796
33798 0 340753 135520 163560 0 11112
33799 0 340813 135549 163480 0 33798
33800 0 340850 135582 163400 0 33799
33801 0 340911 135617 163280 0 33800
33802 0 340950 135584 163200 0 33801
33803 6 341001 135571 163120 0 33802
33804 0 338462 149574 185120 0 27985
33805 0 338392 149627 185080 0 33804
33806 0 338403 149628 185000 0 33805
33807 0 338368 149610 184920 0 33806
33808 0 338292 149569 184840 0 33807
33809 6 338238 149454 184760 0 33808
33810 0 432262 137516 205920 0 5604
33811 0 432316 137409 206040 0 33810
33812 0 432306 137338 206080 0 33811
33813 0 432338 137268 206120 0 33812
33814 0 432499 137133 206160 0 33813
33815 6 432479 137057 206200 0 33814
33816 0 362883 159576 159760 0 25020
33817 0 362863 159483 159640 0 33816
33818 0 362798 159456 159560 0 33817
33819 0 362710 159354 159480 0 33818
33820 0 362753 159326 159400 0 33819
33821 6 362813 159337 159320 0 33820
33822 0 395356 152050 175320 0 15010
33823 0 395417 151814 175400 0 33822
33824 0 395448 151603 175440 0 33823
33825 0 395450 151522 175480 0 33824
33826 0 395513 151436 175560 0 33825
33827 6 395425 151316 175600 0 33826
33828 0 378821 156178 163920 0 25259
33829 0 379046 156324 163760 0 33828
33830 0 379144 156386 163600 0 33829
33831 0 379222 156499 163480 0 33830
33832 0 379793 156703 163360 0 33831
33833 6 380208 156794 163280 0 33832
33834 0 397654 159517 162000 0 21975
33835 0 397510 159397 162080 0 33834
33836 0 397522 159161 162120 0 33835
33837 0 397458 158929 162160 0 33836
33838 0 397394 158881 162120 0 33837
33839 6 397316 158845 162160 0 33838
33840 0 372927 175417 178240 0 32824
33841 0 372672 175517 178160 0 33840
33842 0 372585 175531 178080 0 33841
33843 0 372418 175541 178000 0 33842
33844 0 372076 175465 177920 0 33843
33845 6 372042 175476 177880 0 33844
33846 0 373213 175009 178560 0 32824
33847 0 373157 175029 178600 0 33846
33848 0 373111 174969 178720 0 33847
33849 0 373050 174923 178840 0 33848
33850 0 372912 174944 179000 0 33849
33851 6 372995 174924 179080 0 33850
33852 0 368115 151690 181080 0 20198
33853 0 368018 151729 181160 0 33852
33854 0 368011 151630 181320 0 33853
33855 0 368235 151233 181360 0 33854
33856 0 368230 151199 181400 0 33855
33857 6 368214 151227 181440 0 33856
33858 0 365413 161191 177480 0 20129
33859 0 365481 161191 177440 0 33858
33860 0 365576 161229 177360 0 33859
33861 0 365544 161316 177200 0 33860
33862 0 365388 161272 177040 0 33861
33863 6 365367 161134 176880 0 33862
33864 0 393337 144749 167280 0 15407
33865 0 393613 144751 167320 0 33864
33866 5 394008 144921 167360 0 33865
33867 0 394110 144967 167320 0 33866
33868 0 394314 145060 167240 0 33867
33869 6 395039 145209 167280 0 33868
33870 0 460324 148444 184200 0 17887
33871 0 460319 148876 184160 0 33870
33872 0 460264 148955 184120 0 33871
33873 0 460224 148937 184080 0 33872
33874 0 460185 148919 184040 0 33873
33875 6 459684 148925 183960 0 33874
33876 0 397997 129093 175600 64 27118
33877 0 398009 129137 175560 86 33876
33878 0 398020 129145 175520 86 33877
33879 0 398043 129155 175480 86 33878
33880 0 398050 129176 175440 86 33879
33881 6 398034 129176 175400 86 33880
33882 0 460777 153297 198720 0 17806
33883 0 460777 153448 198920 0 33882
33884 0 460836 153689 198960 0 33883
33885 0 460896 154179 199080 0 33884
33886 0 460873 154497 199200 0 33885
33887 6 460903 154566 199240 0 33886
33888 0 434715 148957 202800 0 27235
33889 0 434803 148910 202720 0 33888
33890 0 434892 148857 202640 0 33889
33891 0 434904 148792 202520 0 33890
33892 0 435096 148766 202400 0 33891
33893 6 435158 148717 202280 0 33892
33894 0 457660 144936 206640 0 17749
33895 0 457709 145162 206600 0 33894
33896 0 457882 145282 206520 0 33895
33897 0 458289 145725 206360 0 33896
33898 0 458468 145755 206400 0 33897
33899 6 458854 145697 206480 0 33898
33900 0 441119 141216 183040 0 32430
33901 0 440981 141367 182880 0 33900
33902 0 440851 141515 182760 0 33901
33903 0 440486 141678 182640 0 33902
33904 0 440298 141812 182560 0 33903
33905 6 440226 141944 182520 0 33904
33906 0 445859 138742 182080 156 9151
33907 0 444723 138182 182120 124 33906
33908 0 444411 137926 182200 163 33907
33909 0 443915 137638 182280 64 33908
33910 0 443659 137582 182400 40 33909
33911 6 443373 137554 182520 0 33910
33912 0 444867 149453 182320 0 10667
33913 0 444611 149579 182240 0 33912
33914 0 444568 149570 182200 0 33913
33915 0 444569 149577 182120 0 33914
33916 0 444569 149580 182080 0 33915
33917 6 444432 149272 182000 0 33916
33918 0 451640 141305 177560 71 28589
33919 0 451223 141026 177520 0 33918
33920 0 451092 140755 177400 0 33919
33921 0 451143 140644 177320 0 33920
33922 0 451230 140511 177160 0 33921
33923 6 451264 140409 176920 0 33922
33924 0 478504 152895 169680 107 2208
33925 0 479107 153337 169680 124 33924
33926 0 479107 153328 169720 124 33925
33927 0 479097 153331 169760 124 33926
33928 0 479095 153334 169800 124 33927
33929 6 479053 153324 169840 124 33928
33930 0 692320 167456 151000 96 14851
33931 0 692128 167456 150800 71 33930
33932 0 691936 167488 150640 80 33931
33933 0 691744 167552 150480 86 33932
33934 0 691520 167584 150320 86 33933
33935 6 691424 167584 150280 75 33934
33936 0 497022 326958 101880 0 6247
33937 0 496914 327046 102000 0 33936
33938 0 496890 327198 102040 0 33937
33939 0 496802 327242 102160 0 33938
33940 0 496662 327322 102200 0 33939
33941 6 496562 327286 102280 0 33940
33942 0 478691 256915 27720 0 29026
33943 0 478499 257007 27560 0 33942
33944 0 478259 257217 27320 0 33943
33945 0 477947 257651 27120 0 33944
33946 5 477551 258009 27000 0 33945
33947 6 477887 257871 26920 0 33946
33948 0 432096 247840 64760 80 31061
33949 0 432320 247840 64640 51 33948
33950 0 432576 247872 64600 60 33949
33951 0 432832 247968 64480 40 33950
33952 0 433056 248128 64440 40 33951
33953 6 433120 248192 64440 40 33952
33954 0 431456 244736 72480 178 8574
33955 0 431264 244832 72680 124 33954
33956 0 431168 244992 72880 75 33955
33957 0 431232 245056 73120 45 33956
33958 0 431424 245024 73280 45 33957
33959 6 431520 244992 73360 32 33958
33960 0 453320 231662 66560 0 29103
33961 0 453812 231874 66600 0 33960
33962 0 454116 231954 66720 0 33961
33963 0 454508 232194 66840 0 33962
33964 0 454620 232338 66920 0 33963
33965 6 454668 232330 67000 0 33964
33966 0 493985 247857 34960 0 30662
33967 0 494063 247947 34840 0 33966
33968 0 494077 247983 34720 0 33967
33969 0 494145 248019 34600 0 33968
33970 0 494187 248115 34440 0 33969
33971 6 494107 248095 34320 0 33970
33972 0 465719 237863 39920 0 26240
33973 0 465555 237925 39960 0 33972
33974 0 465499 237954 40000 0 33973
33975 0 465433 238004 40200 0 33974
33976 0 465443 238178 40240 0 33975
33977 6 465593 238370 40320 0 33976
33978 0 461767 231395 39320 0 16458
33979 0 461933 231127 39480 0 33978
33980 0 461895 231053 39680 0 33979
33981 0 462129 230755 39720 0 33980
33982 0 462301 230447 39640 0 33981
33983 6 462351 230367 39840 0 33982
33984 0 465991 229019 42960 0 6692
33985 0 465970 229180 42920 0 33984
33986 0 465952 229226 43000 0 33985
33987 0 465979 229283 43040 0 33986
33988 0 465991 229315 43080 0 33987
33989 6 466014 229400 43160 0 33988
33990 0 469641 259083 68840 81 11614
33991 0 469875 258973 68880 0 33990
33992 0 470015 258925 69000 0 33991
33993 0 470143 258877 69040 0 33992
33994 0 470223 258797 69200 0 33993
33995 6 470223 258829 69320 0 33994
33996 0 495674 259858 61000 0 29329
33997 0 495805 259511 61160 0 33996
33998 0 495904 259511 61320 0 33997
33999 0 495980 259479 61480 0 33998
34000 0 496184 259474 61640 0 33999
34001 6 496297 259470 61800 0 34000
34002 0 539840 239104 39920 160 21760
34003 0 539776 239008 39680 202 34002
34004 0 539616 238816 39560 131 34003
34005 0 539616 238624 39360 75 34004
34006 0 539616 238368 39280 75 34005
34007 6 539616 238304 39240 75 34006
34008 0 562976 260640 50960 102 27029
34009 0 563232 260672 50840 134 34008
34010 0 563488 260608 50840 139 34009
34011 0 563680 260416 50800 40 34010
34012 0 563840 260256 50680 51 34011
34013 6 564000 260256 50640 40 34012
34014 0 589696 246528 68160 102 27629
34015 0 589440 246592 68240 75 34014
34016 0 589216 246656 68400 51 34015
34017 0 588960 246688 68480 32 34016
34018 0 588704 246688 68480 40 34017
34019 6 588672 246688 68520 32 34018
34020 0 558496 247744 77360 163 11939
34021 0 558304 247808 77160 96 34020
34022 0 558208 247680 76960 75 34021
34023 0 558240 247520 76760 32 34022
34024 0 558304 247456 76520 60 34023
34025 6 558304 247456 76280 32 34024
34026 0 349907 125480 160200 0 11250
34027 0 350088 125563 160280 0 34026
34028 0 350147 125559 160320 0 34027
34029 0 350250 125629 160360 0 34028
34030 6 350560 125758 160440 0 34029
34031 0 338996 124223 180600 0 16827
34032 0 339071 124363 180640 0 34031
34033 0 338472 124745 180720 0 34032
34034 0 338319 124823 180800 0 34033
34035 6 338284 124808 180840 0 34034
34036 0 342134 133635 175520 0 29146
34037 0 341974 133688 175560 0 34036
34038 0 341794 133729 175600 0 34037
34039 0 341578 133837 175680 0 34038
34040 6 341567 133859 175720 0 34039
34041 0 337563 136925 180200 0 26578
34042 0 337529 136860 180080 0 34041
34043 0 337477 136840 179960 0 34042
34044 0 337477 136840 179880 0 34043
34045 6 337493 136860 179800 0 34044
34046 0 334394 127051 176880 0 16782
34047 0 334626 126991 176960 0 34046
34048 0 334575 126876 177080 0 34047
34049 0 334488 126853 177200 0 34048
34050 6 334494 126825 177240 0 34049
34051 0 332466 127969 176880 0 16779
34052 0 332556 127925 176960 0 34051
34053 0 332515 127888 177040 0 34052
34054 0 332566 127808 177120 0 34053
34055 6 332600 127766 177160 0 34054
34056 0 342144 158752 183760 32 29793
34057 0 342430 158846 183800 0 34056
34058 0 342150 158610 183960 0 34057
34059 0 341982 158322 184000 0 34058
34060 6 342022 158366 184080 0 34059
34061 0 363052 157530 149800 0 20938
34062 0 363021 157580 149760 0 34061
34063 0 362682 157238 149680 0 34062
34064 0 362548 156919 149560 0 34063
34065 6 362537 156821 149440 0 34064
34066 0 336953 157659 176120 0 17380
34067 0 336825 157723 176040 0 34066
34068 0 336346 157904 175960 0 34067
34069 0 336129 158056 175880 0 34068
34070 6 336058 158002 175840 0 34069
34071 0 339852 143583 174840 0 25916
34072 0 340160 143681 174920 0 34071
34073 0 340172 143593 175000 0 34072
34074 0 340220 143530 175120 0 34073
34075 6 340285 143559 175200 0 34074
34076 0 372681 163078 159760 0 25052
34077 0 372357 163254 159880 0 34076
34078 0 371896 163449 159960 0 34077
34079 0 371292 163777 160120 0 34078
34080 6 370937 163936 160200 0 34079
34081 0 351565 150434 158160 0 27271
34082 0 351639 149934 158080 0 34081
34083 0 351619 149814 158040 0 34082
34084 0 351774 149163 158080 0 34083
34085 6 351527 148683 158080 0 34084
34086 0 371088 158004 160920 0 30478
34087 5 370885 158090 160840 0 34086
34088 0 370784 158133 160800 0 34087
34089 0 370887 158178 160640 0 34088
34090 6 370691 158165 160560 0 34089
34091 0 387853 157339 163720 0 28341
34092 0 387850 157281 163760 0 34091
34093 0 387880 157229 163800 0 34092
34094 0 387925 157150 163840 0 34093
34095 6 388099 157110 163920 0 34094
34096 0 437684 133948 193960 64 27692
34097 0 437615 133943 193920 64 34096
34098 0 437523 133987 193880 64 34097
34099 0 437463 134078 193840 98 34098
34100 6 437462 134016 193800 64 34099
34101 0 360651 170848 183680 0 31354
34102 0 360736 170752 183600 0 34101
34103 0 360685 170750 183520 0 34102
34104 0 360649 170675 183440 0 34103
34105 6 360660 170659 183400 0 34104
34106 0 361070 168709 184200 0 31349
34107 0 361180 168774 184280 0 34106
34108 0 361257 168848 184360 0 34107
34109 0 361395 168876 184440 0 34108
34110 6 361519 168706 184400 0 34109
34111 0 359706 167564 184440 75 28488
34112 0 359382 167548 184280 75 34111
34113 0 359431 167347 184160 0 34112
34114 0 359468 167302 184120 0 34113
34115 6 359510 167329 184040 0 34114
34116 0 369402 164984 191440 0 30601
34117 0 369478 164923 191480 0 34116
34118 0 369611 164791 191560 0 34117
34119 0 369635 164699 191640 0 34118
34120 6 369651 164689 191720 0 34119
34121 0 391516 139443 176920 102 2784
34122 0 391505 139451 176960 102 34121
34123 0 391584 139486 177000 102 34122
34124 0 391677 139491 177040 140 34123
34125 6 391665 139463 177080 102 34124
34126 0 391677 137397 185880 96 25107
34127 5 391607 137373 185840 96 34126
34128 0 391857 137317 185800 40 34127
34129 0 392007 137433 185800 45 34128
34130 6 392047 137371 185720 45 34129
34131 0 458610 147680 204240 0 17769
34132 0 458669 147936 204360 0 34131
34133 0 458625 148056 204400 0 34132
34134 0 458521 148141 204480 0 34133
34135 6 458450 148105 204560 0 34134
34136 0 426759 163085 204120 0 10911
34137 0 426572 163121 204280 0 34136
34138 0 426505 163271 204440 0 34137
34139 0 426441 163329 204600 0 34138
34140 6 426566 163321 204760 0 34139
34141 0 426636 157587 204080 0 32857
34142 0 426635 157291 203960 0 34141
34143 0 426769 157258 203840 0 34142
34144 0 426852 157310 203760 0 34143
34145 6 426948 157375 203680 0 34144
34146 0 409026 138542 179760 0 26691
34147 0 409091 138611 179880 0 34146
34148 0 409238 138736 179960 0 34147
34149 0 409418 138840 180040 0 34148
34150 6 409525 138847 180080 0 34149
34151 0 437117 157779 205040 0 19199
34152 0 437118 157646 204960 0 34151
34153 0 436907 157677 204920 0 34152
34154 0 436992 157745 204840 0 34153
34155 6 437041 157770 204800 0 34154
34156 0 447609 144030 175240 0 29705
34157 0 447554 144111 175120 0 34156
34158 0 447175 144097 175080 0 34157
34159 0 446953 144053 175040 0 34158
34160 6 446641 144051 175200 0 34159
34161 5 454811 140538 175560 0 28617
34162 0 455000 140452 175680 0 34161
34163 0 454982 140483 175800 0 34162
34164 0 454980 140535 175920 0 34163
34165 6 455201 140382 176080 0 34164
34166 0 673504 167456 156000 51 28240
34167 0 673248 167456 156000 45 34166
34168 0 672992 167392 156040 64 34167
34169 0 672736 167424 156120 51 34168
34170 6 672576 167424 156280 60 34169
34171 0 681568 140352 155440 137 32114
34172 0 681824 140288 155440 131 34171
34173 0 682080 140352 155480 124 34172
34174 0 682304 140480 155400 51 34173
34175 6 682496 140512 155360 60 34174
34176 0 678880 140896 150440 80 25597
34177 0 678624 140960 150440 80 34176
34178 0 678400 141056 150320 71 34177
34179 0 678208 141216 150240 75 34178
34180 6 678080 141280 150080 45 34179
34181 0 433409 223610 31160 0 21456
34182 0 433110 223590 31360 0 34181
34183 0 433287 223454 31400 0 34182
34184 0 433296 223599 31440 0 34183
34185 6 433285 223633 31480 0 34184
34186 0 504056 210522 62040 0 32916
34187 0 503992 210264 62080 0 34186
34188 0 503904 209833 62200 0 34187
34189 0 503884 209255 62240 0 34188
34190 6 503894 209155 62280 0 34189
34191 0 480623 210068 48200 0 17081
34192 0 480981 209408 48200 0 34191
34193 0 480723 209530 48120 0 34192
34194 0 480605 209456 48080 0 34193
34195 6 480525 209406 48040 0 34194
34196 0 614728 150651 164880 0 4565
34197 0 614842 150743 164640 0 34196
34198 0 614929 150933 164480 0 34197
34199 5 614961 151026 164400 0 34198
34200 6 615346 151394 164240 0 34199
34201 0 468391 212707 48520 0 23136
34202 0 468194 212347 48320 0 34201
34203 0 468122 212327 48240 0 34202
34204 0 468082 212163 48200 0 34203
34205 6 467958 212075 48120 0 34204
34206 0 454869 255975 55640 160 11701
34207 0 454825 256043 55480 160 34206
34208 0 454873 256235 55280 120 34207
34209 0 454877 256247 55040 120 34208
34210 6 455021 256723 54920 102 34209
34211 0 481887 254426 41200 0 12919
34212 0 482021 254602 41320 0 34211
34213 0 482211 254722 41360 0 34212
34214 0 482321 254744 41400 0 34213
34215 6 482343 254732 41480 0 34214
34216 0 479059 215383 58440 0 9667
34217 0 478859 215387 58560 0 34216
34218 0 478527 215535 58680 0 34217
34219 0 478939 215419 58880 0 34218
34220 6 478923 215435 58960 0 34219
34221 0 450751 246698 77720 0 26104
34222 0 450435 246770 77560 0 34221
34223 0 450047 247026 77320 0 34222
34224 0 449801 247224 77600 0 34223
34225 6 449769 247692 77720 0 34224
34226 0 484262 221307 58920 0 33178
34227 0 484292 221312 58800 0 34226
34228 0 484472 221273 58680 0 34227
34229 0 484490 221295 58560 0 34228
34230 6 484464 221333 58440 0 34229
34231 0 491271 252798 67760 0 29558
34232 0 491384 252729 67880 0 34231
34233 0 491482 252662 68040 0 34232
34234 0 491680 252681 68200 0 34233
34235 6 491731 252587 68400 0 34234
34236 0 496824 249291 52680 0 19341
34237 0 497020 249429 52840 0 34236
34238 5 497104 249488 52880 0 34237
34239 0 496954 249380 52920 0 34238
34240 6 496814 249296 53120 0 34239
34241 0 546016 240640 45520 137 21719
34242 0 545888 240864 45560 128 34241
34243 0 545664 240896 45440 154 34242
34244 0 545600 240672 45320 120 34243
34245 6 545600 240480 45120 148 34244
34246 0 579360 250240 53240 51 18449
34247 0 579520 250080 53080 40 34246
34248 5 579552 250048 52960 32 34247
34249 0 579424 250016 52720 40 34248
34250 6 579328 249952 52720 32 34249
34251 0 578880 248128 52200 124 18438
34252 0 579040 247968 52320 51 34251
34253 0 579232 247904 52520 32 34252
34254 0 579392 247904 52720 40 34253
34255 6 579616 247808 52840 51 34254
34256 0 501770 247030 90680 115 857
34257 0 501350 247718 90680 51 34256
34258 0 500721 247363 90600 101 34257
34259 0 501051 246863 90560 120 34258
34260 6 501103 246355 90400 148 34259
34261 0 558912 247264 58960 51 11402
34262 0 559040 247168 59200 32 34261
34263 0 558784 247072 59240 32 34262
34264 0 558528 247072 59320 60 34263
34265 6 558464 247296 59440 40 34264
34266 0 506624 221408 158640 71 10509
34267 0 506624 221472 158360 96 34266
34268 0 506432 221536 158200 75 34267
34269 0 506208 221536 158080 45 34268
34270 6 506112 221440 158080 81 34269
34271 0 550880 223520 156280 32 28440
34272 0 551104 223712 156280 40 34271
34273 0 551360 223776 156240 45 34272
34274 0 551616 223840 156200 32 34273
34275 6 551744 223840 156200 32 34274
34276 0 548896 234944 156880 141 13291
34277 0 548928 234848 157120 122 34276
34278 0 549088 234656 157280 104 34277
34279 0 549280 234496 157400 80 34278
34280 6 549312 234464 157400 91 34279
34281 0 519904 289696 132160 51 15956
34282 5 520096 290144 132200 75 34281
34283 0 520096 289888 132160 51 34282
34284 0 520096 289632 132080 32 34283
34285 6 520128 289536 132080 45 34284
34286 0 553888 278272 144560 172 16013
34287 0 553664 278592 144640 98 34286
34288 0 553664 278688 144920 102 34287
34289 0 553760 278784 145160 40 34288
34290 6 553824 278784 145160 51 34289
34291 0 507328 272736 159760 80 15784
34292 0 507136 272928 159760 51 34291
34293 0 506944 273120 159760 32 34292
34294 0 506784 273344 159760 40 34293
34295 6 506720 273472 159800 51 34294
34296 0 507360 272480 162040 51 15775
34297 0 507200 272704 162040 32 34296
34298 0 507136 272960 162160 40 34297
34299 0 507168 273216 162240 45 34298
34300 6 507168 273344 162240 32 34299
34301 0 511340 273352 163320 148 338
34302 0 511185 273088 163400 148 34301
34303 0 511089 273027 163520 148 34302
34304 0 511110 273004 163560 148 34303
34305 6 511151 273013 163600 148 34304
34306 0 342066 120634 184360 0 16911
34307 0 341963 120557 184280 0 34306
34308 0 341958 120342 184200 0 34307
34309 6 341888 120282 184160 0 34308
34310 0 343228 131714 161320 0 32368
34311 0 343235 131731 161400 0 34310
34312 0 343227 131726 161440 0 34311
34313 6 343286 131751 161560 0 34312
34314 0 342314 125946 160280 0 26332
34315 0 342417 125998 160200 0 34314
34316 0 342556 126024 160120 0 34315
34317 6 342593 126003 160080 0 34316
34318 0 365255 124188 167360 0 14663
34319 0 365291 124268 167240 0 34318
34320 0 365311 124308 167120 0 34319
34321 6 365347 124300 167080 0 34320
34322 0 351947 128955 164560 0 32182
34323 0 351881 128994 164440 0 34322
34324 0 351705 129234 164320 0 34323
34325 6 351473 129286 164200 0 34324
34326 0 340709 150472 183360 0 16233
34327 0 340689 150484 183440 0 34326
34328 0 340642 150600 183520 0 34327
34329 6 340563 150688 183640 0 34328
34330 0 343077 150064 153640 0 25412
34331 0 343177 150224 153640 0 34330
34332 0 343491 150618 153440 0 34331
34333 6 343507 150642 153400 0 34332
34334 0 344983 158753 157400 0 30756
34335 0 345001 158646 157360 0 34334
34336 0 344955 158513 157320 0 34335
34337 6 344872 158415 157280 0 34336
34338 0 335079 144516 162760 0 31161
34339 0 335123 144452 162640 0 34338
34340 0 334831 144460 162560 0 34339
34341 6 334891 144404 162520 0 34340
34342 0 343204 159038 159120 0 20019
34343 0 343043 159102 159240 0 34342
34344 0 342997 159108 159320 0 34343
34345 6 342979 159118 159360 0 34344
34346 0 361379 152683 154640 0 20892
34347 0 361430 152643 154760 0 34346
34348 0 361358 152616 154800 0 34347
34349 6 361301 152590 154840 0 34348
34350 0 340212 145123 175920 120 11003
34351 0 340312 145059 176000 120 34350
34352 0 340744 144895 176120 120 34351
34353 6 340904 144883 176160 120 34352
34354 0 340305 152976 173840 108 3144
34355 0 340407 153095 173680 80 34354
34356 0 340581 153318 173520 0 34355
34357 6 340702 153437 173480 0 34356
34358 0 359977 169626 156200 0 29421
34359 0 360016 169716 156080 0 34358
34360 0 360067 169794 156000 0 34359
34361 6 360099 169769 155920 0 34360
34362 0 343946 150736 163720 0 14487
34363 0 344040 150752 163680 0 34362
34364 0 344133 150769 163640 0 34363
34365 6 344102 150737 163600 0 34364
34366 0 356817 158441 169160 0 8982
34367 0 356826 158467 169320 0 34366
34368 0 356570 158565 169480 0 34367
34369 6 356581 158700 169520 0 34368
34370 0 358352 157827 169240 60 8980
34371 0 358269 157881 169400 60 34370
34372 0 358329 157960 169520 60 34371
34373 6 358364 157945 169560 60 34372
34374 0 393412 161462 185440 0 15106
34375 0 393404 161474 185520 0 34374
34376 0 393372 161502 185560 0 34375
34377 6 393380 161602 185600 0 34376
34378 0 350025 160650 184080 0 23108
34379 0 349948 160243 183960 0 34378
34380 0 349952 160176 183840 0 34379
34381 6 349987 160141 183760 0 34380
34382 0 366198 148019 165920 120 3055
34383 0 366136 148010 165800 120 34382
34384 0 366050 147992 165720 0 34383
34385 6 366050 147906 165640 0 34384
34386 0 396800 155232 181040 75 15057
34387 0 396877 155155 181160 54 34386
34388 0 396902 155130 181200 47 34387
34389 6 397011 155100 181240 40 34388
34390 0 378775 158633 168440 0 25292
34391 0 379126 158640 168360 0 34390
34392 0 379442 158581 168480 0 34391
34393 6 379482 158562 168560 0 34392
34394 0 364625 143205 189280 0 29450
34395 0 364513 143161 189200 0 34394
34396 0 364623 143070 189040 0 34395
34397 6 364583 143020 188920 0 34396
34398 0 386308 154133 164240 0 28327
34399 0 386148 154161 164360 0 34398
34400 0 386174 154200 164520 0 34399
34401 6 386275 154156 164600 0 34400
34402 0 357154 171612 185400 51 28515
34403 0 357028 171667 185520 0 34402
34404 0 357029 171803 185640 0 34403
34405 6 356812 171654 185760 0 34404
34406 0 365991 161692 193200 0 25776
34407 0 365785 161766 193320 0 34406
34408 0 365669 161557 193440 0 34407
34409 6 365761 161449 193600 0 34408
34410 0 367044 159768 193920 136 25768
34411 0 367028 159740 194000 136 34410
34412 0 367056 159652 194080 136 34411
34413 6 367056 159652 194120 136 34412
34414 0 381359 164156 167840 0 15483
34415 0 381307 164212 167960 0 34414
34416 0 381277 164312 168120 0 34415
34417 6 381185 164348 168160 0 34416
34418 0 368762 167376 182560 0 24849
34419 0 368512 167265 182600 0 34418
34420 0 368490 167118 182640 0 34419
34421 6 368236 166918 182560 0 34420
34422 0 363688 130636 178520 0 17350
34423 0 363986 130440 178600 0 34422
34424 0 364022 130380 178640 0 34423
34425 6 364048 130355 178680 0 34424
34426 0 386372 161736 190720 0 24434
34427 0 385925 161927 190600 0 34426
34428 0 385404 162093 190800 0 34427
34429 6 385354 162132 190840 0 34428
34430 0 383311 160011 189120 101 20696
34431 0 383281 159983 189080 102 34430
34432 0 383259 160059 189000 102 34431
34433 6 383507 160239 188960 131 34432
34434 0 395381 128195 175840 32 32408
34435 0 395395 128190 175880 81 34434
34436 0 395427 128149 175920 81 34435
34437 6 395411 128134 175960 81 34436
34438 0 457423 147948 184280 0 17893
34439 0 457442 148080 184360 0 34438
34440 0 457380 148158 184440 0 34439
34441 6 457377 148159 184480 0 34440
34442 0 459360 147544 184080 0 17889
34443 0 459441 147436 184000 0 34442
34444 0 459636 147475 183840 0 34443
34445 6 459619 147524 183800 0 34444
34446 5 385885 156326 181920 0 24504
34447 0 385931 156325 182000 0 34446
34448 0 385925 156110 182080 0 34447
34449 6 385825 156046 182160 0 34448
34450 0 378253 129392 190040 0 25159
34451 0 378319 129481 190080 0 34450
34452 0 378256 129486 190160 0 34451
34453 6 378263 129499 190240 0 34452
34454 0 378710 137375 186120 102 17253
34455 0 378575 137203 186160 120 34454
34456 0 378530 137235 186200 120 34455
34457 6 378439 137276 186440 102 34456
34458 0 398268 130489 178680 91 13810
34459 0 398076 130588 178720 64 34458
34460 0 398172 130500 178800 64 34459
34461 6 398092 130478 178880 64 34460
34462 0 405501 136244 174320 0 32614
34463 0 405510 136209 174400 0 34462
34464 0 405564 136211 174480 0 34463
34465 6 405547 136212 174520 0 34464
34466 0 432302 153124 185240 0 33636
34467 0 432202 153230 185280 0 34466
34468 0 432150 153278 185320 0 34467
34469 6 432084 153337 185400 0 34468
34470 0 448816 142291 176800 0 32103
34471 0 448945 142055 176760 0 34470
34472 0 449027 142155 176720 0 34471
34473 6 449190 141968 176680 0 34472
34474 5 732512 155456 146960 102 4965
34475 0 732736 155616 146960 60 34474
34476 0 732672 155872 146840 64 34475
34477 6 732512 156032 146720 104 34476
34478 0 722569 152027 142320 0 14161
34479 0 722631 151959 142480 0 34478
34480 0 722693 152024 142760 0 34479
34481 6 722704 152051 142800 0 34480
34482 0 704768 155200 160440 108 31238
34483 0 704992 155200 160280 45 34482
34484 0 704960 155008 160120 86 34483
34485 6 704992 154784 160080 32 34484
34486 0 709408 153280 156400 71 33418
34487 0 709408 153184 156680 81 34486
34488 0 709536 152992 156800 107 34487
34489 6 709568 152896 156800 102 34488
34490 0 703008 173696 147200 91 14902
34491 0 702752 173600 147160 45 34490
34492 0 702624 173472 147360 96 34491
34493 6 702592 173408 147600 32 34492
34494 0 719712 154688 145200 64 14136
34495 0 719904 154560 145360 108 34494
34496 0 719936 154528 145400 101 34495
34497 6 720051 154259 145520 0 34496
34498 0 711200 158848 137760 81 31035
34499 0 711040 158656 137640 71 34498
34500 0 710976 158496 137400 40 34499
34501 6 711008 158464 137320 32 34500
34502 0 708544 155776 139160 101 23000
34503 0 708672 155648 138960 131 34502
34504 0 708864 155648 138760 98 34503
34505 6 709024 155712 138600 104 34504
34506 0 485536 234412 39320 0 6957
34507 0 485522 234256 39480 0 34506
34508 0 485250 234400 39680 0 34507
34509 6 485226 234404 39760 0 34508
34510 0 703296 152064 149240 81 14064
34511 0 703328 152256 149400 71 34510
34512 0 703456 152416 149600 32 34511
34513 6 703456 152480 149640 40 34512
34514 0 684608 165920 158320 124 14804
34515 0 684544 166144 158480 115 34514
34516 0 684384 166368 158560 60 34515
34517 6 684224 166528 158760 64 34516
34518 0 686720 138816 147400 60 25633
34519 0 686976 138784 147440 107 34518
34520 0 687168 138624 147600 40 34519
34521 6 687328 138496 147800 81 34520
34522 0 454904 244192 41520 157 22780
34523 0 454908 244212 41440 157 34522
34524 0 454944 244288 41320 90 34523
34525 6 454952 244404 41240 90 34524
34526 0 672416 159584 157360 91 14756
34527 0 672640 159488 157440 32 34526
34528 0 672896 159616 157520 101 34527
34529 6 673088 159648 157600 115 34528
34530 0 463316 248120 40240 51 22762
34531 0 463208 248048 40080 51 34530
34532 0 463164 248080 39960 51 34531
34533 6 462968 248148 39840 51 34532
34534 0 439793 209611 44520 0 11851
34535 0 439885 209699 44280 0 34534
34536 0 440064 209701 43880 0 34535
34537 6 440637 209975 43280 0 34536
34538 0 668096 150400 157040 137 14711
34539 0 668288 150528 157200 80 34538
34540 0 668480 150720 157200 40 34539
34541 6 668544 150784 157200 45 34540
34542 0 674892 146627 159040 91 13962
34543 0 675014 146749 159240 91 34542
34544 0 674997 146822 159640 91 34543
34545 6 674991 146820 159880 91 34544
34546 0 470922 200488 33880 0 28805
34547 0 470976 200676 33960 0 34546
34548 0 470866 200830 34080 0 34547
34549 6 470828 200798 34160 0 34548
34550 0 474812 260160 39760 81 22717
34551 0 474696 260232 39560 81 34550
34552 0 474752 260268 39440 81 34551
34553 6 474676 260316 39280 81 34552
34554 0 473738 203387 38160 0 28779
34555 0 473577 203312 38200 0 34554
34556 0 473495 203320 38240 0 34555
34557 6 473342 203294 38320 0 34556
34558 0 480836 265068 42000 181 8214
34559 0 480832 265132 42160 181 34558
34560 0 480828 265200 42280 181 34559
34561 6 480828 264876 42400 128 34560
34562 0 480577 261800 26840 0 29044
34563 0 480453 261986 26720 0 34562
34564 0 480391 262100 26560 0 34563
34565 6 480283 262324 26400 0 34564
34566 0 434530 219824 30160 0 21445
34567 0 434525 219806 30200 0 34566
34568 5 434516 219843 30240 0 34567
34569 6 434610 219831 30360 0 34568
34570 0 501361 235254 31280 0 12423
34571 0 501297 235380 31400 0 34570
34572 0 501251 235318 31600 0 34571
34573 6 501150 235284 31760 0 34572
34574 0 510860 216129 47680 0 23304
34575 0 510728 216095 47520 0 34574
34576 0 510656 215991 47400 0 34575
34577 6 510556 215923 47320 0 34576
34578 0 443734 264490 55520 0 28645
34579 0 443074 264622 55280 0 34578
34580 0 443162 264718 55080 0 34579
34581 6 443202 264722 54920 0 34580
34582 0 450925 244851 48880 163 11749
34583 0 450925 244907 48680 163 34582
34584 0 450913 244923 48520 178 34583
34585 6 450857 244831 48440 178 34584
34586 0 450922 227764 61360 0 16731
34587 0 450862 227856 61160 0 34586
34588 0 451538 228844 61120 0 34587
34589 6 451502 228904 60960 0 34588
34590 0 465131 209178 59640 0 28411
34591 0 465183 209222 59840 0 34590
34592 0 465263 209158 59880 0 34591
34593 6 465053 209482 59920 0 34592
34594 0 444517 253843 56800 160 24082
34595 0 444537 254031 56720 160 34594
34596 0 444505 254099 56680 160 34595
34597 6 444489 254111 56600 160 34596
34598 0 438112 230912 66000 140 23614
34599 0 438336 231040 66120 120 34598
34600 0 438560 231168 66040 98 34599
34601 6 438592 231392 66000 120 34600
34602 0 495636 253522 34240 0 30677
34603 0 495629 253770 34640 0 34602
34604 0 495343 253460 34720 0 34603
34605 6 495324 253450 34920 0 34604
34606 0 501233 219674 75600 0 31086
34607 0 501182 219563 75800 0 34606
34608 0 501588 219771 76040 0 34607
34609 6 501752 219859 76240 0 34608
34610 0 464320 214731 57680 0 32154
34611 0 464265 215015 57600 0 34610
34612 0 464234 215103 57520 0 34611
34613 6 464230 215246 57440 0 34612
34614 0 494071 216560 45960 0 12645
34615 0 493974 216600 45840 0 34614
34616 0 493958 216610 45800 0 34615
34617 6 493892 216586 45760 0 34616
34618 0 470832 233428 48720 0 6654
34619 0 470735 233359 48640 0 34618
34620 0 470485 233161 48600 0 34619
34621 6 470482 233159 48560 0 34620
34622 0 450752 244736 67360 120 16632
34623 0 450816 244480 67360 51 34622
34624 0 450816 244224 67480 32 34623
34625 6 450688 244096 67600 32 34624
34626 0 468561 259171 63560 210 11644
34627 0 468661 259315 63480 210 34626
34628 0 468617 259487 63320 128 34627
34629 6 468633 259527 63160 128 34628
34630 0 451104 245056 67960 32 16629
34631 0 451104 244800 68040 32 34630
34632 0 451296 244640 68000 40 34631
34633 6 451488 244640 68080 60 34632
34634 0 493276 227072 51120 0 24174
34635 0 493304 227112 51280 0 34634
34636 0 493312 227080 51440 0 34635
34637 6 493292 227002 51640 0 34636
34638 0 493001 254403 65080 0 32465
34639 0 493031 254414 65160 0 34638
34640 0 493056 254459 65200 0 34639
34641 6 493095 254482 65280 0 34640
34642 0 499487 230112 58280 0 18475
34643 0 499535 230059 58160 0 34642
34644 0 499630 230062 58080 0 34643
34645 6 499576 230107 58000 0 34644
34646 0 505628 248470 68200 0 27946
34647 0 505446 248506 68040 0 34646
34648 0 505282 248614 67880 0 34647
34649 6 505220 248594 67840 0 34648
34650 5 602848 209376 51080 80 18094
34651 0 603072 209248 51200 60 34650
34652 0 603264 209184 51360 81 34651
34653 6 603488 209120 51320 32 34652
34654 0 555424 253728 38800 32 11568
34655 0 555680 253760 38800 60 34654
34656 0 555904 253792 38920 32 34655
34657 6 556000 253792 38920 40 34656
34658 0 559552 314048 102960 98 7299
34659 0 559552 314144 103240 86 34658
34660 0 559552 314336 103440 75 34659
34661 6 559552 314368 103480 51 34660
34662 0 494085 250763 67240 0 19801
34663 0 494301 250965 67200 0 34662
34664 5 494657 251107 67160 0 34663
34665 6 494549 251211 67080 0 34664
34666 0 576864 234528 59200 64 12133
34667 0 577120 234624 59320 122 34666
34668 0 577024 234880 59360 51 34667
34669 6 577024 234912 59360 51 34668
34670 0 559584 229856 46240 90 22476
34671 0 559776 229664 46160 71 34670
34672 0 559936 229472 46080 60 34671
34673 6 560032 229344 46000 51 34672
34674 0 574880 246304 51680 128 18421
34675 0 574720 246112 51600 176 34674
34676 0 574976 246080 51480 163 34675
34677 6 575168 246176 51280 120 34676
34678 0 588480 245504 67480 156 27622
34679 0 588384 245696 67280 98 34678
34680 0 588320 245888 67120 51 34679
34681 6 587763 246618 66200 64 34680
34682 0 563840 254784 51920 124 27002
34683 0 563680 254656 51720 81 34682
34684 0 563552 254560 51520 71 34683
34685 6 563584 254560 51280 96 34684
34686 0 574336 294176 91640 81 7177
34687 0 574560 294240 91520 96 34686
34688 0 574752 294080 91560 81 34687
34689 6 574720 293824 91560 32 34688
34690 0 591136 271232 60120 81 17674
34691 0 591360 271200 60240 136 34690
34692 0 591616 271200 60240 124 34691
34693 6 591872 271200 60160 75 34692
34694 0 495584 213184 155720 32 10569
34695 0 495488 213440 155680 60 34694
34696 0 495328 213664 155640 60 34695
34697 6 495296 213696 155640 51 34696
34698 0 574080 281440 81160 124 7083
34699 0 573984 281216 81000 81 34698
34700 0 573856 281056 80800 71 34699
34701 6 573888 280864 80680 71 34700
34702 0 569472 266560 83760 75 7004
34703 0 569248 266560 83920 64 34702
34704 0 568992 266496 83920 86 34703
34705 6 568736 266464 83880 75 34704
34706 0 548032 220800 155840 51 28457
34707 0 548224 220928 155640 45 34706
34708 0 548480 220992 155560 45 34707
34709 6 548672 221024 155520 32 34708
34710 0 548032 221344 156520 81 28454
34711 0 547936 221472 156760 81 34710
34712 0 548064 221600 156960 134 34711
34713 6 548288 221472 156880 98 34712
34714 0 533536 293472 123200 75 16163
34715 0 533696 293600 123040 98 34714
34716 0 533728 293856 123080 115 34715
34717 6 533856 293856 123320 96 34716
34718 0 511648 249216 152600 115 10333
34719 0 511488 249152 152800 75 34718
34720 0 511264 249088 152920 51 34719
34721 6 511104 249024 152960 75 34720
34722 0 534464 291200 128400 101 16136
34723 0 534720 291232 128440 80 34722
34724 0 534816 290976 128440 102 34723
34725 6 534848 291072 128680 86 34724
34726 0 554432 288416 137760 102 25207
34727 0 554304 288608 137920 60 34726
34728 0 554112 288704 138120 45 34727
34729 6 554048 288768 138200 32 34728
34730 0 507520 282176 141120 71 15882
34731 0 507392 282208 140880 51 34730
34732 0 507200 282112 140720 40 34731
34733 6 507168 282080 140720 51 34732
34734 0 554784 253408 147000 51 13183
34735 0 555040 253312 146880 96 34734
34736 0 555200 253184 146840 64 34735
34737 6 555530 253220 146880 0 34736
34738 0 554016 285664 139240 91 25193
34739 0 554240 285472 139200 81 34738
34740 0 554464 285344 139160 81 34739
34741 6 554624 285280 139160 60 34740
34742 0 553056 285152 139680 32 25189
34743 0 552864 285312 139640 71 34742
34744 0 552640 285504 139640 40 34743
34745 6 552416 285568 139640 40 34744
34746 0 508128 289088 161360 51 23834
34747 0 507968 289248 161520 75 34746
34748 0 507776 289280 161680 104 34747
34749 6 507648 289344 161800 60 34748
34750 0 505280 278304 146880 120 15848
34751 0 505120 278528 146840 32 34750
34752 0 505088 278784 146760 32 34751
34753 6 505056 278848 146760 32 34752
34754 0 556032 263552 146160 80 13137
34755 0 556224 263360 146040 96 34754
34756 0 556480 263360 145960 45 34755
34757 6 556544 263360 145960 32 34756
34758 0 343445 130829 194200 91 3603
34759 0 342604 130654 194120 0 34758
34760 6 342401 130820 194200 0 34759
34761 0 343864 132534 186360 137 3507
34762 0 343696 132814 186240 0 34761
34763 6 343718 132743 186160 0 34762
34764 0 347147 125301 180000 0 3408
34765 0 347115 125309 179920 0 34764
34766 6 347113 125309 179880 0 34765
34767 0 329244 132592 173720 0 21333
34768 0 329261 132600 173760 0 34767
34769 6 329296 132617 173840 0 34768
34770 0 347903 121178 171920 60 21593
34771 0 348111 121106 171920 60 34770
34772 6 348164 121286 172160 60 34771
34773 0 329559 129536 185560 0 16379
34774 0 329584 129591 185480 0 34773
34775 6 329622 129553 185400 0 34774
34776 0 355969 138025 179960 0 19571
34777 0 355925 137914 179720 0 34776
34778 6 355981 137957 179600 0 34777
34779 0 348629 135640 175320 0 19514
34780 0 348619 135531 175440 0 34779
34781 6 348628 135434 175600 0 34780
34782 0 356579 127300 168000 0 14640
34783 0 356639 127232 168040 0 34782
34784 6 356703 127168 168280 0 34783
34785 0 355603 128528 168080 0 14636
34786 0 355647 128696 168120 0 34785
34787 6 355699 128736 168160 0 34786
34788 0 340577 136560 164560 0 11098
34789 0 340566 136413 164680 0 34788
34790 6 340500 136309 164720 0 34789
34791 0 349979 155955 177440 120 9123
34792 0 349963 155915 177320 120 34791
34793 6 349990 155977 177240 0 34792
34794 0 339769 138191 166520 0 32517
34795 0 339882 138256 166600 0 34794
34796 6 339876 138292 166640 0 34795
34797 0 354252 150899 174240 0 25982
34798 0 354444 150859 174280 0 34797
34799 6 354476 150823 174360 0 34798
34800 0 336809 138340 179760 0 26572
34801 0 336861 138312 179720 0 34800
34802 6 336965 138256 179640 0 34801
34803 0 330639 131642 178040 32 3218
34804 0 330688 131697 178200 107 34803
34805 6 330725 131738 178320 107 34804
34806 0 330699 136719 176360 156 3205
34807 0 330668 136718 176320 164 34806
34808 6 330269 137008 176280 164 34807
34809 5 355773 157548 171400 0 27108
34810 0 355745 157567 171440 0 34809
34811 6 355790 157564 171560 0 34810
34812 0 340517 136610 157520 0 23899
34813 0 340505 136454 157560 0 34812
34814 6 340353 136518 157720 0 34813
34815 0 335184 145446 174160 32 3175
34816 0 335335 145374 173960 32 34815
34817 6 335425 145330 173840 0 34816
34818 0 343043 138868 162680 0 14541
34819 0 343059 138956 162600 0 34818
34820 6 343051 138972 162560 0 34819
34821 0 335994 148000 175200 120 3164
34822 0 336176 147886 175320 0 34821
34823 6 336180 147894 175360 0 34822
34824 0 351314 159422 172040 0 9032
34825 0 351333 159381 172120 0 34824
34826 6 351490 159210 172200 0 34825
34827 0 356680 148964 157320 0 20854
34828 0 356575 149123 157200 0 34827
34829 6 356526 149205 157120 0 34828
34830 0 360855 148300 159200 0 25514
34831 0 360871 148426 159320 0 34830
34832 6 360840 148469 159400 0 34831
34833 0 361217 157124 161240 0 25007
34834 0 361508 156969 161160 0 34833
34835 6 361678 156897 161120 0 34834
34836 0 346212 152982 169960 120 3109
34837 0 346218 152981 170040 120 34836
34838 6 346455 153013 170120 0 34837
34839 0 391873 163826 185880 0 15116
34840 0 391797 163834 185760 0 34839
34841 6 391593 163866 185720 0 34840
34842 0 355725 146064 163800 0 30203
34843 0 355266 146070 163880 0 34842
34844 6 354907 146135 163960 0 34843
34845 0 350665 149709 191000 0 31516
34846 0 350688 149697 191040 0 34845
34847 6 350781 149649 191200 0 34846
34848 0 357397 151277 165880 32 3070
34849 0 357223 151321 165800 32 34848
34850 6 356958 151412 165680 108 34849
34851 0 394403 164376 179400 0 26192
34852 0 394381 164439 179440 0 34851
34853 6 394456 164488 179520 0 34852
34854 0 363062 149495 165800 197 3063
34855 0 363183 149489 165720 197 34854
34856 6 363308 149394 165680 156 34855
34857 0 388273 141383 158320 0 20609
34858 0 388298 141318 158240 0 34857
34859 6 388364 141207 158080 0 34858
34860 0 349551 164164 182920 0 23096
34861 0 349703 163996 182880 0 34860
34862 6 349740 163983 182840 0 34861
34863 0 371184 147375 167000 60 3042
34864 0 370982 147425 166960 40 34863
34865 6 370970 147441 166920 40 34864
34866 0 397013 158035 177560 0 26165
34867 0 397074 157927 177680 0 34866
34868 6 397019 157898 177760 0 34867
34869 0 386798 156112 162000 0 28362
34870 0 386900 156188 161880 0 34869
34871 6 386983 156273 161840 0 34870
34872 0 356484 140222 190080 0 31300
34873 0 356386 140297 190000 0 34872
34874 6 356324 140372 189960 0 34873
34875 0 438394 132372 193160 75 27715
34876 0 438556 132297 193120 75 34875
34877 6 438618 132264 193080 75 34876
34878 0 367309 145865 192160 0 29620
34879 0 367365 145873 192040 0 34878
34880 6 367443 145891 191960 0 34879
34881 0 373062 172992 163440 0 15538
34882 0 373146 172740 163320 0 34881
34883 6 373188 172715 163200 0 34882
34884 0 385909 154351 163960 0 28329
34885 0 385841 154510 163880 0 34884
34886 6 385727 154533 163840 0 34885
34887 0 356810 171338 184880 81 28520
34888 0 356782 171258 184800 81 34887
34889 6 356782 171212 184680 81 34888
34890 0 398042 156273 159640 0 21953
34891 0 398038 156245 159720 0 34890
34892 6 397942 156193 159880 0 34891
34893 0 362370 160175 176320 0 20146
34894 0 362420 160280 176200 0 34893
34895 6 362555 160361 176080 0 34894
34896 0 379275 147944 171400 0 8796
34897 0 379495 147887 171320 0 34896
34898 6 379563 147847 171280 0 34897
34899 0 370301 154012 198640 0 27777
34900 0 370344 154085 198760 0 34899
34901 6 370374 154087 198840 0 34900
34902 0 382658 155179 198200 0 15658
34903 0 382601 155333 198360 0 34902
34904 6 382549 155374 198440 0 34903
34905 0 401289 126510 171120 0 27159
34906 0 401326 126618 171000 0 34905
34907 6 401293 126674 170880 0 34906
34908 0 394028 144979 167440 0 33866
34909 0 393957 145023 167520 0 34908
34910 6 393949 144991 167600 0 34909
34911 0 436445 137110 191920 60 33602
34912 0 436430 137084 191880 40 34911
34913 6 436418 137226 191840 60 34912
34914 5 370832 159446 186440 32 33386
34915 0 371476 159416 186480 0 34914
34916 6 371542 159385 186600 0 34915
34917 0 399396 125168 174600 0 27136
34918 0 399332 124826 174600 0 34917
34919 6 399254 124512 174560 0 34918
34920 0 371188 158094 185680 115 7662
34921 0 370880 158474 185680 115 34920
34922 6 370642 159120 185680 32 34921
34923 0 396124 129290 175560 32 13858
34924 0 396134 129294 175520 32 34923
34925 6 396141 129299 175480 32 34924
34926 0 391270 129180 179120 49 24284
34927 0 391548 129379 179880 32 34926
34928 6 391514 129505 180000 0 34927
34929 0 371737 131859 183960 0 17293
34930 0 371770 131798 183880 0 34929
34931 6 371800 131742 183840 0 34930
34932 0 382079 145153 192560 96 22120
34933 0 382075 145185 192600 96 34932
34934 6 382003 145209 192640 96 34933
34935 0 383213 144273 192360 102 22118
34936 0 383243 144085 192320 102 34935
34937 6 383244 144122 192280 102 34936
34938 0 376082 152684 186440 60 7633
34939 0 375994 152580 186600 60 34938
34940 6 376070 152616 186680 64 34939
34941 0 377255 152157 185960 120 7630
34942 0 377111 152209 185840 120 34941
34943 6 376955 152193 185720 120 34942
34944 0 379866 151472 186680 45 7623
34945 0 379896 151356 186760 22 34944
34946 6 379925 151239 186840 0 34945
34947 0 380554 151972 186600 120 7622
34948 0 380562 152052 186640 120 34947
34949 6 380599 152061 186720 0 34948
34950 0 383606 152462 182360 0 24492
34951 0 383609 152474 182280 0 34950
34952 6 383629 152408 182200 0 34951
34953 0 387008 149198 187960 81 7597
34954 0 387126 149265 187920 0 34953
34955 6 387113 149163 187760 0 34954
34956 0 457914 135267 201440 0 27482
34957 0 457863 135511 201560 0 34956
34958 6 457890 135671 201680 0 34957
34959 0 405857 134641 168560 0 18912
34960 0 405789 134599 168600 0 34959
34961 6 405761 134593 168680 0 34960
34962 0 434012 131556 187400 60 5137
34963 0 434022 131561 187360 60 34962
34964 6 434016 131580 187320 60 34963
34965 0 409531 134699 174400 0 29219
34966 0 409129 134785 174320 0 34965
34967 6 408864 134816 174440 0 34966
34968 0 433295 130407 186680 122 5118
34969 0 433297 130399 186600 122 34968
34970 6 433332 130587 186520 122 34969
34971 0 431539 151690 184640 0 28709
34972 0 431572 151648 184600 0 34971
34973 6 431562 151583 184560 0 34972
34974 0 439502 162319 207280 0 28882
34975 0 439547 162424 207320 0 34974
34976 6 439378 162201 207480 0 34975
34977 0 437664 152255 190120 0 13602
34978 0 437671 152286 190280 0 34977
34979 6 437696 152316 190400 0 34978
34980 0 443497 149052 182920 0 10673
34981 0 443423 148950 182840 0 34980
34982 6 443354 148939 182800 0 34981
34983 0 732256 155392 146960 60 34474
34984 0 732000 155424 146960 60 34983
34985 6 731968 155424 146920 45 34984
34986 0 721824 154880 144440 64 14143
34987 0 722048 155072 144400 32 34986
34988 6 722240 155168 144320 40 34987
34989 0 704672 150016 158320 86 4816
34990 0 704928 149984 158280 32 34989
34991 6 705152 150016 158280 32 34990
34992 0 683616 173248 153320 45 27828
34993 0 683712 173440 153480 45 34992
34994 6 683712 173568 153520 32 34993
34995 0 702208 148128 162280 81 4796
34996 0 702464 148128 162280 40 34995
34997 6 702624 148064 162280 32 34996
34998 0 704000 151872 138520 32 30732
34999 0 703936 151840 138760 32 34998
35000 6 703936 151936 138960 45 34999
35001 0 713312 153920 148600 32 14106
35002 0 713504 154016 148760 75 35001
35003 6 713536 154176 148560 64 35002
35004 0 686336 168544 158600 40 27788
35005 0 686336 168800 158640 64 35004
35006 6 686304 169056 158640 32 35005
35007 0 701120 153792 142640 32 22961
35008 0 701216 153792 142400 32 35007
35009 6 701120 153952 142240 32 35008
35010 0 677952 166144 156800 122 29249
35011 0 677728 166112 156920 75 35010
35012 6 677536 166080 157000 51 35011
35013 0 701024 153632 143280 51 22959
35014 0 700896 153408 143360 71 35013
35015 6 700704 153408 143360 64 35014
35016 0 682592 138848 148120 60 30830
35017 0 682784 139008 148200 71 35016
35018 6 682784 139168 148280 51 35017
35019 0 442560 263456 49240 120 10192
35020 0 442784 263456 49080 51 35019
35021 6 443008 263456 48920 32 35020
35022 0 450403 262219 51200 0 31705
35023 0 450301 262177 51320 0 35022
35024 6 450215 262133 51400 0 35023
35025 0 693920 153024 150040 75 14025
35026 0 693728 152864 150000 75 35025
35027 6 693728 152768 149960 75 35026
35028 0 694208 152704 150600 51 14023
35029 0 694400 152544 150720 40 35028
35030 6 694368 152512 150720 32 35029
35031 0 690336 152032 152560 60 14005
35032 0 690560 151968 152720 40 35031
35033 6 690688 151872 152720 32 35032
35034 0 669440 156384 155680 122 14738
35035 0 669344 156192 155520 51 35034
35036 6 669120 156128 155520 32 35035
35037 0 456691 227846 48200 0 24793
35038 0 456699 227576 48160 0 35037
35039 6 456693 227568 48120 0 35038
35040 0 681190 151284 156280 128 13977
35041 0 681176 151309 156160 128 35040
35042 6 681268 151417 156040 186 35041
35043 0 455264 270080 59560 160 10108
35044 0 455520 269984 59560 122 35043
35045 6 455744 270048 59640 131 35044
35046 0 481060 264008 41520 120 8218
35047 0 481068 264104 41400 120 35046
35048 6 481060 264188 41280 120 35047
35049 0 481004 263688 42040 175 8217
35050 0 480984 263656 42200 175 35049
35051 6 480948 263580 42280 178 35050
35052 0 490171 232038 45840 0 26817
35053 0 490495 231930 46040 0 35052
35054 6 490647 231778 46160 0 35053
35055 0 460559 227705 24760 0 16535
35056 0 460333 227951 24240 0 35055
35057 6 460381 228071 23840 0 35056
35058 0 498298 229970 80600 0 18646
35059 0 498367 229982 80800 0 35058
35060 6 498373 230005 80920 0 35059
35061 0 491985 222573 42200 0 26790
35062 0 491977 222529 42280 0 35061
35063 6 491947 222535 42320 0 35062
35064 0 608224 152990 165400 218 4559
35065 0 607882 153135 165600 227 35064
35066 6 607291 153382 165760 64 35065
35067 0 494586 209465 59760 0 19061
35068 0 494338 209435 59960 0 35067
35069 6 494174 209487 60120 0 35068
35070 0 485641 213865 36440 0 29293
35071 0 485467 213791 36280 0 35070
35072 6 485443 213817 36160 0 35071
35073 0 464901 242171 40320 0 32946
35074 0 464573 242309 40440 0 35073
35075 6 464537 242398 40520 0 35074
35076 0 504244 225762 71080 0 18594
35077 0 503912 225563 70800 0 35076
35078 6 503767 225260 70560 0 35077
35079 0 448988 237015 68120 0 16683
35080 0 449224 237112 68040 0 35079
35081 6 448816 236932 67840 0 35080
35082 0 461697 226920 41840 0 6697
35083 0 461538 226817 42080 0 35082
35084 6 461538 226831 42240 0 35083
35085 0 443247 243755 62680 0 23670
35086 0 443253 243878 62560 0 35085
35087 6 443269 243900 62440 0 35086
35088 0 496463 248349 40320 0 12321
35089 0 496591 248457 40280 0 35088
35090 6 496625 248514 40240 0 35089
35091 0 478528 225490 59200 0 24588
35092 0 478478 225462 59160 0 35091
35093 6 478359 225409 59040 0 35092
35094 0 480188 214935 60120 0 32451
35095 0 480112 214975 59960 0 35094
35096 6 480156 214823 59840 0 35095
35097 0 496437 245655 42600 0 12309
35098 0 496385 245581 42440 0 35097
35099 6 496371 245655 42280 0 35098
35100 0 495219 235221 55320 0 24205
35101 0 495606 235362 55080 0 35100
35102 6 495748 235218 54920 0 35101
35103 0 443584 252736 62400 108 8475
35104 0 443360 252704 62280 51 35103
35105 6 443232 252640 62160 32 35104
35106 0 484866 247347 73080 0 22354
35107 0 484815 247319 73320 0 35106
35108 6 484797 247337 73440 0 35107
35109 0 490609 242456 52120 0 33075
35110 0 490517 242426 52280 0 35109
35111 6 490539 242414 52440 0 35110
35112 0 453568 252480 66680 98 8429
35113 0 453792 252608 66760 71 35112
35114 6 453952 252576 66880 32 35113
35115 0 483992 253235 78200 0 22319
35116 0 484188 253088 78360 0 35115
35117 6 484202 253039 78440 0 35116
35118 0 489702 253908 64880 0 29539
35119 0 489520 253947 65000 0 35118
35120 6 489458 253981 65040 0 35119
35121 0 497634 227991 64680 0 9574
35122 0 497645 228005 64560 0 35121
35123 6 497736 228227 64000 0 35122
35124 0 489385 249771 64800 0 19823
35125 0 489275 249693 64920 0 35124
35126 6 489307 249605 65040 0 35125
35127 0 490169 249699 65000 0 19821
35128 0 490045 249759 64880 0 35127
35129 6 490009 249741 64840 0 35128
35130 0 602848 209376 51160 71 34650
35131 0 602816 209504 51400 71 35130
35132 6 602656 209696 51480 45 35131
35133 0 496881 247181 72360 0 19783
35134 0 496941 247143 72320 0 35133
35135 6 497407 246927 72360 0 35134
35136 0 499026 242191 73040 0 9518
35137 0 499009 242226 73200 0 35136
35138 6 498753 242298 73360 0 35137
35139 0 473248 258410 84320 202 5847
35140 0 473224 258426 84240 202 35139
35141 6 473426 258350 84000 200 35140
35142 0 558624 229632 48440 90 22463
35143 0 558400 229536 48280 51 35142
35144 6 558176 229472 48160 40 35143
35145 0 586272 243520 67040 75 33189
35146 0 586144 243744 66960 60 35145
35147 6 586080 243872 66880 45 35146
35148 0 591616 272608 57800 32 17691
35149 0 591424 272416 57800 32 35148
35150 6 591456 272352 57680 32 35149
35151 0 553088 240544 60720 102 22391
35152 0 553312 240384 60840 32 35151
35153 6 553280 240192 60840 32 35152
35154 0 557216 247584 59920 71 11395
35155 0 556960 247648 59920 32 35154
35156 6 556896 247488 59880 32 35155
35157 0 560672 247008 77000 40 11947
35158 0 560704 247232 77120 40 35157
35159 6 560896 247360 77000 40 35158
35160 0 508640 225728 161720 45 10482
35161 0 508480 225632 161520 40 35160
35162 6 508448 225600 161520 45 35161
35163 0 511040 228192 162160 32 10468
35164 0 510944 228128 162400 32 35163
35165 6 510944 228128 162440 32 35164
35166 0 564160 215392 150400 64 13405
35167 0 563936 215392 150560 32 35166
35168 6 563808 215616 150520 32 35167
35169 0 559392 218432 150880 86 13384
35170 0 559584 218560 150720 40 35169
35171 6 559552 218784 150600 40 35170
35172 0 548896 240672 154960 51 13262
35173 0 549120 240576 154880 60 35172
35174 6 549184 240736 154680 108 35173
35175 0 516192 288096 132840 60 15938
35176 0 516448 288192 132880 64 35175
35177 6 516640 288256 133040 32 35176
35178 0 545440 282592 137840 51 16064
35179 0 545280 282400 137880 40 35178
35180 6 545184 282304 137920 40 35179
35181 0 553120 286304 138440 32 25197
35182 0 552864 286400 138480 51 35181
35183 6 552800 286432 138520 45 35182
35184 0 551712 265600 138840 32 22521
35185 0 551584 265376 138880 32 35184
35186 6 551584 265248 138640 32 35185
35187 0 506176 274848 151480 45 15823
35188 0 506048 274720 151280 32 35187
35189 6 505952 274720 151040 45 35188
35190 0 506080 275328 152080 32 15819
35191 0 506016 275520 151720 32 35190
35192 6 506048 275584 151880 32 35191
35193 0 507776 272096 161320 45 15778
35194 0 507904 271872 161400 32 35193
35195 6 507872 271808 161360 32 35194
35196 0 344439 128331 194120 136 3616
35197 6 344385 128377 194040 136 35196
35198 0 343671 130815 194080 91 3602
35199 6 343617 130841 194000 91 35198
35200 0 341792 122827 186640 0 16935
35201 6 341501 122746 186680 0 35200
35202 0 329116 128670 185480 0 16380
35203 6 329181 128666 185360 0 35202
35204 0 350973 135739 179720 0 19585
35205 6 351087 135765 179640 0 35204
35206 0 351420 135516 180080 0 19583
35207 6 351507 135558 180160 0 35206
35208 0 333106 144668 192800 128 31006
35209 6 333067 144640 192760 0 35208
35210 0 334995 146908 164720 0 17511
35211 6 334956 146961 164640 0 35210
35212 0 330690 143413 191520 60 30993
35213 6 330768 143205 191560 60 35212
35214 0 342306 124711 166000 0 21536
35215 6 342169 124591 166000 0 35214
35216 0 351855 137661 176840 0 19528
35217 6 352090 137605 176960 0 35216
35218 0 350178 137273 176720 0 19526
35219 6 350139 137206 176800 0 35218
35220 0 363111 124768 167920 0 14658
35221 6 363179 124636 168040 0 35220
35222 0 337905 133071 163240 0 26307
35223 6 337776 133100 163200 0 35222
35224 0 338505 146847 190360 0 21024
35225 6 338307 146945 190440 0 35224
35226 0 334873 151647 186280 40 16267
35227 6 334861 151621 186240 40 35226
35228 0 353688 151259 174240 0 25986
35229 6 353745 151362 174320 0 35228
35230 0 345859 130932 152320 0 23952
35231 6 345839 130884 152200 0 35230
35232 0 336341 141064 179600 0 26565
35233 6 336289 141240 179640 80 35232
35234 0 330701 131944 177800 104 3219
35235 6 330594 132459 177800 81 35234
35236 0 351204 151623 169840 124 25958
35237 6 351172 151675 169920 124 35236
35238 0 343007 150422 153360 0 25415
35239 6 343111 150510 153320 0 35238
35240 0 342633 149816 154120 0 25407
35241 6 342409 149888 154200 0 35240
35242 0 347417 136714 164240 0 14562
35243 6 347415 136632 164160 0 35242
35244 0 342372 162973 162000 0 20041
35245 6 342286 162960 162080 0 35244
35246 0 335307 144636 163120 0 31159
35247 6 335337 144546 163240 0 35246
35248 0 347530 167926 172400 0 31870
35249 6 347521 167961 172520 0 35248
35250 0 346120 159487 159120 0 20014
35251 6 346077 159554 159200 0 35250
35252 0 337349 142882 162880 0 31151
35253 6 337387 142808 162800 0 35252
35254 0 339871 146681 161160 0 25345
35255 6 339853 146687 161200 0 35254
35256 0 340743 147689 162760 0 14498
35257 6 340641 147271 162880 0 35256
35258 0 347492 151669 173240 32 10968
35259 6 347640 151565 173120 32 35258
35260 0 374806 161691 167160 0 26442
35261 6 374851 161714 167120 0 35260
35262 0 356475 158480 169000 124 8982
35263 6 356589 158582 168920 124 35262
35264 0 367238 171852 157640 0 18195
35265 6 367248 171833 157720 0 35264
35266 0 365590 157847 171360 137 8940
35267 6 365537 157818 171440 137 35266
35268 0 387213 139870 159760 0 20618
35269 6 387038 139860 159840 0 35268
35270 0 366818 168108 160080 0 18172
35271 6 366879 168128 160120 0 35270
35272 0 356643 138754 184600 0 31884
35273 6 356577 138660 184440 0 35272
35274 0 353770 140776 192680 0 31312
35275 6 353796 140826 192880 0 35274
35276 0 356397 176937 169960 0 15285
35277 6 356658 176815 169880 0 35276
35278 0 371518 155441 179320 0 20216
35279 6 371454 155540 179400 0 35278
35280 0 376968 155558 164280 0 18114
35281 6 376999 155576 164200 0 35280
35282 0 354554 172724 177880 0 23039
35283 6 354512 172746 177840 0 35282
35284 0 378680 153758 165960 0 8855
35285 6 378236 153810 165880 0 35284
35286 0 385013 161400 171040 0 26636
35287 6 385019 161344 171080 0 35286
35288 0 385109 161724 170640 0 26634
35289 6 385021 161676 170520 0 35288
35290 0 366589 154144 178360 0 20175
35291 6 366614 154075 178480 0 35290
35292 0 365924 167024 188040 101 20763
35293 6 365932 166980 188120 101 35292
35294 0 365162 158922 191880 75 7741
35295 6 365134 158910 191840 75 35294
35296 0 369382 166124 188360 102 20748
35297 6 369386 166116 188440 102 35296
35298 0 370626 165868 188160 102 20746
35299 6 370730 165864 188120 108 35298
35300 0 367124 161292 190680 120 7722
35301 6 367008 161264 190560 71 35300
35302 0 370518 153499 194680 0 27742
35303 6 370494 153420 194560 0 35302
35304 0 392783 124302 176520 0 32739
35305 6 392722 124300 176440 0 35304
35306 0 394410 127726 175480 51 32417
35307 6 394407 127734 175520 51 35306
35308 0 370844 159354 186520 32 34914
35309 6 370824 159310 186600 32 35308
35310 0 370108 160026 186600 141 33387
35311 6 370108 160026 186640 141 35310
35312 0 369199 130211 184120 0 17306
35313 6 369189 130211 184040 0 35312
35314 0 392481 154081 190320 0 24388
35315 6 392481 154081 190440 0 35314
35316 0 394567 129455 178000 102 24272
35317 6 394568 129393 178080 120 35316
35318 0 387147 158018 181680 0 24513
35319 6 387204 158027 181880 0 35318
35320 0 385481 156921 181960 0 34446
35321 6 385216 157082 182000 0 35320
35322 0 380154 137853 187640 134 17241
35323 6 380196 137827 187600 134 35322
35324 0 386968 149282 188120 81 7598
35325 6 387375 149064 188560 0 35324
35326 0 403232 129923 180440 64 13789
35327 6 402848 130138 180560 98 35326
35328 0 408567 129307 180720 60 13781
35329 6 408866 129177 180640 60 35328
35330 0 391127 137811 186000 75 25107
35331 6 391095 137929 186080 75 35330
35332 0 406024 135724 169400 0 18906
35333 6 405988 135786 169440 0 35332
35334 0 457677 145460 204360 0 17765
35335 6 457690 145317 204280 0 35334
35336 0 452976 135524 207200 0 9353
35337 6 453075 135594 207360 0 35336
35338 0 395690 138188 181440 71 7511
35339 6 395522 138464 181520 51 35338
35340 0 450536 150074 203720 0 9288
35341 6 450488 150182 203800 0 35340
35342 0 439192 148344 188000 0 24910
35343 6 439126 148282 187920 0 35342
35344 0 455314 140280 175480 0 34161
35345 6 455592 140285 175440 0 35344
35346 0 715424 161344 155320 32 31915
35347 6 715488 161344 155400 32 35346
35348 0 504977 343149 96960 0 6382
35349 6 504949 343097 97240 0 35348
35350 0 507821 332481 92880 0 6327
35351 6 507747 332365 92960 0 35350
35352 0 506077 260001 46320 0 8370
35353 6 506134 259957 46360 0 35352
35354 0 489688 333701 106960 0 27383
35355 6 489488 333429 107160 0 35354
35356 0 447004 271909 59480 0 8750
35357 6 446928 271885 59560 0 35356
35358 0 445300 269321 63720 0 8721
35359 6 445206 269319 63680 0 35358
35360 0 513294 222977 45040 0 12520
35361 6 513170 222991 45160 0 35360
35362 0 481174 261871 55040 0 24725
35363 6 481242 261871 55120 0 35362
35364 0 431947 208320 44840 0 33161
35365 6 432007 208224 44680 0 35364
35366 0 445245 213489 44720 0 11839
35367 6 445077 213481 44280 0 35366
35368 0 470117 205741 32240 0 9838
35369 6 470141 205681 32040 0 35368
35370 0 470596 201086 30440 0 28817
35371 6 470542 201116 30320 0 35370
35372 0 479967 209510 62960 0 17158
35373 6 480135 209424 63000 0 35372
35374 0 454701 225263 44600 0 24767
35375 6 454965 225159 44360 0 35374
35376 0 486144 258336 39840 96 8247
35377 6 486016 258368 40080 32 35376
35378 0 460852 246455 27680 0 31434
35379 6 461108 246587 27760 0 35378
35380 0 423552 245120 77680 107 27890
35381 6 423744 244960 77560 137 35380
35382 5 480703 209208 59960 0 17149
35383 6 480637 209276 60080 0 35382
35384 0 435360 250528 81760 86 8631
35385 6 435552 250720 81760 80 35384
35386 0 481013 211566 56240 0 17127
35387 6 481011 211450 56320 0 35386
35388 0 504796 233008 31680 0 12439
35389 6 504675 233065 31520 0 35388
35390 0 480741 211912 54880 0 17123
35391 6 480785 211774 54760 0 35390
35392 0 435296 247904 79800 32 8616
35393 6 435424 247904 79720 51 35392
35394 0 466905 208720 41680 0 30073
35395 6 466829 208616 41800 0 35394
35396 0 477016 268996 44080 140 8198
35397 6 477048 268852 44280 80 35396
35398 0 505366 210494 63640 0 19100
35399 6 505474 210500 63280 0 35398
35400 0 472952 225620 50000 0 23166
35401 6 472980 225682 49960 0 35400
35402 0 624887 147551 164160 0 4579
35403 6 624530 147955 163920 0 35402
35404 0 622009 149324 164440 71 4575
35405 6 622829 149676 164600 0 35404
35406 0 463811 230016 27560 0 16514
35407 6 463915 230291 27320 0 35406
35408 0 470294 215639 48200 0 23144
35409 6 470315 215508 48000 0 35408
35410 0 468846 213011 49200 0 23136
35411 6 468770 213211 49240 0 35410
35412 0 442761 253431 57440 107 28919
35413 6 442717 253391 57480 107 35412
35414 0 495231 222539 41600 0 26778
35415 6 495251 222571 41640 0 35414
35416 0 445653 253587 57120 172 24079
35417 6 445745 253759 57040 172 35416
35418 0 445597 252879 57440 91 24078
35419 6 445497 252811 57600 91 35418
35420 0 500175 221655 39920 0 23253
35421 6 500139 221626 39880 0 35420
35422 0 456471 228247 36320 0 6735
35423 6 456471 228249 36240 0 35422
35424 0 451377 251151 53640 80 11718
35425 6 451609 251143 53720 80 35424
35426 0 464267 214639 57960 0 32153
35427 6 464158 214639 58080 0 35426
35428 0 589553 153544 163920 183 4533
35429 6 589654 153540 163840 183 35428
35430 0 434091 243472 59400 0 23697
35431 6 434042 243543 59240 0 35430
35432 0 499299 208126 36480 0 30121
35433 6 499263 208098 36400 0 35432
35434 0 465781 215019 57560 0 28384
35435 6 465859 215105 57400 0 35434
35436 0 498479 219612 40240 0 12684
35437 6 498447 219654 40040 0 35436
35438 0 460000 276352 73040 32 22601
35439 6 460096 276384 73160 32 35438
35440 0 469818 227039 60040 0 24617
35441 6 469628 227213 60200 0 35440
35442 0 487335 215042 39920 0 17022
35443 6 487367 215075 39760 0 35442
35444 0 479790 255954 69160 0 26058
35445 6 479738 256054 69080 0 35444
35446 0 487512 228549 76600 0 21846
35447 6 487490 228535 76520 0 35446
35448 0 478752 225607 59560 0 24588
35449 6 478771 225657 59600 0 35448
35450 0 467118 275704 90520 189 29523
35451 6 467036 275840 90560 189 35450
35452 0 501536 248478 45880 0 19393
35453 6 501396 248379 45640 0 35452
35454 0 472425 256527 66800 32 30450
35455 6 472501 256551 66760 32 35454
35456 0 466586 279112 88680 45 6013
35457 6 466690 279292 88480 96 35456
35458 0 492648 231054 50960 0 24183
35459 6 492744 230746 50920 0 35458
35460 0 485673 223367 69480 0 21803
35461 6 485686 223456 69680 0 35460
35462 0 488575 216343 59560 0 9629
35463 6 488699 216446 59680 0 35462
35464 0 483859 251132 71040 0 28111
35465 6 484077 251158 70960 0 35464
35466 0 482942 251486 71120 0 28110
35467 6 482717 251822 70880 0 35466
35468 0 480925 251778 71440 0 28107
35469 6 480365 251601 71560 0 35468
35470 0 456871 255723 71760 120 8415
35471 6 457023 255911 71520 120 35470
35472 0 458049 255911 72360 80 8414
35473 6 458073 255999 72520 80 35472
35474 0 501951 251096 73160 0 33287
35475 6 501969 251104 73080 0 35474
35476 0 466367 260907 81760 175 7947
35477 6 466505 260807 81680 175 35476
35478 0 579648 249792 52920 40 34248
35479 6 579616 249696 52760 104 35478
35480 0 589952 220928 56280 32 18033
35481 6 590016 220800 56040 32 35480
35482 0 562592 261088 50960 45 27031
35483 6 562624 261152 50800 64 35482
35484 0 491605 254986 90760 101 5779
35485 6 491832 254844 90880 197 35484
35486 0 561216 241984 59440 75 18356
35487 6 560960 242016 59440 120 35486
35488 0 552160 243264 66920 45 18303
35489 6 551968 243264 66960 40 35488
35490 0 568736 243168 72280 40 11992
35491 6 568864 243200 72280 32 35490
35492 0 557608 261582 83600 71 4055
35493 6 557565 261223 83760 32 35492
35494 0 544126 217456 154280 0 28472
35495 6 543604 217399 154440 0 35494
35496 0 510240 242336 159920 32 10382
35497 6 510080 242144 159880 32 35496
35498 0 523568 292509 131920 0 15973
35499 6 523578 292534 131760 0 35498
35500 0 512787 251000 150560 150 10324
35501 6 512962 251008 150560 150 35500
35502 0 512709 251044 150360 150 10322
35503 6 512805 251032 150320 150 35502
35504 0 520224 289952 132360 71 34282
35505 6 520480 289952 132360 45 35504
35506 0 512903 252788 150400 32 10318
35507 6 513190 252479 150640 137 35506
35508 0 519520 288544 131880 86 15953
35509 6 519264 288448 131840 32 35508
35510 0 519648 288512 132000 40 15952
35511 6 519776 288736 131960 40 35510
35512 0 512820 252374 149600 150 10312
35513 6 512809 252187 149440 150 35512
35514 0 534464 291296 128160 96 16135
35515 6 534528 291360 127920 32 35514
35516 0 513129 254993 148160 197 10305
35517 6 513184 255036 148200 197 35516
35518 0 514688 287200 133320 32 15932
35519 6 514432 287136 133400 32 35518
35520 0 552896 245248 151480 32 30936
35521 6 552672 245280 151280 32 35520
35522 0 502639 262915 147240 32 10274
35523 6 502371 263019 147240 40 35522
35524 0 570274 268027 126640 148 3863
35525 6 570138 268013 126760 148 35524
35526 0 556992 289248 137480 64 25217
35527 6 557152 289120 137440 40 35526
35528 0 550336 263392 138040 80 22535
35529 6 550592 263264 138120 32 35528
35530 0 506080 280160 143120 122 15868
35531 6 506016 280192 142880 45 35530
35532 0 552192 279648 143000 32 16022
35533 6 552224 279456 143040 32 35532
35534 0 555552 263776 146440 71 13138
35535 6 555264 263616 146560 32 35534
35536 0 546784 277088 161480 60 25687
35537 6 546688 277184 161680 32 35536
35538 6 326642 133841 172600 0 33102
35539 6 327549 133581 172840 0 33100
35540 6 424187 138721 211440 0 5736
35541 6 330648 147375 189440 0 16298
35542 6 338233 136714 183640 0 26598
35543 6 354265 130170 166720 0 14620
35544 6 344558 169399 163920 0 20070
35545 6 347651 135012 167120 0 14587
35546 6 351216 151479 169520 120 25956
35547 6 355154 157711 171400 0 34809
35548 6 338920 144429 179240 0 31640
35549 6 338072 144561 177720 122 31631
35550 6 345809 142409 149880 0 18767
35551 6 353216 160216 169680 0 27094
35552 6 347767 169108 172160 0 31872
35553 6 340088 145639 175680 136 11002
35554 6 351346 159456 171960 0 9032
35555 6 346549 161500 169720 0 30368
35556 6 339521 144507 162440 0 14510
35557 6 388707 165345 187520 0 15132
35558 6 360718 157211 169000 102 8976
35559 6 386628 137055 161120 0 20633
35560 6 364437 155974 163800 0 30902
35561 6 372935 164437 160760 0 18158
35562 6 370527 157590 160760 0 34087
35563 6 353956 140606 192240 0 31309
35564 6 396625 155831 176920 0 26157
35565 6 375635 159931 160240 0 18145
35566 6 389164 147743 158640 0 20580
35567 6 370467 145959 190200 0 29635
35568 6 394126 165785 162920 0 22002
35569 6 386685 160376 172880 0 26656
35570 6 383888 146273 176600 0 31336
35571 6 398046 149540 172480 0 22176
35572 6 364844 167068 188240 102 20767
35573 6 394831 155608 162560 0 21923
35574 6 366198 160774 191040 175 7729
35575 6 374282 165230 187760 45 20734
35576 6 381202 154503 198000 0 15655
35577 6 384161 157619 190840 101 20679
35578 6 391329 129339 178560 120 24283
35579 6 380646 155300 192160 80 15607
35580 6 391597 137267 185760 96 34127
35581 6 412684 138380 178680 0 26706
35582 6 445490 154155 190560 32 13539
35583 6 733376 150272 144200 51 4980
35584 6 713967 166395 159720 107 20355
35585 6 717248 155040 146000 32 14125
35586 6 508632 335692 91680 0 6335
35587 6 702912 155040 142240 32 22970
35588 6 448826 272779 57880 0 8756
35589 6 505568 329824 100120 32 6283
35590 6 698400 152416 144840 124 22947
35591 6 496044 331757 106160 0 27376
35592 6 501246 329791 107520 0 27366
35593 6 498695 324788 102320 137 29917
35594 6 464008 213308 28040 0 9876
35595 6 684868 155283 156880 32 31828
35596 6 438359 226553 35360 0 21495
35597 6 437882 227697 35240 0 21494
35598 6 438023 227385 34720 0 21492
35599 6 422496 246848 77920 164 27898
35600 6 480595 209180 59880 0 35382
35601 6 507548 207384 56360 0 19143
35602 6 485528 259380 40920 0 8238
35603 6 434018 219450 30280 0 34568
35604 6 463553 255197 30440 0 21209
35605 6 504242 211130 59960 0 32926
35606 6 485517 263477 26040 0 13012
35607 6 476785 258277 27080 0 33946
35608 6 432882 228790 71960 0 23649
35609 6 498409 238171 28720 0 12405
35610 6 493583 238273 29040 0 12398
35611 6 456315 235817 33360 0 6758
35612 6 614721 150772 164240 0 34199
35613 6 456299 234893 32880 0 6757
35614 6 618008 149996 165600 120 4568
35615 6 501115 228978 77080 0 18626
35616 6 501317 218363 74320 0 31090
35617 6 477059 259990 33120 0 12962
35618 6 479363 266377 74680 0 22915
35619 6 589831 153127 164720 256 4538
35620 6 483687 210646 40960 0 17043
35621 6 501962 224538 72640 0 31072
35622 6 575232 337248 95400 32 7471
35623 6 496383 223862 80840 0 21880
35624 6 494767 224179 80360 0 21876
35625 6 503892 225463 71640 0 18595
35626 6 493402 225777 80240 0 21872
35627 6 462030 227029 41200 0 6700
35628 6 512720 235587 69080 0 25905
35629 6 474155 225910 58640 0 33720
35630 6 467377 234895 42040 0 16441
35631 6 458682 240418 78560 0 29603
35632 6 458729 279511 78440 163 9962
35633 6 488121 267914 53080 0 19926
35634 6 483693 226718 71680 0 21817
35635 6 485461 246883 72280 0 22357
35636 6 572608 163603 151960 91 4457
35637 6 455049 249150 65400 0 31473
35638 6 484089 249362 71280 0 28119
35639 6 497354 249664 53000 0 34238
35640 6 507181 229967 56560 0 18502
35641 6 483813 250719 77240 0 22327
35642 6 479957 239785 52560 0 6616
35643 6 492851 222546 62520 0 9605
35644 6 504217 246472 70920 0 27927
35645 6 495732 245024 70400 0 22262
35646 6 494717 251095 67280 0 34664
35647 6 570816 256288 48240 32 23506
35648 6 577024 237120 67760 32 17932
35649 6 555968 240192 63600 32 18330
35650 6 555968 247968 79600 32 11922
35651 6 512545 251354 150200 122 10320
35652 6 553824 241024 151480 32 30952
35653 6 553696 242368 151320 64 30951
35654 6 535392 290112 129880 32 16125
35655 6 547145 257818 130640 0 22585
35656 6 548544 262016 132840 51 22564
35657 6 506101 277079 153360 0 33543
35658 6 552862 269994 152520 172 3735
35659 6 547040 277312 161960 51 25690
```
