## Supplementary material for "Complete connectomic reconstruction of olfactory projection neurons in the fly brain": neuron skeletons: 57487.swc

```
# SWC format file
# based on specifications at http://research.mssm.edu/cnic/swc.html
# Created by pymaid (https://github.com/schlegelp/PyMaid)
# PointNo Label X Y Z Radius Parent
# Labels:
# 0 = undefined
# 1 = soma
# 5 = fork point
# 6 = end point
1 1 619517 330437 125160 3241 -1
2 0 619445 331317 126680 0 1
3 0 618717 334709 126760 0 2
4 0 616381 334933 126760 0 3
5 0 614581 334109 126880 0 4
6 0 614389 333981 127080 0 5
7 0 614261 333813 127280 0 6
8 0 614109 333573 127480 0 7
9 0 613941 333301 127640 0 8
10 0 613437 332749 127800 0 9
11 0 613217 332205 127880 0 10
12 0 612065 331493 128040 0 11
13 0 610121 330245 127960 0 12
14 0 608561 329197 128080 124 13
15 0 607817 328837 128200 108 14
16 0 607297 328581 128320 153 15
17 0 605957 328237 128400 91 16
18 0 604949 327653 128280 120 17
19 0 603765 327053 128200 107 18
20 0 603197 326789 128080 150 19
21 0 602437 326333 127960 150 20
22 0 602193 325909 127880 186 21
23 0 600057 325557 127800 137 22
24 0 599121 324589 127840 124 23
25 0 598457 324093 128000 178 24
26 0 597945 323717 128080 122 25
27 0 597481 323461 128160 122 26
28 0 595673 322277 128280 120 27
29 0 594297 321517 128480 139 28
30 0 593169 321333 128600 131 29
31 0 592817 321237 128720 137 30
32 0 592577 321165 128880 108 31
33 0 592329 321125 129040 124 32
34 0 591793 321101 129200 124 33
35 0 591009 320845 129320 137 34
36 0 590201 320605 129440 156 35
37 0 589809 320421 129600 192 36
38 0 589441 320229 129720 107 37
39 0 589181 320045 129840 163 38
40 0 587213 319373 129960 164 39
41 0 585701 318997 129880 163 40
42 0 583617 318269 129840 96 41
43 0 582265 317973 129960 150 42
44 0 581649 317805 130120 166 43
45 0 579257 317437 130120 120 44
46 0 578089 317117 130000 124 45
47 0 577537 316909 129840 107 46
48 0 577065 316845 129720 150 47
49 0 576145 316261 129560 124 48
50 0 575753 315973 129400 160 49
51 0 575361 315653 129280 153 50
52 0 575017 315445 129160 98 51
53 5 573981 314845 129080 0 52
54 0 573485 314285 129200 143 53
55 0 573437 313949 129360 102 54
56 0 573277 313757 129520 134 55
57 0 572909 313517 129680 124 56
58 0 572837 313325 129800 156 57
59 0 572373 313029 129920 135 58
60 0 572117 312589 130040 120 59
61 0 571853 312373 130160 128 60
62 0 571701 312269 130320 75 61
63 0 571685 312093 130480 60 62
64 0 571621 312061 130600 60 63
65 0 571549 311933 130720 60 64
66 0 571481 311813 130840 81 65
67 0 571237 311685 130880 137 66
68 0 570973 311437 131000 131 67
69 0 570525 310949 131160 71 68
70 0 569877 310389 131280 107 69
71 0 569325 309981 131400 134 70
72 0 568845 309581 131520 81 71
73 0 568525 309229 131640 81 72
74 0 568077 308989 131760 98 73
75 0 567937 308909 131880 122 74
76 0 567633 308725 132040 98 75
77 0 567321 308405 132200 131 76
78 0 567009 308133 132320 124 77
79 0 566577 307981 132440 96 78
80 0 566185 307741 132520 131 79
81 0 565825 307597 132600 120 80
82 0 565241 307429 132720 124 81
83 0 564609 307325 132840 120 82
84 0 564073 307133 133000 128 83
85 0 563833 307005 133160 98 84
86 0 563513 306829 133280 101 85
87 0 563353 306709 133480 137 86
88 0 563289 306653 133640 101 87
89 0 563257 306597 133840 75 88
90 0 563217 306437 133960 75 89
91 0 562873 306165 134080 139 90
92 0 562209 305885 134160 139 91
93 0 561977 305669 134320 136 92
94 0 561649 305613 134440 122 93
95 0 561209 305365 134560 136 94
96 0 560881 305261 134680 128 95
97 0 560457 305093 134840 178 96
98 0 560081 304981 134960 160 97
99 0 560069 305005 135000 160 98
100 0 559797 304773 135120 153 99
101 0 559185 304493 135160 120 100
102 0 558745 304125 135240 98 101
103 0 558265 303765 135360 124 102
104 0 558081 303565 135480 122 103
105 0 557745 303365 135600 124 104
106 0 557513 303285 135680 141 105
107 0 557265 303061 135800 140 106
108 0 556825 302749 135920 120 107
109 0 556161 302549 136080 120 108
110 0 555881 302453 136200 115 109
111 0 555585 302189 136320 107 110
112 0 555213 301781 136360 81 111
113 0 554661 301461 136280 102 112
114 0 554349 301381 136160 120 113
115 0 554149 301301 136240 128 114
116 0 553977 301205 136320 124 115
117 0 553661 300925 136400 107 116
118 0 553445 300741 136480 108 117
119 0 552909 300325 136560 96 118
120 0 552341 300077 136680 80 119
121 0 552253 299909 136760 75 120
122 0 552053 299685 136880 81 121
123 0 551861 299557 137000 98 122
124 0 551317 299277 137120 102 123
125 0 550825 299205 137200 80 124
126 0 550497 299045 137320 98 125
127 0 549969 298621 137440 120 126
128 0 549585 298445 137600 115 127
129 0 548817 298133 137760 102 128
130 0 548457 297893 137880 115 129
131 0 547873 297541 138000 98 130
132 0 547041 297125 138080 98 131
133 0 545977 296517 138160 107 132
134 0 544389 295837 138200 120 133
135 0 543557 295597 138080 172 134
136 0 541873 295325 138160 156 135
137 0 540865 295589 138000 190 136
138 0 540713 295509 137800 156 137
139 0 540241 295205 137680 108 138
140 0 539165 295101 137720 101 139
141 0 538029 295029 137640 137 140
142 0 537317 295093 137520 124 141
143 0 537089 294989 137440 128 142
144 0 536041 294805 137320 124 143
145 0 534765 294461 137280 75 144
146 0 532989 294669 137080 102 145
147 0 531613 294789 137000 139 146
148 0 531313 294789 136880 150 147
149 0 529953 294405 136800 102 148
150 0 528889 294541 136680 75 149
151 0 528257 294549 136560 128 150
152 0 528113 294517 136440 153 151
153 0 527269 294437 136360 120 152
154 0 526341 294493 136240 124 153
155 0 525925 294357 136200 120 154
156 0 524505 294373 136280 120 155
157 0 523449 294477 136400 107 156
158 0 522185 294525 136480 107 157
159 0 520685 294317 136520 160 158
160 0 519805 293973 136600 80 159
161 0 517397 293645 136680 102 160
162 0 515413 293677 136720 91 161
163 0 513169 294021 136680 75 162
164 0 511385 294213 136640 81 163
165 0 509577 294421 136560 102 164
166 0 509025 294549 136440 122 165
167 0 508541 294677 136360 160 166
168 0 507473 294909 136280 131 167
169 0 505497 294949 136160 140 168
170 0 504993 295165 136040 160 169
171 0 503929 295541 135960 160 170
172 0 503297 295941 135800 107 171
173 0 502929 296181 135720 107 172
174 0 501897 296653 135640 107 173
175 0 501505 296957 135520 120 174
176 0 500901 297141 135480 139 175
177 0 499629 297621 135360 134 176
178 0 499309 297725 135240 134 177
179 0 498725 297973 135120 137 178
180 0 498237 298165 134960 124 179
181 0 497813 298277 134840 166 180
182 0 497757 298261 134680 166 181
183 5 497453 298285 134640 134 182
184 0 495741 298509 134680 139 183
185 0 495277 298461 134520 135 184
186 0 494813 298445 134400 45 185
187 0 494669 298517 134240 98 186
188 0 494613 298693 134080 163 187
189 0 494389 298869 133960 150 188
190 0 493997 299069 133800 160 189
191 0 493413 299725 133640 200 190
192 0 492293 300317 133520 153 191
193 0 491941 300461 133440 163 192
194 0 491525 300669 133320 153 193
195 0 491181 300765 133200 166 194
196 0 490781 300789 133120 200 195
197 0 490541 300757 132960 205 196
198 0 489429 300677 132920 172 197
199 0 488693 300549 132760 150 198
200 0 488573 300573 132640 135 199
201 0 488125 300629 132560 139 200
202 0 487693 300645 132400 124 201
203 0 487101 300589 132240 154 202
204 0 486837 300517 132080 160 203
205 0 485961 300389 132000 102 204
206 5 485465 300581 131840 163 205
207 0 481553 301789 131840 153 206
208 0 479305 302501 131880 86 207
209 0 478929 302237 131800 86 208
210 0 478545 302045 131680 120 209
211 0 478305 301989 131520 120 210
212 0 478009 301973 131440 120 211
213 0 477437 302165 131400 104 212
214 0 477005 302069 131240 120 213
215 0 476509 301661 131080 226 214
216 0 476413 301717 130920 226 215
217 0 476133 301781 130760 204 216
218 0 475765 301973 130680 160 217
219 0 475341 302013 130480 160 218
220 0 475013 301973 130360 183 219
221 0 474717 301909 130240 197 220
222 0 474413 301741 130120 131 221
223 0 474117 301589 130000 124 222
224 0 473861 301565 129880 178 223
225 0 473733 301589 129760 163 224
226 0 473313 301557 129640 175 225
227 0 472465 301485 129520 209 226
228 0 472025 301557 129320 148 227
229 0 471769 301733 129120 196 228
230 0 471417 301933 128920 163 229
231 0 470713 302013 128760 172 230
232 0 470193 302021 128560 160 231
233 0 469985 302077 128400 176 232
234 0 469369 302333 128280 80 233
235 0 468449 302197 128440 160 234
236 0 466845 302149 128400 166 235
237 0 465401 302645 128440 139 236
238 0 463913 302613 128360 160 237
239 0 462649 302765 128160 154 238
240 0 462217 302821 128040 192 239
241 0 461493 302869 127920 150 240
242 0 460429 302749 127800 139 241
243 0 459909 302669 127640 209 242
244 0 459725 302709 127440 197 243
245 0 459297 302789 127320 175 244
246 0 458649 302677 127200 166 245
247 0 457757 302445 127080 178 246
248 0 456801 302365 127160 178 247
249 0 455873 302141 127280 214 248
250 0 455449 301989 127200 202 249
251 0 454905 302077 127080 230 250
252 0 454209 302061 126920 224 251
253 0 453029 301933 126760 239 252
254 0 451293 301917 126680 139 253
255 0 450597 301821 126520 202 254
256 0 450197 301789 126400 210 255
257 0 449853 301781 126200 150 256
258 0 449069 301597 126040 214 257
259 0 448765 301605 125840 230 258
260 0 448449 301613 125720 249 259
261 0 447825 301557 125480 128 260
262 0 447489 301621 125280 154 261
263 0 447105 301709 125040 226 262
264 0 446857 301813 124800 206 263
265 0 446537 301861 124520 243 264
266 0 446281 301989 124280 226 265
267 0 445993 302109 124000 163 266
268 0 445857 302189 123720 163 267
269 0 445801 302349 123480 128 268
270 0 445793 302589 123200 157 269
271 0 445569 302949 122920 189 270
272 0 445473 303157 122680 176 271
273 0 445241 303365 122440 196 272
274 0 445037 303517 122240 244 273
275 0 444989 303717 121960 239 274
276 0 444981 304037 121720 181 275
277 0 444797 304077 121480 221 276
278 0 444613 304101 121240 221 277
279 0 444437 304133 120960 253 278
280 0 444189 304165 120720 221 279
281 0 443973 304197 120480 154 280
282 0 443773 304245 120240 163 281
283 0 443485 304285 119960 190 282
284 0 443237 304445 119680 200 283
285 0 443197 304653 119400 164 284
286 0 443213 304733 119160 164 285
287 0 443121 304797 119000 40 286
288 0 442993 304885 118520 186 287
289 0 442969 304933 118240 176 288
290 0 442825 304981 118000 197 289
291 0 442553 305053 117760 189 290
292 0 442313 305109 117280 141 291
293 0 442153 305261 116800 136 292
294 0 442113 305381 116520 209 293
295 0 442113 305533 115760 254 294
296 0 442041 305533 115480 254 295
297 0 441969 305565 115160 156 296
298 0 441969 305277 114600 194 297
299 0 442033 305333 114320 256 298
300 0 442217 305533 114080 214 299
301 0 442249 305669 113840 256 300
302 0 442233 305757 113600 181 301
303 0 442097 306053 113200 229 302
304 0 442001 306157 112880 237 303
305 0 441893 306149 112840 237 304
306 0 441821 306285 112600 230 305
307 0 441717 306277 112400 206 306
308 0 441669 306461 112200 200 307
309 0 441741 306581 111960 239 308
310 0 441829 306661 111720 176 309
311 0 441981 306757 111520 154 310
312 0 442061 306909 111040 186 311
313 0 442149 306949 110840 168 312
314 0 442293 306909 110640 189 313
315 0 442405 306973 110400 257 314
316 0 442485 306885 110200 257 315
317 0 442557 306901 109960 313 316
318 0 442701 306957 109760 315 317
319 0 442837 306901 109520 286 318
320 0 442877 306941 109080 226 319
321 0 442773 306997 108880 218 320
322 0 442749 307093 108680 196 321
323 0 442645 307245 108440 175 322
324 0 442501 307493 108240 204 323
325 0 442501 307581 108000 237 324
326 0 442293 307725 107800 241 325
327 0 441973 307925 107360 160 326
328 0 442085 308133 107160 166 327
329 0 442189 308277 106960 166 328
330 0 442501 308573 106760 136 329
331 0 442829 308725 106560 192 330
332 0 443061 308605 106360 192 331
333 0 443413 308173 106160 235 332
334 0 443749 307957 105960 226 333
335 0 443973 307741 105760 226 334
336 0 444221 307605 105560 200 335
337 0 444485 307453 105400 246 336
338 0 444733 307213 105200 189 337
339 0 444909 307101 105000 150 338
340 0 445053 306829 104840 202 339
341 0 445269 306613 104640 190 340
342 0 445829 306205 104520 190 341
343 0 445901 305933 104440 75 342
344 0 445965 305485 104280 150 343
345 0 446157 304909 104080 181 344
346 0 446237 304653 103880 181 345
347 0 446341 304517 103640 190 346
348 0 446429 304293 103440 175 347
349 0 446869 304045 103040 96 348
350 0 446925 303997 102840 120 349
351 0 447237 303925 102640 192 350
352 0 447629 303821 102400 207 351
353 0 447909 303741 102200 198 352
354 0 448077 303541 101960 203 353
355 0 448341 303029 101840 229 354
356 0 448841 302437 101720 81 355
357 0 450325 300445 101680 256 356
358 0 451557 299149 101560 280 357
359 0 451773 298205 101440 0 358
360 0 451417 296181 101320 136 359
361 0 451225 295877 101160 178 360
362 0 450609 293701 101080 178 361
363 0 450465 293301 101280 163 362
364 0 450749 292789 101400 273 363
365 0 451021 292109 101560 253 364
366 0 451245 289797 101720 260 365
367 0 451877 288181 101760 209 366
368 0 451965 288069 101600 226 367
369 0 452037 287869 101400 271 368
370 0 452013 287717 101280 250 369
371 0 451857 287197 101160 262 370
372 0 451850 286957 101040 258 371
373 0 451843 286725 100920 228 372
374 0 451818 286549 100800 245 373
375 0 451835 286356 100640 245 374
376 0 451912 286141 100520 221 375
377 0 452011 285829 100360 281 376
378 0 452170 285666 100240 270 377
379 0 452273 285387 100120 235 378
380 0 452330 285113 99960 128 379
381 0 452297 284897 99840 224 380
382 0 452091 284562 99680 156 381
383 0 451189 284076 99600 75 382
384 0 451171 283914 99520 75 383
385 0 451249 283605 99400 102 384
386 0 451177 283366 99280 200 385
387 0 451138 283021 99160 186 386
388 0 451223 282785 99000 136 387
389 0 451090 282332 98880 239 388
390 0 451139 282084 98760 254 389
391 0 451257 281875 98640 326 390
392 0 451354 281597 98480 309 391
393 0 451416 281398 98320 189 392
394 0 451544 281160 98200 226 393
395 0 451897 280604 98120 202 394
396 0 452030 280327 97960 256 395
397 0 452179 280082 97800 312 396
398 0 452225 279982 97640 324 397
399 0 452255 279724 97520 245 398
400 0 452115 278832 97400 163 399
401 0 452190 278510 97280 246 400
402 0 452026 277788 97160 139 401
403 0 451829 277660 97080 139 402
404 0 451673 277534 96960 226 403
405 0 451742 277478 96840 197 404
406 0 451714 277353 96680 197 405
407 0 451590 277193 96520 262 406
408 0 451540 277160 96360 260 407
409 0 451324 277054 96200 326 408
410 0 451099 276720 96080 304 409
411 0 450891 276514 95920 290 410
412 0 450180 275455 95760 300 411
413 0 450148 275465 95640 300 412
414 0 449671 273656 95640 266 413
415 0 449583 272669 95560 230 414
416 0 449418 272222 95480 300 415
417 0 449390 271996 95360 280 416
418 0 449302 271709 95280 272 417
419 0 449210 271217 95200 244 418
420 0 449120 270988 95080 272 419
421 0 449052 270863 94960 272 420
422 0 448986 270092 94840 248 421
423 0 449200 268677 94920 235 422
424 0 449289 268608 95000 235 423
425 0 449424 268515 95080 217 424
426 0 449624 268295 95200 228 425
427 0 449812 268143 95280 290 426
428 0 449998 268076 95360 273 427
429 0 450380 267993 95440 228 428
430 0 451519 267451 95520 273 429
431 0 451758 267297 95440 245 430
432 0 451942 266454 95440 236 431
433 0 452313 265769 95360 197 432
434 0 452518 265533 95240 235 433
435 0 452598 265466 95120 235 434
436 0 452590 265262 95000 253 435
437 0 452643 265003 94880 258 436
438 0 452691 264807 94760 277 437
439 5 452727 264730 94720 209 438
440 0 452763 264654 94680 209 439
441 0 452849 264622 94600 209 440
442 0 452891 264374 94520 202 441
443 0 452944 264151 94400 239 442
444 0 453046 263937 94280 209 443
445 0 453187 263771 94160 181 444
446 0 453286 263604 94040 204 445
447 0 453342 263449 93880 226 446
448 0 453415 263316 93760 226 447
449 0 453602 263149 93600 219 448
450 0 453725 263023 93440 214 449
451 0 453754 262920 93280 200 450
452 0 453868 262843 93160 137 451
453 0 454056 262771 93040 137 452
454 0 454353 262696 92920 241 453
455 0 454392 262667 92800 241 454
456 5 454209 262620 92680 124 455
457 0 454955 262360 92320 181 456
458 5 455020 262306 92280 156 457
459 0 455557 261892 92040 218 458
460 5 455847 261981 91880 293 459
461 0 456004 262039 91800 293 460
462 0 456134 262086 91720 256 461
463 5 456454 261548 91560 228 462
464 5 457368 259386 91520 300 463
465 0 460393 257855 91520 296 464
466 0 462094 257169 91440 257 465
467 0 462927 256717 91240 259 466
468 0 463288 256440 91040 250 467
469 5 463356 256371 91000 250 468
470 0 463574 256072 90960 178 469
471 0 464258 255586 90840 80 470
472 0 465510 255277 90640 0 471
473 0 465741 255397 90600 0 472
474 0 463596 255420 90560 0 473
475 0 464164 254973 90520 104 474
476 5 464383 254710 90440 186 475
477 0 465040 253920 90200 332 476
478 5 465303 253295 90160 292 477
479 0 465919 251535 90080 242 478
480 0 466309 249110 90040 322 479
481 0 466863 247800 90000 320 480
482 0 467805 245991 89960 190 481
483 5 470422 245186 89920 288 482
484 0 472135 244524 90000 245 483
485 0 472367 244043 90200 284 484
486 0 472412 243719 90400 237 485
487 0 472712 243507 90520 186 486
488 0 473361 243174 90560 40 487
489 0 473435 243101 90600 40 488
490 0 475720 243133 90640 0 489
491 0 474654 243519 90800 0 490
492 0 475741 243247 90920 0 491
493 0 476579 242971 90960 189 492
494 0 477231 242462 91280 219 493
495 0 477685 241924 91560 240 494
496 0 477732 241386 91920 148 495
497 0 477847 241100 92200 86 496
498 0 478002 240677 92520 51 497
499 0 478358 240244 92880 128 498
500 0 478686 239875 93200 0 499
501 0 479063 239654 93480 150 500
502 0 479536 239541 93720 206 501
503 0 479937 239426 93960 176 502
504 0 480137 239368 94080 185 503
505 0 480377 238815 94240 200 504
506 0 480774 238419 94440 148 505
507 0 481428 237150 94600 240 506
508 0 481656 236533 94760 154 507
509 0 482103 236139 94880 166 508
510 0 482104 235850 95200 219 509
511 0 482362 235368 95600 229 510
512 0 482526 235100 96000 254 511
513 0 482797 234700 96160 178 512
514 0 483780 233886 96200 240 513
515 0 483908 233404 96520 186 514
516 0 483936 232910 96640 226 515
517 0 483686 232447 96920 164 516
518 0 483609 232139 97120 128 517
519 0 483567 231595 97240 175 518
520 0 483828 231249 97520 178 519
521 0 484184 231076 97720 154 520
522 0 484502 230922 97920 178 521
523 0 484797 230375 98240 134 522
524 0 485016 229985 98560 122 523
525 0 485271 229417 98840 172 524
526 0 485577 229362 99160 163 525
527 0 485971 229226 99520 160 526
528 0 486433 228940 99720 157 527
529 0 486633 228648 99960 124 528
530 0 486608 228221 100240 60 529
531 0 486973 227933 100480 81 530
532 0 487587 227625 100960 148 531
533 0 487777 227115 101240 124 532
534 0 487911 226554 101480 185 533
535 0 488260 226140 101720 150 534
536 0 488361 225252 102000 156 535
537 0 488842 224246 102440 200 536
538 0 489061 223927 102840 154 537
539 0 489207 223684 103240 154 538
540 0 489270 223329 103560 192 539
541 0 489591 223051 103960 181 540
542 0 489751 222968 104200 200 541
543 0 489832 222808 104520 181 542
544 0 490196 222486 104840 230 543
545 0 490442 222007 105160 197 544
546 0 490531 221850 105320 154 545
547 0 490797 221547 105640 210 546
548 0 490909 221291 105880 202 547
549 0 491108 220940 106120 172 548
550 0 491137 220658 106360 51 549
551 0 491254 220159 106840 156 550
552 0 491237 219789 107160 166 551
553 0 491419 219432 107560 90 552
554 0 491733 219142 107880 160 553
555 0 492298 218768 108320 232 554
556 0 492582 218171 108720 139 555
557 0 492774 217858 109000 186 556
558 0 492963 217655 109320 212 557
559 0 493133 217362 109560 154 558
560 0 493207 217134 110000 102 559
561 0 493126 216917 110320 108 560
562 0 493054 216636 110600 140 561
563 0 493166 216446 110920 81 562
564 0 493456 216074 111200 189 563
565 0 493645 215850 111440 219 564
566 0 493746 215698 111720 143 565
567 0 493798 215541 111920 136 566
568 0 493697 215183 112320 164 567
569 0 493662 214729 112680 128 568
570 0 493770 214472 113000 266 569
571 0 493810 214372 113240 266 570
572 0 494134 213808 113440 122 571
573 0 494132 213492 113760 98 572
574 0 493879 213111 114080 163 573
575 0 493790 213029 114400 186 574
576 0 493904 212893 114800 178 575
577 0 493919 212681 115040 51 576
578 0 493836 212413 115200 143 577
579 0 493701 212214 115320 131 578
580 0 493616 212126 115400 131 579
581 0 493564 211845 115440 128 580
582 0 493480 211313 115760 81 581
583 0 493354 211134 116000 104 582
584 0 493062 210984 116280 160 583
585 0 492777 210707 116640 104 584
586 0 492782 210234 116840 108 585
587 0 493017 210093 117120 178 586
588 0 493269 209921 117400 181 587
589 0 493445 209739 117760 104 588
590 0 493329 209544 117960 104 589
591 0 492943 209173 118160 75 590
592 0 493197 208342 118280 124 591
593 0 493324 207756 118600 107 592
594 0 493145 207624 118920 124 593
595 0 492977 207624 119240 143 594
596 0 492910 207584 119560 81 595
597 0 493092 207304 119720 86 596
598 0 493393 206653 120000 136 597
599 0 493292 206269 120200 168 598
600 0 493554 205295 120400 160 599
601 0 493210 204505 120760 189 600
602 0 493067 204355 121000 226 601
603 0 492956 204190 121280 172 602
604 0 492797 203997 121640 98 603
605 0 492766 203811 121960 163 604
606 0 492664 203444 122320 164 605
607 0 492573 202694 122680 181 606
608 0 492099 201584 122920 178 607
609 0 491905 201329 123200 157 608
610 0 491974 201135 123560 128 609
611 0 492211 200938 124040 154 610
612 0 492279 200691 124400 226 611
613 0 492213 200507 124680 156 612
614 0 492039 200308 125040 154 613
615 0 491946 199985 125520 101 614
616 0 491881 199651 125880 148 615
617 0 492053 199236 126200 124 616
618 0 492048 199015 126440 154 617
619 0 492004 198764 126640 178 618
620 0 491704 198290 126920 107 619
621 0 491487 198003 127200 143 620
622 0 491730 197846 127520 124 621
623 0 491857 197749 127760 71 622
624 0 492385 197615 128000 176 623
625 0 492493 197411 128320 104 624
626 0 492259 197083 128520 90 625
627 0 491892 196796 128920 166 626
628 0 491719 196602 129200 148 627
629 0 491649 196253 129360 150 628
630 0 491536 195801 129880 64 629
631 0 491566 195749 130240 124 630
632 0 491710 195458 130560 128 631
633 0 491809 194985 130800 150 632
634 0 491673 194736 131120 139 633
635 0 491621 194570 131440 141 634
636 0 491560 194329 131640 154 635
637 0 491257 193892 132000 178 636
638 0 491119 193842 132360 266 637
639 0 491261 193787 132720 197 638
640 0 491602 193557 133080 148 639
641 0 491600 193369 133520 160 640
642 0 491646 193118 133920 137 641
643 0 491520 192842 134200 40 642
644 0 491307 192369 134400 102 643
645 0 490968 191801 134800 75 644
646 0 490876 191472 135160 115 645
647 0 490895 191413 135520 178 646
648 0 491051 191292 135920 164 647
649 0 491023 190940 136280 64 648
650 0 490877 190757 136560 166 649
651 0 490830 190598 136840 163 650
652 0 490367 190129 137120 160 651
653 0 490118 189952 137440 176 652
654 0 489470 189654 137520 209 653
655 0 489237 189231 137840 204 654
656 0 489220 188915 138040 203 655
657 0 489232 188882 138080 203 656
658 0 489233 188847 138120 203 657
659 0 489242 188827 138160 203 658
660 0 489251 188783 138200 131 659
661 0 489265 188764 138240 131 660
662 0 489264 188741 138280 131 661
663 0 489260 188720 138320 131 662
664 0 489269 188709 138360 131 663
665 0 489263 188687 138400 131 664
666 0 489251 188662 138440 128 665
667 0 489248 188642 138480 128 666
668 0 489239 188621 138520 128 667
669 0 489242 188591 138560 128 668
670 0 489246 188562 138600 128 669
671 0 489254 188547 138640 128 670
672 0 489260 188519 138680 163 671
673 0 489251 188481 138720 163 672
674 0 489269 188500 138760 163 673
675 0 489272 188477 138800 163 674
676 0 489287 188476 138840 163 675
677 0 489277 188464 138880 163 676
678 0 489271 188454 138920 160 677
679 0 489256 188435 138960 160 678
680 0 489247 188426 139000 160 679
681 0 489228 188410 139040 160 680
682 0 489217 188404 139080 160 681
683 0 489200 188384 139120 160 682
684 0 489185 188371 139160 160 683
685 0 489169 188354 139200 136 684
686 0 489156 188362 139240 136 685
687 0 489143 188367 139280 136 686
688 0 489130 188354 139320 136 687
689 0 489082 188353 139360 136 688
690 0 488973 188269 139400 136 689
691 0 488949 188256 139440 51 690
692 0 488922 188238 139480 51 691
693 0 488894 188209 139520 51 692
694 0 488878 188198 139560 137 693
695 0 488846 188181 139600 137 694
696 0 488802 188176 139640 137 695
697 0 488748 188138 139680 137 696
698 0 488709 188110 139720 137 697
699 0 488658 188095 139760 257 698
700 0 488583 188083 139800 257 699
701 0 488504 188075 139840 257 700
702 0 488436 188070 139880 257 701
703 0 488363 188057 139920 224 702
704 0 488328 188055 139960 224 703
705 0 488282 188051 140000 224 704
706 0 488240 188044 140040 224 705
707 0 488246 187869 140080 218 706
708 0 488155 187979 140120 218 707
709 0 488104 188009 140160 218 708
710 0 488071 188020 140200 218 709
711 0 488042 188010 140240 218 710
712 0 488010 188008 140280 229 711
713 0 487985 187976 140320 229 712
714 0 487957 187950 140360 229 713
715 0 487931 187919 140400 229 714
716 0 487905 187892 140440 229 715
717 0 487874 187855 140480 229 716
718 0 487849 187848 140520 217 717
719 0 487826 187848 140560 217 718
720 0 487801 187845 140600 217 719
721 0 487759 187813 140640 217 720
722 0 487716 187778 140680 203 721
723 0 487673 187743 140720 203 722
724 0 487640 187726 140760 203 723
725 0 487610 187713 140800 203 724
726 0 487576 187686 140840 203 725
727 0 487538 187672 140880 178 726
728 0 487480 187658 140920 178 727
729 0 487416 187643 140960 178 728
730 0 487361 187637 141000 178 729
731 0 487335 187620 141040 104 730
732 0 487301 187599 141080 104 731
733 0 487270 187593 141120 104 732
734 0 487238 187566 141160 104 733
735 0 487188 187537 141200 185 734
736 0 487135 187486 141240 185 735
737 0 487084 187448 141280 185 736
738 0 487032 187406 141320 185 737
739 0 487021 187373 141360 212 738
740 0 487003 187323 141400 212 739
741 0 486993 187285 141440 212 740
742 0 486979 187247 141480 212 741
743 0 486974 187190 141520 178 742
744 0 486966 187113 141560 178 743
745 0 486957 187043 141600 178 744
746 0 486948 186971 141640 166 745
747 0 486934 186918 141680 166 746
748 0 486924 186864 141720 166 747
749 0 486912 186824 141760 166 748
750 0 486929 186767 141800 163 749
751 0 486953 186704 141840 163 750
752 0 486968 186645 141880 163 751
753 0 486991 186583 141920 163 752
754 0 487008 186517 141960 134 753
755 0 487038 186469 142000 134 754
756 0 487068 186414 142040 134 755
757 0 487108 186346 142080 178 756
758 0 487137 186269 142120 178 757
759 0 487173 186192 142160 178 758
760 0 487204 186124 142200 176 759
761 0 487242 186052 142240 176 760
762 0 487262 186000 142280 176 761
763 0 487271 185948 142320 204 762
764 0 487292 185905 142360 204 763
765 0 487312 185863 142400 204 764
766 0 487327 185826 142440 204 765
767 0 487369 185774 142480 204 766
768 0 487415 185738 142520 204 767
769 0 487449 185695 142560 204 768
770 0 487490 185654 142600 204 769
771 0 487519 185647 142640 204 770
772 0 487537 185636 142680 204 771
773 0 487571 185620 142720 163 772
774 0 487593 185605 142760 163 773
775 0 487619 185596 142800 163 774
776 0 487642 185561 142840 163 775
777 0 487664 185531 142880 163 776
778 0 487681 185498 142920 189 777
779 0 487700 185463 142960 189 778
780 0 487749 185418 143000 189 779
781 0 487807 185388 143040 189 780
782 0 487867 185360 143080 154 781
783 0 487917 185311 143120 154 782
784 0 487970 185261 143160 154 783
785 0 488036 185222 143200 154 784
786 0 488091 185204 143240 107 785
787 0 488150 185151 143280 107 786
788 0 488212 185116 143320 107 787
789 0 488261 185075 143360 128 788
790 0 488292 185061 143400 128 789
791 0 488312 185009 143440 128 790
792 0 488331 184967 143480 128 791
793 0 488352 184945 143520 128 792
794 0 488371 184907 143560 128 793
795 0 488393 184872 143600 128 794
796 0 488414 184830 143640 128 795
797 0 488430 184818 143680 128 796
798 0 488449 184782 143720 128 797
799 0 488473 184752 143760 128 798
800 0 488473 184650 143920 0 799
801 0 488485 184621 143960 0 800
802 0 488486 184601 144000 0 801
803 0 488470 184582 144040 0 802
804 0 488473 184575 144080 0 803
805 0 488468 184567 144120 0 804
806 0 488463 184553 144160 115 805
807 0 488470 184540 144200 115 806
808 0 488469 184527 144240 115 807
809 0 488463 184524 144280 115 808
810 0 488472 184490 144320 115 809
811 0 488481 184464 144360 150 810
812 0 488482 184438 144400 150 811
813 0 488499 184426 144440 150 812
814 0 488499 184382 144480 150 813
815 0 488500 184353 144520 153 814
816 0 488503 184326 144560 153 815
817 0 488514 184286 144600 153 816
818 0 488519 184264 144640 153 817
819 0 488523 184237 144680 153 818
820 0 488556 184181 144720 219 819
821 0 488578 184115 144760 219 820
822 0 488608 184052 144800 219 821
823 0 488638 183999 144840 219 822
824 0 488667 183946 144880 189 823
825 0 488720 183853 144920 189 824
826 0 488766 183777 144960 189 825
827 0 488816 183696 145000 172 826
828 0 488860 183610 145040 172 827
829 0 488919 183533 145080 172 828
830 0 488950 183438 145120 250 829
831 0 488983 183345 145160 250 830
832 0 489021 183258 145200 240 831
833 0 489055 183171 145240 240 832
834 0 489091 183084 145280 240 833
835 0 489121 182994 145320 175 834
836 0 489156 182888 145360 175 835
837 0 489188 182790 145400 139 836
838 0 489167 182738 145440 139 837
839 0 489142 182683 145480 139 838
840 0 489128 182632 145520 168 839
841 0 489110 182568 145560 168 840
842 0 489121 182528 145600 168 841
843 0 489135 182483 145640 168 842
844 0 489152 182444 145680 168 843
845 0 489132 182499 145720 168 844
846 0 489168 182514 145760 168 845
847 0 489140 182427 145800 168 846
848 0 489131 182359 145840 168 847
849 0 489135 182288 145880 168 848
850 0 489150 182223 145920 128 849
851 0 489153 182163 145960 128 850
852 0 489159 182098 146000 128 851
853 0 489178 182038 146040 128 852
854 0 489185 181976 146080 175 853
855 0 489191 181933 146120 175 854
856 0 489205 181869 146160 175 855
857 0 489200 181797 146200 137 856
858 0 489196 181721 146240 137 857
859 0 489189 181651 146280 137 858
860 0 489160 181551 146320 153 859
861 0 489157 181457 146360 153 860
862 0 489118 181362 146400 153 861
863 0 489194 181270 146440 181 862
864 0 489190 181182 146480 181 863
865 0 489225 181149 146520 181 864
866 0 489257 181125 146560 163 865
867 0 489257 181096 146600 163 866
868 0 489272 181065 146640 163 867
869 0 489294 180986 146720 163 868
870 0 489287 180958 146760 163 869
871 0 489289 180921 146800 163 870
872 0 489284 180889 146840 163 871
873 0 489286 180855 146880 163 872
874 0 489279 180837 146920 163 873
875 0 489271 180815 146960 163 874
876 0 489263 180790 147000 128 875
877 0 489252 180758 147040 128 876
878 0 489251 180740 147080 128 877
879 0 489252 180726 147120 148 878
880 0 489244 180710 147160 192 879
881 0 489261 180683 147200 192 880
882 0 489281 180671 147240 192 881
883 0 489298 180653 147280 192 882
884 0 489316 180637 147320 192 883
885 0 489333 180624 147360 192 884
886 0 489351 180625 147400 256 885
887 0 489362 180605 147440 256 886
888 0 489381 180587 147480 256 887
889 0 489395 180567 147520 256 888
890 0 489410 180547 147560 256 889
891 0 489451 180477 147600 256 890
892 0 489490 180407 147640 183 891
893 0 489537 180369 147680 183 892
894 0 489590 180304 147720 183 893
895 0 489635 180214 147760 183 894
896 0 489675 180112 147800 107 895
897 0 489725 180030 147840 154 896
898 0 489770 179931 147880 154 897
899 0 489823 179836 147920 154 898
900 0 489850 179771 147960 124 899
901 0 489882 179704 148000 124 900
902 0 489918 179644 148040 124 901
903 0 489944 179565 148080 107 902
904 0 489955 179530 148120 107 903
905 0 489977 179496 148160 107 904
906 0 489995 179457 148200 107 905
907 0 490008 179371 148240 160 906
908 0 490012 179398 148280 160 907
909 0 490021 179392 148320 160 908
910 0 490009 179360 148360 160 909
911 0 490001 179353 148400 160 910
912 0 489986 179325 148440 160 911
913 0 489966 179291 148480 124 912
914 0 489953 179278 148520 124 913
915 0 489933 179232 148560 124 914
916 0 489916 179192 148640 124 915
917 0 489896 179173 148680 134 916
918 0 489888 179148 148720 134 917
919 0 489872 179128 148760 134 918
920 0 489858 179081 148800 134 919
921 0 489854 179055 148840 134 920
922 0 489852 179034 148880 134 921
923 0 489855 179012 148920 148 922
924 0 489849 178999 148960 148 923
925 0 489852 178988 149000 148 924
926 0 489853 178973 149040 148 925
927 0 489862 178972 149080 148 926
928 0 489863 178957 149120 81 927
929 0 489869 178949 149160 81 928
930 0 489867 178924 149200 81 929
931 0 489873 178902 149240 81 930
932 0 489877 178887 149280 81 931
933 0 489886 178862 149320 81 932
934 0 489891 178853 149360 81 933
935 0 489892 178840 149400 107 934
936 0 489890 178819 149440 107 935
937 0 489895 178790 149480 107 936
938 0 489894 178776 149520 107 937
939 0 489894 178748 149560 107 938
940 0 489923 178796 149600 107 939
941 0 489952 178859 149640 107 940
942 0 489972 178924 149680 139 941
943 0 490008 178999 149720 139 942
944 0 490038 179046 149760 139 943
945 0 490065 179107 149800 140 944
946 0 490089 179169 149840 140 945
947 0 490109 179216 149880 140 946
948 0 490133 179266 149920 140 947
949 0 490165 179298 149960 140 948
950 0 490209 179274 150000 140 949
951 0 490227 179297 150040 108 950
952 0 490232 179312 150080 108 951
953 0 490259 179341 150120 108 952
954 0 490269 179359 150160 108 953
955 0 490300 179352 150200 108 954
956 0 490295 179282 150240 108 955
957 0 490324 179219 150280 108 956
958 0 490354 179124 150320 139 957
959 0 490352 179045 150360 139 958
960 0 490370 178961 150400 139 959
961 0 490370 178851 150440 107 960
962 0 490369 178732 150480 107 961
963 0 490367 178604 150520 102 962
964 0 490368 178474 150560 102 963
965 0 490381 178381 150600 120 964
966 0 490376 178263 150640 120 965
967 0 490381 178157 150680 120 966
968 0 490380 178051 150720 163 967
969 0 490397 177988 150760 163 968
970 0 490396 177936 150800 163 969
971 0 490391 177890 150840 156 970
972 0 490401 177830 150880 156 971
973 0 490414 177793 150920 156 972
974 0 490409 177727 150960 156 973
975 0 490411 177687 151000 156 974
976 0 490415 177645 151040 91 975
977 0 490418 177609 151080 91 976
978 0 490422 177556 151120 91 977
979 0 490421 177526 151160 150 978
980 0 490412 177466 151200 150 979
981 0 490402 177410 151240 150 980
982 0 490396 177349 151280 150 981
983 0 490391 177316 151320 186 982
984 0 490384 177273 151360 186 983
985 0 490378 177244 151400 186 984
986 0 490372 177194 151440 186 985
987 0 490362 177153 151480 186 986
988 0 490361 177115 151520 176 987
989 0 490354 177072 151560 176 988
990 0 490359 177049 151600 176 989
991 0 490362 177015 151640 176 990
992 0 490352 176955 151680 164 991
993 0 490343 176904 151720 164 992
994 0 490329 176861 151760 164 993
995 0 490321 176809 151800 164 994
996 0 490311 176750 151840 164 995
997 0 490303 176663 151880 143 996
998 0 490287 176575 151920 143 997
999 0 490281 176501 151960 178 998
1000 0 490274 176430 152000 178 999
1001 0 490269 176340 152040 178 1000
1002 0 490258 176254 152080 192 1001
1003 0 490253 176176 152120 192 1002
1004 0 490248 176091 152160 192 1003
1005 0 490264 176013 152200 218 1004
1006 0 490274 175935 152240 218 1005
1007 0 490292 175870 152280 218 1006
1008 0 490323 175733 152320 217 1007
1009 0 490350 175604 152360 217 1008
1010 0 490386 175472 152400 202 1009
1011 0 490418 175356 152440 202 1010
1012 0 490412 175307 152480 202 1011
1013 0 490421 175258 152520 202 1012
1014 0 490418 175218 152560 202 1013
1015 0 490430 175183 152600 202 1014
1016 0 490432 175129 152640 186 1015
1017 0 490453 175088 152680 186 1016
1018 0 490478 175046 152720 186 1017
1019 0 490496 175007 152760 186 1018
1020 0 490516 174964 152800 175 1019
1021 0 490523 174932 152840 175 1020
1022 0 490520 174877 152880 175 1021
1023 0 490525 174840 152920 175 1022
1024 0 490519 174797 152960 175 1023
1025 0 490521 174767 153000 148 1024
1026 0 490524 174736 153040 148 1025
1027 0 490521 174703 153080 148 1026
1028 0 490524 174657 153120 148 1027
1029 0 490522 174633 153160 148 1028
1030 0 490535 174595 153200 160 1029
1031 0 490555 174558 153240 160 1030
1032 0 490581 174525 153280 160 1031
1033 0 490597 174497 153320 160 1032
1034 0 490615 174482 153360 160 1033
1035 0 490633 174467 153400 160 1034
1036 0 490654 174444 153440 221 1035
1037 0 490671 174433 153480 221 1036
1038 0 490692 174402 153520 221 1037
1039 0 490706 174367 153560 221 1038
1040 0 490726 174327 153600 221 1039
1041 0 490741 174292 153640 163 1040
1042 0 490763 174254 153680 163 1041
1043 0 490748 174196 153720 163 1042
1044 0 490734 174154 153760 163 1043
1045 0 490715 174085 153800 163 1044
1046 0 490695 174031 153840 122 1045
1047 0 490704 173986 153880 122 1046
1048 0 490695 173940 153920 122 1047
1049 0 490688 173883 153960 122 1048
1050 0 490672 173830 154000 40 1049
1051 0 490666 173754 154040 40 1050
1052 0 490648 173674 154080 156 1051
1053 0 490624 173587 154120 156 1052
1054 0 490611 173499 154160 156 1053
1055 0 490596 173416 154200 196 1054
1056 0 490570 173333 154240 196 1055
1057 0 490557 173252 154280 196 1056
1058 0 490552 173192 154320 196 1057
1059 0 490565 173136 154360 181 1058
1060 0 490555 173075 154400 181 1059
1061 0 490555 173016 154440 181 1060
1062 0 490557 172952 154480 181 1061
1063 0 490556 172908 154520 168 1062
1064 0 490565 172866 154560 168 1063
1065 0 490573 172819 154600 150 1064
1066 0 490580 172772 154640 150 1065
1067 0 490587 172726 154680 150 1066
1068 0 490594 172681 154720 140 1067
1069 0 490598 172635 154760 98 1068
1070 0 490586 172591 154800 98 1069
1071 0 490576 172538 154840 98 1070
1072 0 490559 172492 154880 98 1071
1073 0 490547 172460 154920 98 1072
1074 0 490533 172422 154960 98 1073
1075 0 490521 172382 155000 98 1074
1076 0 490507 172343 155040 98 1075
1077 0 490491 172297 155080 98 1076
1078 0 490478 172230 155120 192 1077
1079 0 490456 172189 155160 192 1078
1080 0 490443 172142 155200 208 1079
1081 0 490416 172092 155240 208 1080
1082 0 490408 172046 155280 148 1081
1083 0 490403 172015 155320 148 1082
1084 0 490406 171977 155360 148 1083
1085 0 490405 171948 155400 148 1084
1086 0 490408 171921 155440 148 1085
1087 0 490401 171890 155480 160 1086
1088 0 490407 171856 155520 160 1087
1089 0 490396 171812 155560 160 1088
1090 0 490388 171781 155600 160 1089
1091 0 490370 171742 155640 163 1090
1092 0 490371 171686 155680 163 1091
1093 0 490351 171647 155720 163 1092
1094 0 490337 171606 155760 163 1093
1095 0 490352 171517 155800 163 1094
1096 0 490359 171441 155840 178 1095
1097 0 490371 171378 155880 178 1096
1098 0 490379 171312 155920 178 1097
1099 0 490395 171239 155960 178 1098
1100 0 490403 171184 156000 204 1099
1101 0 490400 171129 156040 204 1100
1102 0 490392 171058 156080 204 1101
1103 0 490374 170989 156120 166 1102
1104 0 490376 170910 156160 166 1103
1105 0 490369 170827 156200 166 1104
1106 0 490356 170724 156240 153 1105
1107 0 490345 170633 156280 153 1106
1108 0 490344 170546 156320 153 1107
1109 0 490327 170472 156360 139 1108
1110 0 490329 170389 156400 139 1109
1111 0 490327 170328 156440 139 1110
1112 0 490315 170276 156480 153 1111
1113 0 490321 170217 156520 153 1112
1114 0 490316 170165 156560 153 1113
1115 0 490311 170101 156600 153 1114
1116 0 490301 170052 156640 203 1115
1117 0 490281 170013 156680 203 1116
1118 0 490255 169983 156720 203 1117
1119 0 490248 169933 156760 203 1118
1120 0 490231 169885 156800 172 1119
1121 0 490210 169842 156840 172 1120
1122 0 490185 169776 156880 172 1121
1123 0 490161 169734 156920 172 1122
1124 0 490120 169703 156960 178 1123
1125 0 490096 169653 157000 178 1124
1126 0 490076 169604 157040 178 1125
1127 0 490055 169578 157080 178 1126
1128 0 490027 169560 157120 178 1127
1129 0 490002 169526 157160 202 1128
1130 0 489977 169501 157200 202 1129
1131 0 489953 169486 157240 202 1130
1132 0 489946 169448 157280 202 1131
1133 0 489919 169438 157320 202 1132
1134 0 489915 169427 157360 202 1133
1135 0 489886 169385 157400 197 1134
1136 0 489860 169380 157440 197 1135
1137 0 489857 169333 157480 197 1136
1138 0 489844 169286 157520 197 1137
1139 0 489829 169248 157560 197 1138
1140 0 489818 169201 157600 186 1139
1141 0 489810 169154 157640 186 1140
1142 0 489777 169138 157680 186 1141
1143 0 489764 169100 157720 186 1142
1144 0 489726 169071 157760 186 1143
1145 0 489709 169040 157800 221 1144
1146 0 489691 169003 157840 221 1145
1147 0 489676 168962 157880 237 1146
1148 0 489705 168897 157920 237 1147
1149 0 489737 168848 157960 237 1148
1150 0 489774 168784 158000 237 1149
1151 0 489815 168714 158040 237 1150
1152 0 489856 168661 158080 237 1151
1153 0 489889 168634 158120 226 1152
1154 0 489918 168584 158160 226 1153
1155 0 489939 168550 158200 226 1154
1156 0 489966 168499 158240 214 1155
1157 0 489989 168461 158280 214 1156
1158 0 490010 168403 158320 214 1157
1159 0 490033 168356 158360 230 1158
1160 0 490058 168279 158400 230 1159
1161 0 490083 168232 158440 230 1160
1162 0 490099 168169 158480 230 1161
1163 0 490120 168123 158520 245 1162
1164 0 490139 168052 158560 245 1163
1165 0 490161 168008 158600 245 1164
1166 0 490179 167946 158640 210 1165
1167 0 490199 167891 158680 210 1166
1168 0 490194 167871 158720 210 1167
1169 0 490187 167850 158760 210 1168
1170 0 490176 167820 158800 246 1169
1171 0 490180 167789 158840 186 1170
1172 0 490167 167768 158880 186 1171
1173 0 490166 167739 158920 186 1172
1174 0 490143 167696 158960 186 1173
1175 0 490139 167677 159000 186 1174
1176 0 490117 167645 159040 186 1175
1177 0 490104 167597 159080 209 1176
1178 0 490084 167564 159120 209 1177
1179 0 490069 167521 159160 209 1178
1180 0 490052 167485 159200 209 1179
1181 0 490035 167459 159240 209 1180
1182 0 490010 167417 159280 237 1181
1183 0 489987 167374 159320 237 1182
1184 0 489975 167323 159360 237 1183
1185 0 489950 167248 159400 237 1184
1186 0 489945 167230 159440 226 1185
1187 0 489921 167191 159480 226 1186
1188 0 489911 167147 159520 226 1187
1189 0 489901 167102 159560 226 1188
1190 0 489884 167059 159600 228 1189
1191 0 489889 167008 159640 228 1190
1192 0 489888 166960 159680 228 1191
1193 0 489887 166927 159720 228 1192
1194 0 489892 166863 159760 228 1193
1195 0 489878 166795 159800 137 1194
1196 0 489857 166722 159840 178 1195
1197 0 489850 166669 159880 178 1196
1198 0 489826 166592 159920 178 1197
1199 0 489819 166542 159960 178 1198
1200 0 489789 166515 160000 189 1199
1201 0 489773 166457 160040 189 1200
1202 0 489751 166420 160080 189 1201
1203 0 489730 166379 160120 189 1202
1204 0 489726 166343 160160 189 1203
1205 0 489717 166334 160200 181 1204
1206 0 489710 166283 160240 181 1205
1207 0 489684 166264 160280 181 1206
1208 0 489665 166227 160320 181 1207
1209 0 489652 166207 160360 181 1208
1210 0 489630 166186 160400 163 1209
1211 0 489617 166163 160440 163 1210
1212 0 489587 166124 160480 163 1211
1213 0 489572 166061 160520 163 1212
1214 0 489565 166013 160560 172 1213
1215 0 489571 165953 160600 172 1214
1216 0 489551 165918 160640 172 1215
1217 0 489496 165836 160680 172 1216
1218 0 489430 165723 160720 178 1217
1219 0 489367 165627 160760 172 1218
1220 0 489300 165552 160800 172 1219
1221 0 489252 165482 160840 172 1220
1222 0 489216 165418 160880 224 1221
1223 0 489165 165365 160920 224 1222
1224 0 489144 165294 160960 224 1223
1225 0 489097 165232 161000 224 1224
1226 0 489079 165167 161040 186 1225
1227 0 489067 165098 161080 186 1226
1228 0 489046 165052 161120 186 1227
1229 0 489018 164995 161160 202 1228
1230 0 489008 164940 161200 202 1229
1231 0 488986 164858 161240 202 1230
1232 0 488955 164780 161280 271 1231
1233 0 488922 164710 161320 271 1232
1234 0 488893 164636 161360 160 1233
1235 0 488860 164575 161400 160 1234
1236 0 488835 164510 161440 160 1235
1237 0 488834 164466 161480 160 1236
1238 0 488844 164444 161520 160 1237
1239 0 488826 164404 161560 203 1238
1240 0 488836 164354 161600 203 1239
1241 0 488827 164339 161640 203 1240
1242 0 488826 164308 161680 203 1241
1243 0 488840 164269 161720 203 1242
1244 0 488838 164238 161760 203 1243
1245 0 488849 164210 161800 122 1244
1246 0 488839 164188 161840 122 1245
1247 0 488844 164151 161880 122 1246
1248 0 488849 164098 161920 120 1247
1249 0 488848 164056 161960 120 1248
1250 0 488844 164007 162000 120 1249
1251 0 488844 163938 162040 120 1250
1252 0 488846 163867 162080 120 1251
1253 0 488827 163831 162120 120 1252
1254 0 488835 163798 162160 120 1253
1255 0 488847 163780 162200 120 1254
1256 0 488856 163755 162240 124 1255
1257 0 488840 163784 162280 124 1256
1258 0 488809 163830 162320 124 1257
1259 0 488783 163882 162360 124 1258
1260 0 488787 163861 162400 124 1259
1261 0 488799 163826 162440 124 1260
1262 0 488802 163815 162480 124 1261
1263 0 488788 163785 162520 143 1262
1264 0 488781 163754 162560 143 1263
1265 0 488765 163739 162600 143 1264
1266 0 488755 163679 162640 143 1265
1267 0 488728 163648 162680 200 1266
1268 0 488690 163618 162720 200 1267
1269 0 488691 163568 162760 200 1268
1270 0 488675 163517 162800 200 1269
1271 0 488675 163458 162840 200 1270
1272 0 488676 163378 162880 202 1271
1273 0 488664 163330 162920 202 1272
1274 0 488627 163298 162960 202 1273
1275 0 488614 163275 163000 202 1274
1276 0 488591 163256 163040 221 1275
1277 0 488573 163230 163080 221 1276
1278 0 488570 163183 163120 221 1277
1279 0 488574 163116 163160 221 1278
1280 0 488562 163079 163200 208 1279
1281 0 488542 163053 163240 208 1280
1282 0 488527 163009 163280 208 1281
1283 0 488508 163014 163320 208 1282
1284 0 488493 162971 163360 208 1283
1285 0 488476 162946 163400 256 1284
1286 0 488465 162920 163440 256 1285
1287 0 488417 162858 163480 256 1286
1288 0 488369 162798 163520 256 1287
1289 0 488319 162736 163560 160 1288
1290 0 488310 162695 163600 160 1289
1291 0 488274 162667 163640 160 1290
1292 0 488248 162617 163680 128 1291
1293 0 488191 162626 163720 128 1292
1294 0 488162 162587 163760 128 1293
1295 0 488149 162544 163800 128 1294
1296 0 488143 162500 163840 40 1295
1297 0 488098 162490 163880 40 1296
1298 0 488106 162446 163920 40 1297
1299 0 488091 162423 163960 40 1298
1300 0 488062 162399 164000 40 1299
1301 0 488029 162356 164040 45 1300
1302 0 488008 162320 164080 45 1301
1303 0 487958 162281 164120 45 1302
1304 0 487927 162218 164160 45 1303
1305 0 487893 162171 164200 45 1304
1306 0 487899 162115 164240 45 1305
1307 0 487920 162079 164280 32 1306
1308 0 487920 162059 164320 32 1307
1309 0 487919 162024 164360 32 1308
1310 0 487894 161985 164400 45 1309
1311 0 487851 161925 164440 45 1310
1312 0 487816 161869 164480 45 1311
1313 0 487785 161817 164520 163 1312
1314 0 487747 161743 164560 200 1313
1315 0 487710 161674 164600 200 1314
1316 0 487653 161635 164640 200 1315
1317 0 487609 161577 164680 200 1316
1318 0 487572 161499 164720 176 1317
1319 0 487523 161430 164760 176 1318
1320 0 487486 161332 164800 176 1319
1321 0 487453 161241 164840 219 1320
1322 0 487370 161228 164880 219 1321
1323 0 487293 161199 164920 196 1322
1324 0 487219 161180 164960 196 1323
1325 0 487153 161187 165000 196 1324
1326 0 487078 161122 165040 196 1325
1327 0 487003 161082 165080 175 1326
1328 0 486933 161013 165120 175 1327
1329 0 486876 160984 165160 175 1328
1330 0 486843 160992 165200 164 1329
1331 0 486795 160973 165240 164 1330
1332 0 486698 160926 165280 164 1331
1333 0 486599 160897 165320 164 1332
1334 0 486502 160857 165360 204 1333
1335 0 486405 160806 165400 217 1334
1336 0 486292 160718 165440 217 1335
1337 0 486187 160613 165480 157 1336
1338 0 486068 160517 165520 157 1337
1339 0 485963 160423 165560 178 1338
1340 0 485844 160324 165600 212 1339
1341 0 485785 160263 165640 212 1340
1342 0 485717 160176 165680 212 1341
1343 0 485649 160103 165720 166 1342
1344 0 485588 160013 165760 166 1343
1345 0 485523 159939 165800 166 1344
1346 0 485457 159878 165840 148 1345
1347 0 485393 159782 165880 148 1346
1348 0 485332 159697 165920 150 1347
1349 0 485272 159602 165960 150 1348
1350 0 485201 159509 166000 150 1349
1351 0 485152 159404 166040 150 1350
1352 0 485085 159343 166080 150 1351
1353 0 485005 159257 166120 154 1352
1354 0 484895 159189 166160 178 1353
1355 0 484807 159112 166200 178 1354
1356 0 484747 158996 166240 178 1355
1357 0 484638 158997 166280 226 1356
1358 0 484537 158914 166320 226 1357
1359 0 484435 158880 166360 204 1358
1360 0 484336 158840 166400 204 1359
1361 0 484236 158779 166440 204 1360
1362 0 484096 158777 166480 175 1361
1363 0 484085 158708 166520 175 1362
1364 0 483964 158658 166560 239 1363
1365 0 483898 158636 166600 239 1364
1366 0 483836 158592 166640 239 1365
1367 0 483773 158574 166680 235 1366
1368 0 483720 158529 166720 235 1367
1369 0 483651 158494 166760 235 1368
1370 0 483583 158469 166800 249 1369
1371 0 483513 158426 166840 249 1370
1372 0 483449 158401 166880 249 1371
1373 0 483374 158361 166920 254 1372
1374 0 483320 158325 166960 254 1373
1375 0 483265 158290 167000 254 1374
1376 0 483206 158258 167040 254 1375
1377 0 483149 158258 167080 243 1376
1378 0 483077 158249 167120 243 1377
1379 0 483023 158200 167160 243 1378
1380 0 482977 158175 167200 243 1379
1381 0 482915 158161 167240 178 1380
1382 0 482854 158131 167280 178 1381
1383 0 482820 158107 167320 178 1382
1384 0 482772 158113 167360 168 1383
1385 0 482726 158106 167400 168 1384
1386 0 482676 158062 167440 168 1385
1387 0 482600 158024 167480 168 1386
1388 0 482522 157993 167520 120 1387
1389 0 482461 157957 167560 120 1388
1390 0 482371 157960 167600 120 1389
1391 0 482303 157965 167640 202 1390
1392 0 482223 157880 167720 202 1391
1393 0 482172 157879 167760 206 1392
1394 0 482116 157870 167800 206 1393
1395 0 482069 157851 167840 206 1394
1396 0 482003 157794 167880 206 1395
1397 0 481922 157748 167920 209 1396
1398 0 481853 157707 167960 209 1397
1399 0 481792 157693 168000 209 1398
1400 0 481707 157674 168040 226 1399
1401 0 481662 157628 168080 226 1400
1402 0 481600 157595 168120 189 1401
1403 0 481536 157566 168160 189 1402
1404 0 481449 157548 168200 189 1403
1405 0 481358 157526 168240 203 1404
1406 0 481296 157507 168280 203 1405
1407 0 481221 157474 168320 203 1406
1408 0 481146 157439 168360 234 1407
1409 0 481072 157401 168400 234 1408
1410 0 480956 157352 168440 237 1409
1411 0 480836 157308 168480 237 1410
1412 0 480708 157267 168520 237 1411
1413 0 480583 157233 168560 212 1412
1414 0 480528 157216 168600 212 1413
1415 0 480445 157208 168640 197 1414
1416 0 480374 157207 168680 197 1415
1417 0 480292 157196 168720 197 1416
1418 0 480206 157142 168760 190 1417
1419 0 480104 157089 168800 190 1418
1420 0 479994 157044 168840 209 1419
1421 0 479903 156974 168880 209 1420
1422 0 479821 156939 168920 209 1421
1423 0 479760 156910 168960 163 1422
1424 0 479708 156863 169000 163 1423
1425 0 479604 156862 169040 209 1424
1426 0 479567 156831 169080 209 1425
1427 0 479536 156797 169120 209 1426
1428 0 479484 156771 169160 209 1427
1429 0 479421 156727 169200 209 1428
1430 0 479346 156695 169240 208 1429
1431 0 479285 156662 169280 208 1430
1432 0 479215 156644 169320 217 1431
1433 0 479156 156618 169360 217 1432
1434 0 479081 156618 169400 217 1433
1435 0 479011 156578 169440 202 1434
1436 0 478932 156530 169480 202 1435
1437 0 478862 156486 169520 202 1436
1438 0 478784 156442 169560 214 1437
1439 0 478683 156452 169600 214 1438
1440 0 478616 156399 169640 214 1439
1441 0 478537 156360 169680 260 1440
1442 0 478481 156325 169720 260 1441
1443 0 478426 156306 169760 260 1442
1444 0 478353 156282 169800 260 1443
1445 0 478283 156265 169840 249 1444
1446 0 478209 156246 169880 249 1445
1447 0 478173 156213 169920 249 1446
1448 0 478096 156193 169960 224 1447
1449 0 478026 156178 170000 224 1448
1450 0 477949 156153 170040 224 1449
1451 0 477884 156129 170080 209 1450
1452 0 477828 156120 170120 209 1451
1453 0 477775 156116 170160 209 1452
1454 0 477718 156111 170200 209 1453
1455 0 477675 156093 170240 197 1454
1456 0 477628 156079 170280 197 1455
1457 0 477568 156071 170320 197 1456
1458 0 477508 156062 170360 240 1457
1459 0 477463 156053 170400 240 1458
1460 0 477415 156039 170440 240 1459
1461 0 477352 156020 170480 240 1460
1462 0 477200 155872 170520 228 1461
1463 0 477005 155754 170560 163 1462
1464 0 476827 155629 170600 164 1463
1465 0 476662 155490 170640 164 1464
1466 0 476592 155467 170680 128 1465
1467 0 476526 155431 170720 128 1466
1468 0 476455 155398 170760 209 1467
1469 0 476380 155366 170800 209 1468
1470 0 476272 155299 170840 209 1469
1471 0 476158 155228 170880 160 1470
1472 0 476041 155165 170920 160 1471
1473 0 475947 155090 170960 156 1472
1474 0 475898 155053 171000 156 1473
1475 0 475846 155012 171040 156 1474
1476 0 475794 154966 171080 181 1475
1477 0 475738 154928 171120 181 1476
1478 0 475674 154892 171160 181 1477
1479 0 475642 154818 171200 181 1478
1480 0 475594 154753 171240 175 1479
1481 0 475559 154676 171280 175 1480
1482 0 475501 154604 171320 139 1481
1483 0 475496 154555 171360 139 1482
1484 0 475452 154530 171400 139 1483
1485 0 475431 154482 171440 154 1484
1486 0 475396 154452 171480 154 1485
1487 0 475362 154449 171520 189 1486
1488 0 475310 154442 171560 189 1487
1489 0 475278 154428 171600 189 1488
1490 0 475244 154424 171640 189 1489
1491 0 475079 154298 171680 164 1490
1492 0 474932 154164 171720 164 1491
1493 0 474782 154025 171760 163 1492
1494 0 474683 153973 171800 172 1493
1495 0 474580 153915 171840 172 1494
1496 0 474477 153859 171880 160 1495
1497 0 474375 153788 171920 160 1496
1498 0 474259 153745 171960 156 1497
1499 0 474170 153686 172000 156 1498
1500 0 474070 153641 172040 176 1499
1501 0 473968 153599 172080 176 1500
1502 0 473876 153542 172120 190 1501
1503 0 473781 153491 172160 190 1502
1504 0 473685 153441 172200 190 1503
1505 0 473594 153392 172240 163 1504
1506 0 473490 153335 172280 163 1505
1507 0 473297 153253 172320 163 1506
1508 0 473140 153130 172360 166 1507
1509 0 472937 153040 172400 148 1508
1510 0 472781 152918 172440 183 1509
1511 0 472420 152723 172480 181 1510
1512 0 472065 152527 172520 189 1511
1513 0 471698 152340 172560 156 1512
1514 0 471348 152143 172600 240 1513
1515 0 471231 152028 172640 240 1514
1516 0 471114 151892 172680 212 1515
1517 0 470988 151767 172720 224 1516
1518 0 470875 151643 172760 224 1517
1519 0 470779 151509 172800 234 1518
1520 0 470661 151355 172840 203 1519
1521 0 470573 151212 172880 203 1520
1522 0 470443 151120 172920 217 1521
1523 0 470346 150986 172960 202 1522
1524 0 470244 150916 173000 202 1523
1525 0 470154 150839 173040 202 1524
1526 0 470047 150768 173080 203 1525
1527 0 469953 150704 173120 153 1526
1528 0 469739 150645 173160 160 1527
1529 0 469517 150588 173200 175 1528
1530 0 469321 150511 173240 175 1529
1531 0 469214 150475 173280 254 1530
1532 0 469078 150453 173320 254 1531
1533 0 468990 150403 173360 186 1532
1534 0 468877 150378 173400 186 1533
1535 0 468768 150315 173440 221 1534
1536 0 468548 150091 173480 186 1535
1537 0 468327 149873 173520 226 1536
1538 0 468104 149652 173560 212 1537
1539 0 467930 149274 173600 248 1538
1540 0 466250 148871 173600 214 1539
1541 0 464666 146774 173600 234 1540
1542 0 463236 146049 173600 178 1541
1543 0 463157 145982 173560 217 1542
1544 0 463082 145908 173520 217 1543
1545 0 462978 145862 173480 217 1544
1546 0 462905 145801 173440 236 1545
1547 0 462831 145736 173400 236 1546
1548 0 462747 145676 173360 236 1547
1549 0 462658 145606 173320 186 1548
1550 0 462586 145546 173280 186 1549
1551 0 462489 145474 173240 186 1550
1552 0 462408 145421 173200 186 1551
1553 0 462339 145348 173160 160 1552
1554 0 462227 145298 173120 160 1553
1555 0 462166 145195 173080 160 1554
1556 0 462083 145144 173040 160 1555
1557 0 461836 144979 173000 128 1556
1558 0 461574 144825 172960 150 1557
1559 0 460601 144340 172960 120 1558
1560 0 459540 144261 172960 163 1559
1561 0 458719 144185 172960 178 1560
1562 5 458057 143711 172960 186 1561
1563 5 457286 142895 172960 45 1562
1564 0 457229 142852 173000 45 1563
1565 0 457156 142820 173040 45 1564
1566 0 457099 142768 173080 45 1565
1567 0 457035 142742 173120 45 1566
1568 0 456979 142693 173160 45 1567
1569 0 456926 142641 173200 176 1568
1570 0 456865 142591 173240 176 1569
1571 0 456816 142549 173280 176 1570
1572 0 456702 142507 173320 139 1571
1573 0 456595 142490 173360 139 1572
1574 0 456508 142447 173400 150 1573
1575 0 456372 142432 173440 150 1574
1576 0 456252 142390 173480 150 1575
1577 0 456177 142336 173520 204 1576
1578 0 456090 142278 173560 204 1577
1579 0 456014 142230 173600 175 1578
1580 0 455948 142178 173640 175 1579
1581 0 455846 142123 173680 175 1580
1582 0 455742 142083 173720 226 1581
1583 0 455638 142032 173760 226 1582
1584 0 455568 142011 173800 198 1583
1585 0 455493 141976 173840 198 1584
1586 0 455428 141929 173880 198 1585
1587 0 455324 141914 173920 198 1586
1588 0 455254 141870 173960 198 1587
1589 0 455176 141822 174000 139 1588
1590 0 455073 141841 174040 139 1589
1591 5 455001 141803 174080 139 1590
1592 0 454906 141661 174160 128 1591
1593 0 454798 141689 174200 128 1592
1594 0 454797 141722 174240 128 1593
1595 0 454705 141748 174280 128 1594
1596 0 454665 141752 174320 140 1595
1597 0 454594 141692 174360 140 1596
1598 0 454523 141638 174400 157 1597
1599 0 454463 141574 174440 157 1598
1600 0 454426 141612 174480 157 1599
1601 0 454396 141652 174520 157 1600
1602 0 454339 141722 174560 157 1601
1603 0 454238 141739 174600 150 1602
1604 0 454140 141764 174640 139 1603
1605 0 454039 141787 174680 160 1604
1606 0 453949 141807 174720 160 1605
1607 0 453749 141831 174760 186 1606
1608 0 453568 141844 174800 197 1607
1609 0 453379 141857 174840 197 1608
1610 0 453264 141874 174880 172 1609
1611 0 453163 141867 174920 172 1610
1612 0 453046 141876 174960 250 1611
1613 0 452937 141865 175000 250 1612
1614 0 452863 141863 175040 250 1613
1615 0 452836 141863 175080 250 1614
1616 0 452777 141858 175120 313 1615
1617 0 452686 141863 175160 313 1616
1618 0 452600 141866 175200 313 1617
1619 0 452540 141959 175240 296 1618
1620 0 452462 141890 175280 296 1619
1621 0 452396 141888 175320 296 1620
1622 0 452343 141870 175360 296 1621
1623 0 452304 141738 175440 240 1622
1624 0 452310 141693 175480 240 1623
1625 0 452294 141695 175520 240 1624
1626 0 452271 141688 175560 240 1625
1627 0 452260 141694 175600 240 1626
1628 0 452240 141714 175640 150 1627
1629 0 452226 141693 175680 150 1628
1630 0 452174 141714 175720 150 1629
1631 0 452139 141706 175760 150 1630
1632 0 452107 141699 175800 181 1631
1633 0 452072 141689 175840 181 1632
1634 0 452053 141638 175880 181 1633
1635 0 452029 141604 175920 181 1634
1636 0 451997 141567 175960 181 1635
1637 0 451978 141529 176000 214 1636
1638 0 451953 141514 176040 214 1637
1639 0 451902 141505 176080 214 1638
1640 0 451863 141494 176120 214 1639
1641 0 451839 141472 176160 214 1640
1642 0 451761 141424 176200 186 1641
1643 0 451687 141386 176240 186 1642
1644 0 451601 141330 176280 197 1643
1645 0 451535 141271 176320 197 1644
1646 0 451459 141164 176360 202 1645
1647 0 451289 141091 176400 202 1646
1648 0 451212 141006 176440 209 1647
1649 0 451197 140871 176480 209 1648
1650 0 450952 140965 176520 209 1649
1651 0 450824 141019 176560 237 1650
1652 0 450942 140851 176600 237 1651
1653 0 450756 140649 176640 230 1652
1654 0 450736 140301 176680 230 1653
1655 0 450334 140493 176720 175 1654
1656 0 450271 140373 176760 175 1655
1657 0 449782 140313 176800 139 1656
1658 0 449583 140160 176840 219 1657
1659 0 449525 140116 176880 219 1658
1660 0 449413 140090 176920 219 1659
1661 0 449315 140064 176960 200 1660
1662 0 449214 140039 177000 200 1661
1663 0 449086 140038 177040 202 1662
1664 0 448963 140049 177080 202 1663
1665 0 448799 140062 177120 210 1664
1666 0 448507 139890 177160 163 1665
1667 0 448048 139800 177200 98 1666
1668 0 447608 139541 177240 107 1667
1669 0 447374 139325 177280 148 1668
1670 0 447115 138968 177320 178 1669
1671 0 446947 138852 177360 189 1670
1672 0 446038 138375 177360 163 1671
1673 0 445517 137538 177360 230 1672
1674 5 445220 137243 177360 139 1673
1675 0 444956 137237 177600 210 1674
1676 0 444607 137230 177920 200 1675
1677 0 444583 137220 177960 200 1676
1678 0 444547 137209 178000 200 1677
1679 0 444533 137187 178040 200 1678
1680 0 444487 137174 178080 200 1679
1681 0 444445 137178 178120 235 1680
1682 0 444421 137163 178160 235 1681
1683 0 444396 137179 178200 235 1682
1684 0 444322 137196 178240 235 1683
1685 0 444288 137196 178280 160 1684
1686 0 444231 137218 178320 160 1685
1687 0 444168 137368 178360 160 1686
1688 0 444166 137226 178400 160 1687
1689 0 444138 137223 178440 128 1688
1690 0 444111 137219 178480 128 1689
1691 0 444086 137215 178520 128 1690
1692 0 444054 137210 178560 128 1691
1693 0 444035 137214 178600 128 1692
1694 0 443977 137243 178640 128 1693
1695 0 443942 137258 178680 128 1694
1696 0 443898 137254 178720 128 1695
1697 0 443856 137276 178760 128 1696
1698 0 443821 137299 178800 128 1697
1699 0 443784 137326 178840 150 1698
1700 0 443747 137357 178880 150 1699
1701 0 443681 137372 178920 150 1700
1702 0 443590 137400 179000 178 1701
1703 0 443549 137420 179040 178 1702
1704 0 443496 137434 179080 178 1703
1705 0 443435 137437 179120 178 1704
1706 0 443382 137451 179160 198 1705
1707 0 443327 137456 179200 198 1706
1708 0 443272 137400 179240 198 1707
1709 0 443253 137384 179280 198 1708
1710 0 443277 137450 179320 198 1709
1711 0 443178 137459 179360 183 1710
1712 0 443134 137499 179400 183 1711
1713 0 443091 137480 179440 183 1712
1714 0 443043 137463 179480 176 1713
1715 0 442973 137487 179520 176 1714
1716 0 442900 137471 179560 176 1715
1717 0 442868 137459 179600 176 1716
1718 0 442833 137455 179640 178 1717
1719 0 442802 137468 179680 178 1718
1720 0 442743 137464 179720 178 1719
1721 0 442704 137450 179760 178 1720
1722 0 442663 137451 179800 178 1721
1723 0 442600 137450 179840 128 1722
1724 0 442581 137468 179880 128 1723
1725 0 442545 137412 179920 128 1724
1726 0 442568 137454 179960 128 1725
1727 0 442526 137430 180000 160 1726
1728 0 442514 137477 180040 160 1727
1729 0 442482 137468 180080 160 1728
1730 0 442355 137520 180120 160 1729
1731 0 442318 137574 180160 150 1730
1732 0 442258 137603 180200 150 1731
1733 0 442185 137619 180240 150 1732
1734 0 442136 137624 180280 150 1733
1735 0 442045 137672 180320 183 1734
1736 0 442055 137647 180360 183 1735
1737 0 442018 137635 180400 183 1736
1738 0 441963 137669 180440 183 1737
1739 0 441724 137687 180480 160 1738
1740 0 441667 137698 180520 160 1739
1741 0 439742 137356 180520 178 1740
1742 0 439368 137300 180560 154 1741
1743 0 439104 137295 180600 217 1742
1744 0 438865 137289 180640 217 1743
1745 0 438811 137312 180680 219 1744
1746 0 438744 137352 180720 186 1745
1747 0 438681 137380 180760 178 1746
1748 0 438621 137434 180800 204 1747
1749 0 438612 137412 180840 178 1748
1750 0 438600 137394 180880 178 1749
1751 0 438615 137385 180920 178 1750
1752 0 438488 137406 180960 204 1751
1753 0 438404 137381 181000 204 1752
1754 0 438308 137360 181040 204 1753
1755 0 438316 137411 181080 204 1754
1756 0 438312 137339 181120 204 1755
1757 0 438402 137294 181160 178 1756
1758 0 438478 137161 181200 178 1757
1759 0 438445 137041 181240 178 1758
1760 0 438103 137241 181280 226 1759
1761 0 437819 137218 181320 40 1760
1762 0 437497 137184 181360 40 1761
1763 0 437119 136946 181400 90 1762
1764 0 436895 136860 181440 102 1763
1765 0 436706 136836 181480 102 1764
1766 0 436574 136834 181520 137 1765
1767 0 436202 136863 181560 136 1766
1768 0 436068 136852 181600 136 1767
1769 0 435940 136849 181640 153 1768
1770 0 435807 136831 181680 134 1769
1771 0 435719 136809 181720 134 1770
1772 0 435625 136791 181760 134 1771
1773 0 435521 136771 181800 153 1772
1774 0 435347 136670 181840 153 1773
1775 0 435147 136576 181880 124 1774
1776 0 434958 136479 181920 107 1775
1777 0 434735 136455 181960 120 1776
1778 0 434523 136431 182000 107 1777
1779 0 434302 136430 182040 120 1778
1780 0 434035 136285 182080 120 1779
1781 0 433760 136130 182120 164 1780
1782 0 433484 135980 182160 156 1781
1783 0 432982 135876 182200 128 1782
1784 0 432452 135777 182240 122 1783
1785 0 431821 135743 182280 154 1784
1786 0 431575 135719 182320 139 1785
1787 0 431390 135672 182360 120 1786
1788 0 431208 135606 182400 120 1787
1789 0 431020 135541 182440 107 1788
1790 0 430105 135356 182440 128 1789
1791 0 427733 135363 182440 128 1790
1792 0 426912 135457 182480 137 1791
1793 0 426696 135521 182520 160 1792
1794 0 426628 135492 182560 160 1793
1795 0 426583 135446 182600 160 1794
1796 0 426507 135472 182640 150 1795
1797 0 426444 135492 182680 150 1796
1798 0 426374 135507 182720 150 1797
1799 0 425537 135653 182760 75 1798
1800 0 425145 135610 182800 122 1799
1801 0 424724 135578 182840 150 1800
1802 0 424302 135542 182880 172 1801
1803 0 424128 135551 182920 200 1802
1804 0 423935 135574 182960 175 1803
1805 0 423562 135638 183000 178 1804
1806 0 423206 135715 183040 120 1805
1807 0 422940 135824 183080 32 1806
1808 0 422590 135875 183120 81 1807
1809 0 422231 135947 183160 172 1808
1810 0 421886 136002 183200 194 1809
1811 0 421536 136072 183240 150 1810
1812 0 421215 136146 183280 172 1811
1813 0 420879 136202 183320 168 1812
1814 0 420590 136283 183360 153 1813
1815 0 419835 136464 183360 139 1814
1816 0 419309 137061 183360 124 1815
1817 0 419194 137147 183400 124 1816
1818 0 419083 137221 183440 124 1817
1819 0 418958 137306 183480 124 1818
1820 0 418841 137375 183520 124 1819
1821 0 418720 137457 183560 153 1820
1822 0 418615 137532 183600 153 1821
1823 0 418515 137596 183640 136 1822
1824 0 418396 137689 183680 166 1823
1825 0 418334 137760 183720 166 1824
1826 0 418261 137824 183760 166 1825
1827 0 418202 137881 183800 172 1826
1828 0 418136 137945 183840 172 1827
1829 0 418061 137996 183880 166 1828
1830 0 417978 138061 183920 166 1829
1831 0 417909 138110 183960 166 1830
1832 0 417842 138169 184000 156 1831
1833 0 417753 138266 184040 156 1832
1834 0 417670 138322 184080 153 1833
1835 0 417603 138381 184120 153 1834
1836 0 417513 138462 184160 153 1835
1837 0 417433 138557 184200 153 1836
1838 0 417336 138669 184240 124 1837
1839 0 417266 138785 184280 124 1838
1840 0 417207 138879 184320 128 1839
1841 0 417129 138986 184360 128 1840
1842 0 417081 139063 184400 153 1841
1843 0 417039 139130 184440 153 1842
1844 0 416985 139189 184480 153 1843
1845 0 416964 139251 184520 153 1844
1846 0 416922 139338 184560 166 1845
1847 0 416900 139411 184600 166 1846
1848 0 416867 139488 184640 166 1847
1849 0 416854 139543 184680 136 1848
1850 0 416841 139606 184720 136 1849
1851 0 416831 139683 184760 136 1850
1852 0 416812 139741 184800 136 1851
1853 0 416779 139816 184840 120 1852
1854 0 416741 139885 184880 120 1853
1855 0 416714 139958 184920 102 1854
1856 0 416684 140016 184960 102 1855
1857 0 416626 140067 185000 102 1856
1858 0 416561 140114 185040 102 1857
1859 0 416486 140168 185080 107 1858
1860 0 416430 140201 185120 107 1859
1861 0 416396 140234 185160 107 1860
1862 0 416357 140274 185200 107 1861
1863 0 416319 140320 185240 150 1862
1864 0 416271 140380 185280 150 1863
1865 0 416231 140432 185320 150 1864
1866 0 416195 140471 185360 150 1865
1867 0 416128 140499 185400 136 1866
1868 0 416064 140525 185440 136 1867
1869 0 415978 140553 185480 136 1868
1870 0 415932 140568 185520 150 1869
1871 0 415842 140596 185560 150 1870
1872 0 415742 140611 185600 150 1871
1873 0 415663 140634 185640 148 1872
1874 0 415592 140666 185680 148 1873
1875 0 415524 140695 185720 148 1874
1876 0 415451 140725 185760 156 1875
1877 0 415376 140783 185800 156 1876
1878 0 415308 140811 185840 156 1877
1879 0 415218 140817 185880 166 1878
1880 0 415113 140820 185920 166 1879
1881 0 415011 140821 185960 166 1880
1882 0 414913 140832 186000 154 1881
1883 0 414759 140832 186080 154 1882
1884 0 414673 140889 186120 108 1883
1885 0 414595 140944 186160 108 1884
1886 0 414515 140994 186200 108 1885
1887 0 414426 141033 186240 128 1886
1888 0 414350 141079 186280 153 1887
1889 0 414267 141113 186320 153 1888
1890 0 414187 141136 186360 153 1889
1891 0 414107 141159 186400 153 1890
1892 0 414018 141171 186440 128 1891
1893 0 413989 141168 186480 128 1892
1894 0 413958 141162 186520 128 1893
1895 0 413917 141178 186560 136 1894
1896 0 413887 141181 186600 136 1895
1897 0 413797 141171 186640 136 1896
1898 0 413717 141151 186680 136 1897
1899 0 413630 141148 186720 160 1898
1900 0 413547 141137 186760 160 1899
1901 0 413467 141132 186800 140 1900
1902 0 413393 141126 186840 140 1901
1903 0 413307 141120 186880 140 1902
1904 0 413214 141118 186920 150 1903
1905 0 413114 141110 186960 150 1904
1906 0 413020 141109 187000 153 1905
1907 0 412919 141112 187040 153 1906
1908 0 412862 141117 187080 153 1907
1909 0 412796 141126 187120 156 1908
1910 0 412741 141146 187160 156 1909
1911 0 412674 141152 187200 156 1910
1912 0 412599 141161 187240 136 1911
1913 0 412528 141166 187280 136 1912
1914 0 412455 141169 187320 136 1913
1915 0 412394 141154 187360 136 1914
1916 0 412337 141139 187400 124 1915
1917 0 412279 141135 187440 124 1916
1918 0 412223 141143 187480 124 1917
1919 0 412131 141139 187520 124 1918
1920 0 412037 141135 187560 128 1919
1921 0 411964 141119 187600 128 1920
1922 0 411875 141113 187640 150 1921
1923 0 411801 141122 187680 150 1922
1924 0 411717 141148 187720 150 1923
1925 0 411649 141157 187760 128 1924
1926 0 411582 141169 187800 128 1925
1927 0 411477 141181 187840 157 1926
1928 0 411387 141189 187880 157 1927
1929 0 411287 141207 187920 235 1928
1930 0 411178 141202 187960 235 1929
1931 0 411113 141232 188000 235 1930
1932 0 411048 141256 188040 219 1931
1933 0 410968 141285 188080 219 1932
1934 0 410881 141312 188120 219 1933
1935 0 410847 141331 188160 200 1934
1936 0 410819 141343 188200 200 1935
1937 0 410781 141367 188240 200 1936
1938 0 410748 141383 188280 200 1937
1939 0 410633 141447 188320 198 1938
1940 0 410531 141496 188360 198 1939
1941 0 410420 141545 188400 198 1940
1942 0 410311 141584 188440 217 1941
1943 0 410253 141614 188480 217 1942
1944 0 410187 141645 188520 217 1943
1945 0 410151 141668 188560 262 1944
1946 0 410090 141707 188600 262 1945
1947 0 410074 141708 188640 262 1946
1948 0 410053 141701 188680 262 1947
1949 0 410034 141710 188720 324 1948
1950 0 410024 141728 188760 324 1949
1951 5 409987 141729 188800 324 1950
1952 0 409934 141737 188840 324 1951
1953 0 409905 141745 188880 296 1952
1954 0 409868 141767 188920 296 1953
1955 0 409811 141796 188960 296 1954
1956 5 409745 141823 189000 296 1955
1957 5 409550 141988 189040 120 1956
1958 0 409351 142159 189080 81 1957
1959 0 409152 142323 189120 156 1958
1960 5 408951 142480 189160 107 1959
1961 0 408950 142805 189160 178 1960
1962 0 409194 143145 189160 160 1961
1963 0 409292 144007 189160 101 1962
1964 0 409325 144030 189120 101 1963
1965 0 409347 144052 189080 101 1964
1966 0 409427 144167 189040 107 1965
1967 0 409496 144254 189000 107 1966
1968 0 409635 144315 188960 107 1967
1969 0 409701 144332 188920 107 1968
1970 0 409798 144355 188880 107 1969
1971 0 409891 144383 188840 136 1970
1972 0 409956 144410 188800 136 1971
1973 0 410014 144431 188760 136 1972
1974 0 410086 144441 188720 136 1973
1975 0 410145 144458 188680 120 1974
1976 0 410249 144461 188640 120 1975
1977 0 410345 144464 188600 122 1976
1978 0 410459 144446 188560 122 1977
1979 0 410497 144470 188520 122 1978
1980 0 410584 144477 188480 124 1979
1981 0 410655 144488 188440 124 1980
1982 0 410736 144496 188400 124 1981
1983 0 410813 144502 188360 102 1982
1984 0 410882 144502 188320 102 1983
1985 0 410891 144555 188280 102 1984
1986 0 410985 144597 188240 96 1985
1987 0 411067 144595 188200 96 1986
1988 0 411141 144605 188160 96 1987
1989 0 411230 144604 188120 96 1988
1990 0 411326 144606 188080 96 1989
1991 0 411360 144611 188040 96 1990
1992 0 411410 144610 188000 96 1991
1993 0 411464 144608 187960 86 1992
1994 0 411572 144615 187920 86 1993
1995 0 411680 144592 187880 86 1994
1996 0 411798 144578 187840 86 1995
1997 0 411890 144594 187800 86 1996
1998 0 411969 144611 187760 101 1997
1999 0 412058 144630 187720 101 1998
2000 0 412122 144688 187680 101 1999
2001 0 412167 144756 187640 120 2000
2002 0 412210 144826 187600 120 2001
2003 0 412257 144919 187560 101 2002
2004 0 412318 145005 187520 101 2003
2005 0 412378 145088 187480 101 2004
2006 0 412423 145169 187440 60 2005
2007 0 412505 145235 187400 60 2006
2008 0 412604 145309 187360 91 2007
2009 0 412740 145372 187320 91 2008
2010 0 412841 145438 187280 108 2009
2011 0 412940 145503 187240 108 2010
2012 0 412959 145559 187200 108 2011
2013 0 413040 145610 187160 153 2012
2014 0 413121 145662 187120 153 2013
2015 0 413172 145690 187080 153 2014
2016 0 413198 145713 187040 153 2015
2017 0 413208 145746 187000 128 2016
2018 0 413246 145774 186960 128 2017
2019 0 413278 145814 186920 128 2018
2020 0 413304 145850 186880 128 2019
2021 0 413338 145876 186840 128 2020
2022 0 413360 145893 186800 104 2021
2023 0 413393 145910 186760 104 2022
2024 0 413422 145929 186720 104 2023
2025 0 413448 145938 186680 104 2024
2026 0 413484 145964 186640 104 2025
2027 0 413491 146001 186600 120 2026
2028 0 413500 146027 186560 120 2027
2029 0 413499 146048 186520 120 2028
2030 0 413517 146072 186480 120 2029
2031 0 413535 146101 186440 120 2030
2032 0 413574 146122 186400 148 2031
2033 0 413602 146141 186360 148 2032
2034 0 413630 146156 186320 148 2033
2035 0 413660 146160 186280 148 2034
2036 0 413692 146151 186240 148 2035
2037 0 413724 146149 186200 148 2036
2038 0 413753 146140 186160 102 2037
2039 0 413779 146126 186120 102 2038
2040 0 413806 146108 186080 102 2039
2041 0 413858 146096 186000 102 2040
2042 0 413868 146185 186000 102 2041
2043 0 413886 146184 185960 108 2042
2044 0 413914 146185 185920 108 2043
2045 0 413948 146183 185880 108 2044
2046 0 413970 146181 185840 108 2045
2047 0 413989 146178 185800 108 2046
2048 0 414025 146242 185760 108 2047
2049 0 414073 146312 185720 107 2048
2050 5 414123 146372 185680 107 2049
2051 0 414118 146458 185640 139 2050
2052 0 414168 146512 185600 139 2051
2053 0 414184 146569 185560 139 2052
2054 0 414222 146610 185520 139 2053
2055 0 414240 146669 185480 107 2054
2056 0 414263 146741 185440 107 2055
2057 0 414436 146613 185400 107 2056
2058 0 414612 146480 185360 102 2057
2059 0 414654 146454 185320 102 2058
2060 0 414676 146429 185280 102 2059
2061 0 414713 146394 185240 154 2060
2062 0 414763 146350 185200 154 2061
2063 0 414830 146319 185160 154 2062
2064 0 414904 146296 185120 154 2063
2065 0 414975 146279 185080 178 2064
2066 0 415030 146268 185040 178 2065
2067 0 415099 146247 185000 178 2066
2068 0 415168 146230 184960 139 2067
2069 0 415227 146205 184920 139 2068
2070 0 415313 146157 184880 139 2069
2071 0 415390 146120 184840 140 2070
2072 0 415459 146098 184800 140 2071
2073 0 415529 146095 184760 140 2072
2074 0 415626 146090 184720 140 2073
2075 0 415716 146108 184680 141 2074
2076 0 415796 146136 184640 141 2075
2077 0 415880 146150 184600 120 2076
2078 0 415948 146137 184560 120 2077
2079 0 416017 146135 184520 120 2078
2080 0 416098 146134 184480 120 2079
2081 0 416167 146131 184440 81 2080
2082 0 416273 146125 184400 81 2081
2083 0 416370 146115 184360 60 2082
2084 0 416470 146085 184320 60 2083
2085 0 416588 146057 184280 60 2084
2086 0 416766 146096 184240 75 2085
2087 0 416974 146113 184200 80 2086
2088 0 417552 146431 184160 120 2087
2089 0 417612 146380 184120 102 2088
2090 0 417701 146308 184080 102 2089
2091 0 417751 146289 184040 102 2090
2092 0 417826 146216 184000 102 2091
2093 0 417944 146252 183960 102 2092
2094 0 418046 146298 183920 102 2093
2095 0 418180 146331 183880 178 2094
2096 0 418310 146363 183840 209 2095
2097 0 418388 146394 183800 209 2096
2098 0 418460 146436 183760 209 2097
2099 0 418529 146473 183720 120 2098
2100 0 418586 146511 183680 120 2099
2101 0 418660 146517 183640 120 2100
2102 0 418738 146524 183600 102 2101
2103 0 418794 146540 183560 102 2102
2104 0 418873 146547 183520 102 2103
2105 0 418961 146547 183480 102 2104
2106 0 419006 146553 183440 32 2105
2107 0 419089 146547 183400 80 2106
2108 0 419147 146548 183360 80 2107
2109 0 419190 146576 183320 80 2108
2110 0 419258 146613 183280 86 2109
2111 0 419307 146653 183240 86 2110
2112 0 419380 146694 183200 86 2111
2113 0 419431 146749 183160 86 2112
2114 0 419546 146775 183120 136 2113
2115 0 419639 146776 183080 98 2114
2116 0 419717 146639 183040 98 2115
2117 0 419830 146668 183000 98 2116
2118 0 419926 146698 182960 98 2117
2119 5 419953 146755 182920 98 2118
2120 0 420363 147282 182920 166 2119
2121 0 420444 147232 182880 172 2120
2122 0 420521 147187 182840 172 2121
2123 5 420652 147132 182800 120 2122
2124 0 421206 147321 182800 124 2123
2125 0 421270 147346 182760 124 2124
2126 0 421329 147372 182720 124 2125
2127 0 421430 147393 182680 75 2126
2128 0 421733 147516 182640 91 2127
2129 0 421932 147560 182600 80 2128
2130 0 422148 147603 182560 122 2129
2131 0 422350 147651 182520 122 2130
2132 0 422561 147693 182480 124 2131
2133 0 422653 147691 182440 124 2132
2134 0 422753 147691 182400 80 2133
2135 0 422814 147696 182360 80 2134
2136 0 422836 147743 182320 98 2135
2137 0 422828 147792 182280 98 2136
2138 0 422812 147848 182240 98 2137
2139 0 422984 147800 182200 134 2138
2140 0 423088 147778 182160 134 2139
2141 0 423074 147776 182120 134 2140
2142 0 423057 147766 182080 134 2141
2143 0 423045 147766 182040 134 2142
2144 0 423049 147773 182000 134 2143
2145 0 423123 147741 181960 120 2144
2146 0 423155 147743 181920 120 2145
2147 0 423172 147717 181880 120 2146
2148 0 423199 147687 181840 120 2147
2149 0 423202 147663 181800 120 2148
2150 5 423302 147613 181760 102 2149
2151 0 423389 147568 181720 139 2150
2152 0 423509 147517 181680 139 2151
2153 0 423602 147467 181640 124 2152
2154 0 423636 147459 181600 124 2153
2155 0 423677 147455 181560 124 2154
2156 0 423728 147444 181520 124 2155
2157 0 423757 147433 181480 124 2156
2158 0 423807 147420 181440 124 2157
2159 0 423853 147397 181400 124 2158
2160 0 423904 147404 181360 124 2159
2161 0 423957 147368 181320 108 2160
2162 0 424101 147296 181280 198 2161
2163 0 424277 147338 181160 198 2162
2164 0 424377 147290 181080 198 2163
2165 0 424417 147318 180920 175 2164
2166 0 424537 147358 180800 175 2165
2167 0 424753 147298 180640 150 2166
2168 0 424817 147274 180560 183 2167
2169 0 424841 147262 180400 183 2168
2170 0 424953 147258 180240 81 2169
2171 0 425029 147298 180160 40 2170
2172 0 425517 147150 179920 102 2171
2173 0 425665 147122 179720 91 2172
2174 0 425817 147170 179560 91 2173
2175 0 426041 147190 179400 96 2174
2176 0 426385 147158 179280 107 2175
2177 0 426589 147150 179160 90 2176
2178 0 427025 147038 179080 86 2177
2179 0 427721 146972 178920 80 2178
2180 0 427945 146952 178840 80 2179
2181 0 428045 146912 178800 80 2180
2182 0 428245 146832 178720 32 2181
2183 0 428425 146832 178640 124 2182
2184 0 428665 146764 178560 134 2183
2185 0 429241 146732 178440 128 2184
2186 0 429561 146508 178360 102 2185
2187 0 429865 146334 178280 71 2186
2188 0 430105 146266 178160 96 2187
2189 0 430261 146230 178040 75 2188
2190 0 430485 146154 177920 102 2189
2191 0 430545 146094 177800 75 2190
2192 0 430737 145946 177680 75 2191
2193 0 430789 145742 177560 96 2192
2194 0 430853 145598 177440 102 2193
2195 0 430937 145542 177320 102 2194
2196 0 431097 145438 177240 81 2195
2197 0 431225 145370 177160 91 2196
2198 0 431469 145126 177080 104 2197
2199 0 431973 144894 177000 200 2198
2200 0 432041 144862 176920 200 2199
2201 0 432061 144910 176800 200 2200
2202 0 432173 144968 176680 166 2201
2203 0 432269 145004 176640 166 2202
2204 0 432485 144964 176560 153 2203
2205 0 432637 144972 176440 115 2204
2206 0 433069 144964 176280 102 2205
2207 0 433213 144936 176200 102 2206
2208 0 433349 144848 176080 120 2207
2209 0 434193 144554 175920 81 2208
2210 0 434401 144562 175800 120 2209
2211 0 434349 144594 175720 81 2210
2212 0 434801 144378 175680 139 2211
2213 0 434985 144378 175480 164 2212
2214 0 435013 144374 175440 164 2213
2215 0 435081 144366 175400 200 2214
2216 0 435327 144354 175280 175 2215
2217 0 435409 144350 175240 175 2216
2218 0 435545 144418 175160 175 2217
2219 0 435809 144422 175040 160 2218
2220 6 436169 144358 174800 104 2219
2221 0 574025 314893 129040 0 53
2222 0 573889 314925 128840 140 2221
2223 0 573977 314981 128680 137 2222
2224 0 573969 314997 128520 137 2223
2225 0 573985 314973 128400 137 2224
2226 0 573969 314901 128240 131 2225
2227 0 573953 314789 128120 131 2226
2228 0 573921 314677 128000 90 2227
2229 0 573777 314565 127840 107 2228
2230 0 573805 314445 127760 107 2229
2231 0 573901 314309 127560 137 2230
2232 0 574109 314181 127440 108 2231
2233 0 574101 314141 127240 108 2232
2234 0 574285 314085 127080 122 2233
2235 0 574341 313933 126920 104 2234
2236 0 574545 313717 126760 140 2235
2237 0 574561 313669 126640 128 2236
2238 0 574559 313533 126520 120 2237
2239 0 574739 313413 126360 120 2238
2240 0 574931 313293 126240 81 2239
2241 0 575011 313093 126080 108 2240
2242 0 575071 312941 125960 150 2241
2243 0 575183 312877 125840 115 2242
2244 0 575315 312821 125680 115 2243
2245 0 575479 312769 125560 102 2244
2246 0 575631 312745 125400 120 2245
2247 0 575799 312765 125240 96 2246
2248 0 575871 312861 125080 101 2247
2249 0 576083 312873 124960 101 2248
2250 0 576335 312881 124840 122 2249
2251 0 576507 312901 124720 128 2250
2252 0 576485 312925 124640 128 2251
2253 0 576513 312833 124480 124 2252
2254 0 576549 312753 124280 102 2253
2255 0 576597 312733 124120 102 2254
2256 0 576609 312673 123960 98 2255
2257 0 576665 312557 123800 104 2256
2258 0 576705 312457 123640 104 2257
2259 0 576809 312237 123520 148 2258
2260 0 576845 312181 123320 134 2259
2261 0 576781 312121 123160 134 2260
2262 0 577197 312081 123000 104 2261
2263 0 577357 312101 122800 96 2262
2264 0 577473 312101 122600 134 2263
2265 0 577609 312081 122400 134 2264
2266 0 577613 311933 122200 140 2265
2267 0 577577 311713 122000 197 2266
2268 0 577665 311669 121800 154 2267
2269 0 577877 311685 121640 186 2268
2270 0 578169 311729 121400 140 2269
2271 0 578469 311637 121240 139 2270
2272 0 578511 311541 121120 139 2271
2273 0 578551 311421 121000 131 2272
2274 0 578629 311305 120880 102 2273
2275 0 578613 311245 120760 102 2274
2276 0 578565 311277 120560 102 2275
2277 0 578757 311453 120400 75 2276
2278 0 579065 311425 120280 75 2277
2279 0 579257 311305 120120 98 2278
2280 0 579393 311205 119920 137 2279
2281 0 579569 311209 119760 122 2280
2282 0 579637 311245 119600 122 2281
2283 0 579945 311357 119360 101 2282
2284 0 580317 311369 119200 122 2283
2285 0 580825 311149 119080 91 2284
2286 0 580957 311125 118960 141 2285
2287 0 581097 311169 118800 141 2286
2288 0 581169 311173 118640 128 2287
2289 0 581229 311161 118440 122 2288
2290 0 581241 311161 118240 122 2289
2291 0 581285 311065 118040 101 2290
2292 0 581385 310957 117920 137 2291
2293 0 581781 310789 117800 124 2292
2294 0 581973 310677 117640 120 2293
2295 0 582357 310565 117480 136 2294
2296 0 582481 310477 117280 136 2295
2297 0 582617 310397 117120 122 2296
2298 0 582681 310245 116880 128 2297
2299 0 582785 310161 116760 136 2298
2300 0 582917 309969 116600 153 2299
2301 0 583045 309797 116400 160 2300
2302 0 583141 309673 116280 81 2301
2303 0 583225 309569 116120 81 2302
2304 0 583441 309205 115880 86 2303
2305 0 583513 309045 115680 139 2304
2306 0 583845 308713 115480 102 2305
2307 0 583981 308529 115320 86 2306
2308 0 584229 308233 115160 102 2307
2309 0 584481 308117 115040 86 2308
2310 0 584721 307889 114920 80 2309
2311 0 584809 307761 114760 75 2310
2312 0 585033 307421 114640 86 2311
2313 0 585293 307189 114400 140 2312
2314 0 585611 307017 114280 143 2313
2315 0 585771 307085 114080 137 2314
2316 0 586091 307093 113880 96 2315
2317 0 586295 307205 113720 140 2316
2318 0 586531 307357 113560 186 2317
2319 0 586731 307025 113400 183 2318
2320 0 586847 306737 113160 86 2319
2321 0 587029 306589 113120 86 2320
2322 0 587165 306529 112960 108 2321
2323 0 587305 306417 112800 150 2322
2324 0 587405 306313 112600 120 2323
2325 0 587453 306177 112440 115 2324
2326 0 587557 306009 112280 115 2325
2327 0 587689 305921 112080 122 2326
2328 0 587717 305861 111880 137 2327
2329 0 587837 305793 111680 136 2328
2330 0 588445 305677 111520 120 2329
2331 0 588803 305765 111400 104 2330
2332 0 589075 305721 111280 107 2331
2333 0 589127 305533 111080 124 2332
2334 0 589175 305385 110960 124 2333
2335 0 589383 305213 110800 134 2334
2336 0 589595 305037 110560 81 2335
2337 0 589763 304953 110400 81 2336
2338 0 589819 304913 110200 60 2337
2339 0 589867 304845 110000 32 2338
2340 0 589779 304721 109800 124 2339
2341 0 589827 304469 109600 140 2340
2342 0 589931 304257 109440 178 2341
2343 0 590259 304081 109320 190 2342
2344 0 590319 303905 109000 148 2343
2345 0 590583 303753 108880 150 2344
2346 0 590955 303645 108760 107 2345
2347 0 591179 303605 108640 120 2346
2348 0 591231 303533 108440 128 2347
2349 0 591215 303417 108240 107 2348
2350 0 591109 303325 108120 107 2349
2351 0 591137 303369 107960 134 2350
2352 0 591141 303321 107800 134 2351
2353 0 591189 303269 107680 115 2352
2354 0 591177 303189 107440 122 2353
2355 0 591281 303025 107200 101 2354
2356 0 591301 302913 107040 101 2355
2357 0 591271 302973 106920 60 2356
2358 0 591203 302805 106760 150 2357
2359 0 591595 302173 106600 254 2358
2360 0 591535 301793 106480 178 2359
2361 0 591623 301609 106280 102 2360
2362 0 591759 301169 106080 137 2361
2363 0 591839 300881 105880 186 2362
2364 0 591927 300633 105720 164 2363
2365 0 592039 300417 105520 101 2364
2366 0 592047 300097 105400 136 2365
2367 0 592079 299793 105120 128 2366
2368 0 592143 299449 105000 120 2367
2369 0 592191 299217 104800 150 2368
2370 0 592439 298489 104720 140 2369
2371 0 593135 297929 104560 80 2370
2372 0 593255 297689 104360 98 2371
2373 0 593343 297337 104200 137 2372
2374 0 593127 297089 104000 131 2373
2375 0 593063 296897 103840 163 2374
2376 0 593039 296785 103640 178 2375
2377 0 593055 296673 103480 178 2376
2378 0 593127 296545 103280 209 2377
2379 0 593159 296481 103120 209 2378
2380 0 593375 296201 102960 124 2379
2381 0 593735 295761 102760 217 2380
2382 0 593879 295449 102600 150 2381
2383 0 594087 295457 102440 98 2382
2384 0 594239 295417 102240 81 2383
2385 0 594337 295465 102200 81 2384
2386 0 594437 295573 102080 81 2385
2387 0 594317 295617 101920 154 2386
2388 0 594133 295633 101680 124 2387
2389 0 594221 295577 101440 124 2388
2390 0 594297 295433 101280 120 2389
2391 0 594281 295281 101040 115 2390
2392 0 594245 295177 100840 115 2391
2393 0 594205 295005 100680 178 2392
2394 0 594357 294861 100440 256 2393
2395 0 594509 294549 100280 172 2394
2396 0 594821 294109 100080 150 2395
2397 0 595013 293717 99920 153 2396
2398 0 595073 293569 99720 153 2397
2399 0 595181 293205 99560 98 2398
2400 0 595277 292917 99400 131 2399
2401 0 595525 292705 99240 148 2400
2402 0 595693 292457 99000 175 2401
2403 0 595753 292197 98840 164 2402
2404 0 595981 291829 98680 156 2403
2405 0 596145 291677 98480 120 2404
2406 0 596205 291493 98280 128 2405
2407 0 596097 291317 98120 163 2406
2408 0 595981 291201 97960 141 2407
2409 0 595991 291181 97800 141 2408
2410 0 595883 291149 97680 131 2409
2411 0 595847 291017 97520 128 2410
2412 0 595773 290845 97400 128 2411
2413 0 595813 290701 97200 154 2412
2414 0 595709 290557 97040 221 2413
2415 0 595685 290369 96840 214 2414
2416 0 595677 290281 96640 192 2415
2417 0 595709 290065 96440 164 2416
2418 0 595837 289701 96280 134 2417
2419 0 595765 289661 96080 197 2418
2420 0 595661 289677 95840 197 2419
2421 0 595673 289597 95600 176 2420
2422 0 595717 289373 95440 197 2421
2423 0 595633 289317 95280 134 2422
2424 0 595613 289361 95040 134 2423
2425 0 595565 289469 94840 135 2424
2426 0 595633 289537 94640 181 2425
2427 0 595813 289605 94480 196 2426
2428 0 595841 289545 94320 196 2427
2429 0 595899 289429 94240 256 2428
2430 0 595999 289329 94080 256 2429
2431 0 595895 289265 93840 217 2430
2432 0 595879 289101 93680 189 2431
2433 0 595807 288933 93560 189 2432
2434 0 595863 288769 93360 128 2433
2435 0 596035 288625 93120 91 2434
2436 0 596271 288733 92880 141 2435
2437 0 596415 288725 92640 131 2436
2438 0 596551 288873 92480 128 2437
2439 0 596487 289009 92240 90 2438
2440 0 596523 288997 92000 124 2439
2441 0 596543 288945 91760 186 2440
2442 0 596659 289045 91520 128 2441
2443 0 596739 289065 91360 128 2442
2444 0 596703 289109 91120 131 2443
2445 0 596411 289005 90880 163 2444
2446 0 596483 288801 90640 176 2445
2447 0 596575 288645 90480 204 2446
2448 0 596655 288577 90280 166 2447
2449 0 596599 288345 90080 120 2448
2450 0 596619 288105 89880 139 2449
2451 0 596579 288169 89680 154 2450
2452 0 596643 287933 89560 224 2451
2453 0 596643 287849 89320 209 2452
2454 0 596555 287645 89080 150 2453
2455 0 596487 287341 88920 60 2454
2456 0 596383 287077 88800 80 2455
2457 0 596629 286741 88760 150 2456
2458 0 596691 286457 88720 51 2457
2459 0 597179 285449 88680 0 2458
2460 0 596827 285853 88600 80 2459
2461 0 596559 286649 88440 150 2460
2462 0 596491 286825 88320 172 2461
2463 0 596603 286929 88160 176 2462
2464 0 596703 286901 87960 214 2463
2465 0 596903 286761 87760 214 2464
2466 0 597115 286677 87560 219 2465
2467 0 597335 286517 87400 202 2466
2468 0 597563 286421 87160 197 2467
2469 0 597919 286065 86960 137 2468
2470 0 598106 286011 86840 120 2469
2471 0 598276 285974 86640 40 2470
2472 0 598366 285895 86400 120 2471
2473 0 598440 285946 86280 122 2472
2474 0 598508 285977 86160 122 2473
2475 0 598631 286043 86040 141 2474
2476 0 598756 286020 85880 141 2475
2477 0 598756 285760 85760 120 2476
2478 0 598920 285848 85640 81 2477
2479 0 599101 285791 85440 81 2478
2480 0 599141 285568 85280 156 2479
2481 0 599203 285042 85200 172 2480
2482 0 599463 284485 85080 107 2481
2483 0 599571 284255 84960 115 2482
2484 0 599876 284029 84800 102 2483
2485 0 600221 283803 84680 108 2484
2486 0 600550 283692 84480 108 2485
2487 0 600744 283375 84280 101 2486
2488 0 600160 283840 84200 80 2487
2489 0 600224 283712 84120 154 2488
2490 0 600320 283520 83960 219 2489
2491 0 600512 283296 83960 189 2490
2492 0 600672 283072 83920 140 2491
2493 0 600896 283008 83760 128 2492
2494 5 601056 282976 83560 134 2493
2495 0 601088 282944 83520 128 2494
2496 0 601248 282784 83360 140 2495
2497 0 601504 282688 83320 136 2496
2498 0 601760 282656 83320 198 2497
2499 0 601984 282528 83320 160 2498
2500 0 602240 282432 83200 154 2499
2501 0 602464 282336 83080 128 2500
2502 0 602656 282336 82880 135 2501
2503 0 602880 282240 82800 153 2502
2504 0 603072 282016 82760 218 2503
2505 0 603136 281760 82720 249 2504
2506 0 603232 281504 82680 226 2505
2507 0 603360 281280 82600 204 2506
2508 0 603552 281152 82400 219 2507
2509 0 603616 281120 82120 168 2508
2510 0 603776 281088 81920 186 2509
2511 0 603936 280960 81720 137 2510
2512 0 604032 280832 81520 164 2511
2513 0 604160 280800 81280 150 2512
2514 0 604256 280576 81160 168 2513
2515 0 604384 280352 81040 197 2514
2516 0 604544 280160 80920 137 2515
2517 0 604640 280000 80720 153 2516
2518 0 604768 279840 80520 122 2517
2519 0 604896 279712 80320 209 2518
2520 0 605056 279616 80120 203 2519
2521 0 605216 279488 79920 156 2520
2522 0 605440 279360 79800 120 2521
2523 0 605632 279296 79640 81 2522
2524 0 605824 279296 79440 166 2523
2525 0 606048 279296 79280 208 2524
2526 0 606240 279232 79120 240 2525
2527 0 606400 279168 78920 226 2526
2528 0 606592 278976 78800 204 2527
2529 0 606720 278816 78640 218 2528
2530 0 606816 278592 78560 172 2529
2531 0 607008 278400 78520 154 2530
2532 0 607168 278176 78560 189 2531
2533 0 607072 277920 78520 204 2532
2534 0 606912 277760 78400 164 2533
2535 0 606752 277536 78280 207 2534
2536 0 606624 277472 78040 160 2535
2537 0 606624 277472 77760 75 2536
2538 0 606624 277568 77520 71 2537
2539 0 606688 277696 77280 160 2538
2540 0 606752 277664 77040 192 2539
2541 0 606912 277568 76840 235 2540
2542 0 607008 277376 76680 256 2541
2543 0 607104 277184 76520 256 2542
2544 0 607072 276960 76400 176 2543
2545 0 607072 276704 76320 98 2544
2546 0 607232 276544 76120 139 2545
2547 0 607200 276352 75920 166 2546
2548 0 607104 276128 75800 71 2547
2549 0 607104 275904 75680 198 2548
2550 0 607072 275744 75480 198 2549
2551 0 607104 275552 75280 178 2550
2552 0 607104 275392 75040 200 2551
2553 0 607136 275232 74800 236 2552
2554 0 607008 275072 74640 198 2553
2555 0 607072 275040 74400 200 2554
2556 0 607200 275104 74160 243 2555
2557 0 607200 275072 73880 204 2556
2558 0 607232 275040 73600 186 2557
2559 0 607200 275008 73320 197 2558
2560 0 607072 274848 73120 160 2559
2561 0 606880 274720 72920 157 2560
2562 0 606656 274592 72840 164 2561
2563 0 606496 274432 72680 122 2562
2564 0 606336 274336 72480 197 2563
2565 0 606144 274208 72360 217 2564
2566 0 605920 274080 72200 234 2565
2567 0 605728 273888 72240 203 2566
2568 0 605536 273696 72160 186 2567
2569 0 605408 273536 72000 185 2568
2570 0 605216 273376 71920 160 2569
2571 0 604992 273216 71920 181 2570
2572 0 604768 273088 71920 202 2571
2573 5 604544 272960 71880 186 2572
2574 0 604416 272928 71760 178 2573
2575 0 604224 272832 71600 178 2574
2576 0 604000 272800 71480 156 2575
2577 0 603776 272800 71360 190 2576
2578 0 603552 272800 71240 163 2577
2579 0 603328 272800 71080 166 2578
2580 0 603136 272704 70880 175 2579
2581 0 602912 272640 70720 186 2580
2582 0 602688 272576 70560 197 2581
2583 0 602528 272544 70360 181 2582
2584 0 602368 272512 70120 197 2583
2585 0 602176 272416 69920 163 2584
2586 0 602016 272320 69720 172 2585
2587 0 601856 272256 69520 178 2586
2588 0 601664 272224 69320 176 2587
2589 0 601472 272096 69160 163 2588
2590 0 601312 271968 68960 200 2589
2591 0 601120 271904 68760 172 2590
2592 0 600960 271744 68640 208 2591
2593 0 600800 271648 68440 221 2592
2594 5 600672 271552 68200 271 2593
2595 0 600512 271456 68000 234 2594
2596 0 600320 271360 67840 192 2595
2597 0 600224 271168 67640 136 2596
2598 0 600128 270944 67520 153 2597
2599 0 599968 270752 67360 204 2598
2600 0 599744 270656 67280 172 2599
2601 0 599584 270720 67080 156 2600
2602 0 599392 270784 66920 107 2601
2603 0 599168 270784 66800 139 2602
2604 0 598944 270688 66640 189 2603
2605 0 598752 270560 66520 226 2604
2606 0 598726 270522 66480 222 2605
2607 0 598624 270368 66320 206 2606
2608 0 598528 270208 66120 228 2607
2609 0 598432 270016 65920 230 2608
2610 0 598368 269824 65760 262 2609
2611 0 598336 269696 65520 206 2610
2612 0 598240 269568 65320 181 2611
2613 0 598080 269440 65120 194 2612
2614 0 597888 269344 64960 202 2613
2615 5 597664 269184 64880 175 2614
2616 0 597408 269120 64840 102 2615
2617 0 597152 269024 64800 75 2616
2618 0 596960 268832 64680 137 2617
2619 0 596736 268672 64680 172 2618
2620 0 596544 268480 64600 175 2619
2621 0 596288 268352 64560 172 2620
2622 0 596096 268192 64520 150 2621
2623 0 595872 268000 64480 163 2622
2624 0 595712 267840 64320 186 2623
2625 0 595520 267744 64120 178 2624
2626 0 595264 267680 64000 136 2625
2627 0 595008 267648 63960 86 2626
2628 0 594752 267648 63960 75 2627
2629 0 594496 267648 63920 86 2628
2630 5 594240 267616 63920 107 2629
2631 0 594112 267584 63920 120 2630
2632 0 593856 267552 63920 124 2631
2633 0 593600 267520 63920 124 2632
2634 0 593344 267488 63920 120 2633
2635 0 593088 267488 63920 124 2634
2636 0 592864 267360 64000 134 2635
2637 0 592704 267232 64200 163 2636
2638 5 592544 267328 64400 128 2637
2639 0 592576 267168 64600 124 2638
2640 0 592512 266944 64760 245 2639
2641 0 592320 266784 64920 219 2640
2642 0 592128 266592 64960 256 2641
2643 0 591904 266496 65120 234 2642
2644 0 591680 266336 65120 272 2643
2645 0 591456 266208 65120 250 2644
2646 0 591328 265984 65200 241 2645
2647 0 591072 265952 65200 226 2646
2648 0 590848 265888 65040 221 2647
2649 5 590784 265632 65040 236 2648
2650 0 590784 265600 65120 249 2649
2651 0 590592 265440 65240 256 2650
2652 0 590336 265344 65240 273 2651
2653 0 590112 265184 65280 241 2652
2654 0 589952 265024 65440 221 2653
2655 0 589824 264928 65640 293 2654
2656 0 589632 264736 65760 279 2655
2657 0 589504 264576 65920 309 2656
2658 0 589280 264416 66000 301 2657
2659 0 589120 264256 66120 298 2658
2660 0 588864 264160 66080 279 2659
2661 0 588608 264160 66080 281 2660
2662 0 588352 264160 65960 284 2661
2663 0 588096 264128 66000 313 2662
2664 0 588000 264000 66200 324 2663
2665 0 587808 263904 66360 308 2664
2666 5 587584 263904 66480 277 2665
2667 0 587360 263904 66480 260 2666
2668 0 587104 263872 66520 237 2667
2669 0 586848 263808 66640 287 2668
2670 0 586592 263744 66640 275 2669
2671 0 586368 263616 66680 239 2670
2672 0 586208 263456 66800 245 2671
2673 0 586016 263296 66880 237 2672
2674 0 585824 263136 66960 245 2673
2675 5 585632 262944 67000 261 2674
2676 0 585600 262784 67200 286 2675
2677 0 585440 262752 67400 324 2676
2678 0 585280 262784 67640 237 2677
2679 0 585120 262752 67840 124 2678
2680 0 584960 262752 68080 140 2679
2681 0 584928 262656 68320 237 2680
2682 0 584832 262528 68520 226 2681
2683 0 584672 262464 68720 249 2682
2684 0 584480 262432 68880 200 2683
2685 0 584288 262304 69080 226 2684
2686 0 584128 262272 69280 315 2685
2687 5 583872 262336 69320 384 2686
2688 0 583680 262336 69360 405 2687
2689 0 583488 262208 69520 462 2688
2690 0 583328 262240 69720 419 2689
2691 0 583136 262144 69880 427 2690
2692 0 583040 261888 69800 353 2691
2693 0 582912 261664 69800 321 2692
2694 0 582752 261504 69960 315 2693
2695 0 582656 261408 70200 327 2694
2696 0 582464 261376 70400 354 2695
2697 0 582240 261472 70560 367 2696
2698 0 581984 261536 70600 400 2697
2699 0 581728 261472 70640 377 2698
2700 0 581536 261312 70760 273 2699
2701 0 581312 261184 70760 175 2700
2702 0 581120 261024 70880 281 2701
2703 0 580928 260864 70960 262 2702
2704 0 580672 260768 71000 267 2703
2705 0 580416 260736 71040 317 2704
2706 0 580160 260736 71040 335 2705
2707 0 579936 260640 71160 355 2706
2708 0 579744 260544 71320 356 2707
2709 0 579488 260480 71400 321 2708
2710 0 579296 260352 71560 291 2709
2711 0 579136 260192 71720 204 2710
2712 0 579104 259936 71800 200 2711
2713 0 579072 259776 72000 186 2712
2714 0 579040 259616 72200 190 2713
2715 0 578976 259456 72400 274 2714
2716 0 578848 259328 72600 334 2715
2717 0 578592 259296 72640 324 2716
2718 0 578368 259328 72800 275 2717
2719 0 578144 259328 72960 237 2718
2720 0 577888 259328 72960 266 2719
2721 0 577632 259264 72920 304 2720
2722 0 577376 259168 72960 336 2721
2723 0 577184 259008 73080 324 2722
2724 0 577024 258848 73280 301 2723
2725 0 576864 258688 73440 237 2724
2726 0 576704 258528 73600 86 2725
2727 0 576640 258432 73840 200 2726
2728 0 576576 258272 74040 221 2727
2729 0 576416 258112 74240 237 2728
2730 0 576288 258016 74440 178 2729
2731 0 576064 258016 74640 205 2730
2732 0 575904 258048 74880 164 2731
2733 0 575744 258048 75080 236 2732
2734 0 575552 258048 75280 328 2733
2735 0 575456 257824 75440 175 2734
2736 0 575328 257664 75640 241 2735
2737 0 575264 257600 75880 189 2736
2738 0 575104 257600 76080 200 2737
2739 0 574944 257632 76280 163 2738
2740 0 574784 257568 76480 128 2739
2741 0 574656 257472 76680 128 2740
2742 0 574528 257312 76840 135 2741
2743 0 574400 257120 77000 197 2742
2744 0 574240 256960 77160 164 2743
2745 0 574048 256768 77240 166 2744
2746 0 573888 256544 77240 202 2745
2747 0 573696 256352 77240 246 2746
2748 0 573504 256160 77200 208 2747
2749 0 573344 256000 77320 137 2748
2750 0 573152 255808 77440 209 2749
2751 0 572992 255616 77480 189 2750
2752 0 572768 255456 77560 249 2751
2753 0 572576 255296 77640 270 2752
2754 0 572416 255136 77760 280 2753
2755 0 572256 254912 77720 256 2754
2756 0 572096 254688 77640 204 2755
2757 0 572032 254432 77600 202 2756
2758 0 571904 254176 77600 200 2757
2759 0 571776 253920 77560 240 2758
2760 0 571616 253728 77520 256 2759
2761 0 571520 253472 77520 237 2760
2762 0 571424 253216 77520 230 2761
2763 0 571264 252992 77520 209 2762
2764 0 571104 252800 77600 226 2763
2765 0 570976 252576 77680 218 2764
2766 0 570784 252416 77720 293 2765
2767 0 570528 252320 77760 272 2766
2768 0 570304 252160 77680 221 2767
2769 0 570112 252000 77600 248 2768
2770 0 569952 251808 77560 240 2769
2771 0 569888 251552 77440 293 2770
2772 0 569824 251296 77440 249 2771
2773 0 569792 251040 77560 235 2772
2774 0 569728 250880 77760 228 2773
2775 0 569632 250656 77840 209 2774
2776 0 569632 250400 77880 128 2775
2777 0 569472 250208 78000 227 2776
2778 0 569280 250048 78040 214 2777
2779 0 569120 249824 78000 200 2778
2780 0 569120 249600 78120 86 2779
2781 0 569120 249440 78320 32 2780
2782 0 568832 249120 78320 163 2781
2783 0 568960 248896 78400 192 2782
2784 0 569056 248672 78520 102 2783
2785 0 569024 248416 78600 181 2784
2786 0 568896 248192 78680 219 2785
2787 0 568640 248160 78680 200 2786
2788 0 568384 248128 78640 197 2787
2789 0 568160 248000 78680 200 2788
2790 0 568000 247840 78840 186 2789
2791 0 567840 247648 78920 172 2790
2792 0 567712 247424 79000 150 2791
2793 0 567520 247232 79040 86 2792
2794 0 567360 247040 79160 60 2793
2795 0 567200 246848 79200 150 2794
2796 0 567008 246656 79280 139 2795
2797 0 566784 246528 79280 160 2796
2798 0 566592 246464 79440 166 2797
2799 0 566432 246240 79480 209 2798
2800 0 566240 246016 79480 259 2799
2801 0 565984 245920 79520 186 2800
2802 0 565792 245760 79600 237 2801
2803 0 565536 245664 79640 224 2802
2804 0 565312 245536 79680 209 2803
2805 0 565056 245504 79720 178 2804
2806 0 564864 245312 79760 219 2805
2807 0 564704 245152 79880 164 2806
2808 0 564480 245056 80000 164 2807
2809 0 564224 244992 80080 217 2808
2810 0 564064 244928 80280 226 2809
2811 0 563904 244800 80480 256 2810
2812 0 563840 244640 80680 253 2811
2813 0 563680 244480 80800 217 2812
2814 0 563488 244320 80840 197 2813
2815 0 563296 244128 80960 156 2814
2816 0 563040 244032 81080 160 2815
2817 0 562816 243936 81200 160 2816
2818 0 562592 243808 81360 219 2817
2819 0 562400 243648 81440 226 2818
2820 0 562336 243424 81560 228 2819
2821 0 562272 243200 81680 284 2820
2822 0 562080 243008 81680 312 2821
2823 0 561856 242880 81800 300 2822
2824 0 561664 242784 82000 257 2823
2825 0 561504 242656 82200 175 2824
2826 0 561344 242496 82360 140 2825
2827 0 561312 242304 82520 175 2826
2828 0 561216 242080 82640 186 2827
2829 0 561152 241856 82800 202 2828
2830 0 560960 241696 82840 209 2829
2831 0 560736 241536 82920 198 2830
2832 0 560480 241472 83040 240 2831
2833 0 560224 241408 83120 204 2832
2834 0 559968 241280 83200 189 2833
2835 0 559776 241088 83280 226 2834
2836 0 559744 240832 83360 218 2835
2837 0 559616 240608 83440 224 2836
2838 0 559616 240384 83560 208 2837
2839 0 559456 240160 83640 266 2838
2840 0 559328 239904 83680 228 2839
2841 0 559136 239712 83760 227 2840
2842 0 558944 239648 83920 204 2841
2843 0 558688 239552 83960 206 2842
2844 0 558432 239488 84000 204 2843
2845 0 558272 239328 84120 203 2844
2846 0 558080 239136 84200 175 2845
2847 0 558048 238912 84320 197 2846
2848 0 558016 238688 84440 160 2847
2849 0 558016 238464 84560 75 2848
2850 0 557856 238304 84760 122 2849
2851 0 557824 238144 84960 178 2850
2852 0 557920 237984 85160 251 2851
2853 0 557824 237760 85280 256 2852
2854 0 557632 237568 85280 257 2853
2855 0 557536 237312 85360 237 2854
2856 0 557408 237088 85480 259 2855
2857 0 557280 236864 85600 256 2856
2858 0 557184 236704 85800 270 2857
2859 0 557088 236480 85920 282 2858
2860 0 557024 236256 86080 229 2859
2861 0 556864 236032 86200 190 2860
2862 0 556672 235840 86200 183 2861
2863 0 556416 235744 86200 204 2862
2864 0 556192 235616 86280 157 2863
2865 0 555936 235520 86320 156 2864
2866 0 555744 235328 86400 197 2865
2867 0 555584 235168 86600 200 2866
2868 0 555488 234976 86760 237 2867
2869 0 555392 234752 86880 277 2868
2870 0 555328 234528 87000 261 2869
2871 0 555200 234336 87160 275 2870
2872 0 555040 234176 87360 295 2871
2873 0 554848 234016 87400 260 2872
2874 0 554656 233856 87520 235 2873
2875 0 554560 233728 87720 240 2874
2876 0 554528 233600 87960 300 2875
2877 0 554464 233344 87960 286 2876
2878 0 554336 233088 88000 257 2877
2879 0 554240 232896 88200 296 2878
2880 0 554144 232640 88240 275 2879
2881 0 553984 232416 88240 280 2880
2882 0 553920 232224 88440 245 2881
2883 0 553920 232064 88640 229 2882
2884 0 553824 231904 88840 150 2883
2885 0 553824 231680 88960 175 2884
2886 0 553824 231424 88960 163 2885
2887 0 553856 231200 89120 166 2886
2888 0 553824 230976 89280 200 2887
2889 0 553824 230752 89400 186 2888
2890 0 553824 230560 89600 178 2889
2891 0 553792 230400 89800 181 2890
2892 0 553760 230272 90040 240 2891
2893 0 553696 230272 90320 259 2892
2894 0 553664 230272 90600 256 2893
2895 0 553600 230080 90760 280 2894
2896 0 553440 229888 90640 262 2895
2897 0 553344 229632 90680 256 2896
2898 0 553408 229376 90720 256 2897
2899 0 553472 229184 90920 200 2898
2900 0 553440 229024 91120 164 2899
2901 0 553568 228864 91280 194 2900
2902 0 553568 228640 91440 224 2901
2903 0 553536 228448 91600 189 2902
2904 0 553408 228288 91800 207 2903
2905 0 553344 228064 91920 175 2904
2906 0 553248 227904 92120 190 2905
2907 0 553280 227712 92320 197 2906
2908 0 553120 227488 92320 197 2907
2909 0 553056 227264 92440 176 2908
2910 0 553088 227104 92640 257 2909
2911 0 553152 226880 92760 273 2910
2912 0 553248 226624 92760 175 2911
2913 0 553248 226400 92920 256 2912
2914 0 553376 226208 93040 235 2913
2915 0 553504 226016 93200 168 2914
2916 5 553600 225824 93400 148 2915
2917 0 553632 225664 93600 164 2916
2918 0 553536 225504 93800 196 2917
2919 0 553504 225440 94080 206 2918
2920 0 553440 225408 94320 128 2919
2921 0 553440 225248 94520 202 2920
2922 0 553408 225024 94640 245 2921
2923 0 553344 224832 94800 270 2922
2924 0 553344 224736 95040 229 2923
2925 0 553280 224640 95280 101 2924
2926 0 553280 224448 95480 124 2925
2927 0 553248 224256 95640 172 2926
2928 0 553248 224000 95760 202 2927
2929 0 553216 223744 95840 240 2928
2930 0 553344 223520 95880 286 2929
2931 0 553216 223360 96040 204 2930
2932 0 553184 223104 96160 217 2931
2933 0 553184 222848 96240 197 2932
2934 0 553280 222720 96440 240 2933
2935 0 553312 222496 96640 226 2934
2936 0 553280 222336 96840 202 2935
2937 0 553280 222176 97040 178 2936
2938 0 553376 222048 97240 226 2937
2939 0 553504 221984 97480 246 2938
2940 0 553536 221824 97680 245 2939
2941 0 553632 221664 97920 235 2940
2942 0 553696 221536 98160 249 2941
2943 0 553696 221344 98360 237 2942
2944 0 553696 221216 98600 226 2943
2945 0 553600 221056 98800 204 2944
2946 0 553472 220928 99040 175 2945
2947 0 553408 220704 99200 181 2946
2948 0 553312 220448 99240 136 2947
2949 0 553280 220192 99240 175 2948
2950 0 553344 220000 99440 245 2949
2951 0 553504 219840 99640 176 2950
2952 0 553664 219776 99840 120 2951
2953 0 553728 219680 100080 135 2952
2954 0 553792 219616 100320 148 2953
2955 0 553792 219552 100600 185 2954
2956 0 553888 219424 100800 163 2955
2957 0 553920 219264 101000 203 2956
2958 0 553888 219104 101200 196 2957
2959 0 553888 218944 101440 186 2958
2960 0 553824 218784 101640 181 2959
2961 0 553824 218784 101920 160 2960
2962 0 553792 218656 102160 160 2961
2963 0 553792 218528 102400 163 2962
2964 0 553856 218368 102600 115 2963
2965 0 553920 218176 102760 107 2964
2966 0 553984 217952 102880 143 2965
2967 0 554080 217728 103040 221 2966
2968 0 554176 217504 103120 226 2967
2969 0 554176 217248 103200 226 2968
2970 0 554144 217024 103320 176 2969
2971 0 554176 216768 103440 156 2970
2972 0 554176 216608 103680 140 2971
2973 0 554144 216448 103920 81 2972
2974 0 554144 216288 104120 98 2973
2975 0 554144 216064 104280 148 2974
2976 0 554240 215840 104400 200 2975
2977 0 554208 215584 104480 178 2976
2978 0 554272 215328 104520 219 2977
2979 0 554432 215168 104680 198 2978
2980 0 554560 214944 104840 136 2979
2981 0 554624 214688 104880 107 2980
2982 0 554592 214432 104880 202 2981
2983 0 554464 214272 105040 136 2982
2984 0 554368 214112 105240 115 2983
2985 0 554400 213920 105400 98 2984
2986 0 554432 213728 105600 128 2985
2987 0 554496 213536 105760 176 2986
2988 0 554592 213344 105920 178 2987
2989 0 554688 213184 106120 197 2988
2990 0 554848 213056 106280 178 2989
2991 0 555040 212928 106440 164 2990
2992 0 555200 212768 106640 102 2991
2993 0 555360 212576 106760 104 2992
2994 0 555392 212352 106920 124 2993
2995 0 555552 212160 107080 150 2994
2996 0 555744 211968 107200 172 2995
2997 0 556000 211840 107240 200 2996
2998 0 556192 211648 107280 128 2997
2999 0 556256 211392 107280 124 2998
3000 0 556384 211168 107360 124 2999
3001 0 556480 211008 107600 163 3000
3002 0 556640 210880 107760 134 3001
3003 0 556864 210880 107920 224 3002
3004 0 557024 210656 108000 175 3003
3005 0 557184 210496 108120 154 3004
3006 0 557312 210272 108200 172 3005
3007 0 557376 210016 108320 160 3006
3008 0 557536 209824 108400 136 3007
3009 0 557696 209664 108520 150 3008
3010 0 557888 209472 108600 178 3009
3011 0 558144 209408 108680 197 3010
3012 0 558368 209408 108800 196 3011
3013 0 558528 209344 109000 206 3012
3014 0 558656 209216 109200 236 3013
3015 0 558720 208992 109360 245 3014
3016 0 558816 208768 109440 205 3015
3017 0 558880 208512 109480 226 3016
3018 0 558976 208288 109560 186 3017
3019 0 559072 208096 109720 178 3018
3020 0 559232 207936 109920 189 3019
3021 0 559392 207872 110120 181 3020
3022 0 559648 207808 110160 150 3021
3023 0 559840 207680 110280 164 3022
3024 0 560000 207584 110480 237 3023
3025 0 560160 207360 110520 212 3024
3026 0 560288 207136 110520 209 3025
3027 0 560352 206880 110560 175 3026
3028 0 560448 206656 110720 202 3027
3029 0 560544 206592 110960 206 3028
3030 0 560640 206528 111200 176 3029
3031 0 560800 206464 111440 200 3030
3032 0 560864 206432 111680 209 3031
3033 0 560928 206304 111920 178 3032
3034 0 560960 206176 112160 148 3033
3035 0 561088 206016 112360 178 3034
3036 0 561056 205888 112600 178 3035
3037 0 560960 205760 112800 249 3036
3038 0 561184 205664 112920 214 3037
3039 0 561440 205600 113040 186 3038
3040 0 561696 205472 113080 148 3039
3041 0 561920 205312 113080 131 3040
3042 0 562112 205152 113000 163 3041
3043 0 562272 204960 113080 160 3042
3044 0 562304 204704 113160 154 3043
3045 0 562400 204512 113320 164 3044
3046 0 562400 204352 113520 128 3045
3047 0 562368 204192 113720 122 3046
3048 0 562400 204032 113920 172 3047
3049 0 562528 203872 114120 157 3048
3050 0 562688 203712 114280 135 3049
3051 0 562848 203552 114400 168 3050
3052 0 563040 203360 114480 176 3051
3053 0 563232 203200 114560 148 3052
3054 0 563424 203008 114640 163 3053
3055 0 563648 202848 114760 190 3054
3056 0 563744 202752 115000 160 3055
3057 0 563712 202528 115200 136 3056
3058 0 563712 202368 115400 153 3057
3059 0 563776 202240 115640 104 3058
3060 0 563808 202048 115840 102 3059
3061 0 563936 201888 116000 150 3060
3062 0 564032 201696 116160 128 3061
3063 0 564128 201472 116280 160 3062
3064 0 564128 201344 116520 108 3063
3065 0 564256 201184 116720 124 3064
3066 0 564416 201024 116840 122 3065
3067 0 564640 200864 116840 120 3066
3068 5 564864 200736 116760 102 3067
3069 0 565024 200704 116760 120 3068
3070 0 565184 200480 116760 128 3069
3071 0 565312 200320 116920 186 3070
3072 0 565472 200160 117080 166 3071
3073 0 565600 199968 117280 183 3072
3074 0 565664 199776 117440 189 3073
3075 0 565696 199552 117560 217 3074
3076 0 565696 199392 117760 228 3075
3077 0 565728 199264 118000 217 3076
3078 0 565760 199168 118240 217 3077
3079 0 565952 199072 118440 200 3078
3080 0 566144 198912 118520 153 3079
3081 0 566208 198752 118720 163 3080
3082 0 566240 198592 118920 175 3081
3083 0 566368 198464 119120 186 3082
3084 0 566432 198368 119360 202 3083
3085 0 566560 198272 119600 226 3084
3086 0 566624 198080 119760 156 3085
3087 0 566656 197920 120000 141 3086
3088 0 566688 197760 120240 122 3087
3089 0 566624 197600 120440 181 3088
3090 0 566624 197504 120680 148 3089
3091 0 566784 197344 120800 189 3090
3092 0 567040 197280 120880 164 3091
3093 0 567232 197248 121080 164 3092
3094 0 567232 197216 121360 186 3093
3095 0 567200 197152 121600 168 3094
3096 0 567232 197056 121840 164 3095
3097 0 567232 196896 122040 175 3096
3098 0 567296 196704 122200 172 3097
3099 0 567360 196512 122360 197 3098
3100 0 567456 196384 122560 178 3099
3101 0 567552 196256 122760 203 3100
3102 0 567648 196096 123000 198 3101
3103 0 567744 195936 123240 186 3102
3104 0 567840 195776 123440 209 3103
3105 0 567904 195616 123640 217 3104
3106 0 568000 195392 123800 186 3105
3107 0 568160 195168 123880 189 3106
3108 0 568320 195008 124040 181 3107
3109 0 568480 194848 124200 198 3108
3110 0 568640 194816 124400 190 3109
3111 0 568800 194784 124600 186 3110
3112 0 568832 194752 124880 219 3111
3113 0 568928 194752 125160 189 3112
3114 0 568992 194592 125360 178 3113
3115 0 568960 194400 125560 217 3114
3116 0 568832 194240 125760 131 3115
3117 0 568736 194048 125920 163 3116
3118 0 568608 193824 126000 131 3117
3119 0 568608 193568 126040 186 3118
3120 0 568704 193312 126040 198 3119
3121 0 568768 193120 126200 196 3120
3122 0 568832 193056 126440 217 3121
3123 0 568992 192960 126640 217 3122
3124 0 569120 192800 126840 163 3123
3125 0 569280 192640 127040 128 3124
3126 0 569440 192480 127200 124 3125
3127 0 569536 192320 127440 157 3126
3128 0 569440 192288 127680 226 3127
3129 0 569344 192224 127920 246 3128
3130 0 569184 192160 128120 266 3129
3131 0 569120 192032 128360 282 3130
3132 0 569216 191840 128520 261 3131
3133 0 569344 191616 128600 186 3132
3134 0 569440 191424 128800 218 3133
3135 0 569600 191232 128880 186 3134
3136 0 569696 191072 129080 186 3135
3137 0 569600 190912 129280 209 3136
3138 0 569728 190816 129480 102 3137
3139 0 569920 190656 129600 186 3138
3140 0 569984 190560 129840 172 3139
3141 0 569888 190432 130040 234 3140
3142 0 569760 190304 130280 226 3141
3143 0 569760 190272 130560 194 3142
3144 0 569664 190112 130760 186 3143
3145 0 569632 189920 130920 181 3144
3146 0 569600 189728 131120 140 3145
3147 0 569440 189568 131280 154 3146
3148 0 569408 189344 131440 168 3147
3149 0 569376 189184 131640 176 3148
3150 0 569344 189088 131880 192 3149
3151 0 569248 189056 132120 194 3150
3152 0 569248 189184 132360 198 3151
3153 0 569216 189088 132600 163 3152
3154 0 569280 188864 132720 80 3153
3155 0 569280 188704 132920 120 3154
3156 0 569248 188512 133120 192 3155
3157 0 569248 188320 133320 175 3156
3158 0 569184 188256 133560 166 3157
3159 0 569088 188192 133800 134 3158
3160 0 569088 188064 134040 160 3159
3161 0 569088 187840 134200 131 3160
3162 0 569056 187584 134320 128 3161
3163 0 569056 187392 134520 166 3162
3164 0 569088 187168 134640 139 3163
3165 0 569120 186944 134800 143 3164
3166 0 569152 186688 134840 140 3165
3167 0 569120 186464 135000 178 3166
3168 0 569216 186240 135080 120 3167
3169 0 569184 185984 135200 101 3168
3170 0 569056 185824 135360 189 3169
3171 0 568928 185664 135520 200 3170
3172 0 568768 185472 135640 163 3171
3173 0 568608 185344 135840 150 3172
3174 0 568512 185152 136000 124 3173
3175 0 568448 184928 136120 153 3174
3176 0 568416 184704 136240 128 3175
3177 0 568384 184480 136360 128 3176
3178 0 568384 184256 136480 153 3177
3179 0 568352 184032 136600 139 3178
3180 0 568352 183808 136760 122 3179
3181 0 568320 183616 136960 102 3180
3182 0 568288 183392 137160 102 3181
3183 0 568128 183200 137320 75 3182
3184 0 568032 183008 137520 128 3183
3185 0 567968 182752 137600 183 3184
3186 0 568096 182560 137760 163 3185
3187 0 568000 182368 137920 163 3186
3188 0 568064 182208 138120 108 3187
3189 0 568128 182016 138280 64 3188
3190 0 568192 181856 138480 137 3189
3191 0 568352 181728 138680 150 3190
3192 0 568384 181568 138880 163 3191
3193 0 568384 181472 139120 148 3192
3194 0 568480 181632 139320 32 3193
3195 0 568640 181600 139520 115 3194
3196 0 568736 181536 139760 200 3195
3197 0 568800 181312 139920 226 3196
3198 0 568832 181120 140080 224 3197
3199 0 568960 181024 140280 178 3198
3200 0 569024 180864 140480 185 3199
3201 0 569120 180704 140720 186 3200
3202 0 569152 180544 140960 122 3201
3203 0 569152 180352 141160 122 3202
3204 0 569120 180128 141320 107 3203
3205 0 569056 179904 141440 102 3204
3206 0 568928 179680 141480 136 3205
3207 0 568864 179424 141600 160 3206
3208 0 568832 179200 141720 134 3207
3209 0 568832 178976 141840 136 3208
3210 0 568896 178752 142000 128 3209
3211 0 568992 178528 142160 140 3210
3212 0 569024 178336 142320 208 3211
3213 0 569216 178240 142520 202 3212
3214 0 569376 178272 142720 202 3213
3215 0 569568 178176 142920 226 3214
3216 0 569632 178016 143120 172 3215
3217 0 569632 177856 143360 134 3216
3218 0 569728 177760 143600 71 3217
3219 0 569888 177632 143800 40 3218
3220 0 570048 177728 144160 154 3219
3221 0 570144 177568 144400 218 3220
3222 0 570112 177344 144560 235 3221
3223 0 570080 177184 144800 190 3222
3224 0 570208 177024 145000 198 3223
3225 0 570368 176960 145200 226 3224
3226 0 570496 176768 145400 208 3225
3227 0 570528 176608 145640 235 3226
3228 0 570528 176448 145840 202 3227
3229 0 570528 176288 146080 210 3228
3230 0 570656 176160 146280 178 3229
3231 0 570848 176064 146480 186 3230
3232 0 571008 175968 146720 214 3231
3233 0 571168 175936 146920 189 3232
3234 0 571328 175744 147080 219 3233
3235 0 571552 175584 147120 262 3234
3236 0 571680 175360 147240 227 3235
3237 0 571616 175168 147440 283 3236
3238 0 571520 175072 147680 284 3237
3239 0 571456 174912 147880 260 3238
3240 0 571552 174752 148080 189 3239
3241 0 571680 174560 148280 198 3240
3242 0 571840 174400 148480 189 3241
3243 0 571904 174208 148640 154 3242
3244 0 571904 173984 148840 150 3243
3245 0 571840 173792 149040 178 3244
3246 0 571936 173600 149200 200 3245
3247 0 572096 173440 149360 186 3246
3248 0 572256 173280 149520 140 3247
3249 0 572256 173120 149720 156 3248
3250 0 572256 173088 150000 96 3249
3251 0 572256 172928 150200 107 3250
3252 0 572192 172736 150400 163 3251
3253 0 572192 172512 150520 122 3252
3254 0 572288 172256 150640 107 3253
3255 0 572352 172000 150720 139 3254
3256 0 572480 171776 150760 150 3255
3257 0 572608 171584 150880 172 3256
3258 0 572768 171392 151000 153 3257
3259 0 572864 171200 151200 178 3258
3260 0 572928 171008 151400 164 3259
3261 0 573056 170848 151560 150 3260
3262 0 573184 170688 151760 200 3261
3263 0 573184 170560 152000 226 3262
3264 0 573152 170368 152200 303 3263
3265 0 573056 170240 152440 275 3264
3266 0 573152 170144 152680 266 3265
3267 0 573216 169984 152880 230 3266
3268 0 573248 169888 153120 198 3267
3269 0 573408 169920 153360 217 3268
3270 0 573568 169824 153560 219 3269
3271 0 573760 169664 153640 186 3270
3272 0 573920 169472 153600 128 3271
3273 0 574048 169248 153600 86 3272
3274 0 574208 169056 153560 183 3273
3275 0 574432 168864 153560 200 3274
3276 0 574656 168704 153560 246 3275
3277 0 574816 168608 153760 204 3276
3278 0 574944 168448 153960 246 3277
3279 0 575072 168256 154160 228 3278
3280 0 575232 168096 154320 202 3279
3281 0 575392 167872 154440 219 3280
3282 0 575584 167680 154520 197 3281
3283 0 575776 167520 154640 237 3282
3284 0 576032 167392 154680 224 3283
3285 0 576256 167264 154760 140 3284
3286 0 576384 167008 154760 139 3285
3287 0 576544 166880 154960 218 3286
3288 0 576704 166816 155160 279 3287
3289 0 576864 166592 155280 286 3288
3290 0 577024 166368 155280 226 3289
3291 0 577152 166208 155440 246 3290
3292 0 577152 166048 155680 246 3291
3293 0 577152 165888 155920 197 3292
3294 0 577248 165696 156120 210 3293
3295 0 577344 165472 156280 204 3294
3296 0 577536 165280 156360 230 3295
3297 0 577632 165056 156440 234 3296
3298 0 577760 164864 156600 176 3297
3299 0 577920 164704 156720 150 3298
3300 0 578080 164480 156720 257 3299
3301 0 578240 164320 156880 226 3300
3302 0 578400 164192 157040 258 3301
3303 0 578624 164064 157200 257 3302
3304 0 578848 163968 157280 249 3303
3305 0 579104 163936 157320 270 3304
3306 0 579360 163840 157320 229 3305
3307 0 579616 163776 157320 209 3306
3308 0 579840 163648 157320 200 3307
3309 0 580096 163552 157360 181 3308
3310 0 580320 163520 157480 217 3309
3311 5 580512 163392 157680 202 3310
3312 0 580704 163232 157720 166 3311
3313 0 580896 163104 157880 221 3312
3314 0 581120 162944 157920 186 3313
3315 0 581280 162816 158080 166 3314
3316 0 581504 162688 158200 60 3315
3317 0 581760 162688 158200 80 3316
3318 0 582016 162688 158200 120 3317
3319 0 582272 162656 158200 107 3318
3320 0 582528 162560 158200 134 3319
3321 0 582784 162528 158200 163 3320
3322 0 583040 162528 158200 196 3321
3323 0 583296 162560 158280 224 3322
3324 0 583488 162592 158440 190 3323
3325 0 583648 162624 158640 202 3324
3326 0 583712 162624 158920 230 3325
3327 0 583840 162720 159120 277 3326
3328 0 584000 162784 159320 245 3327
3329 0 584192 162816 159480 210 3328
3330 0 584416 162880 159640 214 3329
3331 0 584672 162848 159640 212 3330
3332 0 584896 162848 159800 229 3331
3333 0 585056 162720 159960 283 3332
3334 0 585152 162496 160080 305 3333
3335 0 585312 162336 160280 300 3334
3336 0 585472 162176 160440 288 3335
3337 0 585696 162048 160520 219 3336
3338 0 585920 162016 160680 175 3337
3339 0 586144 161984 160800 166 3338
3340 0 586336 161952 161000 202 3339
3341 0 586528 161952 161200 202 3340
3342 0 586784 161888 161200 228 3341
3343 0 587040 161856 161200 240 3342
3344 0 587232 161696 161160 156 3343
3345 0 587360 161472 161160 124 3344
3346 0 587488 161312 161320 160 3345
3347 0 587584 161152 161520 128 3346
3348 0 587744 161056 161720 134 3347
3349 0 587904 161120 161920 218 3348
3350 0 588160 161088 162000 232 3349
3351 0 588416 161024 161920 226 3350
3352 0 588640 160864 161920 206 3351
3353 0 588864 160800 162040 277 3352
3354 0 589088 160640 162080 240 3353
3355 0 589280 160448 162120 218 3354
3356 0 589408 160224 162240 194 3355
3357 0 589536 160000 162240 208 3356
3358 0 589696 159808 162320 254 3357
3359 0 589824 159552 162320 217 3358
3360 0 589984 159424 162520 232 3359
3361 0 590240 159328 162560 224 3360
3362 0 590496 159296 162600 256 3361
3363 0 590752 159264 162600 235 3362
3364 0 591008 159200 162560 237 3363
3365 0 591232 159072 162520 240 3364
3366 0 591488 158944 162440 256 3365
3367 0 591712 158816 162320 279 3366
3368 0 591968 158720 162280 202 3367
3369 0 592192 158560 162200 189 3368
3370 0 592320 158336 162040 156 3369
3371 0 592480 158144 161960 120 3370
3372 0 592672 157952 161880 186 3371
3373 0 592864 157760 161880 209 3372
3374 0 593088 157632 161880 234 3373
3375 0 593248 157408 161840 200 3374
3376 0 593472 157280 161840 156 3375
3377 0 593664 157088 161840 230 3376
3378 0 593824 156864 161840 176 3377
3379 0 593952 156640 161840 189 3378
3380 0 594112 156448 161680 189 3379
3381 0 594304 156288 161600 164 3380
3382 0 594528 156096 161600 207 3381
3383 0 594784 156032 161560 200 3382
3384 0 595008 155872 161560 245 3383
3385 0 595232 155712 161520 242 3384
3386 0 595488 155648 161520 239 3385
3387 0 595744 155584 161480 206 3386
3388 0 596000 155456 161480 206 3387
3389 0 596224 155296 161480 200 3388
3390 0 596384 155136 161360 214 3389
3391 0 596576 154944 161320 260 3390
3392 0 596736 154720 161280 208 3391
3393 0 596992 154688 161280 234 3392
3394 0 597216 154560 161320 229 3393
3395 0 597440 154432 161320 217 3394
3396 0 597664 154304 161320 230 3395
3397 0 597920 154176 161400 219 3396
3398 0 598176 154048 161400 240 3397
3399 0 598400 153888 161400 239 3398
3400 0 598656 153760 161360 253 3399
3401 0 598912 153664 161360 281 3400
3402 0 599040 153504 161200 260 3401
3403 0 599296 153408 161200 266 3402
3404 0 599520 153280 161280 206 3403
3405 0 599680 153120 161440 176 3404
3406 0 599936 153056 161440 157 3405
3407 0 600160 152928 161440 197 3406
3408 0 600416 152864 161440 194 3407
3409 0 600672 152800 161440 230 3408
3410 0 600928 152704 161440 217 3409
3411 0 601152 152576 161320 202 3410
3412 0 601376 152480 161200 186 3411
3413 0 601600 152384 161120 168 3412
3414 0 601856 152384 161120 235 3413
3415 0 602112 152352 161120 242 3414
3416 0 602368 152288 161080 242 3415
3417 0 602624 152224 161080 240 3416
3418 0 602880 152160 161040 258 3417
3419 0 603136 152096 161080 200 3418
3420 0 603328 151968 160920 192 3419
3421 0 603584 151968 160880 194 3420
3422 0 603840 152032 160960 259 3421
3423 0 604096 152064 160880 228 3422
3424 0 604352 152064 160800 256 3423
3425 0 604576 151968 160960 219 3424
3426 0 604800 151840 161000 206 3425
3427 0 605056 151808 161000 261 3426
3428 0 605184 151552 161040 168 3427
3429 0 605376 151392 161000 128 3428
3430 0 605632 151360 160960 226 3429
3431 0 605856 151168 160960 122 3430
3432 0 606112 151168 160960 164 3431
3433 0 606368 151232 161000 228 3432
3434 0 606592 151168 161120 197 3433
3435 0 606848 151136 161200 290 3434
3436 0 607104 151136 161160 281 3435
3437 0 607360 151136 161160 307 3436
3438 0 607520 151008 161000 226 3437
3439 0 607680 150848 160800 200 3438
3440 0 607808 150688 160640 183 3439
3441 0 608000 150496 160600 240 3440
3442 0 608192 150304 160600 244 3441
3443 0 608416 150144 160640 302 3442
3444 0 608576 149920 160680 326 3443
3445 0 608832 149792 160680 286 3444
3446 0 608960 149568 160680 279 3445
3447 0 609088 149312 160680 286 3446
3448 0 609344 149216 160760 274 3447
3449 0 609600 149184 160720 280 3448
3450 5 609760 149280 160800 279 3449
3451 0 609952 149088 160840 277 3450
3452 0 610144 148896 160840 269 3451
3453 0 610304 148736 161000 178 3452
3454 0 610496 148640 161160 122 3453
3455 0 610720 148640 161360 131 3454
3456 0 610912 148672 161520 214 3455
3457 0 611072 148768 161720 185 3456
3458 0 611264 148768 161920 120 3457
3459 0 611424 148736 162120 194 3458
3460 0 611584 148800 162320 189 3459
3461 0 611776 148768 162520 181 3460
3462 0 612000 148704 162640 153 3461
3463 0 612224 148576 162680 153 3462
3464 5 612352 148544 162680 150 3463
3465 0 612608 148544 162680 153 3464
3466 0 612864 148416 162680 148 3465
3467 0 613120 148352 162680 134 3466
3468 0 613376 148224 162600 202 3467
3469 0 613536 148064 162480 207 3468
3470 0 613728 147904 162440 221 3469
3471 0 613984 147840 162440 202 3470
3472 0 614240 147776 162440 202 3471
3473 0 614432 147680 162240 206 3472
3474 0 614560 147552 162000 202 3473
3475 0 614784 147392 161880 230 3474
3476 0 614912 147232 161720 256 3475
3477 0 615040 147072 161560 249 3476
3478 0 615232 146880 161520 200 3477
3479 0 615424 146688 161560 286 3478
3480 0 615584 146464 161600 291 3479
3481 0 615776 146304 161480 226 3480
3482 0 615936 146080 161480 154 3481
3483 0 616000 145856 161320 226 3482
3484 0 616096 145696 161080 271 3483
3485 0 616288 145568 160960 214 3484
3486 0 616512 145440 160880 186 3485
3487 0 616704 145344 160720 249 3486
3488 0 616928 145216 160720 257 3487
3489 0 617152 145088 160680 230 3488
3490 0 617344 144896 160680 241 3489
3491 0 617536 144736 160640 275 3490
3492 5 617696 144576 160680 256 3491
3493 0 617952 144448 160680 248 3492
3494 0 618112 144256 160720 207 3493
3495 0 618176 144000 160720 205 3494
3496 0 618240 143776 160560 212 3495
3497 0 618432 143584 160520 160 3496
3498 0 618688 143488 160520 185 3497
3499 0 618848 143264 160520 202 3498
3500 0 619008 143072 160560 115 3499
3501 0 619264 143040 160560 200 3500
3502 0 619456 142848 160640 229 3501
3503 0 619648 142656 160560 154 3502
3504 0 619904 142592 160560 172 3503
3505 0 620096 142400 160560 200 3504
3506 0 620320 142272 160560 204 3505
3507 0 620576 142272 160560 163 3506
3508 0 620832 142176 160520 200 3507
3509 0 621056 142048 160560 274 3508
3510 0 621312 141952 160600 242 3509
3511 0 621568 141888 160480 277 3510
3512 0 621696 141696 160360 204 3511
3513 0 621920 141600 160280 226 3512
3514 0 622176 141568 160280 260 3513
3515 0 622400 141440 160240 277 3514
3516 0 622592 141312 160080 226 3515
3517 0 622848 141248 159960 224 3516
3518 0 623104 141216 159880 210 3517
3519 0 623360 141152 159800 186 3518
3520 0 623616 141184 159760 175 3519
3521 0 623808 141280 159600 224 3520
3522 0 624064 141344 159560 236 3521
3523 0 624288 141184 159640 221 3522
3524 5 624384 141088 159640 183 3523
3525 0 624640 141120 159680 207 3524
3526 0 624896 141056 159760 163 3525
3527 0 625120 141056 159920 102 3526
3528 0 625376 141088 160000 139 3527
3529 0 625600 141152 160120 128 3528
3530 0 625856 141184 160200 164 3529
3531 0 626112 141216 160240 202 3530
3532 0 626336 141248 160440 228 3531
3533 0 626496 141408 160640 164 3532
3534 0 626720 141408 160760 186 3533
3535 0 626976 141408 160880 164 3534
3536 0 627232 141472 161000 160 3535
3537 0 627456 141632 161120 140 3536
3538 0 627712 141728 161160 168 3537
3539 0 627968 141856 161200 160 3538
3540 0 628224 141952 161280 137 3539
3541 0 628480 142048 161320 122 3540
3542 0 628704 142144 161400 154 3541
3543 0 628960 142144 161440 40 3542
3544 0 629216 142176 161440 128 3543
3545 0 629408 142336 161520 80 3544
3546 0 629664 142368 161520 91 3545
3547 0 629920 142432 161480 154 3546
3548 0 630176 142528 161480 178 3547
3549 0 630432 142624 161520 189 3548
3550 0 630656 142752 161560 197 3549
3551 0 630880 142880 161640 181 3550
3552 0 631104 143008 161680 178 3551
3553 0 631328 143136 161680 150 3552
3554 0 631584 143232 161680 137 3553
3555 0 631840 143360 161680 137 3554
3556 0 632096 143424 161680 102 3555
3557 0 632352 143520 161720 107 3556
3558 0 632608 143584 161720 137 3557
3559 0 632832 143680 161840 150 3558
3560 0 633088 143808 161880 178 3559
3561 0 633280 143968 162000 164 3560
3562 0 633536 144064 162000 148 3561
3563 0 633792 144160 162000 148 3562
3564 0 634048 144160 162000 134 3563
3565 0 634304 144192 162040 134 3564
3566 0 634528 144288 162120 131 3565
3567 0 634752 144416 162120 124 3566
3568 0 635008 144544 162120 137 3567
3569 0 635232 144704 162120 140 3568
3570 0 635488 144832 162120 137 3569
3571 0 635712 144960 162120 128 3570
3572 0 635936 145056 162200 143 3571
3573 0 636160 145184 162240 120 3572
3574 0 636416 145216 162240 124 3573
3575 0 636672 145216 162240 102 3574
3576 0 636928 145216 162240 122 3575
3577 0 637184 145248 162240 124 3576
3578 0 637440 145312 162280 150 3577
3579 0 637696 145376 162280 160 3578
3580 0 637952 145472 162280 137 3579
3581 0 638208 145568 162360 164 3580
3582 0 638464 145568 162440 140 3581
3583 0 638720 145696 162480 150 3582
3584 0 638944 145824 162480 137 3583
3585 0 639200 145856 162480 183 3584
3586 0 639424 146016 162520 148 3585
3587 0 639648 146144 162480 131 3586
3588 0 639840 146336 162440 140 3587
3589 0 640096 146464 162480 160 3588
3590 0 640352 146560 162480 136 3589
3591 0 640544 146688 162600 164 3590
3592 0 640800 146784 162640 137 3591
3593 0 641056 146848 162680 148 3592
3594 0 641312 146912 162680 150 3593
3595 0 641568 146976 162680 124 3594
3596 0 641824 147008 162600 137 3595
3597 0 642080 147136 162600 156 3596
3598 0 642208 147328 162720 163 3597
3599 0 642368 147552 162800 175 3598
3600 0 642624 147520 162840 160 3599
3601 0 642880 147616 162840 153 3600
3602 0 643072 147744 162960 190 3601
3603 0 643264 147936 163040 175 3602
3604 0 643392 148096 163200 156 3603
3605 0 643616 148224 163280 150 3604
3606 0 643872 148288 163360 150 3605
3607 0 644128 148320 163320 178 3606
3608 0 644352 148448 163360 178 3607
3609 0 644576 148512 163480 166 3608
3610 0 644832 148576 163560 163 3609
3611 0 645088 148672 163560 148 3610
3612 0 645344 148736 163560 153 3611
3613 0 645536 148896 163520 181 3612
3614 0 645760 148992 163600 156 3613
3615 0 646016 149088 163640 178 3614
3616 0 646272 149088 163640 178 3615
3617 0 646496 149248 163720 150 3616
3618 0 646688 149408 163800 140 3617
3619 0 646944 149472 163880 128 3618
3620 0 647200 149568 163920 137 3619
3621 0 647456 149664 163960 115 3620
3622 0 647680 149792 164000 81 3621
3623 0 647904 149888 164120 90 3622
3624 0 648160 149952 164160 96 3623
3625 0 648384 150080 164280 136 3624
3626 0 648608 150208 164360 157 3625
3627 0 648832 150336 164360 150 3626
3628 0 649056 150464 164320 148 3627
3629 0 649280 150592 164280 141 3628
3630 0 649472 150784 164280 157 3629
3631 0 649664 151008 164280 163 3630
3632 0 649856 151232 164280 178 3631
3633 0 650048 151392 164400 154 3632
3634 0 650208 151552 164520 135 3633
3635 0 650432 151648 164600 178 3634
3636 0 650656 151776 164680 214 3635
3637 0 650912 151904 164760 214 3636
3638 0 651136 152064 164840 202 3637
3639 0 651392 152096 164920 208 3638
3640 0 651616 152064 165040 246 3639
3641 0 651872 152064 165120 224 3640
3642 0 652096 152256 165120 208 3641
3643 0 652256 152416 165000 164 3642
3644 0 652384 152640 165000 256 3643
3645 0 652384 152864 165200 229 3644
3646 0 652608 152960 165320 249 3645
3647 0 652864 153088 165280 245 3646
3648 0 653024 153280 165320 197 3647
3649 0 653248 153408 165240 224 3648
3650 0 653440 153600 165240 183 3649
3651 0 653472 153856 165240 204 3650
3652 0 653408 154112 165200 214 3651
3653 0 653568 154304 165080 163 3652
3654 0 653696 154528 165120 154 3653
3655 0 653760 154752 165280 186 3654
3656 0 653856 154976 165440 176 3655
3657 0 654016 155168 165560 175 3656
3658 0 654144 155392 165640 197 3657
3659 0 654176 155648 165680 136 3658
3660 0 654176 155872 165840 140 3659
3661 0 654368 156064 165960 217 3660
3662 0 654560 156256 166040 237 3661
3663 0 654752 156256 166240 115 3662
3664 0 654880 156256 166480 51 3663
3665 0 655008 156256 166720 140 3664
3666 5 655008 156256 166800 122 3665
3667 0 655264 156256 166840 139 3666
3668 0 655520 156224 166920 120 3667
3669 0 655776 156224 167040 141 3668
3670 0 656032 156288 167080 136 3669
3671 0 656288 156352 167160 153 3670
3672 0 656544 156352 167160 153 3671
3673 0 656800 156320 167200 163 3672
3674 0 657056 156448 167200 164 3673
3675 0 657312 156576 167240 163 3674
3676 0 657408 156768 167080 172 3675
3677 0 657504 156992 167000 164 3676
3678 0 657696 157152 167040 150 3677
3679 0 657920 157184 167160 122 3678
3680 0 658112 157280 167320 124 3679
3681 0 658304 157248 167520 120 3680
3682 0 658400 157024 167600 115 3681
3683 0 658432 156960 167600 81 3682
3684 0 658528 156864 167880 86 3683
3685 0 658560 156928 167920 98 3684
3686 0 658720 157088 168120 197 3685
3687 0 658944 157248 168160 186 3686
3688 0 659168 157248 168280 197 3687
3689 0 659392 157408 168280 166 3688
3690 0 659616 157600 168280 163 3689
3691 0 659840 157728 168400 141 3690
3692 0 660096 157856 168440 160 3691
3693 0 660352 157920 168440 150 3692
3694 0 660608 158016 168480 160 3693
3695 0 660864 158048 168560 122 3694
3696 0 661088 158112 168680 124 3695
3697 0 661344 158176 168800 154 3696
3698 0 661568 158240 168920 197 3697
3699 0 661792 158272 169080 163 3698
3700 0 661984 158304 169240 181 3699
3701 0 662176 158400 169440 183 3700
3702 0 662400 158464 169560 197 3701
3703 0 662624 158496 169760 140 3702
3704 0 662784 158496 170000 150 3703
3705 0 662944 158496 170200 163 3704
3706 0 663104 158368 170360 140 3705
3707 0 663296 158400 170560 124 3706
3708 0 663488 158464 170720 150 3707
3709 0 663744 158464 170720 128 3708
3710 0 663968 158560 170800 186 3709
3711 0 664032 158752 170960 186 3710
3712 0 664160 158848 171160 202 3711
3713 0 664352 158976 171360 176 3712
3714 0 664544 159104 171480 200 3713
3715 0 664800 159200 171520 219 3714
3716 0 665024 159296 171640 203 3715
3717 0 665216 159456 171680 178 3716
3718 0 665376 159648 171760 150 3717
3719 0 665504 159840 171880 163 3718
3720 0 665536 160000 172080 163 3719
3721 0 665632 160064 172320 198 3720
3722 0 665792 160224 172480 166 3721
3723 0 665952 160288 172720 175 3722
3724 0 666144 160288 172920 198 3723
3725 0 666336 160192 173120 166 3724
3726 0 666592 160192 173160 200 3725
3727 0 666816 160160 173280 181 3726
3728 0 666944 160160 173520 175 3727
3729 0 667104 160192 173760 178 3728
3730 0 667296 160288 173920 181 3729
3731 0 667552 160384 173920 166 3730
3732 5 667776 160544 173920 135 3731
3733 0 667776 160544 174080 148 3732
3734 0 667680 160704 174280 237 3733
3735 0 667648 160928 174400 245 3734
3736 0 667648 161024 174640 254 3735
3737 0 667552 161120 174880 198 3736
3738 0 667424 161184 175120 156 3737
3739 0 667296 161312 175320 175 3738
3740 0 667136 161280 175560 226 3739
3741 0 667104 161408 175800 197 3740
3742 0 667232 161536 176040 164 3741
3743 0 667296 161632 176280 178 3742
3744 0 667392 161664 176520 141 3743
3745 0 667360 161760 176760 164 3744
3746 0 667168 161952 176880 136 3745
3747 0 667008 162112 177080 102 3746
3748 5 666912 162272 177280 183 3747
3749 0 667040 162464 177240 107 3748
3750 0 667136 162656 177080 102 3749
3751 0 667168 162880 176880 91 3750
3752 0 667136 163136 176840 120 3751
3753 0 666944 163328 176840 115 3752
3754 5 666848 163584 176880 256 3753
3755 0 666784 163840 176840 204 3754
3756 5 666592 164032 176880 202 3755
3757 0 666560 164096 177120 160 3756
3758 0 666400 164128 177320 40 3757
3759 5 666272 164160 177560 32 3758
3760 0 666176 164800 177800 71 3759
3761 0 665984 164832 177960 102 3760
3762 0 665792 164896 178160 120 3761
3763 0 665568 164992 178240 102 3762
3764 0 665440 165184 178400 154 3763
3765 0 665248 165248 178600 206 3764
3766 5 665088 165312 178680 230 3765
3767 0 664864 165472 178720 206 3766
3768 0 664608 165472 178720 40 3767
3769 0 664384 165472 178600 115 3768
3770 0 664160 165568 178480 172 3769
3771 5 664096 165568 178480 181 3770
3772 0 663904 165760 178440 139 3771
3773 0 663648 165760 178440 172 3772
3774 5 663616 165760 178440 185 3773
3775 5 663520 165856 178520 186 3774
3776 0 663296 165984 178560 153 3775
3777 0 663168 166208 178640 81 3776
3778 0 663008 166304 178840 175 3777
3779 0 662784 166208 178920 176 3778
3780 0 662528 166208 178960 153 3779
3781 0 662272 166176 178920 120 3780
3782 0 662016 166208 178920 108 3781
3783 5 661824 166208 178880 60 3782
3784 0 661600 166208 178720 86 3783
3785 0 661344 166176 178680 124 3784
3786 0 661088 166176 178600 107 3785
3787 0 660864 166208 178480 120 3786
3788 0 660608 166208 178440 75 3787
3789 0 660352 166272 178320 91 3788
3790 0 660128 166368 178200 102 3789
3791 0 659872 166432 178080 102 3790
3792 0 659648 166528 178000 80 3791
3793 0 659392 166624 177960 71 3792
3794 0 659136 166720 177920 98 3793
3795 0 658912 166848 177920 64 3794
3796 0 658656 166912 177920 107 3795
3797 0 658400 167008 177920 98 3796
3798 0 658208 167136 177800 108 3797
3799 0 657952 167264 177800 86 3798
3800 0 657696 167392 177800 120 3799
3801 0 657472 167520 177720 60 3800
3802 0 657280 167712 177640 75 3801
3803 0 657120 167936 177640 86 3802
3804 0 656928 168128 177640 96 3803
3805 0 656704 168192 177760 60 3804
3806 0 656448 168256 177680 86 3805
3807 0 656192 168352 177680 81 3806
3808 0 655968 168544 177680 71 3807
3809 0 655712 168576 177680 102 3808
3810 0 655520 168704 177560 102 3809
3811 0 655264 168736 177560 86 3810
3812 0 655040 168832 177680 102 3811
3813 0 654784 168896 177720 122 3812
3814 0 654528 168960 177720 101 3813
3815 0 654272 168992 177640 120 3814
3816 0 654048 169152 177600 156 3815
3817 0 653856 169344 177480 148 3816
3818 0 653600 169376 177440 91 3817
3819 0 653376 169344 177280 45 3818
3820 5 653248 169344 177160 101 3819
3821 0 653056 169248 177000 160 3820
3822 0 652896 169216 176800 189 3821
3823 0 652704 169024 176760 172 3822
3824 0 652448 168896 176720 178 3823
3825 0 652192 168864 176600 163 3824
3826 0 652032 168864 176400 226 3825
3827 0 651872 168768 176200 202 3826
3828 0 651680 168608 176160 175 3827
3829 0 651424 168576 176200 148 3828
3830 0 651168 168576 176200 60 3829
3831 0 650912 168576 176200 122 3830
3832 5 650880 168576 176200 139 3831
3833 0 650624 168448 176160 134 3832
3834 0 650368 168416 176160 96 3833
3835 5 650240 168416 176160 81 3834
3836 0 650208 168416 176440 122 3835
3837 0 650240 168480 176720 153 3836
3838 0 650400 168544 176920 71 3837
3839 0 650656 168576 176840 81 3838
3840 6 650752 168576 176840 45 3839
3841 0 445166 136733 177360 232 1674
3842 0 445161 136682 177320 175 3841
3843 0 445161 136627 177280 175 3842
3844 0 445157 136581 177240 175 3843
3845 0 445154 136524 177200 91 3844
3846 0 445162 136464 177160 91 3845
3847 0 445162 136399 177120 91 3846
3848 0 445167 136328 177080 91 3847
3849 0 445213 136081 177040 80 3848
3850 0 445216 135895 177000 81 3849
3851 0 445185 135735 176960 124 3850
3852 0 445194 135675 176920 124 3851
3853 0 445204 135616 176880 137 3852
3854 0 445219 135554 176840 137 3853
3855 0 445226 135496 176800 137 3854
3856 0 445219 135461 176760 137 3855
3857 0 445237 135476 176720 137 3856
3858 0 445495 135041 176680 91 3857
3859 0 445344 135408 176640 90 3858
3860 0 445294 135400 176600 90 3859
3861 0 445244 135324 176520 90 3860
3862 0 445361 135187 176480 91 3861
3863 0 445358 135186 176440 91 3862
3864 0 445352 135117 176400 91 3863
3865 0 445577 134564 176360 81 3864
3866 5 445176 134222 176360 108 3865
3867 0 445177 134176 176320 108 3866
3868 0 445165 134154 176280 108 3867
3869 0 445152 134134 176240 108 3868
3870 0 445131 134098 176200 108 3869
3871 0 445114 134063 176160 108 3870
3872 0 445092 134036 176120 108 3871
3873 0 445085 133991 176080 108 3872
3874 0 445065 133957 176040 108 3873
3875 0 445058 133918 176000 108 3874
3876 0 445025 133894 175960 189 3875
3877 0 445031 133867 175920 189 3876
3878 0 445026 133850 175880 189 3877
3879 0 445014 133832 175840 189 3878
3880 0 445008 133813 175800 120 3879
3881 0 445012 133731 175760 120 3880
3882 0 445021 133651 175720 120 3881
3883 0 445028 133546 175680 120 3882
3884 0 445039 133458 175640 107 3883
3885 0 444853 133206 175600 153 3884
3886 0 444632 132986 175560 176 3885
3887 5 444470 132788 175520 102 3886
3888 0 444136 132134 175520 134 3887
3889 0 443628 131241 175520 181 3888
3890 0 443184 130422 175520 178 3889
3891 0 442915 130092 175520 90 3890
3892 0 442488 129382 175520 207 3891
3893 5 442160 128799 175560 226 3892
3894 5 442064 128721 175600 226 3893
3895 0 442068 128759 175640 226 3894
3896 0 442085 128786 175680 226 3895
3897 0 442103 128828 175720 226 3896
3898 0 442120 128853 175760 226 3897
3899 0 442122 128885 175800 209 3898
3900 5 442158 128897 175840 209 3899
3901 0 441955 128732 175840 226 3900
3902 0 441696 128532 175840 189 3901
3903 0 441192 128450 175840 176 3902
3904 0 441158 128401 175880 176 3903
3905 0 441129 128357 175920 176 3904
3906 0 441106 128304 175960 176 3905
3907 0 441060 128273 176000 176 3906
3908 0 441005 128249 176040 178 3907
3909 0 440970 128212 176080 178 3908
3910 0 440913 128191 176120 178 3909
3911 0 440865 128158 176160 153 3910
3912 0 440844 128086 176200 153 3911
3913 0 440815 128021 176240 153 3912
3914 0 440786 127937 176280 189 3913
3915 0 440749 127852 176320 189 3914
3916 5 440577 127760 176360 135 3915
3917 0 440410 127657 176400 135 3916
3918 0 440269 127528 176440 104 3917
3919 0 440178 127442 176480 104 3918
3920 0 440012 127400 176520 81 3919
3921 0 439821 127477 176560 64 3920
3922 0 439820 127417 176600 60 3921
3923 0 439843 127349 176640 60 3922
3924 0 439521 127877 176680 32 3923
3925 0 439826 127313 176720 60 3924
3926 0 439841 127241 176760 60 3925
3927 0 439840 127177 176800 166 3926
3928 5 439797 127167 176840 166 3927
3929 0 439786 127125 176880 166 3928
3930 0 439768 127125 176920 166 3929
3931 0 439757 127130 176960 166 3930
3932 0 439740 127138 177000 166 3931
3933 0 439732 127138 177040 166 3932
3934 0 439682 127181 177080 208 3933
3935 0 439577 127169 177120 153 3934
3936 0 439482 127152 177160 153 3935
3937 0 439385 127129 177200 156 3936
3938 0 439344 127119 177240 156 3937
3939 0 439274 127095 177280 156 3938
3940 0 439255 127078 177320 156 3939
3941 0 439233 127048 177360 156 3940
3942 0 439203 127034 177400 156 3941
3943 0 439188 127014 177440 186 3942
3944 0 439154 126992 177480 186 3943
3945 0 439136 126967 177520 186 3944
3946 5 439129 127017 177560 186 3945
3947 0 438623 126504 177560 186 3946
3948 0 438596 126441 177600 208 3947
3949 0 438564 126375 177640 208 3948
3950 0 438524 126307 177680 208 3949
3951 0 438497 126232 177720 200 3950
3952 0 438462 126171 177760 200 3951
3953 0 438440 126194 177800 200 3952
3954 5 438402 126199 177840 200 3953
3955 0 438405 126183 177880 221 3954
3956 0 438357 126210 177920 221 3955
3957 0 438330 126168 177960 221 3956
3958 0 438299 126127 178000 221 3957
3959 0 438276 126068 178040 221 3958
3960 0 438229 126048 178080 204 3959
3961 0 438191 126036 178120 204 3960
3962 0 438149 126017 178160 204 3961
3963 0 438096 126022 178200 128 3962
3964 0 438043 126013 178240 128 3963
3965 0 437982 126010 178280 128 3964
3966 0 437940 125999 178320 128 3965
3967 0 437861 125923 178360 139 3966
3968 0 437762 125787 178400 139 3967
3969 0 437708 125709 178440 160 3968
3970 0 437641 125605 178480 160 3969
3971 0 437480 125339 178520 156 3970
3972 0 437308 125073 178560 120 3971
3973 0 437425 124920 178600 32 3972
3974 0 437292 124977 178640 32 3973
3975 0 437148 124847 178680 51 3974
3976 0 437029 124756 178720 51 3975
3977 0 436903 124650 178760 122 3976
3978 0 436784 124565 178800 122 3977
3979 0 436707 124484 178840 122 3978
3980 5 436664 124397 178880 124 3979
3981 0 436611 124303 178920 124 3980
3982 0 436499 124081 179000 80 3981
3983 0 436487 124110 179040 80 3982
3984 0 436515 124127 179080 32 3983
3985 0 436496 124147 179120 32 3984
3986 0 436544 124140 179160 32 3985
3987 0 436552 124144 179200 32 3986
3988 0 436584 124145 179240 32 3987
3989 0 436591 124141 179280 32 3988
3990 0 436533 124157 179320 32 3989
3991 0 436472 124172 179360 32 3990
3992 0 436409 124190 179400 32 3991
3993 0 436342 124210 179440 32 3992
3994 0 436297 124235 179480 32 3993
3995 0 436251 124246 179520 128 3994
3996 0 436212 124264 179560 128 3995
3997 0 436161 124290 179600 128 3996
3998 0 436133 124311 179640 128 3997
3999 0 436091 124341 179680 128 3998
4000 0 435984 124322 179720 128 3999
4001 0 435825 124307 179760 51 4000
4002 0 435672 124302 179800 120 4001
4003 0 435578 124350 179840 120 4002
4004 0 435429 124407 179880 143 4003
4005 0 435169 124395 179920 143 4004
4006 0 435095 124392 179960 128 4005
4007 0 434998 124400 180000 128 4006
4008 0 434972 124439 180040 128 4007
4009 0 434831 124403 180080 101 4008
4010 0 434800 124579 180120 101 4009
4011 0 434615 124675 180160 91 4010
4012 0 434570 124729 180200 91 4011
4013 0 434526 124776 180240 91 4012
4014 0 434492 124781 180280 120 4013
4015 0 434325 124727 180320 120 4014
4016 0 434170 124675 180360 124 4015
4017 0 434014 124580 180400 124 4016
4018 0 433832 124558 180440 91 4017
4019 0 433636 124536 180480 150 4018
4020 0 433461 124485 180520 120 4019
4021 0 433312 124398 180560 120 4020
4022 0 433228 124424 180600 128 4021
4023 5 433144 124450 180640 128 4022
4024 0 432959 124361 180680 134 4023
4025 0 432785 124266 180720 134 4024
4026 0 432600 124187 180760 139 4025
4027 0 432539 124174 180800 139 4026
4028 0 432480 124153 180840 96 4027
4029 0 432362 124088 180880 96 4028
4030 0 432246 124016 180920 75 4029
4031 5 431983 124042 180960 131 4030
4032 0 431734 124072 181000 168 4031
4033 0 431200 124180 181040 124 4032
4034 0 430714 124171 181080 134 4033
4035 0 430185 124149 181120 122 4034
4036 0 429669 124016 181160 150 4035
4037 0 428516 123773 181200 150 4036
4038 5 427761 124127 181320 32 4037
4039 0 427013 124642 181320 0 4038
4040 0 426397 125128 181360 0 4039
4041 0 425673 125180 181320 0 4040
4042 0 425185 125052 181200 0 4041
4043 0 424373 125072 181200 0 4042
4044 0 423866 125278 181320 0 4043
4045 0 423471 125476 181320 0 4044
4046 0 422549 125526 181320 0 4045
4047 0 421149 125205 181600 0 4046
4048 0 420860 125167 181680 0 4047
4049 0 420116 125121 181680 0 4048
4050 0 419669 124963 181680 0 4049
4051 0 419455 124749 181680 0 4050
4052 0 419246 124814 181760 0 4051
4053 5 419197 124858 181800 0 4052
4054 0 419099 124946 181880 0 4053
4055 0 418740 125035 182040 0 4054
4056 0 418539 125004 182200 0 4055
4057 0 418348 124887 182360 0 4056
4058 0 417982 124827 182360 0 4057
4059 0 417824 124772 182360 0 4058
4060 0 417663 124735 182480 0 4059
4061 0 417609 124723 182520 0 4060
4062 0 417407 124587 182600 0 4061
4063 0 417022 124586 182680 0 4062
4064 0 417432 124442 182800 0 4063
4065 0 417382 124474 182840 0 4064
4066 0 417469 124656 182960 0 4065
4067 0 417405 124662 183080 0 4066
4068 0 417282 124894 183320 0 4067
4069 0 416952 125047 183480 0 4068
4070 0 416645 125282 183640 0 4069
4071 0 416220 125394 183720 0 4070
4072 0 415838 125573 183840 0 4071
4073 0 415344 125669 183920 0 4072
4074 0 414690 125821 183920 0 4073
4075 0 414384 126091 184000 0 4074
4076 0 414206 126283 184120 0 4075
4077 0 414146 126347 184160 0 4076
4078 0 414136 126753 184360 0 4077
4079 0 414159 126815 184400 0 4078
4080 0 414201 126895 184480 0 4079
4081 0 414209 126959 184560 0 4080
4082 0 414093 127182 184680 0 4081
4083 0 414038 127422 184960 0 4082
4084 0 413630 127994 185320 0 4083
4085 0 413556 127932 185480 0 4084
4086 0 413598 127814 185600 0 4085
4087 6 413597 127815 185640 0 4086
4088 0 470086 245576 89880 322 483
4089 0 470198 245484 89480 322 4088
4090 0 469880 245775 89320 0 4089
4091 0 469878 245838 89160 0 4090
4092 0 470017 245928 89080 0 4091
4093 0 470150 246035 88960 0 4092
4094 0 470289 246155 88880 32 4093
4095 0 470359 246310 88760 32 4094
4096 0 470381 246433 88720 32 4095
4097 0 470512 246651 88600 64 4096
4098 0 470435 246713 88480 104 4097
4099 0 470425 246776 88360 80 4098
4100 0 470412 246861 88240 80 4099
4101 0 470426 246976 88080 75 4100
4102 0 470479 247131 87920 81 4101
4103 0 470514 247218 87800 81 4102
4104 0 470563 247345 87640 98 4103
4105 0 470610 247506 87480 98 4104
4106 5 470610 247626 87320 98 4105
4107 0 470579 247640 87240 81 4106
4108 0 470608 247789 87080 81 4107
4109 0 470587 247754 86920 90 4108
4110 0 470637 247792 86760 101 4109
4111 0 470643 247817 86600 101 4110
4112 0 470581 247799 86440 102 4111
4113 0 470498 247752 86320 102 4112
4114 0 470399 247777 86160 128 4113
4115 0 470434 247724 85960 107 4114
4116 0 470430 247537 85840 107 4115
4117 0 470358 247472 85680 80 4116
4118 0 470349 247409 85520 32 4117
4119 0 470290 247277 85360 185 4118
4120 0 470163 247185 85200 108 4119
4121 0 470107 247097 85080 108 4120
4122 0 470092 247047 85000 120 4121
4123 0 470067 247076 84880 120 4122
4124 0 470069 247037 84760 120 4123
4125 0 470096 247009 84640 75 4124
4126 0 470182 246989 84440 122 4125
4127 0 470178 246849 84320 122 4126
4128 0 470189 246778 84280 122 4127
4129 0 470155 246812 84160 154 4128
4130 0 469918 246765 84040 246 4129
4131 0 469878 246710 83920 246 4130
4132 0 469880 246764 83800 259 4131
4133 0 469873 246845 83680 259 4132
4134 0 469758 246881 83600 259 4133
4135 5 469737 246916 83520 259 4134
4136 0 469726 246933 83480 259 4135
4137 0 469809 246993 83400 259 4136
4138 0 469826 247017 83280 102 4137
4139 0 469892 247038 83200 102 4138
4140 0 469890 247070 83120 102 4139
4141 5 469917 247076 83040 102 4140
4142 0 470177 245921 83040 140 4141
4143 0 470178 245901 82920 140 4142
4144 0 470133 245912 82800 140 4143
4145 0 470106 245856 82720 140 4144
4146 0 470164 245507 82640 104 4145
4147 5 470133 245287 82560 108 4146
4148 0 470405 244995 82520 115 4147
4149 0 470582 244818 82600 71 4148
4150 0 470980 244711 82640 107 4149
4151 0 471063 244638 82760 175 4150
4152 0 471577 244079 82840 51 4151
4153 0 471550 244087 82960 51 4152
4154 0 471560 244042 83080 108 4153
4155 0 471643 243997 83200 101 4154
4156 0 472182 243897 83280 128 4155
4157 0 472522 243832 83360 124 4156
4158 0 472963 243645 83480 120 4157
4159 0 473378 243462 83520 60 4158
4160 0 474011 243333 83480 104 4159
4161 5 474520 243190 83440 96 4160
4162 0 474610 243226 83360 96 4161
4163 0 475454 243094 83360 98 4162
4164 0 475744 242970 83440 108 4163
4165 5 475799 242959 83520 108 4164
4166 0 475969 242806 83400 91 4165
4167 0 476145 242719 83320 120 4166
4168 0 476730 242557 83240 124 4167
4169 0 477101 242336 83160 150 4168
4170 0 477085 242356 83080 164 4169
4171 0 477203 242271 83000 164 4170
4172 0 477358 242156 82920 120 4171
4173 0 477425 242076 82800 136 4172
4174 0 477577 241988 82680 136 4173
4175 0 477617 241903 82560 60 4174
4176 5 477650 241861 82440 60 4175
4177 0 477921 241736 82320 101 4176
4178 0 477994 241705 82240 101 4177
4179 0 478093 241645 82160 98 4178
4180 0 478160 241570 82040 98 4179
4181 0 478223 241530 81920 90 4180
4182 0 478313 241445 81800 90 4181
4183 0 478418 241413 81680 75 4182
4184 0 478453 241377 81560 75 4183
4185 0 478545 241338 81440 64 4184
4186 0 478670 241330 81280 64 4185
4187 0 478844 241394 81120 71 4186
4188 0 478929 241401 81000 71 4187
4189 0 479012 241410 80840 90 4188
4190 0 479109 241361 80720 90 4189
4191 5 479242 241317 80600 90 4190
4192 0 479425 241254 80480 101 4191
4193 0 479569 241226 80400 98 4192
4194 0 479740 241198 80280 96 4193
4195 0 480074 241162 80200 96 4194
4196 0 480314 241150 80120 96 4195
4197 0 480533 241132 80040 96 4196
4198 0 480789 241083 79920 75 4197
4199 0 481082 241100 79840 75 4198
4200 0 481454 241090 79760 81 4199
4201 0 481685 241076 79680 81 4200
4202 5 482036 241176 79600 75 4201
4203 0 482055 241099 79520 75 4202
4204 0 482170 241087 79400 51 4203
4205 0 482263 241130 79320 32 4204
4206 0 482322 241133 79240 32 4205
4207 0 482417 241144 79160 81 4206
4208 0 482560 241174 79040 81 4207
4209 0 482714 241170 78960 96 4208
4210 0 483126 241139 78880 75 4209
4211 0 483458 241135 78880 80 4210
4212 0 483541 241123 78920 80 4211
4213 5 483876 240938 79000 91 4212
4214 0 484473 240785 78920 124 4213
4215 0 484628 240678 78840 153 4214
4216 0 484785 240577 78760 115 4215
4217 0 484845 240530 78680 115 4216
4218 0 485115 240315 78560 80 4217
4219 0 485283 240206 78480 60 4218
4220 0 485517 240032 78400 60 4219
4221 0 485724 239952 78320 60 4220
4222 0 485798 239927 78280 0 4221
4223 0 485867 239833 78200 0 4222
4224 0 486275 239702 78120 0 4223
4225 0 486235 239658 78040 0 4224
4226 0 486207 239490 78000 0 4225
4227 0 486217 239422 77920 0 4226
4228 0 486189 239342 77800 134 4227
4229 0 486028 239215 77680 134 4228
4230 0 485945 239175 77560 134 4229
4231 0 485895 239170 77440 134 4230
4232 0 485913 239152 77320 134 4231
4233 0 485904 239143 77240 71 4232
4234 0 485753 239120 77160 71 4233
4235 0 485505 239093 77080 75 4234
4236 0 485442 239089 77000 75 4235
4237 0 485244 239097 76920 51 4236
4238 0 485158 239074 76880 51 4237
4239 0 485070 239049 76840 64 4238
4240 0 484901 239018 76760 96 4239
4241 0 484829 238977 76680 96 4240
4242 0 484754 238961 76600 96 4241
4243 0 484665 238934 76520 108 4242
4244 0 484596 238910 76440 108 4243
4245 0 484514 238884 76320 81 4244
4246 0 484466 238805 76200 81 4245
4247 0 484353 238700 76080 32 4246
4248 0 484299 238608 76000 51 4247
4249 0 484213 238528 75880 51 4248
4250 0 484158 238479 75800 51 4249
4251 0 484075 238427 75680 32 4250
4252 0 484011 238332 75600 32 4251
4253 0 484012 238307 75520 32 4252
4254 0 484013 238259 75440 71 4253
4255 0 484120 238203 75320 71 4254
4256 0 484144 238187 75240 71 4255
4257 0 484121 238183 75120 64 4256
4258 0 484097 238163 75000 64 4257
4259 0 484117 238132 74840 60 4258
4260 0 484138 238055 74680 60 4259
4261 0 484097 238039 74560 51 4260
4262 0 484023 238095 74480 51 4261
4263 0 483980 238094 74360 75 4262
4264 0 483872 238052 74240 75 4263
4265 0 483772 238023 74160 90 4264
4266 0 483600 237996 74080 90 4265
4267 0 483556 237967 73960 51 4266
4268 0 483540 237887 73840 51 4267
4269 0 483477 237852 73720 81 4268
4270 0 483404 237811 73600 81 4269
4271 0 483336 237811 73440 75 4270
4272 0 483302 237843 73280 81 4271
4273 0 483264 237875 73120 81 4272
4274 0 483164 237889 73000 71 4273
4275 0 483081 237887 72880 71 4274
4276 0 482951 237855 72760 96 4275
4277 0 482832 237864 72640 96 4276
4278 0 482740 237904 72600 96 4277
4279 0 482724 237890 72480 96 4278
4280 0 482761 237892 72320 96 4279
4281 0 482724 237888 72160 96 4280
4282 0 482681 237891 72000 108 4281
4283 0 482608 237920 71880 120 4282
4284 0 482564 237983 71760 120 4283
4285 0 482490 237978 71640 124 4284
4286 0 482433 237987 71480 124 4285
4287 0 482395 238003 71360 128 4286
4288 0 482348 238019 71240 128 4287
4289 0 482349 238023 71120 168 4288
4290 0 482356 238048 71000 168 4289
4291 0 482294 238062 70880 168 4290
4292 0 482261 238035 70720 137 4291
4293 5 482233 238018 70640 137 4292
4294 0 482219 238009 70600 137 4293
4295 0 482309 238046 70480 90 4294
4296 0 482355 238052 70320 140 4295
4297 0 482453 238069 70160 140 4296
4298 0 482510 238091 69960 108 4297
4299 0 482566 238090 69800 108 4298
4300 0 482586 238066 69600 81 4299
4301 0 482612 238106 69400 81 4300
4302 0 482668 238102 69240 81 4301
4303 0 482723 238061 69040 81 4302
4304 0 482801 238057 68880 60 4303
4305 0 482916 238061 68680 64 4304
4306 0 482969 237965 68520 64 4305
4307 0 483009 237898 68360 96 4306
4308 0 483042 237885 68240 96 4307
4309 0 483164 237837 68080 143 4308
4310 0 483297 237777 67920 122 4309
4311 0 483361 237814 67760 75 4310
4312 0 483533 237769 67600 134 4311
4313 0 483756 237701 67440 134 4312
4314 0 483810 237708 67320 134 4313
4315 0 483754 237721 67160 134 4314
4316 0 483303 237820 67120 96 4315
4317 0 483177 237885 67000 45 4316
4318 0 483087 237975 66880 45 4317
4319 0 482949 238030 66760 60 4318
4320 0 482919 238036 66640 60 4319
4321 0 482829 238077 66520 45 4320
4322 0 482728 238076 66400 45 4321
4323 0 482640 238112 66280 71 4322
4324 0 482595 238133 66160 60 4323
4325 0 482548 238188 66000 60 4324
4326 0 482443 238278 65880 51 4325
4327 0 482388 238280 65720 32 4326
4328 0 482307 238251 65600 32 4327
4329 6 482260 238284 65480 32 4328
4330 0 408957 142505 189200 107 1960
4331 0 408898 142608 189240 107 4330
4332 0 408942 142568 189280 107 4331
4333 0 408938 142593 189320 107 4332
4334 0 408934 142622 189360 178 4333
4335 0 408922 142650 189400 178 4334
4336 0 408923 142669 189440 178 4335
4337 5 408908 142697 189480 178 4336
4338 0 408865 142715 189520 178 4337
4339 0 408799 142748 189560 200 4338
4340 0 408761 142761 189600 200 4339
4341 5 408718 142779 189640 178 4340
4342 0 408667 142845 189680 178 4341
4343 0 408611 142919 189720 181 4342
4344 0 408560 142980 189760 181 4343
4345 0 408511 143040 189800 181 4344
4346 0 408453 143098 189840 239 4345
4347 0 408414 143147 189880 239 4346
4348 0 408356 143207 189920 239 4347
4349 0 408295 143274 189960 212 4348
4350 0 408250 143337 190000 212 4349
4351 0 408190 143401 190040 212 4350
4352 5 408179 143410 190080 212 4351
4353 0 408062 143466 190120 214 4352
4354 0 407948 143514 190160 214 4353
4355 0 407838 143565 190200 175 4354
4356 0 407734 143605 190240 175 4355
4357 0 407646 143617 190280 178 4356
4358 0 407568 143618 190320 178 4357
4359 0 407490 143618 190360 178 4358
4360 0 407448 143608 190400 178 4359
4361 0 407416 143624 190440 166 4360
4362 0 407382 143640 190480 166 4361
4363 0 407342 143660 190520 166 4362
4364 0 407305 143655 190560 166 4363
4365 0 407276 143667 190600 166 4364
4366 0 407243 143677 190640 163 4365
4367 0 407210 143686 190680 163 4366
4368 0 407117 143708 190720 163 4367
4369 0 407028 143714 190760 136 4368
4370 0 406930 143732 190800 136 4369
4371 0 406841 143749 190840 136 4370
4372 0 406782 143789 190880 166 4371
4373 0 406721 143829 190920 166 4372
4374 0 406660 143870 190960 166 4373
4375 0 406606 143908 191000 197 4374
4376 0 406536 143934 191040 197 4375
4377 0 406461 143959 191080 197 4376
4378 0 406393 143982 191120 197 4377
4379 0 406314 144005 191160 148 4378
4380 0 406254 144058 191200 148 4379
4381 0 406189 144049 191240 148 4380
4382 0 406136 144041 191280 148 4381
4383 0 406065 144037 191320 148 4382
4384 0 406018 144030 191360 137 4383
4385 0 405954 144035 191400 137 4384
4386 0 405906 144054 191440 137 4385
4387 0 405863 144065 191480 107 4386
4388 0 405784 144086 191520 107 4387
4389 0 405757 144087 191560 107 4388
4390 5 405720 144148 191600 107 4389
4391 0 405601 144274 191640 214 4390
4392 0 405371 144313 191720 175 4391
4393 0 405286 144316 191760 175 4392
4394 5 405202 144319 191800 175 4393
4395 0 405033 144325 191880 163 4394
4396 0 404615 144350 191920 183 4395
4397 0 404197 144376 191960 239 4396
4398 0 403990 144565 192040 244 4397
4399 5 403856 144714 192080 244 4398
4400 0 403723 144864 192120 244 4399
4401 5 403654 144949 192160 0 4400
4402 0 403599 145035 192200 0 4401
4403 0 403388 145083 192320 0 4402
4404 0 403093 145029 192520 178 4403
4405 0 402929 145166 192680 237 4404
4406 0 402840 145171 192760 237 4405
4407 0 402824 145269 192880 237 4406
4408 0 402729 145400 193000 237 4407
4409 0 402688 145442 193040 237 4408
4410 0 402607 145526 193120 186 4409
4411 5 402094 145806 193280 251 4410
4412 0 401872 146035 193440 214 4411
4413 0 401293 146514 193520 163 4412
4414 0 400434 146835 193520 206 4413
4415 0 400211 146857 193560 0 4414
4416 0 400181 146861 193640 0 4415
4417 0 400166 146965 193720 0 4416
4418 0 400153 146881 193880 153 4417
4419 0 399928 146855 193920 214 4418
4420 0 399719 146848 194000 206 4419
4421 0 399745 146980 194080 206 4420
4422 0 399739 147032 194160 206 4421
4423 0 399758 146878 194240 206 4422
4424 0 399777 146723 194320 206 4423
4425 0 399630 146775 194360 206 4424
4426 5 399336 146880 194440 181 4425
4427 0 399363 147027 194480 181 4426
4428 0 399379 147086 194600 228 4427
4429 0 399537 147187 194720 197 4428
4430 0 399468 147294 194800 197 4429
4431 0 399400 147402 194880 108 4430
4432 0 399274 147619 195000 86 4431
4433 0 398911 148497 195120 175 4432
4434 0 398849 148710 195200 128 4433
4435 0 398793 148628 195280 128 4434
4436 0 398690 148640 195360 128 4435
4437 0 398598 148725 195440 163 4436
4438 0 398508 148786 195480 163 4437
4439 0 398418 148846 195520 163 4438
4440 0 398414 148952 195640 224 4439
4441 0 398339 148909 195680 175 4440
4442 0 398364 148955 195760 175 4441
4443 0 398262 148965 195840 175 4442
4444 0 398302 149018 195920 175 4443
4445 0 398380 149079 196000 175 4444
4446 0 398290 149014 196040 140 4445
4447 0 398201 148948 196080 140 4446
4448 0 398121 149022 196160 140 4447
4449 0 398226 149122 196200 140 4448
4450 0 397999 149118 196280 86 4449
4451 0 397854 149230 196360 91 4450
4452 0 397829 149427 196480 178 4451
4453 0 397750 149551 196520 178 4452
4454 0 397671 149675 196560 239 4453
4455 0 397650 149690 196600 239 4454
4456 0 397635 149730 196640 239 4455
4457 0 397526 149865 196720 235 4456
4458 0 397586 149897 196800 235 4457
4459 0 397461 149854 196880 235 4458
4460 0 397258 150081 196920 178 4459
4461 0 397034 150210 197000 175 4460
4462 5 397119 150445 197040 139 4461
4463 0 397020 150508 197080 136 4462
4464 0 396565 150726 197160 122 4463
4465 0 396270 150868 197200 200 4464
4466 5 395974 151011 197240 181 4465
4467 0 395814 151176 197280 178 4466
4468 5 395752 151234 197360 178 4467
4469 0 395910 150929 197440 181 4468
4470 0 395807 151004 197480 181 4469
4471 0 395704 151078 197520 178 4470
4472 0 395463 151300 197560 202 4471
4473 5 394982 151744 197640 139 4472
4474 5 394770 151937 197760 172 4473
4475 0 394552 152155 197800 154 4474
4476 0 394443 152189 197840 156 4475
4477 0 394513 152122 197920 154 4476
4478 5 394411 152206 198080 156 4477
4479 0 393915 152902 198080 71 4478
4480 0 393357 153554 198160 164 4479
4481 0 392531 154242 198280 200 4480
4482 0 392358 154378 198320 202 4481
4483 0 392185 154514 198360 202 4482
4484 0 391719 154769 198440 186 4483
4485 5 390711 154781 198440 0 4484
4486 0 390745 154861 198600 0 4485
4487 0 390754 154881 198640 0 4486
4488 5 390755 155130 198880 0 4487
4489 0 389820 155658 199040 197 4488
4490 5 389108 156389 199240 226 4489
4491 5 388498 156802 199440 166 4490
4492 0 388521 156879 199600 166 4491
4493 0 388521 156879 199760 166 4492
4494 0 388317 157023 199880 107 4493
4495 0 388249 157219 200000 75 4494
4496 0 388545 157769 200120 80 4495
4497 0 388669 158059 200200 102 4496
4498 0 388833 158323 200280 60 4497
4499 0 388901 158419 200320 60 4498
4500 0 388981 158633 200480 45 4499
4501 0 388861 158805 200600 45 4500
4502 0 388689 158965 200720 40 4501
4503 0 388501 158857 200840 81 4502
4504 0 388285 159233 200920 107 4503
4505 0 388157 159405 201040 107 4504
4506 5 388165 159511 201160 108 4505
4507 0 388021 159427 201280 143 4506
4508 5 388023 159421 201360 143 4507
4509 0 388025 159415 201440 143 4508
4510 0 388041 159483 201560 120 4509
4511 0 387957 159655 201680 137 4510
4512 0 387929 159759 201760 137 4511
4513 0 387917 159783 201800 137 4512
4514 0 387765 160079 201960 139 4513
4515 0 387673 160329 202080 150 4514
4516 0 387705 160545 202200 166 4515
4517 0 387657 160729 202280 166 4516
4518 0 387537 160889 202400 150 4517
4519 0 387613 161209 202520 128 4518
4520 0 387633 161349 202600 128 4519
4521 0 387533 161481 202720 32 4520
4522 0 387481 161525 202840 32 4521
4523 0 387441 161553 202920 32 4522
4524 0 387433 161591 202960 124 4523
4525 0 387349 161751 203120 134 4524
4526 0 387389 161819 203240 134 4525
4527 0 387437 161895 203360 134 4526
4528 0 387441 161903 203400 141 4527
4529 0 387793 162091 203520 154 4528
4530 0 387997 162191 203640 154 4529
4531 0 388091 162261 203680 137 4530
4532 0 388185 162331 203720 137 4531
4533 0 388377 162357 203840 198 4532
4534 5 388441 162381 203920 198 4533
4535 0 389513 162349 204000 128 4534
4536 0 389857 161893 204040 128 4535
4537 0 390017 161549 204120 91 4536
4538 0 390337 161241 204240 150 4537
4539 0 390445 161033 204400 81 4538
4540 0 390621 160833 204520 102 4539
4541 0 391137 160527 204640 102 4540
4542 0 391353 160255 204680 91 4541
4543 0 391881 159707 204760 102 4542
4544 0 392333 159475 204720 81 4543
4545 0 392645 159115 204600 136 4544
4546 0 392857 158905 204480 120 4545
4547 0 393485 158653 204400 60 4546
4548 0 394589 158501 204360 0 4547
4549 5 394889 158501 204240 107 4548
4550 0 394878 158356 204200 107 4549
4551 0 394845 157923 204080 178 4550
4552 0 394953 157539 203960 202 4551
4553 5 395029 157305 203880 186 4552
4554 0 394725 156733 203880 163 4553
4555 0 394885 156237 203840 96 4554
4556 0 394801 155933 203760 80 4555
4557 0 394833 155669 203680 40 4556
4558 0 394789 155319 203640 75 4557
4559 0 395013 155111 203600 128 4558
4560 0 395061 155075 203480 128 4559
4561 6 395113 154915 203360 128 4560
4562 0 457178 259468 91440 313 464
4563 0 457114 259604 91280 277 4562
4564 0 456898 259812 91120 280 4563
4565 0 456538 260044 91000 206 4564
4566 0 456295 260344 90800 172 4565
4567 0 456246 260404 90760 172 4566
4568 0 456214 260388 90600 71 4567
4569 0 455426 260372 90560 200 4568
4570 0 455106 260388 90520 163 4569
4571 0 454758 260620 90440 214 4570
4572 0 454598 260596 90280 214 4571
4573 0 454510 260716 90160 214 4572
4574 5 454494 261148 90040 104 4573
4575 0 454374 260540 90000 71 4574
4576 0 454190 260340 89840 60 4575
4577 5 454238 260332 89800 71 4576
4578 0 454790 260412 89720 280 4577
4579 0 454646 260156 89520 206 4578
4580 0 454622 260148 89320 206 4579
4581 0 454518 260236 89120 178 4580
4582 0 454470 260332 88960 131 4581
4583 0 454526 260340 88800 131 4582
4584 0 454622 260156 88720 131 4583
4585 0 454766 259396 88680 0 4584
4586 0 454734 259900 88640 131 4585
4587 0 454686 260036 88600 131 4586
4588 0 454726 260180 88480 122 4587
4589 0 454766 260356 88360 122 4588
4590 0 454830 260604 88200 120 4589
4591 0 454966 260924 88120 128 4590
4592 0 455038 261068 88000 178 4591
4593 5 455102 261204 87800 189 4592
4594 0 454624 261312 87560 186 4593
4595 0 454528 261472 87360 96 4594
4596 0 454400 261536 87120 86 4595
4597 0 454368 261696 86920 102 4596
4598 0 454240 261856 86760 80 4597
4599 5 454048 262048 86680 131 4598
4600 0 454080 262080 86680 131 4599
4601 0 454240 262080 86480 90 4600
4602 0 454400 262208 86280 150 4601
4603 0 454464 262368 86080 176 4602
4604 0 454464 262400 85800 229 4603
4605 0 454304 262400 85600 186 4604
4606 0 454208 262400 85360 208 4605
4607 0 454208 262304 85120 192 4606
4608 5 454080 262304 84880 190 4607
4609 0 454016 262304 84800 141 4608
4610 0 453856 262336 84600 218 4609
4611 0 453696 262400 84400 181 4610
4612 0 453472 262336 84240 197 4611
4613 0 453408 262368 83960 181 4612
4614 5 453344 262400 83720 181 4613
4615 0 453408 262528 83520 98 4614
4616 0 453376 262432 83280 101 4615
4617 0 453376 262176 83280 101 4616
4618 5 453440 262016 83080 108 4617
4619 0 453440 261920 83080 139 4618
4620 0 453568 261760 82920 197 4619
4621 5 453568 261536 82760 189 4620
4622 0 453728 261504 82680 217 4621
4623 0 453952 261408 82560 197 4622
4624 0 454176 261280 82480 198 4623
4625 5 454432 261216 82400 237 4624
4626 0 454624 261216 82320 251 4625
4627 0 454880 261120 82240 218 4626
4628 0 455104 261056 82120 194 4627
4629 0 455360 260992 82040 198 4628
4630 0 455616 260960 81920 186 4629
4631 0 455776 260960 81720 128 4630
4632 0 455968 260896 81520 120 4631
4633 5 456128 260864 81320 192 4632
4634 0 456192 260896 81200 178 4633
4635 0 456352 260960 80960 134 4634
4636 0 456512 260928 80760 186 4635
4637 0 456704 260928 80560 163 4636
4638 0 456928 260928 80440 192 4637
4639 5 457120 260960 80280 226 4638
4640 0 457248 261120 80120 164 4639
4641 0 457440 261184 79920 131 4640
4642 0 457568 261312 79720 200 4641
4643 0 457632 261376 79480 176 4642
4644 0 457856 261376 79280 204 4643
4645 0 458048 261408 79120 181 4644
4646 0 458272 261472 78960 163 4645
4647 0 458464 261504 78800 160 4646
4648 0 458656 261568 78600 175 4647
4649 5 458816 261600 78400 178 4648
4650 0 458880 261664 78320 164 4649
4651 0 459040 261664 78120 175 4650
4652 0 459104 261696 77840 176 4651
4653 0 459200 261664 77600 176 4652
4654 0 459264 261728 77360 186 4653
4655 0 459360 261888 77160 266 4654
4656 0 459200 261920 76960 245 4655
4657 0 458944 262016 76920 281 4656
4658 0 458720 261920 76760 256 4657
4659 0 458592 262048 76560 262 4658
4660 0 458560 262112 76320 178 4659
4661 0 458496 262112 76040 168 4660
4662 0 458400 262016 75800 219 4661
4663 0 458368 261920 75560 163 4662
4664 0 458432 261792 75320 137 4663
4665 0 458464 261632 75120 140 4664
4666 0 458496 261504 74880 148 4665
4667 0 458624 261344 74680 163 4666
4668 0 458784 261280 74480 148 4667
4669 0 458944 261152 74280 210 4668
4670 0 459168 261024 74120 131 4669
4671 0 459392 261024 73920 163 4670
4672 0 459552 261024 73720 168 4671
4673 0 459616 261088 73480 189 4672
4674 0 459712 261088 73200 148 4673
4675 0 459776 260960 72960 108 4674
4676 0 459808 260960 72680 96 4675
4677 0 459872 260928 72400 51 4676
4678 5 459840 260800 72160 140 4677
4679 0 459840 260800 71880 81 4678
4680 0 459840 260960 71680 150 4679
4681 0 459936 261088 71480 96 4680
4682 0 459904 261184 71200 175 4681
4683 5 459744 261248 71040 245 4682
4684 0 459712 261120 70800 120 4683
4685 0 459712 260960 70600 120 4684
4686 0 459616 260800 70400 75 4685
4687 0 459616 260640 70160 124 4686
4688 0 459776 260512 69960 120 4687
4689 0 459936 260384 69800 91 4688
4690 0 460128 260256 69640 122 4689
4691 0 460352 260128 69600 108 4690
4692 0 460544 259968 69560 120 4691
4693 0 460736 259808 69480 124 4692
4694 0 460928 259616 69400 120 4693
4695 0 461120 259424 69320 98 4694
4696 0 461280 259296 69160 81 4695
4697 0 461504 259104 69120 96 4696
4698 0 461632 258912 69000 101 4697
4699 0 461824 258720 69000 90 4698
4700 0 462048 258624 68920 86 4699
4701 0 462272 258464 68880 75 4700
4702 0 462528 258432 68800 131 4701
4703 0 462752 258336 68680 107 4702
4704 5 462816 258272 68680 86 4703
4705 0 463040 258176 68560 124 4704
4706 0 463264 258048 68560 140 4705
4707 0 463488 257920 68600 135 4706
4708 5 463552 257856 68600 140 4707
4709 0 463776 257728 68440 206 4708
4710 0 463968 257664 68240 128 4709
4711 5 464128 257632 68160 80 4710
4712 0 464384 257536 68160 75 4711
4713 0 464608 257440 68240 102 4712
4714 5 464832 257344 68280 128 4713
4715 0 465024 257184 68400 91 4714
4716 0 465184 257056 68600 75 4715
4717 0 465376 256864 68680 91 4716
4718 0 465568 256672 68720 104 4717
4719 0 465824 256576 68720 75 4718
4720 0 466080 256544 68720 75 4719
4721 0 466336 256512 68640 81 4720
4722 0 466592 256512 68560 64 4721
4723 0 466848 256544 68440 86 4722
4724 0 467104 256640 68360 139 4723
4725 0 467360 256640 68280 131 4724
4726 0 467584 256672 68160 128 4725
4727 0 467808 256672 68000 120 4726
4728 0 468032 256544 67920 120 4727
4729 0 468256 256480 67800 122 4728
4730 0 468416 256320 67680 102 4729
4731 0 468512 256064 67640 75 4730
4732 0 468672 255872 67520 124 4731
4733 0 468864 255712 67480 102 4732
4734 0 469088 255552 67480 81 4733
4735 0 469312 255360 67520 86 4734
4736 5 469440 255232 67640 32 4735
4737 0 469472 255136 67920 51 4736
4738 0 469632 255104 68160 108 4737
4739 0 469664 255040 68400 128 4738
4740 0 469760 254912 68640 107 4739
4741 0 469824 254752 68840 86 4740
4742 0 469920 254592 69040 60 4741
4743 0 469984 254368 69200 60 4742
4744 0 470112 254240 69400 90 4743
4745 5 470144 254240 69480 107 4744
4746 0 470368 254240 69640 124 4745
4747 0 470560 254272 69800 104 4746
4748 5 470560 254272 69960 148 4747
4749 0 470528 254432 70160 156 4748
4750 0 470688 254592 70280 124 4749
4751 0 470880 254720 70400 124 4750
4752 0 471072 254912 70480 115 4751
4753 0 471232 255072 70600 81 4752
4754 0 471360 255296 70600 45 4753
4755 0 471488 255552 70600 98 4754
4756 0 471552 255808 70680 80 4755
4757 0 471680 256032 70840 80 4756
4758 0 471776 256224 71040 60 4757
4759 0 471840 256448 71160 64 4758
4760 0 471808 256704 71160 45 4759
4761 0 471712 256960 71120 51 4760
4762 0 471744 257216 71040 45 4761
4763 6 471840 257408 70960 71 4762
4764 0 585632 262944 66720 194 2675
4765 0 585600 262816 66480 150 4764
4766 0 585440 262656 66280 160 4765
4767 0 585312 262496 66080 178 4766
4768 0 585152 262336 65880 163 4767
4769 0 584992 262176 65720 143 4768
4770 0 584800 262016 65560 160 4769
4771 0 584608 261856 65440 164 4770
4772 0 584416 261728 65320 204 4771
4773 0 584224 261632 65160 210 4772
4774 5 584160 261600 65080 237 4773
4775 0 583936 261504 64960 204 4774
4776 0 583712 261376 64920 156 4775
4777 0 583488 261216 64880 157 4776
4778 0 583296 261024 64880 156 4777
4779 0 583104 260800 64880 186 4778
4780 0 583008 260544 64880 205 4779
4781 0 582944 260288 64880 163 4780
4782 0 582784 260064 64880 122 4781
4783 0 582560 259936 64880 209 4782
4784 0 582336 259776 64840 248 4783
4785 0 582144 259552 64840 178 4784
4786 0 581952 259360 64840 217 4785
4787 0 581824 259104 64840 183 4786
4788 0 581792 258848 64800 137 4787
4789 0 581600 258656 64760 175 4788
4790 0 581408 258464 64760 178 4789
4791 0 581216 258272 64760 128 4790
4792 0 581024 258080 64760 163 4791
4793 0 580832 257888 64760 140 4792
4794 0 580672 257664 64760 166 4793
4795 0 580544 257440 64720 153 4794
4796 0 580352 257248 64720 86 4795
4797 0 580224 257024 64720 75 4796
4798 5 580160 256768 64720 80 4797
4799 0 579968 256576 64720 107 4798
4800 0 579968 256320 64760 214 4799
4801 0 579904 256064 64840 204 4800
4802 0 579840 255840 64960 200 4801
4803 0 579680 255616 65040 172 4802
4804 0 579584 255360 65000 272 4803
4805 5 579584 255328 65000 256 4804
4806 0 579584 255072 65040 102 4805
4807 0 579616 254912 65240 45 4806
4808 0 579616 254752 65440 192 4807
4809 0 579616 254592 65640 175 4808
4810 0 579616 254432 65840 150 4809
4811 5 579616 254304 65920 124 4810
4812 0 579584 254048 65960 128 4811
4813 0 579584 253792 66000 160 4812
4814 0 579584 253536 66080 172 4813
4815 0 579712 253376 66240 139 4814
4816 5 579776 253248 66400 156 4815
4817 0 579584 253056 66400 197 4816
4818 0 579520 252800 66400 128 4817
4819 0 579488 252544 66360 186 4818
4820 0 579456 252288 66360 175 4819
4821 0 579456 252032 66360 128 4820
4822 5 579328 251840 66240 140 4821
4823 0 579136 251648 66240 148 4822
4824 0 578912 251488 66240 200 4823
4825 0 578656 251392 66240 128 4824
4826 0 578400 251264 66160 136 4825
4827 0 578208 251168 65960 139 4826
4828 0 578048 251072 65760 75 4827
4829 0 577888 250976 65560 81 4828
4830 0 577728 250848 65360 98 4829
4831 0 577568 250688 65200 102 4830
4832 0 577408 250528 65080 102 4831
4833 0 577280 250304 64920 128 4832
4834 0 577152 250144 64760 136 4833
4835 0 577152 249888 64680 40 4834
4836 5 577152 249664 64520 86 4835
4837 0 577152 249440 64360 40 4836
4838 0 577152 249344 64120 32 4837
4839 0 577088 249376 63880 102 4838
4840 0 576928 249408 63640 137 4839
4841 5 576928 249408 63520 97 4840
4842 0 576695 249387 63360 32 4841
4843 0 576758 249433 63200 32 4842
4844 0 576788 249419 63040 32 4843
4845 0 576695 249445 62840 32 4844
4846 5 576611 249422 62720 0 4845
4847 0 576583 249414 62680 0 4846
4848 0 576498 249424 62640 0 4847
4849 0 576523 249524 62520 0 4848
4850 0 576457 249524 62320 0 4849
4851 0 576422 249410 62120 0 4850
4852 0 576486 249227 61960 71 4851
4853 0 576561 248968 61840 71 4852
4854 0 576643 248990 61760 71 4853
4855 0 576810 248981 61640 124 4854
4856 5 576949 248958 61600 131 4855
4857 0 577034 248923 61440 131 4856
4858 0 577066 248936 61200 186 4857
4859 0 577148 248832 60960 108 4858
4860 0 577156 248717 60760 64 4859
4861 0 577102 248556 60600 64 4860
4862 0 576892 248356 60440 40 4861
4863 5 576586 248368 60400 122 4862
4864 0 576513 248303 60280 122 4863
4865 0 576247 248192 60160 90 4864
4866 0 576022 247985 60040 60 4865
4867 0 575894 247888 59920 122 4866
4868 0 575721 247709 59760 120 4867
4869 0 575585 247568 59640 120 4868
4870 5 575539 247562 59560 32 4869
4871 0 575491 247353 59560 32 4870
4872 0 575348 247294 59480 32 4871
4873 0 575219 247093 59400 0 4872
4874 0 575255 246574 59440 0 4873
4875 0 575035 246428 59400 0 4874
4876 0 574876 246096 59040 0 4875
4877 0 574746 246033 58920 64 4876
4878 0 574590 246028 58800 64 4877
4879 0 574352 246091 58640 64 4878
4880 0 574060 246131 58520 64 4879
4881 0 573840 246161 58440 64 4880
4882 0 573715 246173 58360 32 4881
4883 0 573634 246172 58280 32 4882
4884 0 573604 246146 58160 75 4883
4885 0 573316 246101 58040 60 4884
4886 0 573143 246020 58000 60 4885
4887 0 573106 246048 57920 71 4886
4888 0 572997 246005 57840 71 4887
4889 0 572886 245991 57720 91 4888
4890 0 572704 246006 57600 40 4889
4891 0 572617 245952 57520 40 4890
4892 0 572592 245890 57400 81 4891
4893 0 572631 245852 57280 81 4892
4894 0 572670 245784 57160 60 4893
4895 0 572723 245728 57040 60 4894
4896 0 572725 245716 56920 98 4895
4897 0 572764 245657 56800 98 4896
4898 0 572801 245545 56680 45 4897
4899 0 572812 245547 56600 45 4898
4900 0 572884 245607 56480 60 4899
4901 0 572982 245639 56360 60 4900
4902 0 573003 245614 56240 75 4901
4903 0 572986 245447 56120 75 4902
4904 0 573083 245304 56040 120 4903
4905 0 573132 245240 56000 120 4904
4906 0 573198 245221 55800 32 4905
4907 0 573274 245221 55640 71 4906
4908 0 573239 245233 55440 96 4907
4909 0 573182 245200 55240 96 4908
4910 0 573127 244807 55000 101 4909
4911 0 573276 244430 54920 122 4910
4912 0 573305 244438 54840 60 4911
4913 0 573264 244416 54640 60 4912
4914 0 573242 244391 54480 108 4913
4915 0 573242 244343 54320 108 4914
4916 0 573315 244315 54120 128 4915
4917 0 573338 244169 53920 128 4916
4918 0 573260 244062 53800 128 4917
4919 0 573093 243936 53680 96 4918
4920 0 573007 243800 53560 75 4919
4921 0 572872 243770 53400 75 4920
4922 0 572713 243704 53280 75 4921
4923 0 572600 243606 53200 32 4922
4924 0 572428 243501 53080 32 4923
4925 0 572558 243466 52960 75 4924
4926 0 572371 243376 52880 75 4925
4927 0 572254 243309 52800 108 4926
4928 0 572252 243251 52640 120 4927
4929 0 572180 243201 52440 120 4928
4930 5 572179 243217 52400 120 4929
4931 0 572174 243281 52240 71 4930
4932 5 572181 243262 52160 71 4931
4933 0 572208 243193 52000 64 4932
4934 0 572243 243116 51800 32 4933
4935 0 572269 243171 51640 32 4934
4936 0 572278 243114 51560 71 4935
4937 0 572297 243070 51400 71 4936
4938 0 572316 243105 51280 75 4937
4939 0 572350 243097 51120 75 4938
4940 0 572446 242859 50960 91 4939
4941 5 572536 242403 50880 120 4940
4942 0 572682 242051 50920 134 4941
4943 0 572799 241899 51000 75 4942
4944 0 572816 241820 51120 75 4943
4945 0 572828 241805 51240 75 4944
4946 0 572725 241791 51360 64 4945
4947 0 572587 241834 51400 64 4946
4948 0 572486 241851 51520 96 4947
4949 0 572154 241867 51640 45 4948
4950 0 572068 242046 51640 45 4949
4951 0 571929 242058 51600 45 4950
4952 6 571580 242100 51560 0 4951
4953 0 590784 265536 64800 131 2649
4954 0 590912 265344 64600 86 4953
4955 0 591072 265184 64440 81 4954
4956 0 591232 265056 64240 163 4955
4957 0 591488 265120 64200 160 4956
4958 0 591680 265248 64080 124 4957
4959 0 591904 265408 64000 91 4958
4960 0 592096 265600 63920 86 4959
4961 0 592320 265728 63920 80 4960
4962 0 592512 265920 63800 75 4961
4963 0 592736 266080 63720 91 4962
4964 0 592960 266176 63600 120 4963
4965 0 593120 266304 63440 120 4964
4966 0 593248 266336 63200 135 4965
4967 0 593376 266336 62960 208 4966
4968 0 593568 266464 62840 91 4967
4969 0 593952 265952 62200 226 4968
4970 0 594176 265920 62000 164 4969
4971 0 594368 265856 61840 181 4970
4972 0 594592 265792 61720 208 4971
4973 0 594656 265664 61480 154 4972
4974 0 594784 265696 61240 185 4973
4975 5 594848 265728 61160 208 4974
4976 0 595040 265856 61040 160 4975
4977 0 595296 265824 61000 189 4976
4978 0 595456 265792 60800 166 4977
4979 0 595520 265920 60560 202 4978
4980 0 595744 265920 60360 209 4979
4981 0 595968 266016 60280 175 4980
4982 0 596192 265984 60400 166 4981
4983 0 596448 265984 60400 168 4982
4984 0 596672 266112 60360 197 4983
4985 0 596928 266080 60360 160 4984
4986 0 597184 266080 60320 107 4985
4987 0 597440 266112 60320 104 4986
4988 0 597696 266144 60280 102 4987
4989 0 597952 266176 60280 102 4988
4990 0 598208 266176 60360 80 4989
4991 0 598464 266208 60400 96 4990
4992 0 598656 266304 60600 98 4991
4993 0 598848 266432 60720 120 4992
4994 0 599104 266528 60760 91 4993
4995 0 599232 266528 60840 75 4994
4996 0 599776 266752 61080 102 4995
4997 0 600000 266848 61240 150 4996
4998 0 600256 266944 61320 51 4997
4999 0 600512 267040 61440 40 4998
5000 0 600768 267040 61560 81 4999
5001 0 600960 267008 61760 60 5000
5002 0 601184 267008 61920 75 5001
5003 0 601408 266912 62000 80 5002
5004 0 601664 266912 62120 75 5003
5005 0 601888 266912 62320 98 5004
5006 0 602048 266752 62520 64 5005
5007 0 602144 266848 62760 40 5006
5008 0 602304 266688 62880 90 5007
5009 0 602464 266624 63080 75 5008
5010 0 602624 266560 63280 96 5009
5011 0 602816 266496 63440 96 5010
5012 0 603040 266464 63600 90 5011
5013 0 603232 266336 63800 75 5012
5014 0 603392 266176 63920 60 5013
5015 0 603584 266048 64040 86 5014
5016 0 603808 266016 64160 60 5015
5017 0 604000 266080 64320 90 5016
5018 0 604224 266208 64400 86 5017
5019 0 604480 266336 64480 51 5018
5020 5 604640 266368 64560 51 5019
5021 0 604768 266464 64760 131 5020
5022 0 604960 266496 64920 108 5021
5023 0 605152 266304 64960 108 5022
5024 0 605376 266208 65080 86 5023
5025 0 605600 266112 65200 102 5024
5026 0 605856 266080 65280 128 5025
5027 0 606112 266112 65280 120 5026
5028 0 606368 266112 65320 86 5027
5029 0 606624 266080 65360 86 5028
5030 0 606848 265952 65360 139 5029
5031 5 606912 265920 65400 153 5030
5032 0 607008 265664 65400 139 5031
5033 0 607104 265440 65480 81 5032
5034 0 607136 265184 65520 107 5033
5035 0 607200 264928 65600 140 5034
5036 0 607232 264736 65760 104 5035
5037 0 607328 264480 65800 81 5036
5038 0 607392 264256 65920 75 5037
5039 0 607424 264128 66160 108 5038
5040 0 607264 263968 66360 75 5039
5041 0 607072 263776 66480 51 5040
5042 0 606912 263584 66600 81 5041
5043 0 606752 263392 66720 51 5042
5044 0 606592 263200 66800 51 5043
5045 0 606496 262976 66920 40 5044
5046 0 606304 262752 66960 75 5045
5047 0 606208 262528 67040 60 5046
5048 0 606144 262272 67160 40 5047
5049 0 606144 262016 67240 60 5048
5050 0 606144 261760 67280 80 5049
5051 0 606144 261536 67400 64 5050
5052 0 606080 261280 67440 98 5051
5053 0 605888 261088 67440 60 5052
5054 0 605664 260896 67440 64 5053
5055 0 605472 260704 67480 60 5054
5056 0 605408 260544 67680 75 5055
5057 0 605472 260288 67680 164 5056
5058 5 605472 260192 67680 168 5057
5059 0 605600 260000 67560 189 5058
5060 0 605760 259776 67520 172 5059
5061 0 605952 259648 67320 153 5060
5062 5 606144 259616 67320 139 5061
5063 0 606336 259680 67160 75 5062
5064 0 606560 259776 67080 75 5063
5065 0 606784 259872 67000 51 5064
5066 0 607040 259872 67000 75 5065
5067 0 607232 260032 66920 60 5066
5068 0 607424 260224 66840 40 5067
5069 0 607616 260384 66720 96 5068
5070 0 607872 260288 66720 75 5069
5071 0 607936 260224 66680 64 5070
5072 0 608320 259584 66640 60 5071
5073 0 608512 259424 66600 51 5072
5074 0 608608 259168 66560 80 5073
5075 0 608768 258976 66520 91 5074
5076 0 609024 258848 66520 64 5075
5077 0 609216 258656 66520 51 5076
5078 0 609440 258528 66600 86 5077
5079 0 609536 258496 66640 71 5078
5080 0 610080 258016 66720 80 5079
5081 0 610208 257792 66640 86 5080
5082 0 610400 257600 66600 80 5081
5083 0 610656 257472 66600 80 5082
5084 0 610880 257312 66560 71 5083
5085 0 611072 257152 66440 91 5084
5086 0 611232 256992 66320 60 5085
5087 0 611456 256864 66240 60 5086
5088 0 611872 256640 66360 51 5087
5089 0 611968 256512 66360 40 5088
5090 0 612160 256320 66400 71 5089
5091 0 612416 256224 66400 64 5090
5092 0 612672 256256 66360 134 5091
5093 0 612928 256224 66320 134 5092
5094 0 613184 256224 66280 120 5093
5095 0 613440 256224 66360 163 5094
5096 0 613696 256288 66400 135 5095
5097 0 613952 256352 66360 71 5096
5098 0 614176 256512 66360 40 5097
5099 0 614477 256778 66160 0 5098
5100 0 615520 257181 65920 0 5099
5101 0 615799 257164 65800 0 5100
5102 0 615840 257120 65600 107 5101
5103 0 616032 257152 65440 163 5102
5104 0 616256 257152 65280 176 5103
5105 0 616448 257376 65280 204 5104
5106 5 616704 257472 65240 128 5105
5107 0 616960 257440 65240 32 5106
5108 0 616992 257472 65200 32 5107
5109 0 617248 257440 65160 81 5108
5110 0 617472 257312 65080 80 5109
5111 0 617728 257312 65080 80 5110
5112 0 617984 257312 65080 104 5111
5113 0 618240 257248 65080 80 5112
5114 0 618464 257152 65000 60 5113
5115 0 618688 257088 64880 71 5114
5116 0 618944 257088 64800 71 5115
5117 0 619200 257088 64760 60 5116
5118 0 619456 257024 64640 40 5117
5119 0 619680 256928 64520 51 5118
5120 0 619936 256864 64440 80 5119
5121 0 620192 256928 64440 86 5120
5122 0 620416 257056 64480 80 5121
5123 0 620608 257248 64560 75 5122
5124 0 620768 257440 64600 60 5123
5125 0 620896 257664 64640 51 5124
5126 0 621056 257856 64600 91 5125
5127 5 621184 258112 64560 160 5126
5128 0 621440 258080 64560 107 5127
5129 0 621696 258016 64520 51 5128
5130 0 621920 257920 64440 40 5129
5131 0 622112 257792 64320 75 5130
5132 0 622240 257792 64280 32 5131
5133 0 622378 257810 64160 0 5132
5134 0 622662 258134 63920 0 5133
5135 6 622704 258207 63520 0 5134
5136 0 469838 247168 82920 102 4141
5137 0 469349 247206 82840 196 5136
5138 0 468838 247185 82760 148 5137
5139 0 468429 247107 82680 150 5138
5140 0 468045 247075 82600 139 5139
5141 0 467894 247116 82520 153 5140
5142 0 467549 247110 82400 150 5141
5143 0 467232 247088 82320 148 5142
5144 0 467071 247106 82240 148 5143
5145 0 466974 247130 82160 120 5144
5146 0 466814 247118 82040 122 5145
5147 5 466630 246981 81960 115 5146
5148 0 466656 246688 81400 40 5147
5149 0 466592 246720 81120 108 5148
5150 0 466656 246560 80920 108 5149
5151 5 466720 246400 80720 64 5150
5152 0 466656 246464 80640 81 5151
5153 0 466528 246560 80440 32 5152
5154 5 466432 246656 80200 141 5153
5155 0 466432 246656 80160 135 5154
5156 0 466432 246816 79960 64 5155
5157 0 466272 246912 79720 98 5156
5158 0 466112 246944 79480 101 5157
5159 5 466112 246848 79240 160 5158
5160 0 466080 246816 79160 148 5159
5161 0 465920 246656 78960 148 5160
5162 0 465760 246592 78760 104 5161
5163 0 465600 246560 78560 96 5162
5164 0 465472 246464 78360 51 5163
5165 0 465312 246368 78160 91 5164
5166 0 465152 246272 77960 75 5165
5167 0 464960 246144 77840 120 5166
5168 0 464768 246016 77720 139 5167
5169 0 464640 245920 77480 124 5168
5170 0 464512 245792 77280 115 5169
5171 0 464288 245696 77160 120 5170
5172 0 464096 245664 76960 107 5171
5173 0 463904 245632 76800 140 5172
5174 0 463680 245600 76640 150 5173
5175 0 463424 245536 76560 172 5174
5176 0 463232 245536 76360 150 5175
5177 0 463008 245504 76240 120 5176
5178 0 462848 245408 76040 128 5177
5179 0 462720 245312 75840 122 5178
5180 0 462560 245280 75640 104 5179
5181 0 462400 245280 75400 75 5180
5182 0 462208 245280 75200 81 5181
5183 5 462048 245344 75000 120 5182
5184 0 462048 245216 74840 96 5183
5185 0 461984 245152 74600 81 5184
5186 0 461952 245120 74320 115 5185
5187 0 461888 245088 74080 122 5186
5188 0 461888 245120 73800 137 5187
5189 0 461760 245056 73560 208 5188
5190 0 461696 244928 73320 98 5189
5191 0 461632 245024 73080 135 5190
5192 0 461568 245056 72840 134 5191
5193 0 461600 245152 72600 120 5192
5194 0 461632 245280 72360 81 5193
5195 0 461632 245376 72120 120 5194
5196 0 461792 245440 71880 98 5195
5197 0 461856 245536 71640 98 5196
5198 0 462016 245600 71440 90 5197
5199 0 462080 245600 71160 60 5198
5200 0 462080 245632 70880 75 5199
5201 0 462112 245632 70600 81 5200
5202 0 462112 245696 70320 124 5201
5203 0 461952 245696 70120 148 5202
5204 5 461760 245696 69920 168 5203
5205 0 461600 245856 69720 122 5204
5206 0 461408 245984 69560 122 5205
5207 0 461248 246048 69360 81 5206
5208 0 461056 246176 69200 90 5207
5209 0 460896 246336 69080 71 5208
5210 0 460736 246496 68960 98 5209
5211 5 460704 246528 68960 98 5210
5212 0 460672 246752 68840 124 5211
5213 0 460672 246976 68720 102 5212
5214 0 460672 247200 68560 86 5213
5215 0 460672 247424 68360 81 5214
5216 0 460768 247616 68160 96 5215
5217 0 460896 247616 67920 81 5216
5218 0 461056 247584 67720 80 5217
5219 0 461280 247584 67600 60 5218
5220 0 461472 247552 67440 124 5219
5221 0 461696 247424 67400 108 5220
5222 0 461888 247264 67360 98 5221
5223 0 462144 247168 67240 101 5222
5224 0 462368 247040 67200 91 5223
5225 0 462592 246912 67200 81 5224
5226 0 462848 246848 67160 75 5225
5227 0 463072 246720 67240 51 5226
5228 0 463264 246528 67320 98 5227
5229 0 463392 246304 67320 80 5228
5230 0 463424 246048 67360 96 5229
5231 0 463488 245792 67360 96 5230
5232 0 463584 245568 67280 120 5231
5233 0 463456 245344 67160 80 5232
5234 0 463424 245088 67160 60 5233
5235 0 463392 244832 67160 107 5234
5236 0 463328 244576 67240 75 5235
5237 0 463328 244352 67360 81 5236
5238 0 463328 244096 67360 51 5237
5239 0 463200 243872 67360 40 5238
5240 0 463136 243616 67360 75 5239
5241 0 462944 243424 67320 124 5240
5242 0 462784 243264 67160 81 5241
5243 0 462624 243104 67000 32 5242
5244 0 462432 242976 66800 32 5243
5245 0 462304 242880 66600 80 5244
5246 5 462272 242848 66520 128 5245
5247 0 462400 242784 66280 98 5246
5248 0 462496 242592 66080 91 5247
5249 0 462560 242368 65960 107 5248
5250 5 462592 242240 65960 128 5249
5251 0 462752 242080 66080 102 5250
5252 0 462944 241888 66200 71 5251
5253 0 463104 241696 66280 120 5252
5254 0 463360 241632 66280 80 5253
5255 0 463584 241504 66280 91 5254
5256 0 463840 241472 66280 75 5255
5257 0 464096 241408 66320 75 5256
5258 0 464320 241280 66320 71 5257
5259 0 464576 241216 66320 75 5258
5260 0 464800 241056 66360 98 5259
5261 0 464992 240896 66400 139 5260
5262 5 465024 240864 66440 156 5261
5263 0 465152 240768 66640 75 5262
5264 0 465312 240640 66840 80 5263
5265 0 465536 240608 66960 75 5264
5266 0 465760 240608 67080 75 5265
5267 0 466016 240608 67120 64 5266
5268 0 466272 240576 67120 75 5267
5269 0 466528 240512 67120 64 5268
5270 0 466752 240352 67080 71 5269
5271 0 466912 240128 67080 60 5270
5272 0 467104 239904 67040 75 5271
5273 0 467296 239712 67000 91 5272
5274 0 467520 239552 67000 86 5273
5275 0 467776 239456 66960 75 5274
5276 0 468032 239424 66920 86 5275
5277 0 468288 239392 66960 75 5276
5278 0 468544 239392 66960 51 5277
5279 0 468800 239328 67040 75 5278
5280 0 469056 239328 67040 80 5279
5281 0 469312 239328 67120 75 5280
5282 0 469568 239328 67200 75 5281
5283 0 469792 239328 67320 96 5282
5284 0 469952 239328 67520 60 5283
5285 0 470112 239424 67720 45 5284
5286 0 470336 239424 67880 75 5285
5287 0 470592 239392 67960 131 5286
5288 0 470848 239392 68000 96 5287
5289 0 471104 239296 68000 172 5288
5290 0 471328 239136 67920 120 5289
5291 0 471584 239104 67920 51 5290
5292 0 471808 239104 68040 104 5291
5293 0 472064 239072 68040 64 5292
5294 5 472224 239040 68040 124 5293
5295 0 472480 239072 68040 108 5294
5296 0 472736 239136 68080 91 5295
5297 0 472960 239264 68080 71 5296
5298 0 473216 239264 68080 90 5297
5299 0 473440 239200 67960 80 5298
5300 0 473696 239168 67880 139 5299
5301 0 473920 239168 67760 153 5300
5302 0 474144 239200 67640 120 5301
5303 0 474400 239200 67560 60 5302
5304 0 474624 239200 67400 102 5303
5305 0 474848 239264 67280 107 5304
5306 0 475104 239264 67240 96 5305
5307 0 475360 239328 67280 45 5306
5308 0 475584 239328 67120 91 5307
5309 0 475776 239200 66960 45 5308
5310 6 475840 239136 66880 45 5309
5311 0 583968 262560 69480 307 2687
5312 0 584128 262784 69560 240 5311
5313 0 584320 262976 69560 197 5312
5314 0 584512 263168 69720 256 5313
5315 0 584544 263424 69800 274 5314
5316 0 584416 263648 69960 277 5315
5317 0 584416 263808 70160 253 5316
5318 0 584544 263968 70320 261 5317
5319 0 584608 264192 70440 240 5318
5320 5 584704 264384 70520 266 5319
5321 0 584864 264608 70560 266 5320
5322 0 585024 264832 70520 284 5321
5323 0 585184 265056 70520 280 5322
5324 0 585312 265280 70520 284 5323
5325 0 585504 265504 70520 256 5324
5326 0 585696 265696 70560 277 5325
5327 0 585824 265920 70560 276 5326
5328 0 585920 266176 70480 270 5327
5329 0 586016 266368 70280 260 5328
5330 0 586112 266624 70280 230 5329
5331 0 586240 266848 70240 244 5330
5332 0 586432 267040 70240 270 5331
5333 0 586592 267232 70280 291 5332
5334 0 586720 267424 70440 228 5333
5335 0 586912 267616 70560 297 5334
5336 5 587008 267680 70760 360 5335
5337 0 587072 267936 70680 325 5336
5338 0 587072 268192 70600 309 5337
5339 0 587232 268416 70600 296 5338
5340 0 587360 268640 70720 301 5339
5341 0 587520 268800 70840 280 5340
5342 0 587616 269024 70920 291 5341
5343 0 587712 269248 71000 331 5342
5344 0 587872 269440 71080 297 5343
5345 0 588032 269664 71120 262 5344
5346 0 588224 269856 71200 284 5345
5347 0 588352 270016 71360 271 5346
5348 0 588403 270080 71440 272 5347
5349 0 588480 270176 71560 274 5348
5350 0 588544 270208 71800 196 5349
5351 0 588512 270272 72040 229 5350
5352 5 588512 270304 72160 257 5351
5353 0 588608 270304 72440 190 5352
5354 0 588768 270336 72640 181 5353
5355 0 588896 270496 72800 288 5354
5356 5 588960 270624 72880 312 5355
5357 0 589056 270624 73120 275 5356
5358 0 589088 270656 73400 240 5357
5359 0 589184 270656 73640 160 5358
5360 5 589216 270656 73720 157 5359
5361 0 589440 270784 73720 227 5360
5362 0 589632 270944 73840 228 5361
5363 0 589792 271104 73960 217 5362
5364 0 589984 271296 74000 208 5363
5365 0 590144 271456 74160 242 5364
5366 0 590336 271616 74240 205 5365
5367 0 590528 271808 74240 200 5366
5368 0 590752 271936 74280 154 5367
5369 0 591008 272000 74280 139 5368
5370 5 591200 272032 74280 140 5369
5371 0 591328 272224 74160 197 5370
5372 0 591488 272448 74160 228 5371
5373 5 591488 272512 74160 245 5372
5374 0 591488 272768 74120 198 5373
5375 0 591552 273024 74080 189 5374
5376 0 591680 273248 74000 207 5375
5377 0 591840 273472 73920 256 5376
5378 0 591968 273696 73840 279 5377
5379 0 591968 273952 73800 295 5378
5380 0 592160 274144 73680 266 5379
5381 0 592256 274368 73560 228 5380
5382 5 592256 274432 73520 256 5381
5383 0 592352 274592 73320 189 5382
5384 0 592608 274656 73240 189 5383
5385 0 592864 274688 73240 175 5384
5386 0 593056 274848 73200 131 5385
5387 0 593280 275008 73200 134 5386
5388 5 593440 275040 73200 64 5387
5389 0 593440 275072 73480 86 5388
5390 0 593600 275136 73680 135 5389
5391 0 593728 275072 73920 120 5390
5392 0 593760 275072 74200 135 5391
5393 0 593792 275136 74440 226 5392
5394 0 593952 275136 74680 150 5393
5395 0 594144 275072 74840 226 5394
5396 0 594336 275072 75040 163 5395
5397 0 594400 275008 75280 200 5396
5398 0 594560 275008 75480 197 5397
5399 0 594720 274976 75680 202 5398
5400 0 594944 275008 75800 175 5399
5401 0 595200 275040 75880 178 5400
5402 0 595392 275104 76040 227 5401
5403 5 595456 275104 76120 219 5402
5404 5 595616 275104 76200 172 5403
5405 0 595808 275008 76400 108 5404
5406 0 595968 274944 76600 104 5405
5407 0 596128 274848 76800 96 5406
5408 0 596288 274848 77000 96 5407
5409 0 596480 274912 77200 90 5408
5410 0 596640 274912 77400 131 5409
5411 0 596800 274944 77600 154 5410
5412 0 596992 274976 77800 172 5411
5413 0 597184 275040 77960 139 5412
5414 0 597408 275200 78040 136 5413
5415 0 597664 275264 78160 128 5414
5416 0 597888 275360 78280 150 5415
5417 0 598080 275488 78480 140 5416
5418 5 598208 275520 78720 122 5417
5419 0 598176 275616 79000 101 5418
5420 0 598144 275776 79200 150 5419
5421 0 597984 275936 79320 139 5420
5422 0 597824 276128 79440 148 5421
5423 0 597696 276320 79600 107 5422
5424 0 597568 276544 79680 108 5423
5425 0 597568 276800 79680 160 5424
5426 0 597504 277056 79680 143 5425
5427 0 597376 277312 79680 137 5426
5428 0 597280 277568 79680 75 5427
5429 0 597216 277824 79640 32 5428
5430 0 597152 277856 79880 64 5429
5431 0 597248 278016 80080 32 5430
5432 0 597408 278176 80200 139 5431
5433 5 597440 278208 80200 160 5432
5434 0 597248 278400 80280 186 5433
5435 0 596992 278496 80320 128 5434
5436 0 596768 278592 80440 60 5435
5437 0 596512 278720 80440 51 5436
5438 0 596352 278944 80440 80 5437
5439 0 596160 279168 80440 124 5438
5440 5 596128 279200 80440 136 5439
5441 0 595936 279360 80400 150 5440
5442 0 595712 279520 80360 157 5441
5443 0 595488 279680 80400 120 5442
5444 0 595232 279648 80360 51 5443
5445 0 594976 279552 80360 60 5444
5446 0 594720 279488 80320 64 5445
5447 5 594496 279392 80160 60 5446
5448 0 594304 279232 80120 51 5447
5449 0 594080 279072 80120 40 5448
5450 0 593888 278944 80240 75 5449
5451 0 593632 278912 80320 60 5450
5452 0 593408 278880 80440 71 5451
5453 0 593184 278816 80560 81 5452
5454 0 592992 278688 80720 64 5453
5455 0 592736 278624 80760 71 5454
5456 0 592480 278560 80840 64 5455
5457 0 592288 278496 81000 45 5456
5458 0 592032 278432 81080 80 5457
5459 0 591776 278432 81080 80 5458
5460 5 591616 278528 81120 71 5459
5461 0 591424 278336 81080 124 5460
5462 0 591168 278240 81080 80 5461
5463 0 590912 278144 81080 60 5462
5464 0 590688 278016 81040 98 5463
5465 0 590464 277856 81040 90 5464
5466 0 590240 277696 81000 71 5465
5467 0 589984 277632 81000 124 5466
5468 0 589792 277472 80920 107 5467
5469 0 589728 277280 80760 81 5468
5470 0 589568 277120 80600 75 5469
5471 0 589408 276928 80440 98 5470
5472 0 589248 276736 80400 81 5471
5473 0 589152 276480 80400 120 5472
5474 0 589120 276224 80480 128 5473
5475 0 589056 276032 80680 104 5474
5476 0 588832 275904 80720 75 5475
5477 0 588608 275904 80840 91 5476
5478 0 588416 275808 81000 60 5477
5479 0 588192 275680 81080 45 5478
5480 0 587936 275584 81080 122 5479
5481 0 587712 275520 80920 51 5480
5482 0 587616 275488 80680 32 5481
5483 0 587520 275392 80440 60 5482
5484 6 587488 275328 80360 60 5483
5485 0 453789 140990 174080 64 1591
5486 0 453202 140249 174080 101 5485
5487 0 453215 140197 174040 101 5486
5488 0 453179 140112 174000 101 5487
5489 0 453120 140032 173960 60 5488
5490 0 453086 139891 173920 60 5489
5491 0 453113 139791 173880 75 5490
5492 0 453122 139692 173840 75 5491
5493 0 453134 139514 173800 80 5492
5494 0 453012 138886 173800 80 5493
5495 0 452866 138623 173760 104 5494
5496 0 452887 138627 173720 104 5495
5497 0 452798 138501 173680 122 5496
5498 0 452722 138382 173640 122 5497
5499 5 452345 137897 173600 86 5498
5500 0 452246 136977 173600 107 5499
5501 0 452351 136251 173600 51 5500
5502 0 452366 136272 173560 51 5501
5503 0 452410 136178 173520 75 5502
5504 0 452449 136091 173480 75 5503
5505 0 452406 136063 173440 75 5504
5506 0 452412 135999 173400 75 5505
5507 0 452390 136034 173360 75 5506
5508 0 452386 136066 173320 98 5507
5509 0 452370 136078 173280 98 5508
5510 0 452351 136104 173240 98 5509
5511 0 452402 136070 173200 98 5510
5512 0 452432 136056 173160 98 5511
5513 0 452494 135917 173120 86 5512
5514 0 452560 135772 173080 86 5513
5515 0 452669 135586 173040 86 5514
5516 0 452715 135466 173000 86 5515
5517 0 452736 135372 172960 40 5516
5518 0 452827 135203 172920 91 5517
5519 0 452637 135065 172880 91 5518
5520 0 452527 135004 172840 101 5519
5521 0 452540 134970 172800 101 5520
5522 0 452560 134914 172760 101 5521
5523 0 452475 134795 172720 101 5522
5524 0 452395 134665 172680 80 5523
5525 0 452144 134255 172640 104 5524
5526 0 452074 133747 172680 128 5525
5527 0 451980 133584 172760 163 5526
5528 0 451769 133182 172720 124 5527
5529 0 451812 133166 172640 124 5528
5530 5 451716 132774 172600 139 5529
5531 0 451620 132381 172560 140 5530
5532 0 451691 132317 172480 98 5531
5533 0 451766 132284 172400 98 5532
5534 0 451889 132220 172360 186 5533
5535 0 451882 132159 172280 186 5534
5536 0 451887 131915 172200 86 5535
5537 0 451915 131931 172120 86 5536
5538 0 451929 131939 172080 86 5537
5539 0 451959 131859 172000 86 5538
5540 0 451992 131824 171960 86 5539
5541 0 452025 131790 171920 176 5540
5542 0 451998 131708 171840 176 5541
5543 0 452005 131608 171760 163 5542
5544 0 451991 131527 171720 163 5543
5545 5 452063 131469 171680 160 5544
5546 0 452135 131411 171640 160 5545
5547 0 452089 131319 171560 160 5546
5548 0 452083 131311 171480 140 5547
5549 0 452009 131277 171360 140 5548
5550 0 451951 131259 171240 91 5549
5551 0 451920 131154 171120 71 5550
5552 0 451937 131054 171000 71 5551
5553 0 451942 130924 170880 102 5552
5554 0 451945 130840 170800 102 5553
5555 0 451947 130830 170720 140 5554
5556 0 451890 130833 170600 140 5555
5557 0 451853 130830 170520 140 5556
5558 0 451869 130798 170440 134 5557
5559 0 451931 130754 170400 134 5558
5560 5 451950 130671 170360 134 5559
5561 0 451970 130588 170320 134 5560
5562 0 452002 130437 170280 217 5561
5563 0 452039 130318 170160 227 5562
5564 5 452074 130189 170080 214 5563
5565 0 452092 130125 170040 214 5564
5566 0 452113 129932 169960 181 5565
5567 0 452146 129872 169880 181 5566
5568 0 452177 129835 169800 181 5567
5569 0 452195 129751 169720 102 5568
5570 0 452226 129699 169640 102 5569
5571 0 452202 129644 169560 102 5570
5572 0 452224 129624 169520 102 5571
5573 0 452246 129605 169480 107 5572
5574 5 451912 129490 169400 104 5573
5575 0 451420 129192 169400 91 5574
5576 0 451096 129074 169480 75 5575
5577 0 450734 129075 169560 80 5576
5578 0 450575 129067 169600 108 5577
5579 0 450486 128998 169680 108 5578
5580 0 450407 128971 169760 134 5579
5581 0 450374 128935 169840 134 5580
5582 0 450350 128408 169920 122 5581
5583 5 450050 127840 169920 140 5582
5584 0 450034 127733 169840 140 5583
5585 0 450071 127667 169760 124 5584
5586 0 450014 127577 169680 124 5585
5587 0 449898 127563 169600 136 5586
5588 0 449783 127463 169520 107 5587
5589 0 449774 127471 169440 107 5588
5590 0 449787 127499 169360 107 5589
5591 0 449806 127471 169280 107 5590
5592 5 449850 127460 169240 107 5591
5593 0 449790 126964 169240 157 5592
5594 0 449678 126872 169160 135 5593
5595 0 449632 126798 169040 135 5594
5596 0 449535 126501 168960 101 5595
5597 0 449377 125969 168880 128 5596
5598 0 449242 125557 168920 148 5597
5599 0 448982 124955 169000 120 5598
5600 0 448726 124469 168840 51 5599
5601 0 448446 124087 168840 104 5600
5602 0 448374 123951 168760 104 5601
5603 0 448274 123837 168680 32 5602
5604 0 448280 123649 168560 75 5603
5605 0 448234 123614 168440 75 5604
5606 0 448105 123653 168320 75 5605
5607 0 448057 123648 168200 75 5606
5608 0 448022 123642 168080 98 5607
5609 0 447913 123579 167960 98 5608
5610 0 447801 123566 167840 51 5609
5611 0 447646 123559 167760 51 5610
5612 0 447530 123245 167640 107 5611
5613 0 447614 123118 167560 107 5612
5614 0 447527 122767 167520 86 5613
5615 0 447450 122791 167400 150 5614
5616 0 447524 122864 167280 150 5615
5617 0 447495 122824 167160 122 5616
5618 0 447517 122923 167040 122 5617
5619 0 447564 122993 166880 81 5618
5620 0 447411 123069 166680 90 5619
5621 0 447391 123061 166520 90 5620
5622 0 447328 123022 166440 134 5621
5623 0 447265 122983 166360 134 5622
5624 0 447215 122906 166280 134 5623
5625 0 447188 122910 166200 137 5624
5626 0 447148 122927 166040 137 5625
5627 0 447113 122940 165920 137 5626
5628 0 446991 122959 165760 51 5627
5629 0 446970 122718 165640 164 5628
5630 0 446641 122565 165560 60 5629
5631 5 446564 121728 165600 139 5630
5632 0 446575 121667 165440 139 5631
5633 0 446598 121648 165320 139 5632
5634 0 446639 121563 165240 163 5633
5635 0 446658 121497 165160 237 5634
5636 5 446633 121521 165120 237 5635
5637 0 446150 120817 165120 134 5636
5638 0 445853 120188 165200 163 5637
5639 0 445711 119872 165240 163 5638
5640 5 445586 119598 165320 107 5639
5641 0 445686 119579 165200 178 5640
5642 5 445748 119601 165080 178 5641
5643 0 445053 119181 165080 120 5642
5644 0 444812 119157 165080 71 5643
5645 0 444492 119216 165080 64 5644
5646 0 444270 119178 165080 45 5645
5647 0 444343 119203 165000 64 5646
5648 0 444481 119243 164960 64 5647
5649 6 444509 119268 164920 71 5648
5650 5 624256 140960 159560 178 3524
5651 0 624096 140800 159760 75 5650
5652 0 624000 140640 159960 81 5651
5653 0 624000 140384 160080 60 5652
5654 0 624000 140128 160120 86 5653
5655 0 624064 139872 160200 98 5654
5656 0 624096 139712 160400 153 5655
5657 0 624128 139456 160480 172 5656
5658 0 624256 139232 160560 186 5657
5659 0 624288 139008 160680 175 5658
5660 0 624352 138784 160800 176 5659
5661 0 624448 138528 160800 163 5660
5662 0 624608 138336 160840 148 5661
5663 0 624864 138240 160840 135 5662
5664 0 625056 138176 160680 64 5663
5665 0 625312 138112 160600 96 5664
5666 0 625568 138144 160600 128 5665
5667 0 625824 138144 160600 150 5666
5668 0 626080 138048 160560 175 5667
5669 0 626304 137984 160440 137 5668
5670 0 626560 137920 160440 128 5669
5671 0 626816 137856 160520 139 5670
5672 0 627040 137728 160560 124 5671
5673 0 627296 137664 160640 120 5672
5674 0 627552 137632 160760 163 5673
5675 5 627744 137568 160880 120 5674
5676 0 627872 137600 161120 98 5675
5677 0 628128 137600 161120 75 5676
5678 0 628384 137600 161160 96 5677
5679 0 628640 137600 161240 81 5678
5680 0 628896 137504 161280 98 5679
5681 0 629152 137472 161400 139 5680
5682 0 629376 137472 161520 120 5681
5683 0 629632 137504 161600 124 5682
5684 0 629888 137504 161680 124 5683
5685 0 630144 137504 161760 122 5684
5686 0 630368 137568 161880 108 5685
5687 0 630624 137632 161920 120 5686
5688 0 630880 137632 162000 124 5687
5689 0 631136 137600 162040 120 5688
5690 0 631392 137568 162120 120 5689
5691 0 631648 137536 162200 175 5690
5692 0 631904 137600 162280 175 5691
5693 0 632160 137600 162360 154 5692
5694 0 632384 137600 162480 124 5693
5695 0 632640 137568 162560 128 5694
5696 0 632896 137472 162600 160 5695
5697 0 633152 137376 162600 136 5696
5698 0 633408 137344 162640 124 5697
5699 0 633664 137344 162680 150 5698
5700 5 633856 137248 162720 178 5699
5701 0 634112 137184 162720 102 5700
5702 0 634304 136992 162680 75 5701
5703 5 634432 136864 162640 40 5702
5704 0 634624 136672 162560 122 5703
5705 0 634784 136512 162360 221 5704
5706 0 634880 136320 162200 175 5705
5707 0 635104 136160 162240 172 5706
5708 0 635328 136032 162280 156 5707
5709 0 635520 135872 162200 139 5708
5710 0 635744 135680 162240 156 5709
5711 0 635936 135616 162400 137 5710
5712 0 636160 135488 162480 32 5711
5713 0 636384 135296 162480 60 5712
5714 5 636512 135168 162480 51 5713
5715 0 636704 135360 162600 51 5714
5716 0 636896 135552 162720 104 5715
5717 0 637056 135680 162880 75 5716
5718 0 637280 135680 163040 175 5717
5719 0 637536 135616 163040 200 5718
5720 0 637792 135616 163040 221 5719
5721 0 638048 135552 163080 160 5720
5722 0 638304 135520 163160 172 5721
5723 0 638496 135424 163360 120 5722
5724 0 638720 135296 163440 120 5723
5725 0 638976 135200 163560 80 5724
5726 0 639200 135072 163640 120 5725
5727 0 639456 135072 163680 124 5726
5728 0 639680 134976 163760 80 5727
5729 0 639936 134912 163760 86 5728
5730 0 640160 134784 163800 71 5729
5731 0 640416 134752 163840 60 5730
5732 0 640640 134624 163960 75 5731
5733 0 640864 134592 164120 128 5732
5734 0 641088 134496 164200 150 5733
5735 0 641312 134400 164280 91 5734
5736 0 641568 134368 164360 81 5735
5737 0 641792 134400 164520 71 5736
5738 0 642016 134432 164680 98 5737
5739 0 642272 134464 164720 124 5738
5740 0 642528 134464 164840 101 5739
5741 0 642784 134464 164920 108 5740
5742 0 643008 134592 164960 98 5741
5743 0 643232 134688 165040 115 5742
5744 0 643456 134848 165080 86 5743
5745 0 643648 135040 165120 86 5744
5746 0 643840 135200 165200 120 5745
5747 0 644032 135392 165280 86 5746
5748 0 644224 135584 165360 80 5747
5749 0 644416 135744 165480 81 5748
5750 0 644672 135744 165520 96 5749
5751 0 644928 135744 165560 120 5750
5752 0 645088 135776 165760 124 5751
5753 0 645312 135776 165880 120 5752
5754 5 645344 135744 165920 98 5753
5755 0 645504 135744 166120 98 5754
5756 0 645664 135680 166360 51 5755
5757 0 645888 135616 166520 81 5756
5758 0 646144 135584 166560 75 5757
5759 0 646400 135584 166640 102 5758
5760 0 646656 135584 166680 86 5759
5761 0 646880 135648 166800 102 5760
5762 0 647104 135680 166920 60 5761
5763 0 647360 135712 167000 86 5762
5764 0 647616 135712 167120 80 5763
5765 0 647872 135712 167160 75 5764
5766 0 648128 135744 167240 60 5765
5767 0 648384 135680 167360 91 5766
5768 0 648640 135584 167400 140 5767
5769 0 648864 135488 167520 80 5768
5770 5 648960 135488 167520 91 5769
5771 5 649184 135424 167560 128 5770
5772 0 649440 135392 167560 122 5771
5773 0 649696 135392 167640 150 5772
5774 0 649952 135392 167640 60 5773
5775 0 650208 135392 167760 131 5774
5776 0 650432 135392 167920 91 5775
5777 5 650464 135392 167920 86 5776
5778 0 650720 135456 167920 102 5777
5779 5 650976 135488 167920 120 5778
5780 0 651488 135680 168160 136 5779
5781 0 651744 135744 168200 107 5780
5782 0 652000 135744 168280 102 5781
5783 0 652256 135744 168320 102 5782
5784 0 652512 135712 168360 75 5783
5785 0 652768 135776 168400 96 5784
5786 5 652992 135904 168320 135 5785
5787 0 653056 136096 168120 98 5786
5788 0 653248 136192 167920 120 5787
5789 0 653472 136352 167920 120 5788
5790 5 653600 136384 167920 122 5789
5791 0 653792 136416 168120 60 5790
5792 0 654016 136320 168280 40 5791
5793 0 654176 136160 168400 51 5792
5794 0 654368 136096 168600 71 5793
5795 0 654528 136256 168720 86 5794
5796 0 654720 136448 168720 51 5795
5797 0 654912 136640 168720 81 5796
5798 0 655136 136768 168760 60 5797
5799 0 655360 136864 168840 51 5798
5800 0 655616 136960 168880 96 5799
5801 0 655872 137024 168880 107 5800
5802 0 656128 137088 168960 124 5801
5803 0 656352 137152 169080 81 5802
5804 6 656448 137216 169080 81 5803
5805 0 592384 267488 64520 75 2638
5806 0 592224 267648 64640 51 5805
5807 0 592096 267872 64720 75 5806
5808 0 592000 268096 64840 120 5807
5809 0 591936 268320 64960 150 5808
5810 5 591936 268480 65120 181 5809
5811 0 591968 268672 65280 102 5810
5812 0 591968 268832 65480 154 5811
5813 0 591968 269024 65680 137 5812
5814 0 592032 269152 65920 140 5813
5815 0 592192 269312 66080 128 5814
5816 0 592320 269504 66240 150 5815
5817 0 592480 269664 66400 122 5816
5818 0 592640 269824 66560 75 5817
5819 0 592800 269984 66760 32 5818
5820 0 592928 269856 66960 51 5819
5821 0 592960 269632 67080 51 5820
5822 0 593056 269440 67240 90 5821
5823 0 593120 269280 67440 122 5822
5824 0 593280 269120 67640 190 5823
5825 0 593344 268960 67840 108 5824
5826 0 593504 268896 68040 135 5825
5827 0 593728 268800 68200 192 5826
5828 0 593888 268704 68440 189 5827
5829 5 593952 268672 68520 178 5828
5830 0 594048 268576 68760 134 5829
5831 0 594112 268512 69000 139 5830
5832 0 594208 268384 69200 166 5831
5833 0 594336 268288 69440 206 5832
5834 0 594496 268224 69640 221 5833
5835 0 594656 268096 69840 156 5834
5836 0 594752 267968 70040 157 5835
5837 5 594784 267936 70080 148 5836
5838 0 594848 267776 70280 140 5837
5839 0 594944 267616 70520 128 5838
5840 0 595072 267488 70760 122 5839
5841 0 595104 267328 70960 148 5840
5842 0 595168 267200 71200 206 5841
5843 5 595168 267040 71440 236 5842
5844 0 595168 266784 71520 128 5843
5845 5 595168 266560 71640 120 5844
5846 0 595136 266336 71840 107 5845
5847 0 595104 266176 72040 137 5846
5848 0 595040 266016 72240 134 5847
5849 5 595072 265920 72320 181 5848
5850 0 595040 265728 72480 217 5849
5851 0 595008 265504 72680 178 5850
5852 0 595104 265344 72880 160 5851
5853 0 595264 265184 73040 166 5852
5854 0 595424 265024 73160 198 5853
5855 0 595648 264896 73240 181 5854
5856 0 595872 264768 73320 197 5855
5857 0 596032 264608 73440 166 5856
5858 0 596224 264480 73560 163 5857
5859 0 596416 264384 73720 160 5858
5860 5 596512 264288 73840 178 5859
5861 5 596448 264160 73680 81 5860
5862 0 596384 264000 73480 81 5861
5863 0 596384 263776 73280 135 5862
5864 0 596256 263520 73200 124 5863
5865 0 596256 263264 73160 98 5864
5866 0 596288 263072 73000 90 5865
5867 0 596416 262912 72800 128 5866
5868 0 596576 262912 72600 186 5867
5869 0 596704 262848 72360 135 5868
5870 5 596832 262784 72200 45 5869
5871 0 597056 262752 72080 120 5870
5872 0 597280 262912 71960 137 5871
5873 0 597312 262912 71920 143 5872
5874 0 597472 262912 71720 218 5873
5875 5 597504 262912 71680 229 5874
5876 0 597344 262912 71440 137 5875
5877 0 597184 262912 71240 137 5876
5878 0 597024 262912 71040 153 5877
5879 0 596768 262912 70920 160 5878
5880 0 596544 262816 70760 122 5879
5881 0 596384 262752 70560 135 5880
5882 0 596224 262624 70400 128 5881
5883 0 596096 262400 70360 166 5882
5884 0 595968 262240 70200 122 5883
5885 0 595872 261984 70160 153 5884
5886 0 595840 261856 69920 81 5885
5887 0 595776 261696 69720 98 5886
5888 0 595840 261536 69480 197 5887
5889 0 595808 261472 69200 217 5888
5890 0 595840 261216 69120 172 5889
5891 0 595840 260960 69120 150 5890
5892 0 595904 260704 69080 141 5891
5893 0 595936 260448 69000 140 5892
5894 0 595968 260192 69000 102 5893
5895 0 596096 259968 68960 91 5894
5896 0 596224 259776 68800 81 5895
5897 0 596448 259712 68680 81 5896
5898 0 596704 259680 68600 51 5897
5899 0 596960 259648 68560 101 5898
5900 0 597216 259552 68560 60 5899
5901 5 597632 259392 68480 108 5900
5902 5 597728 259232 68480 107 5901
5903 0 597728 258976 68440 124 5902
5904 0 597664 258720 68480 131 5903
5905 0 597472 258496 68480 81 5904
5906 0 597344 258272 68360 98 5905
5907 0 597184 258080 68200 102 5906
5908 0 597024 257920 68040 104 5907
5909 0 596832 257856 67840 90 5908
5910 5 596864 257760 67600 71 5909
5911 0 596832 257760 67320 102 5910
5912 0 596640 257824 67160 153 5911
5913 0 596480 257888 66960 107 5912
5914 0 596256 257760 66840 166 5913
5915 5 596192 257696 66880 172 5914
5916 0 596192 257440 66920 120 5915
5917 0 596096 257248 66720 75 5916
5918 0 595968 257152 66480 45 5917
5919 0 595936 257120 66200 64 5918
5920 0 595840 256960 66000 51 5919
5921 0 595808 256800 65800 45 5920
5922 0 595840 256608 65640 51 5921
5923 0 595872 256416 65480 75 5922
5924 0 595872 256224 65280 71 5923
5925 0 595840 256032 65120 51 5924
5926 0 595776 255808 65000 40 5925
5927 0 595712 255584 64880 71 5926
5928 6 595616 255360 64760 32 5927
5929 0 624096 140800 159360 71 5650
5930 0 623936 140640 159160 32 5929
5931 0 623776 140416 159080 86 5930
5932 0 623776 140160 159080 75 5931
5933 0 623808 139904 159120 32 5932
5934 0 623904 139648 159200 32 5933
5935 0 624096 139456 159240 80 5934
5936 0 624288 139264 159240 120 5935
5937 0 624448 139072 159280 120 5936
5938 0 624576 138816 159280 108 5937
5939 0 624704 138592 159240 101 5938
5940 0 624704 138336 159240 131 5939
5941 0 624704 138176 159040 75 5940
5942 0 624704 137920 159000 40 5941
5943 0 624704 137664 158920 91 5942
5944 0 624704 137440 158760 120 5943
5945 0 624736 137248 158560 124 5944
5946 0 624672 137056 158360 98 5945
5947 0 624608 136896 158160 40 5946
5948 0 624448 136736 158000 120 5947
5949 0 624192 136608 158000 108 5948
5950 0 624000 136416 158000 80 5949
5951 0 623808 136224 158000 102 5950
5952 0 623552 136128 158040 136 5951
5953 0 623328 135968 158080 124 5952
5954 0 623136 135776 158040 115 5953
5955 0 622976 135584 158000 136 5954
5956 0 622848 135360 157960 156 5955
5957 0 622656 135136 157960 120 5956
5958 0 622464 134944 157960 80 5957
5959 0 622368 134688 157960 80 5958
5960 0 622336 134432 158040 86 5959
5961 5 622336 134400 158080 104 5960
5962 0 622080 134400 157960 98 5961
5963 0 621856 134400 157840 156 5962
5964 0 621600 134304 157720 107 5963
5965 0 621440 134176 157520 157 5964
5966 0 621216 134016 157440 219 5965
5967 0 621024 133856 157320 296 5966
5968 0 620832 133760 157120 268 5967
5969 0 620704 133600 156920 178 5968
5970 0 620544 133568 156720 176 5969
5971 5 620544 133568 156680 172 5970
5972 0 620416 133472 156480 136 5971
5973 0 620288 133344 156280 32 5972
5974 0 620128 133312 156080 98 5973
5975 0 620000 133312 155840 90 5974
5976 0 619840 133248 155640 107 5975
5977 5 619808 133248 155600 120 5976
5978 0 619584 133248 155400 160 5977
5979 0 619360 133152 155280 217 5978
5980 0 619136 133024 155280 221 5979
5981 0 618880 132992 155240 228 5980
5982 5 618720 132992 155280 256 5981
5983 0 618464 132992 155200 178 5982
5984 5 618304 133088 155040 163 5983
5985 0 618144 133152 154840 185 5984
5986 0 618048 133120 154600 32 5985
5987 0 618048 133120 154320 75 5986
5988 0 617952 133088 154080 86 5987
5989 0 617760 132960 153960 51 5988
5990 0 617568 132800 153840 60 5989
5991 0 617376 132704 153640 120 5990
5992 0 617184 132736 153440 140 5991
5993 0 617024 132672 153240 128 5992
5994 0 616896 132576 153000 164 5993
5995 0 616704 132544 152800 178 5994
5996 5 616576 132544 152800 172 5995
5997 0 616352 132672 152800 160 5996
5998 0 616096 132736 152720 154 5997
5999 0 615904 132864 152560 108 5998
6000 0 615712 132800 152360 96 5999
6001 0 615552 132672 152200 75 6000
6002 0 615296 132576 152200 80 6001
6003 0 615072 132480 152120 60 6002
6004 0 614912 132480 151920 96 6003
6005 0 614848 132448 151680 115 6004
6006 0 614688 132384 151480 90 6005
6007 0 614464 132352 151320 51 6006
6008 0 614304 132448 151120 51 6007
6009 5 614176 132512 151000 137 6008
6010 0 614016 132544 150800 137 6009
6011 0 613792 132672 150720 104 6010
6012 0 613568 132736 150600 166 6011
6013 0 613440 132928 150480 183 6012
6014 5 613344 132992 150360 196 6013
6015 0 613280 132864 150120 120 6014
6016 0 613120 132768 149920 153 6015
6017 5 613088 132736 149880 160 6016
6018 0 612864 132608 149880 124 6017
6019 0 612672 132416 149840 86 6018
6020 0 612416 132416 149840 32 6019
6021 0 612224 132288 149640 45 6020
6022 0 612224 132128 149440 60 6021
6023 0 612320 131968 149240 120 6022
6024 0 612512 132000 149080 101 6023
6025 0 612640 132096 148880 86 6024
6026 0 612768 132320 148800 128 6025
6027 6 612768 132448 148720 120 6026
6028 0 436482 123502 178880 128 3980
6029 0 436498 123112 178840 102 6028
6030 0 436254 122704 178760 86 6029
6031 0 436170 122574 178640 86 6030
6032 0 435918 122402 178520 32 6031
6033 0 435550 122114 178360 101 6032
6034 0 435386 121986 178160 122 6033
6035 0 435194 121952 177920 150 6034
6036 0 435014 121936 177680 122 6035
6037 0 434882 121792 177520 81 6036
6038 0 434706 121744 177360 90 6037
6039 0 434642 121732 177160 90 6038
6040 0 434458 121584 176960 102 6039
6041 0 434246 121256 176800 104 6040
6042 0 434074 121234 176720 104 6041
6043 5 433642 120782 176640 136 6042
6044 0 433238 120332 176920 81 6043
6045 0 432626 120288 177160 131 6044
6046 5 432626 119404 177280 219 6045
6047 0 432616 119406 177160 219 6046
6048 5 432614 119363 177120 219 6047
6049 0 433000 118636 177120 124 6048
6050 0 433132 118492 176960 32 6049
6051 0 433364 118208 176760 51 6050
6052 0 433512 118204 176600 51 6051
6053 0 433920 118058 176480 75 6052
6054 0 434148 117794 176320 148 6053
6055 0 434284 117726 176160 148 6054
6056 0 434420 117654 176000 122 6055
6057 0 434416 117514 175640 96 6056
6058 0 434476 117410 175520 96 6057
6059 0 434492 117430 175400 96 6058
6060 0 434668 117178 175200 51 6059
6061 0 434728 117110 174920 32 6060
6062 0 434824 117010 174800 98 6061
6063 0 434868 116866 174640 75 6062
6064 0 434924 116662 174440 108 6063
6065 0 434920 116470 174280 102 6064
6066 0 435052 116296 174040 64 6065
6067 0 435084 116140 173880 81 6066
6068 0 435152 115976 173720 96 6067
6069 0 435164 115892 173560 96 6068
6070 0 435212 115892 173400 75 6069
6071 0 435168 115756 173240 75 6070
6072 0 435264 115620 173080 75 6071
6073 0 435160 115496 172920 51 6072
6074 0 435088 115460 172720 45 6073
6075 0 435124 115456 172560 45 6074
6076 0 435220 115444 172360 51 6075
6077 0 435196 115288 172200 71 6076
6078 0 435240 115196 172040 51 6077
6079 0 435248 115104 171880 51 6078
6080 0 435236 115004 171720 32 6079
6081 0 435152 114770 171600 80 6080
6082 0 435232 114534 171440 98 6081
6083 0 435224 114386 171280 104 6082
6084 0 435228 114282 171120 71 6083
6085 0 435200 114190 170960 71 6084
6086 0 435108 114030 170840 40 6085
6087 0 435140 113902 170680 86 6086
6088 0 435160 113756 170560 86 6087
6089 0 435120 113624 170400 98 6088
6090 0 435316 113392 170280 102 6089
6091 0 435364 113336 170160 102 6090
6092 0 435352 113312 170040 102 6091
6093 0 435160 113232 169960 102 6092
6094 0 435160 113144 169880 102 6093
6095 0 435132 112960 169760 64 6094
6096 0 435060 112564 169560 124 6095
6097 0 434988 112506 169440 124 6096
6098 0 434952 112494 169320 192 6097
6099 0 434932 112490 169200 192 6098
6100 0 434932 112490 169160 192 6099
6101 5 435052 112446 168920 164 6100
6102 0 435324 112586 168840 232 6101
6103 0 435440 112562 168720 232 6102
6104 0 435336 112506 168640 232 6103
6105 0 435268 112470 168560 214 6104
6106 0 435228 112402 168400 214 6105
6107 0 435228 112398 168360 214 6106
6108 0 435408 112438 168240 140 6107
6109 0 435488 112442 168200 107 6108
6110 0 435484 112430 168120 107 6109
6111 0 435480 112454 168080 107 6110
6112 5 435508 112426 167960 107 6111
6113 0 435612 112506 167840 96 6112
6114 0 435620 112518 167720 98 6113
6115 0 435676 112550 167640 98 6114
6116 0 435636 112662 167520 98 6115
6117 0 435652 112782 167400 156 6116
6118 0 435692 112902 167280 156 6117
6119 0 435690 112948 167160 156 6118
6120 0 435770 113012 167080 60 6119
6121 0 435970 112988 167000 51 6120
6122 0 436186 113188 166880 51 6121
6123 0 436298 113364 166800 45 6122
6124 0 436292 113542 166720 71 6123
6125 6 436128 113778 166640 71 6124
6126 0 442480 128568 175560 40 3893
6127 0 442560 128488 175480 40 6126
6128 0 442536 128476 175440 40 6127
6129 0 442588 128456 175320 40 6128
6130 0 442688 128404 175200 40 6129
6131 0 442840 128280 175080 81 6130
6132 0 443004 128218 174920 128 6131
6133 0 443212 128186 174800 128 6132
6134 0 443360 128194 174640 81 6133
6135 0 443564 128114 174520 81 6134
6136 0 443736 128066 174400 137 6135
6137 0 443740 128038 174320 137 6136
6138 0 443744 128014 174280 137 6137
6139 0 443748 127990 174240 137 6138
6140 5 443856 127862 174200 137 6139
6141 0 443848 127902 174040 101 6140
6142 0 443852 127910 174000 101 6141
6143 0 444040 127818 173840 0 6142
6144 0 444120 127710 173760 80 6143
6145 5 444012 127800 173640 0 6144
6146 0 443976 127830 173600 0 6145
6147 0 444100 127826 173480 91 6146
6148 5 444060 127839 173440 0 6147
6149 0 443980 127866 173360 0 6148
6150 0 443520 128186 173320 137 6149
6151 0 443560 128306 173160 81 6150
6152 0 443444 128486 173000 81 6151
6153 0 443272 128598 172880 91 6152
6154 0 443172 128606 172720 81 6153
6155 0 443112 128550 172520 131 6154
6156 0 443192 128518 172360 131 6155
6157 0 443172 128374 172200 140 6156
6158 0 443152 128270 172040 86 6157
6159 0 443188 128246 171920 86 6158
6160 0 443312 128158 171800 75 6159
6161 0 443416 128006 171640 51 6160
6162 0 443488 127990 171560 51 6161
6163 0 443524 127982 171520 51 6162
6164 0 443588 127826 171400 51 6163
6165 0 443612 127650 171280 51 6164
6166 0 443744 127514 171120 60 6165
6167 0 443820 127366 170920 60 6166
6168 0 443868 127214 170760 96 6167
6169 0 443820 127142 170560 96 6168
6170 0 443824 127138 170400 101 6169
6171 0 443792 127134 170240 101 6170
6172 0 443908 127010 170040 90 6171
6173 0 443956 126862 169960 139 6172
6174 0 443932 126644 169840 185 6173
6175 0 444028 126552 169640 75 6174
6176 0 444080 126444 169520 32 6175
6177 0 444184 126432 169320 32 6176
6178 0 444268 126380 169120 98 6177
6179 0 444348 126196 169000 163 6178
6180 0 444384 126096 168840 122 6179
6181 0 444432 125924 168640 64 6180
6182 0 444480 125846 168440 104 6181
6183 0 444492 125786 168240 104 6182
6184 0 444620 125678 168120 102 6183
6185 0 444624 125630 167960 86 6184
6186 0 444724 125554 167800 51 6185
6187 0 444752 125558 167720 51 6186
6188 0 444856 125386 167560 45 6187
6189 0 444880 125442 167400 45 6188
6190 0 444804 125578 167240 75 6189
6191 0 444796 125530 167080 75 6190
6192 0 444860 125562 166880 75 6191
6193 0 444888 125618 166680 45 6192
6194 0 445000 125558 166520 96 6193
6195 0 445152 125514 166360 60 6194
6196 0 445228 125526 166280 60 6195
6197 0 445516 125522 166080 80 6196
6198 0 445696 125686 165920 60 6197
6199 0 445908 125778 165760 90 6198
6200 0 446096 125854 165600 81 6199
6201 0 446092 125862 165480 71 6200
6202 0 446116 125870 165440 71 6201
6203 0 446200 125994 165320 71 6202
6204 0 446224 126014 165160 81 6203
6205 0 446324 126094 165040 71 6204
6206 0 446352 126114 164920 71 6205
6207 0 446324 126134 164760 107 6206
6208 0 446200 126206 164640 107 6207
6209 0 446112 126250 164520 120 6208
6210 0 446060 126258 164400 120 6209
6211 0 446024 126210 164280 120 6210
6212 0 445956 126150 164120 115 6211
6213 0 445940 126128 163960 140 6212
6214 0 445928 126108 163880 140 6213
6215 0 445956 126084 163720 104 6214
6216 0 445856 125964 163600 124 6215
6217 0 445932 125924 163480 124 6216
6218 0 445944 125912 163320 139 6217
6219 0 446051 125960 163240 32 6218
6220 0 446104 125984 163200 32 6219
6221 6 446108 126144 163080 32 6220
6222 0 617536 144448 160480 143 3492
6223 0 617504 144192 160440 108 6222
6224 0 617376 143968 160400 102 6223
6225 0 617248 143776 160280 107 6224
6226 0 617152 143520 160240 120 6225
6227 0 617088 143360 160040 128 6226
6228 0 617024 143168 159880 124 6227
6229 0 616992 142976 159720 136 6228
6230 0 616928 142752 159560 60 6229
6231 0 616800 142592 159400 75 6230
6232 0 616640 142432 159240 51 6231
6233 0 616480 142272 159080 81 6232
6234 0 616288 142144 158960 98 6233
6235 0 616096 142016 158840 80 6234
6236 0 615904 141856 158800 122 6235
6237 0 615712 141696 158760 107 6236
6238 0 615520 141504 158640 102 6237
6239 0 615360 141344 158440 96 6238
6240 0 615136 141248 158320 91 6239
6241 0 615008 141184 158240 75 6240
6242 0 614688 140960 157840 135 6241
6243 0 614496 140800 157720 122 6242
6244 0 614304 140672 157600 108 6243
6245 0 614080 140576 157520 164 6244
6246 0 613888 140480 157360 175 6245
6247 0 613632 140480 157360 102 6246
6248 5 613600 140480 157360 107 6247
6249 0 613344 140384 157360 107 6248
6250 0 613088 140384 157280 181 6249
6251 0 612896 140320 157120 175 6250
6252 0 612640 140256 157040 134 6251
6253 0 612416 140160 156880 143 6252
6254 0 612192 140064 156760 124 6253
6255 0 611936 140032 156760 136 6254
6256 0 611712 139840 156760 226 6255
6257 0 611488 139744 156840 245 6256
6258 0 611264 139744 156960 198 6257
6259 0 611072 139584 156920 200 6258
6260 0 610944 139360 156840 141 6259
6261 0 610688 139328 156800 108 6260
6262 0 610464 139328 156640 178 6261
6263 0 610272 139264 156480 148 6262
6264 0 610080 139072 156360 40 6263
6265 0 609888 138880 156320 75 6264
6266 0 609728 138816 156120 98 6265
6267 5 609568 138656 155960 115 6266
6268 0 609440 138432 155960 80 6267
6269 0 609344 138176 155960 40 6268
6270 0 609248 137920 155960 51 6269
6271 0 609216 137760 155760 45 6270
6272 0 609312 137568 155560 86 6271
6273 0 609376 137344 155400 75 6272
6274 0 609536 137184 155240 75 6273
6275 0 609696 136960 155160 80 6274
6276 0 609856 136800 154960 86 6275
6277 0 609952 136672 154760 102 6276
6278 0 609984 136448 154640 80 6277
6279 0 610048 136224 154520 91 6278
6280 0 610208 136064 154400 91 6279
6281 0 610400 135872 154360 128 6280
6282 0 610656 135904 154320 80 6281
6283 0 610912 135936 154240 108 6282
6284 5 611104 135808 154120 143 6283
6285 0 611360 135744 154040 122 6284
6286 0 611520 135584 153920 115 6285
6287 0 611648 135360 153920 139 6286
6288 0 611776 135136 154000 153 6287
6289 0 611936 134944 154080 168 6288
6290 0 612128 134720 154120 128 6289
6291 0 612160 134496 154240 120 6290
6292 0 612032 134272 154400 86 6291
6293 0 611904 134016 154440 108 6292
6294 0 611776 133856 154640 81 6293
6295 0 611776 133600 154640 80 6294
6296 0 611776 133344 154640 40 6295
6297 0 611840 133088 154600 91 6296
6298 0 611872 132832 154600 80 6297
6299 0 611712 132640 154640 134 6298
6300 0 611616 132448 154800 175 6299
6301 0 611360 132352 154800 239 6300
6302 0 611232 132288 155040 175 6301
6303 0 611104 132288 155280 122 6302
6304 0 611072 132256 155560 32 6303
6305 0 611168 132128 155760 86 6304
6306 0 611200 131936 155600 32 6305
6307 0 611360 131936 155360 71 6306
6308 0 611456 131872 155120 134 6307
6309 0 611424 131872 154840 181 6308
6310 0 611296 131808 154600 156 6309
6311 0 611136 131936 154440 104 6310
6312 0 610784 132288 154000 32 6311
6313 0 610560 132288 153880 51 6312
6314 6 610528 132288 153880 51 6313
6315 0 668000 160672 173840 208 3732
6316 0 668224 160800 173920 175 6315
6317 0 668480 160896 173920 128 6316
6318 0 668704 160992 174040 136 6317
6319 0 668960 161056 174080 153 6318
6320 0 669216 161120 174200 131 6319
6321 0 669440 161120 174320 153 6320
6322 0 669696 161120 174280 124 6321
6323 0 669952 161056 174280 107 6322
6324 5 670144 160928 174480 81 6323
6325 0 670176 161120 174640 156 6324
6326 0 670272 161376 174760 178 6325
6327 0 670432 161600 174840 154 6326
6328 0 670592 161760 174960 120 6327
6329 0 670816 161920 175000 124 6328
6330 0 671008 162112 175080 124 6329
6331 0 671232 162304 175120 98 6330
6332 0 671424 162496 175160 107 6331
6333 5 671616 162560 175280 124 6332
6334 0 671584 162720 175480 168 6333
6335 0 671712 162816 175680 139 6334
6336 0 671872 162976 175880 186 6335
6337 0 672000 163168 176080 197 6336
6338 0 672032 163264 176320 160 6337
6339 0 672032 163328 176600 104 6338
6340 0 672000 163488 176800 91 6339
6341 5 671968 163648 176960 107 6340
6342 0 671872 163872 177080 98 6341
6343 0 671840 164032 177280 71 6342
6344 0 671808 164032 177560 104 6343
6345 0 671808 164096 177840 108 6344
6346 0 671712 164064 178080 128 6345
6347 0 671552 164064 178320 51 6346
6348 0 671456 164096 178560 71 6347
6349 0 671424 164192 178840 81 6348
6350 0 671392 164320 179080 122 6349
6351 5 671392 164416 179240 160 6350
6352 0 671296 164576 179440 120 6351
6353 0 671168 164800 179440 128 6352
6354 0 671008 164992 179520 128 6353
6355 0 670848 165184 179640 153 6354
6356 0 670688 165376 179720 45 6355
6357 0 670496 165568 179840 98 6356
6358 0 670336 165728 180040 81 6357
6359 5 670336 165728 180160 51 6358
6360 0 670336 165888 180360 102 6359
6361 5 670400 166016 180480 124 6360
6362 0 670368 166272 180560 140 6361
6363 0 670240 166464 180720 186 6362
6364 0 670176 166560 180960 181 6363
6365 0 670048 166592 181200 256 6364
6366 0 669856 166784 181240 256 6365
6367 0 669696 166848 181440 148 6366
6368 0 669664 167040 181640 131 6367
6369 0 669664 167264 181800 242 6368
6370 0 669760 167488 181880 197 6369
6371 0 669792 167744 181960 124 6370
6372 0 669792 167968 182080 120 6371
6373 0 669824 168160 182240 202 6372
6374 0 669856 168384 182360 148 6373
6375 0 669888 168608 182480 102 6374
6376 0 669984 168864 182520 91 6375
6377 0 670016 169120 182560 101 6376
6378 0 670112 169344 182680 75 6377
6379 0 670144 169504 182880 102 6378
6380 0 670112 169664 183080 150 6379
6381 0 670016 169856 183280 175 6380
6382 0 669984 170016 183480 141 6381
6383 0 670080 170176 183680 107 6382
6384 0 670144 170336 183880 96 6383
6385 0 670176 170464 184120 140 6384
6386 5 670272 170464 184280 122 6385
6387 0 670272 170560 184520 166 6386
6388 5 670272 170592 184560 202 6387
6389 0 670432 170784 184680 166 6388
6390 0 670464 171040 184760 192 6389
6391 0 670496 171264 184880 166 6390
6392 0 670656 171456 185000 51 6391
6393 0 670720 171680 185120 124 6392
6394 0 670784 171776 185360 185 6393
6395 0 670720 171872 185600 107 6394
6396 0 670752 171936 185880 189 6395
6397 0 670720 172096 186080 160 6396
6398 0 670752 172256 186280 96 6397
6399 0 670912 172384 186480 81 6398
6400 0 671040 172512 186680 214 6399
6401 0 671232 172640 186800 156 6400
6402 0 671264 172864 186920 140 6401
6403 0 671296 173056 187080 189 6402
6404 0 670816 173312 187040 32 6403
6405 0 670752 173280 187280 32 6404
6406 6 670784 173440 187480 71 6405
6407 0 466654 247409 81960 91 5147
6408 0 466570 247521 81840 124 6407
6409 0 466470 247625 81760 143 6408
6410 0 466441 247632 81600 143 6409
6411 0 466321 247684 81480 122 6410
6412 0 466194 247727 81360 122 6411
6413 0 466022 247791 81240 108 6412
6414 0 465874 247836 81120 96 6413
6415 0 465806 247852 81040 96 6414
6416 0 465637 247892 80960 81 6415
6417 0 465533 247938 80880 98 6416
6418 0 465332 247996 80800 98 6417
6419 0 464985 247897 80720 115 6418
6420 0 464278 247535 80640 273 6419
6421 0 464182 247543 80560 273 6420
6422 0 464137 247549 80480 273 6421
6423 0 464111 247552 80440 273 6422
6424 0 463808 247808 80040 212 6423
6425 0 463552 247872 80040 229 6424
6426 5 463456 247840 79960 249 6425
6427 0 463200 247904 79880 166 6426
6428 0 462944 247936 79840 75 6427
6429 0 462720 247936 79720 81 6428
6430 0 462592 248064 79520 90 6429
6431 5 462432 248128 79320 120 6430
6432 0 462208 248128 79200 96 6431
6433 0 461952 248160 79200 107 6432
6434 0 461728 248160 79040 96 6433
6435 0 461504 248160 78840 51 6434
6436 0 461280 248192 78720 115 6435
6437 0 461120 248256 78520 96 6436
6438 0 460960 248320 78320 60 6437
6439 0 460768 248352 78160 98 6438
6440 0 460544 248384 78040 102 6439
6441 0 460320 248384 77920 136 6440
6442 5 460224 248416 77880 143 6441
6443 0 460160 248160 77880 80 6442
6444 0 460096 247904 77800 120 6443
6445 0 460096 247648 77680 60 6444
6446 0 460032 247424 77560 156 6445
6447 0 459872 247232 77600 198 6446
6448 5 459840 247200 77640 192 6447
6449 0 459680 247072 77480 137 6448
6450 0 459584 246944 77280 148 6449
6451 0 459520 246880 77040 186 6450
6452 0 459392 246944 76800 124 6451
6453 0 459200 247040 76640 120 6452
6454 0 458944 247008 76600 75 6453
6455 5 458784 247008 76600 96 6454
6456 0 458560 246912 76440 98 6455
6457 0 458400 246912 76200 98 6456
6458 0 458304 246880 75960 90 6457
6459 0 458208 246752 75720 91 6458
6460 0 458144 246624 75480 143 6459
6461 0 457984 246592 75240 128 6460
6462 0 457824 246528 75040 64 6461
6463 0 457664 246528 74840 71 6462
6464 0 457504 246496 74640 90 6463
6465 0 457440 246432 74400 81 6464
6466 0 457472 246368 74160 64 6465
6467 0 457472 246304 73880 64 6466
6468 0 457408 246336 73640 71 6467
6469 0 457184 246336 73440 96 6468
6470 0 456960 246336 73280 96 6469
6471 0 456800 246368 73080 71 6470
6472 0 456576 246368 72920 75 6471
6473 0 456352 246272 72760 98 6472
6474 0 456256 246304 72520 120 6473
6475 0 456192 246400 72280 108 6474
6476 0 456032 246432 72040 101 6475
6477 0 455904 246592 71840 128 6476
6478 0 455744 246816 71800 90 6477
6479 0 455520 246944 71680 122 6478
6480 0 455296 247040 71520 178 6479
6481 0 455296 247008 71240 122 6480
6482 0 455136 246944 71000 124 6481
6483 5 455040 246752 70840 185 6482
6484 0 454816 246688 70720 181 6483
6485 0 454592 246560 70680 164 6484
6486 0 454336 246432 70640 81 6485
6487 0 454080 246368 70640 91 6486
6488 0 453824 246368 70720 137 6487
6489 0 453600 246528 70720 91 6488
6490 0 453376 246720 70720 102 6489
6491 0 453184 246880 70680 102 6490
6492 0 453024 247072 70640 45 6491
6493 0 452864 247296 70640 40 6492
6494 0 452672 247488 70640 81 6493
6495 0 452544 247712 70680 32 6494
6496 6 452480 247840 70720 51 6495
6497 0 609792 149504 160680 166 3450
6498 0 609952 149664 160560 80 6497
6499 0 610112 149792 160360 98 6498
6500 0 610336 149824 160160 124 6499
6501 0 610528 149824 159960 128 6500
6502 0 610688 149856 159760 51 6501
6503 0 610784 149952 159520 115 6502
6504 5 610816 149952 159480 128 6503
6505 0 610976 150080 159280 115 6504
6506 0 611136 150240 159080 102 6505
6507 5 611200 150304 159000 104 6506
6508 0 611200 150304 158720 160 6507
6509 0 611168 150208 158440 124 6508
6510 0 611168 150112 158200 134 6509
6511 0 611264 150080 157960 163 6510
6512 0 611456 150016 157800 230 6511
6513 0 611712 150016 157680 218 6512
6514 0 611904 150176 157520 160 6513
6515 0 612064 150208 157320 124 6514
6516 0 612256 150144 157160 86 6515
6517 0 612480 150048 157000 75 6516
6518 0 612640 150016 156800 96 6517
6519 0 612800 150048 156600 96 6518
6520 0 612960 150208 156400 71 6519
6521 0 613120 150368 156240 80 6520
6522 0 613248 150560 156120 75 6521
6523 0 613408 150720 155960 81 6522
6524 0 613504 150880 155760 90 6523
6525 0 613632 151008 155560 98 6524
6526 0 613824 151168 155400 98 6525
6527 0 614016 151264 155240 104 6526
6528 0 614208 151424 155120 75 6527
6529 0 614464 151520 155120 51 6528
6530 0 614624 151648 154920 45 6529
6531 0 614784 151712 154680 98 6530
6532 0 615008 151808 154520 131 6531
6533 0 615168 151936 154360 163 6532
6534 0 615328 152096 154200 124 6533
6535 0 615584 152096 154160 176 6534
6536 5 615648 152032 154120 209 6535
6537 0 615616 151840 153960 148 6536
6538 0 615616 151680 153720 120 6537
6539 0 615712 151552 153520 81 6538
6540 0 615840 151392 153320 90 6539
6541 0 616000 151392 153120 60 6540
6542 0 616160 151296 152920 104 6541
6543 5 616192 151264 152880 96 6542
6544 0 616352 151264 152680 40 6543
6545 0 616512 151296 152480 186 6544
6546 0 616704 151264 152320 134 6545
6547 5 616832 151264 152240 163 6546
6548 0 617088 151360 152200 157 6547
6549 0 617344 151392 152200 81 6548
6550 0 617600 151392 152200 91 6549
6551 0 617856 151328 152200 98 6550
6552 0 618112 151264 152200 128 6551
6553 0 618368 151200 152200 86 6552
6554 0 618624 151136 152240 51 6553
6555 0 618880 151040 152240 154 6554
6556 0 619136 150976 152200 226 6555
6557 0 619392 150944 152160 224 6556
6558 0 619616 150816 152160 263 6557
6559 0 619872 150912 152160 75 6558
6560 5 620128 151008 152160 137 6559
6561 0 620384 151040 152160 75 6560
6562 0 620608 151200 152160 51 6561
6563 0 620832 151328 152160 51 6562
6564 0 621088 151360 152160 134 6563
6565 0 621312 151520 152240 107 6564
6566 0 621472 151712 152200 75 6565
6567 0 621696 151840 152160 124 6566
6568 0 621952 151840 152160 131 6567
6569 5 621984 151872 152200 135 6568
6570 0 622208 152000 152200 90 6569
6571 0 622464 152000 152200 204 6570
6572 0 622720 152032 152120 192 6571
6573 0 622976 152064 152040 139 6572
6574 0 623232 152128 152080 134 6573
6575 0 623360 152352 151960 32 6574
6576 0 623616 152320 151880 60 6575
6577 0 623776 152288 152080 32 6576
6578 0 623872 152192 152320 200 6577
6579 0 624096 152064 152320 176 6578
6580 0 624288 151904 152360 80 6579
6581 0 624480 151872 152160 60 6580
6582 0 624640 151776 151960 32 6581
6583 0 624800 151680 151760 64 6582
6584 6 624928 151616 151680 80 6583
6585 0 464662 254342 90120 140 478
6586 0 464562 254510 89920 186 6585
6587 0 464418 254454 89720 186 6586
6588 0 464786 254262 89520 0 6587
6589 0 464898 254214 89280 0 6588
6590 0 464834 254286 89080 0 6589
6591 0 464786 254302 88840 81 6590
6592 0 464758 254270 88800 81 6591
6593 0 464686 254222 88720 148 6592
6594 0 464800 254000 88640 81 6593
6595 0 464848 253880 88600 81 6594
6596 0 464848 253880 88520 81 6595
6597 0 464784 254060 88440 148 6596
6598 0 464748 254144 88360 148 6597
6599 0 464636 254180 88280 163 6598
6600 0 464572 254264 88160 163 6599
6601 0 464468 254248 88000 135 6600
6602 0 464396 254316 87840 104 6601
6603 0 464424 254184 87720 104 6602
6604 0 464436 254176 87560 163 6603
6605 0 464468 254152 87440 163 6604
6606 0 464460 254072 87360 163 6605
6607 0 464424 254020 87280 160 6606
6608 0 464408 253948 87160 160 6607
6609 0 464372 253828 87080 124 6608
6610 0 463824 253240 87000 150 6609
6611 0 463194 252710 86840 157 6610
6612 5 462548 252232 86800 120 6611
6613 0 462798 251826 86760 136 6612
6614 0 462990 251534 86720 107 6613
6615 0 463472 251192 86680 163 6614
6616 0 463652 250908 86640 153 6615
6617 0 463658 250566 86480 128 6616
6618 5 463622 250602 86440 122 6617
6619 0 464050 249986 86400 40 6618
6620 5 464118 249902 86280 40 6619
6621 0 464090 250094 85920 148 6620
6622 0 464138 249978 85680 124 6621
6623 0 464370 249594 85480 166 6622
6624 0 464418 249542 85200 176 6623
6625 5 464519 249334 85160 86 6624
6626 0 464730 248934 85080 71 6625
6627 0 464442 248886 84760 71 6626
6628 5 464522 248910 84600 0 6627
6629 0 464486 249002 84360 32 6628
6630 0 464198 249058 84200 32 6629
6631 0 464154 249166 84160 32 6630
6632 0 464078 249294 84120 32 6631
6633 0 463974 249202 84080 32 6632
6634 0 464054 249178 84040 32 6633
6635 5 464118 249262 84000 32 6634
6636 0 462962 249162 83960 124 6635
6637 0 462398 249062 83920 140 6636
6638 5 462182 248889 83840 98 6637
6639 0 461978 249322 83800 45 6638
6640 0 461798 249434 83760 91 6639
6641 0 461698 249702 83600 101 6640
6642 0 461600 249908 83400 101 6641
6643 5 461188 250492 83160 107 6642
6644 0 460728 250580 83120 101 6643
6645 5 460688 250624 83040 101 6644
6646 0 461476 250304 83000 107 6645
6647 0 461440 250340 82640 139 6646
6648 0 461492 250208 82440 40 6647
6649 0 461524 250184 82360 40 6648
6650 0 461492 250156 82320 40 6649
6651 0 461100 250008 82280 75 6650
6652 0 460504 250196 82280 60 6651
6653 0 460364 250168 82200 60 6652
6654 0 459968 250116 82040 51 6653
6655 0 459840 250100 81840 60 6654
6656 0 459832 250236 81720 51 6655
6657 0 459736 250404 81600 71 6656
6658 0 459564 250580 81480 64 6657
6659 0 459464 250620 81360 64 6658
6660 0 459432 250648 81320 64 6659
6661 0 459232 250720 81280 32 6660
6662 5 459252 250912 81320 60 6661
6663 0 458864 250900 81360 40 6662
6664 0 458676 251048 81400 40 6663
6665 0 458224 251196 81360 64 6664
6666 0 458104 251264 81320 64 6665
6667 0 457136 251992 81320 71 6666
6668 0 456976 252096 81360 71 6667
6669 6 456892 252204 81480 51 6668
6670 0 589184 270688 72720 239 5356
6671 0 589440 270720 72640 192 6670
6672 0 589696 270720 72560 194 6671
6673 0 589920 270816 72480 160 6672
6674 0 590176 270912 72400 148 6673
6675 0 590432 270976 72360 124 6674
6676 0 590688 271040 72320 115 6675
6677 0 590944 271136 72280 102 6676
6678 0 591168 271232 72160 124 6677
6679 0 591424 271232 72160 91 6678
6680 0 591680 271232 72160 101 6679
6681 0 591936 271264 72160 96 6680
6682 0 592192 271232 72240 102 6681
6683 0 592448 271264 72280 143 6682
6684 0 592672 271392 72240 124 6683
6685 0 592864 271520 72040 120 6684
6686 0 593056 271680 71880 102 6685
6687 0 593216 271840 71680 75 6686
6688 0 593376 271968 71480 98 6687
6689 0 593504 272064 71240 134 6688
6690 0 593568 272128 71000 160 6689
6691 0 593728 272192 70800 190 6690
6692 0 593920 272352 70640 153 6691
6693 0 594144 272480 70560 150 6692
6694 0 594336 272608 70440 136 6693
6695 0 594496 272736 70280 128 6694
6696 0 594656 272896 70120 128 6695
6697 0 594720 273024 69880 137 6696
6698 0 594784 273120 69640 154 6697
6699 0 594944 273248 69440 137 6698
6700 0 595168 273312 69320 128 6699
6701 0 595392 273440 69160 124 6700
6702 0 595552 273568 69000 120 6701
6703 5 595616 273600 68960 124 6702
6704 0 595840 273536 68840 71 6703
6705 0 596032 273472 68680 32 6704
6706 0 596288 273568 68560 101 6705
6707 0 596448 273728 68360 98 6706
6708 0 596608 273888 68240 51 6707
6709 0 596768 274048 68080 71 6708
6710 0 596928 274208 67960 51 6709
6711 0 597088 274336 67760 60 6710
6712 0 597344 274336 67680 51 6711
6713 0 597600 274368 67640 75 6712
6714 0 597856 274400 67640 75 6713
6715 0 598112 274432 67600 51 6714
6716 0 598368 274464 67560 40 6715
6717 0 598624 274496 67480 51 6716
6718 0 598880 274528 67480 75 6717
6719 0 599136 274528 67480 51 6718
6720 0 599392 274496 67440 75 6719
6721 0 599648 274496 67440 86 6720
6722 0 599904 274496 67440 101 6721
6723 0 600160 274496 67440 45 6722
6724 0 600416 274496 67440 75 6723
6725 0 600672 274464 67440 75 6724
6726 0 600896 274528 67560 60 6725
6727 0 601152 274528 67560 75 6726
6728 0 601408 274560 67640 51 6727
6729 0 601600 274624 67800 71 6728
6730 0 601760 274528 68000 75 6729
6731 0 601984 274464 68120 98 6730
6732 0 602208 274464 68280 75 6731
6733 0 602464 274464 68360 90 6732
6734 0 602720 274528 68440 71 6733
6735 0 602976 274528 68480 60 6734
6736 0 603232 274528 68520 75 6735
6737 0 603488 274528 68600 75 6736
6738 0 603744 274496 68680 75 6737
6739 0 604000 274400 68720 51 6738
6740 0 604256 274304 68720 102 6739
6741 0 604448 274240 68560 101 6740
6742 5 604544 274080 68360 214 6741
6743 0 604576 273856 68240 198 6742
6744 0 604736 273792 68000 203 6743
6745 5 604768 273696 67960 194 6744
6746 0 604800 273536 67720 160 6745
6747 0 604864 273344 67560 120 6746
6748 0 604864 273120 67440 108 6747
6749 0 604864 272864 67360 120 6748
6750 0 604736 272640 67240 32 6749
6751 6 604576 272480 67200 51 6750
6752 0 594208 267840 63760 91 2630
6753 0 594208 268000 63560 136 6752
6754 0 594304 268224 63440 200 6753
6755 0 594336 268416 63280 163 6754
6756 0 594336 268640 63120 120 6755
6757 5 594400 268864 63000 150 6756
6758 0 594528 268992 62880 135 6757
6759 0 594720 269344 62400 96 6758
6760 0 594720 269376 62400 120 6759
6761 0 594688 269536 62200 139 6760
6762 0 594560 269728 62000 154 6761
6763 0 594496 269824 61760 141 6762
6764 0 594400 269984 61560 134 6763
6765 0 594304 270144 61360 122 6764
6766 0 594144 270240 61160 153 6765
6767 0 594144 270400 60960 107 6766
6768 0 593984 270592 61040 120 6767
6769 5 593920 270848 61000 90 6768
6770 0 593888 270816 60960 60 6769
6771 0 593696 270688 60760 86 6770
6772 0 593536 270656 60560 120 6771
6773 0 593344 270528 60360 60 6772
6774 0 593184 270432 60160 32 6773
6775 0 592992 270400 60000 81 6774
6776 0 592800 270432 59800 128 6775
6777 5 592544 270528 59760 107 6776
6778 0 592512 270432 59440 51 6777
6779 0 592448 270208 59320 75 6778
6780 0 592416 270048 59120 86 6779
6781 0 592288 269888 58920 139 6780
6782 5 592352 269728 58720 190 6781
6783 0 592480 269856 58560 107 6782
6784 0 592608 270048 58400 128 6783
6785 0 592608 270176 58160 160 6784
6786 5 592640 270144 57880 176 6785
6787 0 592768 269984 57800 141 6786
6788 0 592800 269792 57640 108 6787
6789 0 592800 269664 57400 75 6788
6790 0 592768 269504 57160 71 6789
6791 0 592768 269504 56880 90 6790
6792 0 592736 269504 56600 90 6791
6793 0 592768 269536 56320 98 6792
6794 0 592864 269600 56080 81 6793
6795 0 592992 269600 55840 86 6794
6796 0 593184 269696 55680 32 6795
6797 0 593312 269856 55520 51 6796
6798 0 593440 270112 55520 80 6797
6799 0 593600 270272 55320 45 6798
6800 0 593760 270304 55080 90 6799
6801 0 593920 270368 54840 45 6800
6802 0 593920 270432 54560 75 6801
6803 5 594016 270624 54360 128 6802
6804 0 594016 270784 54120 98 6803
6805 0 593856 270944 53920 75 6804
6806 0 593696 271072 53720 86 6805
6807 0 593536 271072 53520 45 6806
6808 0 593344 271040 53320 51 6807
6809 0 593088 271008 53200 75 6808
6810 0 592864 270976 53040 40 6809
6811 0 592736 271072 52840 101 6810
6812 0 592576 271296 52760 101 6811
6813 0 592480 271456 52560 75 6812
6814 0 592352 271648 52400 134 6813
6815 0 592160 271744 52240 134 6814
6816 0 591968 271872 52080 86 6815
6817 0 591808 272032 51920 150 6816
6818 0 591552 272128 51920 186 6817
6819 0 591488 272384 51960 131 6818
6820 0 591392 272576 52160 60 6819
6821 0 591360 272800 52280 60 6820
6822 0 591392 272992 52440 81 6821
6823 0 591424 273248 52520 107 6822
6824 5 591424 273312 52520 107 6823
6825 0 591232 273504 52520 51 6824
6826 0 591040 273664 52640 81 6825
6827 0 590880 273824 52840 45 6826
6828 0 590752 273984 53040 40 6827
6829 0 590624 274208 53120 60 6828
6830 0 590624 274432 53240 91 6829
6831 0 590784 274592 53400 71 6830
6832 0 590848 274848 53440 75 6831
6833 6 590880 274912 53440 75 6832
6834 0 579936 253120 66600 91 4816
6835 0 580096 252960 66800 32 6834
6836 0 580224 252800 66960 75 6835
6837 0 580320 252576 67080 60 6836
6838 0 580416 252416 67280 32 6837
6839 0 580512 252384 67520 45 6838
6840 0 580640 252416 67760 64 6839
6841 0 580768 252416 68000 124 6840
6842 0 580928 252416 68200 101 6841
6843 0 581088 252416 68400 134 6842
6844 5 581152 252416 68480 139 6843
6845 0 581408 252448 68560 120 6844
6846 0 581632 252448 68720 75 6845
6847 0 581856 252512 68840 131 6846
6848 0 582080 252544 69000 128 6847
6849 0 582240 252576 69200 160 6848
6850 0 582432 252608 69360 163 6849
6851 0 582656 252608 69480 137 6850
6852 0 582912 252640 69520 91 6851
6853 0 583168 252704 69520 96 6852
6854 0 583424 252800 69640 81 6853
6855 0 583680 252832 69680 108 6854
6856 0 583872 252992 69760 128 6855
6857 0 584096 253120 69760 135 6856
6858 0 584320 253248 69840 192 6857
6859 0 584544 253408 69880 244 6858
6860 0 584736 253440 70040 176 6859
6861 0 584896 253504 70240 156 6860
6862 0 584992 253664 70440 226 6861
6863 0 585152 253792 70640 228 6862
6864 0 585312 253952 70840 261 6863
6865 5 585344 253984 70880 278 6864
6866 0 585376 254144 71080 202 6865
6867 0 585248 254304 71280 140 6866
6868 0 585088 254464 71400 107 6867
6869 0 584928 254688 71440 128 6868
6870 0 584736 254880 71520 136 6869
6871 0 584512 255040 71520 71 6870
6872 0 584320 255232 71520 80 6871
6873 0 584128 255424 71520 128 6872
6874 0 583936 255616 71520 81 6873
6875 0 583712 255744 71560 60 6874
6876 5 583584 255872 71720 40 6875
6877 0 583520 256000 71960 45 6876
6878 0 583584 256064 72200 32 6877
6879 0 583648 256224 72400 32 6878
6880 0 583584 256384 72600 98 6879
6881 0 583424 256544 72800 120 6880
6882 0 583200 256672 72800 86 6881
6883 0 583008 256832 73000 64 6882
6884 5 583008 256896 73080 75 6883
6885 0 582880 256736 73280 51 6884
6886 0 582816 256544 73480 60 6885
6887 0 582624 256352 73520 90 6886
6888 0 582432 256192 73480 81 6887
6889 0 582176 256096 73480 75 6888
6890 0 581920 256000 73600 60 6889
6891 0 581856 256000 73640 81 6890
6892 0 581472 255680 74040 45 6891
6893 0 581248 255552 74160 71 6892
6894 0 581024 255424 74120 60 6893
6895 0 580768 255360 74120 64 6894
6896 0 580512 255296 74080 51 6895
6897 0 580256 255264 74080 51 6896
6898 0 580000 255232 74160 75 6897
6899 0 579744 255232 74240 71 6898
6900 0 579648 255008 74440 32 6899
6901 0 579520 255104 74680 45 6900
6902 0 579520 255264 74920 51 6901
6903 0 579648 255488 75040 45 6902
6904 0 579712 255712 75160 45 6903
6905 0 579776 255936 75280 81 6904
6906 0 579904 256160 75280 71 6905
6907 0 580032 256352 75160 64 6906
6908 6 580160 256512 75000 40 6907
6909 0 453535 262492 92720 104 456
6910 5 452344 262365 92720 120 6909
6911 0 452163 262196 92760 108 6910
6912 5 451521 261681 92880 107 6911
6913 5 450578 260845 92880 122 6912
6914 0 450281 260594 92880 128 6913
6915 5 449866 260145 92840 160 6914
6916 0 449830 260127 92920 160 6915
6917 0 449058 260235 93200 160 6916
6918 5 448782 260269 93320 45 6917
6919 0 448518 260413 93440 98 6918
6920 0 448214 260509 93520 75 6919
6921 0 447938 260611 93600 124 6920
6922 5 447842 260675 93720 86 6921
6923 5 447514 260923 93760 60 6922
6924 5 447094 261483 93840 102 6923
6925 5 446490 261935 93840 120 6924
6926 0 445994 261873 93920 101 6925
6927 0 445418 262065 93880 60 6926
6928 0 445142 261941 93800 40 6927
6929 0 444940 261875 93680 104 6928
6930 0 444740 261819 93560 209 6929
6931 0 444564 261763 93440 239 6930
6932 5 444528 261783 93400 239 6931
6933 0 444420 261843 93280 153 6932
6934 5 444342 261913 93200 153 6933
6935 0 444210 261733 93160 60 6934
6936 0 444202 261745 93040 60 6935
6937 0 444214 261781 92920 60 6936
6938 0 444270 261829 92840 115 6937
6939 5 444250 261833 92760 115 6938
6940 0 444130 261769 92600 115 6939
6941 0 444004 261747 92480 104 6940
6942 5 443908 261783 92320 128 6941
6943 0 443644 262011 92280 45 6942
6944 0 443940 262579 92280 32 6943
6945 0 444006 262621 92400 32 6944
6946 0 444046 262605 92520 64 6945
6947 0 444074 262633 92680 64 6946
6948 0 444082 262781 92800 80 6947
6949 0 444138 263085 92920 75 6948
6950 0 444330 263357 92920 40 6949
6951 0 444530 263585 92800 51 6950
6952 0 444654 263741 92680 45 6951
6953 0 444772 263891 92600 45 6952
6954 0 444936 263999 92480 51 6953
6955 0 444984 264099 92440 64 6954
6956 0 445036 264227 92320 64 6955
6957 0 445020 264303 92200 104 6956
6958 5 445008 264343 92080 104 6957
6959 0 445228 264423 92040 104 6958
6960 0 445320 264487 92000 104 6959
6961 0 445540 264535 91960 0 6960
6962 0 445688 264575 91880 0 6961
6963 0 445856 264687 91800 0 6962
6964 0 445914 264733 91760 0 6963
6965 0 445972 264779 91720 0 6964
6966 0 445924 264895 91720 0 6965
6967 0 445964 264959 91680 0 6966
6968 0 446004 264999 91640 0 6967
6969 0 446116 265151 91560 0 6968
6970 0 446160 265255 91440 0 6969
6971 0 446252 265315 91320 0 6970
6972 0 446340 265319 91200 0 6971
6973 5 446428 265303 91080 0 6972
6974 0 446784 265447 91000 0 6973
6975 0 446888 265423 90920 0 6974
6976 0 446936 265415 90800 0 6975
6977 0 447020 265447 90680 0 6976
6978 0 446968 265523 90600 0 6977
6979 0 446424 265595 90520 0 6978
6980 0 446620 265611 90280 0 6979
6981 0 446620 265579 90200 0 6980
6982 6 446596 265555 90120 0 6981
6983 0 457344 260832 80240 164 4639
6984 0 457536 260704 80080 96 6983
6985 0 457696 260544 79920 45 6984
6986 0 457888 260352 79840 122 6985
6987 0 458048 260160 79800 148 6986
6988 0 458208 260000 79680 163 6987
6989 0 458304 259744 79720 207 6988
6990 0 458240 259488 79720 139 6989
6991 0 458240 259232 79720 160 6990
6992 5 458208 259008 79640 186 6991
6993 0 458016 258816 79640 101 6992
6994 0 457824 258624 79560 108 6993
6995 0 457664 258464 79400 120 6994
6996 0 457536 258304 79240 91 6995
6997 0 457376 258144 79120 128 6996
6998 0 457216 258112 78920 134 6997
6999 0 456960 258112 78840 140 6998
7000 0 456736 258112 78680 108 6999
7001 0 456544 258176 78480 128 7000
7002 0 456384 258208 78280 128 7001
7003 0 456160 258272 78160 102 7002
7004 0 455968 258336 78000 86 7003
7005 0 455744 258368 77880 108 7004
7006 0 455520 258368 77680 143 7005
7007 0 455360 258368 77480 107 7006
7008 0 455200 258272 77240 104 7007
7009 0 455040 258208 77040 122 7008
7010 0 454976 258176 76760 101 7009
7011 5 454976 258176 76720 108 7010
7012 0 454944 258080 76480 134 7011
7013 0 454848 257984 76240 134 7012
7014 0 454784 257824 76000 104 7013
7015 0 454752 257728 75760 124 7014
7016 0 454720 257568 75520 122 7015
7017 0 454720 257408 75280 104 7016
7018 0 454752 257312 75040 104 7017
7019 0 454752 257152 74800 120 7018
7020 0 454784 256960 74640 120 7019
7021 0 454816 256768 74480 134 7020
7022 5 454880 256608 74280 81 7021
7023 0 454816 256352 74360 140 7022
7024 0 454688 256128 74440 75 7023
7025 0 454528 255968 74600 60 7024
7026 0 454368 255808 74800 128 7025
7027 0 454368 255648 75000 96 7026
7028 0 454464 255520 75200 102 7027
7029 5 454560 255360 75400 172 7028
7030 0 454624 255104 75400 178 7029
7031 0 454624 254848 75400 128 7030
7032 0 454624 254592 75400 137 7031
7033 0 454624 254336 75400 143 7032
7034 0 454752 254080 75400 164 7033
7035 0 454848 253856 75480 186 7034
7036 0 455040 253664 75520 136 7035
7037 0 455232 253472 75560 148 7036
7038 0 455456 253280 75560 131 7037
7039 0 455584 253088 75440 139 7038
7040 0 455808 252960 75400 101 7039
7041 0 456064 252832 75360 60 7040
7042 0 456224 252704 75200 107 7041
7043 5 456320 252704 75200 150 7042
7044 0 456544 252704 75040 164 7043
7045 0 456768 252736 74920 141 7044
7046 0 457024 252768 74920 101 7045
7047 0 457280 252768 74920 124 7046
7048 0 457536 252704 74960 75 7047
7049 0 457792 252704 75000 81 7048
7050 0 457984 252736 75200 81 7049
7051 0 458240 252736 75280 51 7050
7052 0 458496 252736 75240 64 7051
7053 0 458720 252832 75080 45 7052
7054 0 458880 252896 74880 51 7053
7055 6 459008 252960 74680 32 7054
7056 0 593376 275072 72960 120 5388
7057 0 593472 275200 72720 102 7056
7058 0 593632 275360 72600 102 7057
7059 0 593792 275520 72480 122 7058
7060 0 593952 275712 72320 150 7059
7061 0 593984 275936 72200 60 7060
7062 5 594016 275968 72160 32 7061
7063 0 594240 275840 72080 64 7062
7064 0 594496 275840 72080 86 7063
7065 0 594752 275840 71960 131 7064
7066 0 594944 275936 71800 98 7065
7067 0 595200 275968 71680 101 7066
7068 0 595456 275968 71640 102 7067
7069 0 595712 275968 71640 128 7068
7070 0 595968 275936 71520 120 7069
7071 0 596192 275936 71400 134 7070
7072 0 596448 276064 71360 124 7071
7073 5 596544 276160 71280 102 7072
7074 0 596736 276000 71320 143 7073
7075 0 596928 275872 71440 108 7074
7076 0 597152 275808 71560 108 7075
7077 0 597312 275712 71760 75 7076
7078 0 597472 275552 71960 96 7077
7079 0 597600 275424 72160 90 7078
7080 0 597696 275264 72360 120 7079
7081 0 597792 275104 72560 124 7080
7082 0 597824 274944 72800 150 7081
7083 0 598080 274880 73000 153 7082
7084 5 598144 274816 73080 137 7083
7085 0 598304 274688 73280 135 7084
7086 0 598496 274656 73480 168 7085
7087 0 598656 274496 73680 175 7086
7088 0 598752 274336 73880 176 7087
7089 0 598720 274176 74080 163 7088
7090 0 598720 274016 74320 108 7089
7091 0 598752 273920 74600 98 7090
7092 5 598784 273888 74720 96 7091
7093 0 598944 273856 74920 90 7092
7094 0 599104 273760 75120 101 7093
7095 0 599264 273728 75320 128 7094
7096 0 599488 273632 75480 98 7095
7097 0 599744 273536 75600 98 7096
7098 0 599968 273376 75640 135 7097
7099 0 600192 273216 75640 139 7098
7100 0 600320 272992 75680 124 7099
7101 0 600416 272736 75720 120 7100
7102 5 600448 272704 75720 120 7101
7103 0 600480 272448 75640 102 7102
7104 0 600576 272192 75640 107 7103
7105 0 600640 271936 75600 122 7104
7106 0 600832 271744 75560 102 7105
7107 0 601024 271552 75560 175 7106
7108 5 601088 271296 75440 321 7107
7109 0 601312 271392 75560 307 7108
7110 0 601504 271584 75480 284 7109
7111 0 601728 271712 75400 257 7110
7112 0 601984 271680 75320 217 7111
7113 0 602208 271840 75280 175 7112
7114 0 602368 272000 75120 124 7113
7115 0 602432 272192 74960 128 7114
7116 0 602624 272416 74960 91 7115
7117 0 602816 272608 74960 75 7116
7118 0 603040 272800 75000 135 7117
7119 5 603072 272832 75040 108 7118
7120 0 603232 272928 75240 32 7119
7121 0 603392 272928 75440 40 7120
7122 0 603456 272928 75720 32 7121
7123 0 603616 272960 75960 40 7122
7124 0 603776 273056 76160 64 7123
7125 0 603840 273152 76400 45 7124
7126 0 603840 273216 76680 45 7125
7127 6 603840 273216 76720 45 7126
7128 0 454058 262878 92240 181 458
7129 0 453998 263114 92040 81 7128
7130 0 454021 263295 91880 81 7129
7131 5 453959 263595 91720 91 7130
7132 0 453739 264201 91720 120 7131
7133 0 453766 264318 91680 120 7132
7134 0 453889 264685 91520 102 7133
7135 5 453896 264837 91480 139 7134
7136 0 453920 265309 91360 153 7135
7137 0 454095 266162 91280 115 7136
7138 5 454349 266659 91240 128 7137
7139 0 454436 267372 91200 163 7138
7140 5 454450 267412 91040 163 7139
7141 0 454461 267428 90960 163 7140
7142 0 454496 267441 90800 163 7141
7143 0 454382 267474 90600 186 7142
7144 0 453422 267411 90560 40 7143
7145 0 453541 267427 90520 64 7144
7146 0 453492 267462 90320 40 7145
7147 0 453451 267486 90120 104 7146
7148 0 453533 267500 89960 104 7147
7149 0 453688 267490 89760 98 7148
7150 0 453724 267544 89720 98 7149
7151 0 453752 267582 89680 98 7150
7152 0 453751 267548 89640 98 7151
7153 0 453501 267059 89600 86 7152
7154 0 453505 267041 89560 86 7153
7155 0 453695 267100 89440 81 7154
7156 0 454067 267090 89240 101 7155
7157 0 454406 267165 89040 101 7156
7158 0 454720 267221 88880 45 7157
7159 0 454766 267168 88840 45 7158
7160 0 454430 267210 88800 101 7159
7161 0 454898 267184 88760 45 7160
7162 0 454897 267206 88720 45 7161
7163 0 455074 267093 88680 60 7162
7164 0 455088 267038 88640 60 7163
7165 0 455114 267056 88560 60 7164
7166 0 455293 267230 88400 51 7165
7167 0 455397 267447 88240 71 7166
7168 5 455527 267592 88080 75 7167
7169 0 455734 267757 87920 71 7168
7170 0 455899 267920 87760 81 7169
7171 0 456025 268125 87600 101 7170
7172 0 456063 268256 87400 81 7171
7173 0 456222 268556 87200 91 7172
7174 0 456458 268942 87080 80 7173
7175 0 456973 269115 87040 71 7174
7176 0 457497 269242 86880 32 7175
7177 0 457983 269271 86760 32 7176
7178 5 458068 269374 86720 32 7177
7179 5 458294 269714 86600 32 7178
7180 0 458720 269192 86600 107 7179
7181 0 458951 269065 86560 45 7180
7182 0 459064 268988 86600 32 7181
7183 0 459217 268932 86680 40 7182
7184 0 459351 268847 86760 40 7183
7185 0 459485 268826 86880 40 7184
7186 0 459514 268767 87000 0 7185
7187 0 459529 268724 87040 0 7186
7188 0 459564 268748 87080 0 7187
7189 0 459757 268764 87120 0 7188
7190 0 460068 268741 87160 0 7189
7191 0 460086 268702 87200 0 7190
7192 0 460265 268693 87320 0 7191
7193 0 460278 268653 87360 0 7192
7194 0 460240 268650 87400 0 7193
7195 0 460214 268612 87440 0 7194
7196 0 460198 268616 87520 0 7195
7197 0 460234 268502 87680 0 7196
7198 0 460320 268472 87800 0 7197
7199 6 460270 268310 87920 0 7198
7200 0 576640 249856 64640 102 4836
7201 0 576416 249728 64600 102 7200
7202 0 576160 249728 64600 98 7201
7203 0 575936 249600 64600 81 7202
7204 0 575680 249536 64640 75 7203
7205 0 575488 249440 64800 45 7204
7206 0 575328 249440 65000 98 7205
7207 5 575200 249440 65160 107 7206
7208 5 575136 249376 65320 98 7207
7209 0 574976 249376 65560 32 7208
7210 0 574880 249408 65800 32 7209
7211 0 574720 249408 66000 32 7210
7212 0 574560 249408 66200 71 7211
7213 0 574400 249408 66400 64 7212
7214 0 574176 249504 66480 40 7213
7215 0 574112 249440 66720 32 7214
7216 5 574176 249248 66680 32 7215
7217 0 574048 249152 66880 40 7216
7218 0 573984 248992 67080 51 7217
7219 0 573856 248896 67280 64 7218
7220 0 573696 248928 67520 32 7219
7221 0 573568 249056 67720 75 7220
7222 0 573408 249216 67920 102 7221
7223 0 573184 249216 68080 139 7222
7224 0 572928 249216 68120 120 7223
7225 0 572736 249120 68280 102 7224
7226 0 572480 249056 68400 96 7225
7227 0 572256 248960 68520 32 7226
7228 0 572032 248832 68520 80 7227
7229 0 571840 248672 68560 150 7228
7230 0 571584 248704 68560 156 7229
7231 0 571424 248800 68760 81 7230
7232 0 571264 248832 68960 81 7231
7233 0 571136 248768 69120 51 7232
7234 0 570922 248796 69240 0 7233
7235 0 570708 248716 69400 0 7234
7236 0 570359 248648 69760 0 7235
7237 0 570016 248608 69840 40 7236
7238 0 569856 248672 69840 80 7237
7239 0 569600 248672 69840 96 7238
7240 0 569344 248608 69760 75 7239
7241 0 569088 248512 69720 71 7240
7242 0 568832 248480 69720 71 7241
7243 0 568576 248416 69720 64 7242
7244 0 568320 248352 69800 45 7243
7245 0 568128 248256 70000 64 7244
7246 0 567936 248192 70200 71 7245
7247 0 567680 248096 70320 64 7246
7248 0 567488 248064 70520 75 7247
7249 0 567232 247968 70560 60 7248
7250 0 566976 247936 70560 64 7249
7251 0 566720 247904 70600 45 7250
7252 0 566528 247872 70800 64 7251
7253 0 566368 247808 71000 45 7252
7254 0 566144 247744 71160 124 7253
7255 0 565888 247648 71160 140 7254
7256 0 565632 247680 71200 137 7255
7257 0 565408 247584 71280 128 7256
7258 5 565216 247488 71480 141 7257
7259 0 564960 247456 71560 98 7258
7260 0 564736 247360 71680 71 7259
7261 0 564576 247232 71840 71 7260
7262 5 564544 247232 71880 60 7261
7263 0 564384 247104 72080 32 7262
7264 0 564288 246976 72280 96 7263
7265 0 564128 246976 72480 64 7264
7266 0 563693 246937 72720 0 7265
7267 0 563249 246742 72720 0 7266
7268 6 562982 246386 72880 0 7267
7269 0 595648 275360 76240 153 5404
7270 0 595712 275584 76400 150 7269
7271 5 595744 275616 76440 164 7270
7272 0 595936 275808 76400 120 7271
7273 0 596128 276000 76480 189 7272
7274 0 596160 276256 76480 131 7273
7275 0 596320 276448 76560 120 7274
7276 0 596512 276640 76560 107 7275
7277 0 596640 276864 76560 71 7276
7278 0 596832 277088 76560 96 7277
7279 0 596992 277312 76600 81 7278
7280 0 597184 277536 76600 107 7279
7281 0 597376 277696 76560 135 7280
7282 0 597600 277856 76480 107 7281
7283 0 597792 278016 76400 124 7282
7284 0 598016 278112 76240 107 7283
7285 0 598176 278112 76040 96 7284
7286 0 598336 278144 75840 107 7285
7287 0 598496 278176 75600 96 7286
7288 0 598656 278272 75400 98 7287
7289 0 598816 278432 75240 98 7288
7290 0 599008 278592 75200 108 7289
7291 0 599168 278752 75000 124 7290
7292 0 599296 278944 74880 128 7291
7293 5 599392 279040 74760 128 7292
7294 0 599552 279168 74560 96 7293
7295 0 599712 279264 74360 104 7294
7296 0 599904 279360 74200 128 7295
7297 0 600096 279328 74040 64 7296
7298 0 600256 279328 73840 115 7297
7299 0 600416 279328 73640 156 7298
7300 5 600448 279328 73640 166 7299
7301 0 600512 279584 73680 148 7300
7302 0 600416 279840 73680 51 7301
7303 0 600416 280064 73480 60 7302
7304 0 600416 280288 73360 75 7303
7305 0 600320 280512 73240 80 7304
7306 0 600192 280736 73120 81 7305
7307 0 600064 280960 72960 104 7306
7308 0 600000 281184 72800 51 7307
7309 0 599936 281376 72640 60 7308
7310 0 599744 281568 72640 51 7309
7311 0 599584 281760 72520 60 7310
7312 0 599488 282016 72440 75 7311
7313 0 599296 282208 72360 75 7312
7314 0 599104 282368 72400 80 7313
7315 0 598880 282528 72440 80 7314
7316 0 598880 282784 72440 51 7315
7317 0 598880 283040 72440 80 7316
7318 0 598752 283264 72400 71 7317
7319 5 598752 283456 72480 32 7318
7320 0 598784 283712 72480 75 7319
7321 0 598784 283968 72520 86 7320
7322 0 598656 284224 72560 98 7321
7323 0 598624 284480 72600 60 7322
7324 0 598560 284736 72680 60 7323
7325 0 598528 284960 72840 60 7324
7326 0 598496 285184 73000 51 7325
7327 0 598432 285376 73160 96 7326
7328 0 598304 285472 73360 107 7327
7329 0 598112 285600 73480 60 7328
7330 0 597856 285696 73520 40 7329
7331 6 597760 285760 73560 32 7330
7332 0 593888 276192 72120 32 7062
7333 0 593760 276448 72040 71 7332
7334 0 593600 276672 72000 98 7333
7335 0 593536 276928 72000 75 7334
7336 0 593440 277184 72000 86 7335
7337 0 593312 277408 72040 75 7336
7338 0 593184 277632 72080 51 7337
7339 0 593024 277824 72120 75 7338
7340 0 592992 278016 72280 91 7339
7341 0 592992 278272 72400 102 7340
7342 0 593088 278496 72520 86 7341
7343 0 593184 278752 72600 80 7342
7344 0 593312 279008 72600 102 7343
7345 0 593312 279264 72600 120 7344
7346 5 593312 279392 72600 64 7345
7347 0 593120 279456 72760 166 7346
7348 0 592992 279552 72960 150 7347
7349 5 592896 279584 73080 137 7348
7350 0 592864 279744 73280 104 7349
7351 0 592832 279872 73520 90 7350
7352 0 592864 280032 73720 96 7351
7353 0 592896 280192 73920 134 7352
7354 0 592992 280416 74000 120 7353
7355 0 593184 280608 74000 71 7354
7356 0 593408 280736 74000 80 7355
7357 0 593632 280928 74000 86 7356
7358 0 593856 281120 74000 81 7357
7359 0 594048 281280 74040 108 7358
7360 0 594240 281472 74160 136 7359
7361 5 594272 281536 74200 136 7360
7362 0 594368 281728 74400 98 7361
7363 0 594400 281888 74600 81 7362
7364 0 594464 282080 74800 71 7363
7365 0 594496 282240 75000 104 7364
7366 0 594656 282432 75120 51 7365
7367 0 594816 282592 75280 157 7366
7368 0 595008 282752 75320 98 7367
7369 0 595232 282944 75320 256 7368
7370 0 595232 283200 75360 244 7369
7371 0 595328 283456 75360 175 7370
7372 5 595456 283584 75360 136 7371
7373 0 595520 283712 75600 181 7372
7374 0 595456 283840 75840 176 7373
7375 0 595456 284000 76040 108 7374
7376 0 595392 284032 76280 98 7375
7377 0 595328 284128 76520 75 7376
7378 0 595232 284288 76720 90 7377
7379 0 595232 284448 76920 101 7378
7380 0 595232 284672 77120 51 7379
7381 0 595232 284832 77320 64 7380
7382 0 595232 284992 77520 51 7381
7383 0 595328 285120 77760 128 7382
7384 0 595552 285120 77920 140 7383
7385 0 595712 285280 78040 102 7384
7386 5 595872 285440 78080 98 7385
7387 0 595904 285632 77920 197 7386
7388 0 595872 285888 77880 150 7387
7389 0 595840 286112 77720 107 7388
7390 0 595712 286336 77720 81 7389
7391 0 595552 286176 77520 124 7390
7392 0 595360 285984 77440 240 7391
7393 0 595168 285888 77600 178 7392
7394 6 595072 285952 77720 115 7393
7395 0 405868 143622 191600 101 4390
7396 0 405864 143299 191600 86 7395
7397 0 405877 143249 191640 86 7396
7398 0 405837 143217 191680 86 7397
7399 0 405811 143184 191720 86 7398
7400 0 405781 143147 191760 86 7399
7401 0 405760 143113 191800 86 7400
7402 0 405724 143068 191840 86 7401
7403 0 405707 143022 191880 71 7402
7404 0 405615 142969 191920 71 7403
7405 0 405537 142906 191960 71 7404
7406 0 405500 142872 192000 120 7405
7407 0 405493 142824 192040 120 7406
7408 0 405475 142789 192080 120 7407
7409 0 405481 142751 192120 120 7408
7410 0 405496 142721 192160 120 7409
7411 0 405484 142674 192200 86 7410
7412 0 405487 142634 192240 86 7411
7413 0 405500 142591 192280 86 7412
7414 0 405515 142554 192320 86 7413
7415 0 405458 142503 192360 32 7414
7416 0 405576 142349 192400 32 7415
7417 0 405762 142093 192440 45 7416
7418 0 405701 142045 192520 45 7417
7419 0 405653 141926 192640 45 7418
7420 0 405678 141828 192800 45 7419
7421 0 405490 141886 192880 45 7420
7422 0 405538 141766 192920 45 7421
7423 0 405472 141641 192960 0 7422
7424 0 405272 141635 193000 102 7423
7425 0 405091 141616 193040 200 7424
7426 0 404904 141513 193120 200 7425
7427 0 404863 141561 193240 200 7426
7428 0 404881 141608 193320 200 7427
7429 0 404891 141642 193360 200 7428
7430 0 404911 141711 193440 200 7429
7431 0 404962 141583 193560 124 7430
7432 0 405016 141445 193600 124 7431
7433 0 405071 141307 193640 124 7432
7434 0 405144 141298 193720 96 7433
7435 0 405116 141280 193800 96 7434
7436 0 405049 141256 193880 104 7435
7437 0 405038 141232 193920 104 7436
7438 0 404908 141225 194000 104 7437
7439 0 404888 141261 194080 104 7438
7440 0 404862 141289 194120 104 7439
7441 0 404979 141118 194200 104 7440
7442 0 405011 141151 194280 104 7441
7443 0 405018 141146 194360 104 7442
7444 0 405005 141045 194440 104 7443
7445 0 404966 140919 194480 0 7444
7446 0 404933 140876 194560 0 7445
7447 0 405020 140898 194640 0 7446
7448 0 404881 140904 194720 0 7447
7449 0 404831 140898 194760 0 7448
7450 0 404865 140881 194840 0 7449
7451 0 404871 140833 194920 0 7450
7452 0 404879 140838 194960 0 7451
7453 0 404850 140763 195000 0 7452
7454 0 404826 140827 195040 0 7453
7455 0 404814 140889 195080 0 7454
7456 6 404760 140899 195160 0 7455
7457 0 584576 264288 70760 75 5320
7458 0 584576 264288 71040 60 7457
7459 0 584576 264192 71320 64 7458
7460 0 584416 264096 71560 60 7459
7461 0 584384 263936 71760 86 7460
7462 0 584256 263744 71920 86 7461
7463 0 584128 263552 72080 75 7462
7464 0 584064 263392 72280 122 7463
7465 0 584064 263200 72480 124 7464
7466 0 584192 262976 72640 102 7465
7467 0 584384 262848 72760 98 7466
7468 0 584576 262720 72880 80 7467
7469 0 584832 262624 72920 96 7468
7470 0 584992 262464 73040 107 7469
7471 0 585152 262336 73240 124 7470
7472 0 585216 262176 73440 108 7471
7473 0 585280 262016 73640 102 7472
7474 0 585344 261856 73880 131 7473
7475 0 585504 261920 74080 102 7474
7476 0 585504 261888 74360 160 7475
7477 0 585472 261888 74640 164 7476
7478 5 585472 261856 74760 185 7477
7479 0 585504 261856 75040 164 7478
7480 0 585504 261952 75280 168 7479
7481 0 585600 262080 75520 107 7480
7482 0 585792 262240 75600 136 7481
7483 0 586048 262304 75600 101 7482
7484 0 586176 262496 75720 139 7483
7485 0 586336 262656 75880 124 7484
7486 0 586464 262752 76120 150 7485
7487 0 586528 262912 76320 81 7486
7488 0 586688 263040 76520 96 7487
7489 0 586816 263200 76720 81 7488
7490 0 586944 263392 76920 91 7489
7491 0 587072 263584 77120 91 7490
7492 0 587264 263680 77320 104 7491
7493 0 587488 263680 77480 101 7492
7494 0 587648 263712 77720 81 7493
7495 0 587776 263808 77920 98 7494
7496 0 587936 264000 78080 32 7495
7497 5 587936 264116 78280 63 7496
7498 0 587936 264256 78520 102 7497
7499 0 587968 264416 78720 75 7498
7500 0 587968 264576 78960 81 7499
7501 0 588000 264736 79200 134 7500
7502 0 588032 264896 79400 131 7501
7503 0 588000 265024 79640 102 7502
7504 5 587872 265152 79840 115 7503
7505 0 587744 265344 79960 200 7504
7506 5 587712 265376 79960 221 7505
7507 0 587456 265248 80000 140 7506
7508 0 587264 265056 80040 60 7507
7509 0 587168 264800 80040 134 7508
7510 0 587040 264608 79920 107 7509
7511 0 586848 264480 79760 45 7510
7512 0 586656 264256 79800 86 7511
7513 0 586464 264096 79840 156 7512
7514 0 586240 263936 79840 139 7513
7515 0 585984 263872 79840 160 7514
7516 0 585760 263744 79840 156 7515
7517 0 585504 263712 79840 81 7516
7518 6 585248 263616 79840 64 7517
7519 0 636704 134976 162480 80 5714
7520 0 636800 134720 162440 102 7519
7521 0 636896 134464 162360 102 7520
7522 0 636960 134208 162360 124 7521
7523 0 637152 134016 162360 102 7522
7524 0 637408 133920 162440 81 7523
7525 0 637664 133888 162440 102 7524
7526 0 637920 133888 162440 91 7525
7527 0 638176 133888 162520 102 7526
7528 0 638432 133920 162600 107 7527
7529 0 638688 133984 162680 139 7528
7530 0 638944 133920 162760 120 7529
7531 5 639136 133760 162880 32 7530
7532 0 639200 133504 163000 64 7531
7533 5 639232 133376 163240 154 7532
7534 0 639392 133216 163120 228 7533
7535 0 639520 132960 163160 226 7534
7536 0 639648 132736 163160 120 7535
7537 0 639776 132480 163160 124 7536
7538 0 639840 132224 163160 153 7537
7539 0 639808 131968 163120 128 7538
7540 0 639968 131744 163160 148 7539
7541 0 640224 131488 163280 150 7540
7542 0 640160 131296 163440 150 7541
7543 0 640032 131072 163520 163 7542
7544 0 639840 131072 163720 163 7543
7545 0 639680 130944 163880 124 7544
7546 0 639424 130912 163840 124 7545
7547 0 639200 130912 163720 64 7546
7548 0 639040 130912 163520 96 7547
7549 0 638880 130912 163320 183 7548
7550 5 638752 131040 163280 209 7549
7551 0 638560 130816 163280 150 7550
7552 0 638336 130656 163240 120 7551
7553 0 638080 130560 163240 81 7552
7554 0 637824 130496 163240 96 7553
7555 0 637600 130304 163240 190 7554
7556 0 637408 130080 163240 257 7555
7557 0 637152 130016 163200 326 7556
7558 0 636896 130016 163200 202 7557
7559 5 636672 130016 163200 172 7558
7560 0 636448 130176 163280 192 7559
7561 0 636288 130272 163480 153 7560
7562 0 636128 130464 163640 32 7561
7563 0 635968 130592 163800 60 7562
7564 0 635744 130688 163920 40 7563
7565 0 635584 130816 164080 51 7564
7566 0 635424 130976 164280 75 7565
7567 0 635232 131168 164400 81 7566
7568 0 635008 131296 164560 60 7567
7569 0 634848 131456 164680 51 7568
7570 0 634656 131648 164680 51 7569
7571 0 634400 131744 164760 60 7570
7572 0 634208 131744 164960 32 7571
7573 0 634144 131680 165240 81 7572
7574 0 633888 131616 165360 71 7573
7575 0 633632 131552 165360 64 7574
7576 0 633408 131648 165440 64 7575
7577 0 633184 131808 165400 32 7576
7578 6 633152 131840 165440 32 7577
7579 0 403675 144044 192160 226 4401
7580 0 403447 143849 192160 45 7579
7581 0 403302 143746 192240 40 7580
7582 0 402908 143386 192320 81 7581
7583 0 402827 142926 192280 120 7582
7584 0 403046 142681 192240 64 7583
7585 0 403151 142559 192200 90 7584
7586 0 403283 142288 192120 107 7585
7587 0 403558 141525 192040 80 7586
7588 0 403418 141097 192040 86 7587
7589 0 403367 140943 192000 80 7588
7590 0 403045 140576 191960 60 7589
7591 0 402961 140208 191920 80 7590
7592 0 402840 139881 191880 80 7591
7593 0 402771 139295 191760 80 7592
7594 0 402784 138919 191720 91 7593
7595 0 402873 138236 191640 81 7594
7596 0 403041 137792 191640 124 7595
7597 0 403225 137552 191640 107 7596
7598 5 403149 137144 191640 90 7597
7599 0 403372 136689 191560 81 7598
7600 0 403635 136101 191440 210 7599
7601 0 403871 135493 191400 102 7600
7602 0 403844 135360 191320 178 7601
7603 0 404051 134564 191320 206 7602
7604 0 404164 135094 191200 200 7603
7605 0 404077 135038 191080 200 7604
7606 0 404001 135110 191000 200 7605
7607 5 404064 134938 190920 206 7606
7608 0 404281 134300 190880 75 7607
7609 5 404197 133379 190880 203 7608
7610 0 404200 132642 190800 246 7609
7611 0 404340 132863 190760 246 7610
7612 0 404475 132723 190560 259 7611
7613 0 404554 132778 190480 259 7612
7614 0 404558 132684 190440 259 7613
7615 5 404757 132481 190360 228 7614
7616 0 405102 132384 190240 120 7615
7617 0 405220 132275 190160 120 7616
7618 0 405487 132261 190080 108 7617
7619 0 405767 131996 189960 81 7618
7620 0 405826 131799 189880 64 7619
7621 0 405931 131747 189800 64 7620
7622 0 406048 131621 189760 81 7621
7623 0 406130 131631 189680 81 7622
7624 0 406239 131497 189600 60 7623
7625 0 406296 131500 189560 60 7624
7626 0 406396 131463 189480 60 7625
7627 0 406435 131304 189440 60 7626
7628 0 406544 131289 189400 60 7627
7629 0 406603 131236 189280 51 7628
7630 0 406633 131097 189240 51 7629
7631 0 406739 131112 189200 51 7630
7632 0 406815 131068 189160 102 7631
7633 0 406815 130920 189040 96 7632
7634 0 406778 130888 188960 96 7633
7635 0 406833 130875 188920 96 7634
7636 6 406756 130829 188880 96 7635
7637 0 666816 162240 177520 148 3748
7638 0 666656 162208 177760 131 7637
7639 0 666560 162176 178000 124 7638
7640 0 666464 162080 178240 104 7639
7641 0 666400 161920 178440 40 7640
7642 5 666400 161728 178640 154 7641
7643 0 666368 161536 178800 81 7642
7644 0 666432 161376 179000 32 7643
7645 0 666624 161216 179160 96 7644
7646 0 666880 161216 179160 183 7645
7647 0 667072 161056 179200 210 7646
7648 5 667104 160992 179280 208 7647
7649 0 667200 160992 179520 164 7648
7650 0 667328 160992 179760 128 7649
7651 0 667456 160992 180000 131 7650
7652 0 667488 160960 180280 148 7651
7653 5 667488 160960 180320 163 7652
7654 0 667648 160992 180520 124 7653
7655 0 667872 161120 180560 101 7654
7656 0 668032 161184 180760 139 7655
7657 0 668256 161120 180880 260 7656
7658 0 668160 160960 181080 192 7657
7659 0 668224 160896 181320 160 7658
7660 0 668416 160768 181520 160 7659
7661 0 668640 160672 181680 153 7660
7662 5 668736 160672 181680 139 7661
7663 0 668896 160640 181880 108 7662
7664 0 669152 160544 182000 81 7663
7665 0 669376 160416 182080 60 7664
7666 0 669568 160224 182160 51 7665
7667 0 669792 160096 182200 98 7666
7668 0 670016 160000 182320 75 7667
7669 0 670240 159904 182440 80 7668
7670 0 670464 159744 182480 75 7669
7671 0 670720 159680 182560 96 7670
7672 0 670976 159648 182600 80 7671
7673 0 671232 159648 182600 86 7672
7674 0 671488 159648 182560 80 7673
7675 0 671744 159648 182560 80 7674
7676 0 672000 159648 182560 71 7675
7677 0 672256 159552 182560 75 7676
7678 0 672448 159360 182640 86 7677
7679 0 672480 159104 182640 86 7678
7680 0 672576 158848 182680 75 7679
7681 0 672576 158592 182680 96 7680
7682 0 672608 158336 182640 71 7681
7683 0 672704 158112 182520 32 7682
7684 0 672736 157856 182520 122 7683
7685 0 672768 157600 182560 96 7684
7686 0 672768 157344 182560 102 7685
7687 0 672672 157120 182480 32 7686
7688 0 672576 156896 182320 141 7687
7689 0 672704 156672 182240 249 7688
7690 0 672608 156416 182160 244 7689
7691 0 672544 156160 182080 218 7690
7692 0 672416 155936 182040 115 7691
7693 0 672320 155680 182040 64 7692
7694 6 672320 155456 182040 40 7693
7695 0 453792 262144 86640 124 4599
7696 0 453536 262176 86560 107 7695
7697 0 453280 262176 86520 75 7696
7698 0 453024 262112 86520 102 7697
7699 0 452768 262080 86520 102 7698
7700 0 452512 261984 86520 120 7699
7701 0 452256 261952 86520 102 7700
7702 0 452000 261952 86520 124 7701
7703 0 451776 261856 86600 124 7702
7704 0 451584 261728 86720 102 7703
7705 0 451392 261536 86760 98 7704
7706 0 451168 261344 86800 80 7705
7707 0 450976 261152 86880 91 7706
7708 0 450816 261024 87040 91 7707
7709 0 450656 260864 87200 120 7708
7710 0 450464 260736 87360 102 7709
7711 0 450304 260576 87560 122 7710
7712 0 450144 260416 87760 120 7711
7713 0 449984 260256 87920 98 7712
7714 0 449824 260096 88080 71 7713
7715 0 449664 259936 88200 91 7714
7716 0 449472 259808 88320 86 7715
7717 0 449280 259648 88400 107 7716
7718 0 449088 259488 88440 102 7717
7719 0 448832 259424 88440 81 7718
7720 5 448576 259328 88400 60 7719
7721 0 448352 259328 88240 51 7720
7722 0 448096 259328 88200 51 7721
7723 0 447872 259264 88040 131 7722
7724 0 447616 259296 87920 75 7723
7725 0 447392 259296 87800 120 7724
7726 0 447136 259360 87720 131 7725
7727 0 446912 259456 87600 150 7726
7728 0 446656 259488 87600 137 7727
7729 0 446432 259584 87480 137 7728
7730 0 446176 259680 87480 134 7729
7731 0 445920 259712 87480 163 7730
7732 0 445664 259712 87520 160 7731
7733 0 445440 259744 87640 124 7732
7734 0 445280 259872 87800 140 7733
7735 0 445024 260000 87800 150 7734
7736 0 444800 260192 87800 115 7735
7737 0 444608 260384 87800 81 7736
7738 0 444544 260640 87800 150 7737
7739 0 444384 260864 87800 140 7738
7740 0 444224 261056 87840 81 7739
7741 0 444064 261280 87840 80 7740
7742 0 444032 261536 87840 128 7741
7743 0 443936 261792 87760 86 7742
7744 0 443936 262048 87720 124 7743
7745 0 443936 262304 87680 91 7744
7746 0 443936 262560 87680 86 7745
7747 0 443904 262816 87680 60 7746
7748 0 443936 263072 87680 107 7747
7749 0 443968 263328 87760 90 7748
7750 0 443904 263584 87760 32 7749
7751 6 444032 263776 87640 32 7750
7752 0 458464 258944 79600 135 6992
7753 0 458656 258752 79520 128 7752
7754 0 458816 258624 79360 107 7753
7755 0 459040 258496 79280 131 7754
7756 0 459264 258336 79240 135 7755
7757 0 459488 258144 79240 108 7756
7758 0 459712 257984 79240 115 7757
7759 0 459840 257760 79280 134 7758
7760 0 459872 257504 79280 98 7759
7761 0 459936 257248 79200 124 7760
7762 0 460064 257024 79040 124 7761
7763 0 460224 256832 78880 107 7762
7764 0 460384 256608 78840 156 7763
7765 0 460576 256416 78880 150 7764
7766 0 460832 256352 78920 124 7765
7767 5 461088 256256 78960 153 7766
7768 0 461024 256000 78920 102 7767
7769 0 461056 255744 78840 122 7768
7770 0 461248 255552 78720 98 7769
7771 0 461472 255392 78640 128 7770
7772 0 461728 255328 78600 122 7771
7773 0 461952 255200 78560 135 7772
7774 0 462208 255136 78480 98 7773
7775 0 462464 255040 78440 120 7774
7776 0 462688 255040 78320 124 7775
7777 0 462944 254976 78240 108 7776
7778 0 463200 254944 78200 120 7777
7779 0 463456 254880 78200 80 7778
7780 0 463712 254880 78200 45 7779
7781 0 463936 254720 78200 71 7780
7782 0 464128 254528 78120 120 7781
7783 0 464160 254464 77880 203 7782
7784 5 464224 254496 77640 168 7783
7785 0 464320 254432 77400 163 7784
7786 0 464288 254400 77120 134 7785
7787 0 464192 254432 76880 128 7786
7788 0 464096 254592 76640 128 7787
7789 0 464000 254720 76440 96 7788
7790 5 463968 254752 76400 128 7789
7791 0 463808 254752 76200 131 7790
7792 0 463648 254848 76000 64 7791
7793 0 463520 254848 75760 86 7792
7794 0 463392 254880 75520 139 7793
7795 0 463264 255008 75280 128 7794
7796 0 463072 255104 75120 120 7795
7797 5 462848 255136 74960 134 7796
7798 0 462624 255072 74840 96 7797
7799 0 462400 254976 74720 81 7798
7800 0 462208 255040 74560 71 7799
7801 0 461984 255168 74560 51 7800
7802 0 461792 255328 74680 122 7801
7803 0 461760 255552 74840 98 7802
7804 0 461760 255712 75080 45 7803
7805 0 461728 255872 75320 51 7804
7806 6 461728 255904 75360 51 7805
7807 0 575040 249376 64960 98 7207
7808 0 574816 249248 64840 81 7807
7809 0 574624 249120 64720 120 7808
7810 0 574464 248960 64560 81 7809
7811 0 574208 248896 64520 45 7810
7812 0 573984 248800 64440 51 7811
7813 0 573728 248768 64440 51 7812
7814 0 573472 248640 64440 60 7813
7815 0 573216 248576 64440 75 7814
7816 0 573024 248416 64400 120 7815
7817 0 572800 248256 64360 102 7816
7818 0 572544 248160 64320 120 7817
7819 5 572448 248064 64240 160 7818
7820 0 572192 248000 64240 150 7819
7821 0 571968 248000 64040 90 7820
7822 0 571744 248000 63920 32 7821
7823 0 571488 247968 63800 136 7822
7824 5 571392 247968 63800 124 7823
7825 0 571136 247968 63800 150 7824
7826 0 570912 247904 63960 185 7825
7827 5 570720 247840 64160 120 7826
7828 0 570528 247840 64360 101 7827
7829 0 570400 247840 64600 81 7828
7830 0 570240 247808 64840 98 7829
7831 0 570048 247648 64920 64 7830
7832 5 569920 247552 64920 51 7831
7833 0 569792 247392 65120 81 7832
7834 0 569664 247136 65160 60 7833
7835 0 569440 246944 65200 86 7834
7836 0 569248 246912 65400 45 7835
7837 0 569088 246912 65600 45 7836
7838 0 568928 246944 65800 91 7837
7839 0 568704 246944 66000 60 7838
7840 0 568448 246880 66120 75 7839
7841 0 568192 246848 66200 96 7840
7842 0 567968 246784 66120 64 7841
7843 5 567771 246674 66120 32 7842
7844 0 567808 246656 66280 32 7843
7845 0 567840 246592 66520 64 7844
7846 0 567648 246464 66680 75 7845
7847 0 567426 246286 66880 32 7846
7848 5 567104 246677 66880 90 7847
7849 0 567168 246720 66840 75 7848
7850 0 567360 246912 66840 124 7849
7851 0 567552 247072 66920 108 7850
7852 0 567744 247008 67080 64 7851
7853 0 567936 247008 67280 51 7852
7854 0 568192 246976 67280 32 7853
7855 0 568448 246944 67240 51 7854
7856 0 568672 247040 67160 45 7855
7857 0 568864 247200 67000 40 7856
7858 0 569088 247328 66960 40 7857
7859 6 569216 247360 66920 40 7858
7860 0 593649 268553 62840 0 6757
7861 5 593364 268565 62640 0 7860
7862 0 592971 268030 62400 0 7861
7863 0 592832 268064 62200 60 7862
7864 0 592576 267936 62240 40 7863
7865 0 592384 267744 62240 60 7864
7866 0 592128 267648 62160 86 7865
7867 0 591936 267488 62080 90 7866
7868 0 591680 267456 62040 150 7867
7869 0 591456 267488 61920 139 7868
7870 0 591296 267584 61720 71 7869
7871 0 591072 267584 61560 128 7870
7872 0 590912 267808 61480 178 7871
7873 0 590720 267968 61400 157 7872
7874 0 590464 267936 61400 148 7873
7875 5 590400 267936 61360 120 7874
7876 0 590272 268160 61320 81 7875
7877 0 590144 268384 61320 51 7876
7878 0 589984 268576 61240 75 7877
7879 0 589792 268640 61080 98 7878
7880 0 589568 268640 60960 75 7879
7881 0 589312 268608 60880 75 7880
7882 0 589056 268576 60840 86 7881
7883 0 588800 268512 60760 60 7882
7884 0 588544 268512 60760 75 7883
7885 0 588288 268512 60760 71 7884
7886 0 588032 268640 60720 60 7885
7887 0 587840 268672 60520 102 7886
7888 0 587776 268672 60440 81 7887
7889 0 587479 268630 60240 0 7888
7890 0 587589 268612 60160 0 7889
7891 0 587599 268663 60080 0 7890
7892 0 587563 268652 60040 0 7891
7893 0 586720 268570 60000 0 7892
7894 0 586773 268542 59960 0 7893
7895 0 586720 268544 59880 51 7894
7896 0 586624 268544 59640 60 7895
7897 0 586432 268544 59440 60 7896
7898 0 586176 268544 59360 96 7897
7899 0 585920 268544 59360 96 7898
7900 0 585696 268544 59480 75 7899
7901 0 585440 268608 59560 101 7900
7902 0 585280 268768 59680 75 7901
7903 0 585088 268928 59800 51 7902
7904 0 584928 269120 59840 40 7903
7905 5 584832 269312 60000 75 7904
7906 0 584608 269184 60000 124 7905
7907 0 584512 268928 60000 104 7906
7908 0 584384 268672 60000 120 7907
7909 0 584160 268512 59920 175 7908
7910 0 584000 268480 59720 164 7909
7911 0 583744 268576 59720 107 7910
7912 6 583616 268640 59720 101 7911
7913 0 451858 129445 169320 104 5574
7914 0 451941 129401 169240 104 7913
7915 0 451944 129380 169120 104 7914
7916 0 451965 129236 169040 51 7915
7917 0 452070 129152 168960 51 7916
7918 0 452309 128999 168880 91 7917
7919 0 452408 128954 168800 91 7918
7920 0 452614 128907 168720 60 7919
7921 0 452690 128789 168640 75 7920
7922 0 452727 128606 168560 75 7921
7923 0 452767 128586 168480 96 7922
7924 0 452836 128515 168360 96 7923
7925 0 452920 128272 168240 75 7924
7926 0 452994 128084 168160 45 7925
7927 0 453062 128031 168040 45 7926
7928 0 453090 127978 167920 64 7927
7929 0 453098 128035 167800 64 7928
7930 0 453177 128042 167640 32 7929
7931 5 453237 127844 167520 40 7930
7932 0 453049 128000 167360 64 7931
7933 0 453005 128012 167200 32 7932
7934 0 452929 128020 167040 32 7933
7935 0 453093 128072 166880 45 7934
7936 0 453141 128088 166720 64 7935
7937 0 453201 128120 166560 98 7936
7938 0 453253 127948 166400 98 7937
7939 0 453277 127908 166280 128 7938
7940 0 453377 127972 166080 51 7939
7941 0 453425 128080 165920 51 7940
7942 0 453545 128140 165800 40 7941
7943 0 453689 128236 165640 40 7942
7944 0 453713 128040 165520 60 7943
7945 0 453853 127692 165360 115 7944
7946 0 453805 127548 165200 115 7945
7947 0 453853 127592 165040 115 7946
7948 0 453865 127612 164880 115 7947
7949 0 453781 127524 164720 90 7948
7950 0 453541 127436 164600 189 7949
7951 0 453517 127432 164520 189 7950
7952 0 453487 127438 164480 189 7951
7953 0 453457 127444 164440 189 7952
7954 0 453337 127480 164320 189 7953
7955 0 453313 127493 164240 175 7954
7956 5 453301 127500 164200 175 7955
7957 0 453503 127334 164160 0 7956
7958 0 453603 127278 164080 0 7957
7959 0 453703 127266 164000 0 7958
7960 0 453723 127318 163920 0 7959
7961 0 453721 127404 163840 0 7960
7962 0 453649 127456 163760 0 7961
7963 6 453593 127468 163680 0 7962
7964 5 469871 245281 82520 75 4147
7965 0 469610 245275 82480 64 7964
7966 0 469381 245243 82560 75 7965
7967 0 469217 245199 82640 75 7966
7968 0 469098 245166 82720 71 7967
7969 0 468829 245093 82800 32 7968
7970 0 468796 245098 82840 32 7969
7971 0 468710 244922 82880 71 7970
7972 5 468428 244758 82840 71 7971
7973 0 468204 244729 82800 0 7972
7974 0 467923 244684 82720 0 7973
7975 0 467865 244665 82640 0 7974
7976 0 467690 244613 82600 32 7975
7977 0 467460 244422 82560 32 7976
7978 0 467205 244080 82520 80 7977
7979 0 467118 243915 82480 80 7978
7980 0 466885 243836 82520 60 7979
7981 0 466532 243713 82560 86 7980
7982 5 466071 243599 82600 81 7981
7983 0 465407 243559 82600 101 7982
7984 0 465242 243561 82480 101 7983
7985 0 465234 243575 82400 101 7984
7986 5 465153 243529 82360 101 7985
7987 0 464917 243041 82360 51 7986
7988 0 464865 242409 82320 75 7987
7989 0 464898 242077 82240 75 7988
7990 0 464949 241901 82160 32 7989
7991 0 464942 241835 82080 32 7990
7992 0 464906 241728 82000 60 7991
7993 0 464945 241648 81920 60 7992
7994 0 465078 241579 81840 51 7993
7995 0 465141 241455 81760 51 7994
7996 0 465246 241259 81680 80 7995
7997 0 465464 241218 81640 51 7996
7998 0 465837 241023 81600 40 7997
7999 0 465926 240979 81520 40 7998
8000 0 465986 240951 81400 40 7999
8001 0 466074 240911 81280 0 8000
8002 0 466193 240798 81200 0 8001
8003 0 466277 240756 81080 0 8002
8004 0 466334 240716 80960 0 8003
8005 0 466456 240651 80840 0 8004
8006 0 466593 240535 80680 0 8005
8007 0 466762 240468 80560 0 8006
8008 0 466922 240368 80440 0 8007
8009 0 466997 240335 80280 0 8008
8010 0 467112 240314 80160 0 8009
8011 0 467269 240272 80040 0 8010
8012 0 467333 240153 80040 0 8011
8013 6 467485 240105 79920 0 8012
8014 0 462294 256939 91560 315 464
8015 0 462582 256883 91640 283 8014
8016 0 463398 257595 91640 81 8015
8017 5 463366 257584 91680 81 8016
8018 0 464166 257987 91640 75 8017
8019 5 464718 258195 91560 102 8018
8020 0 464926 258259 91360 71 8019
8021 0 464926 258475 91160 71 8020
8022 0 465080 258669 90960 0 8021
8023 5 465120 258901 90720 0 8022
8024 0 465268 258793 90640 0 8023
8025 0 465476 258893 90600 0 8024
8026 0 463552 258885 90560 0 8025
8027 0 463432 258885 90520 0 8026
8028 0 463420 258941 90440 0 8027
8029 0 463424 259037 90280 0 8028
8030 0 463408 259069 90080 0 8029
8031 0 463344 258965 90000 0 8030
8032 0 463276 258929 89840 0 8031
8033 0 463104 258941 89600 0 8032
8034 0 463056 258857 89360 0 8033
8035 0 463000 258673 89280 0 8034
8036 0 462964 258373 89240 0 8035
8037 5 463040 258541 89160 0 8036
8038 0 463248 258921 88880 32 8037
8039 0 463328 258897 88720 32 8038
8040 0 463337 258290 88640 40 8039
8041 0 463461 258638 88520 40 8040
8042 0 463483 258756 88480 32 8041
8043 0 463459 258844 88440 32 8042
8044 0 463487 258888 88400 40 8043
8045 0 463527 259032 88360 40 8044
8046 0 463579 259108 88280 75 8045
8047 0 463483 259472 88080 51 8046
8048 0 463375 259752 87920 51 8047
8049 0 463307 259956 87800 51 8048
8050 5 463190 260108 87720 81 8049
8051 0 463131 260228 87760 32 8050
8052 0 463055 260408 87800 32 8051
8053 0 463119 260492 87880 32 8052
8054 0 463151 260488 87920 32 8053
8055 0 463163 260484 88000 32 8054
8056 0 463203 260456 88120 0 8055
8057 5 463219 260348 88240 0 8056
8058 0 463223 260580 88280 0 8057
8059 0 463243 260632 88360 0 8058
8060 0 463183 261000 88320 0 8059
8061 0 463391 261464 88280 0 8060
8062 0 463411 261712 88200 0 8061
8063 6 463427 261804 88160 0 8062
8064 0 670336 160736 174480 86 6324
8065 0 670528 160544 174440 107 8064
8066 0 670688 160384 174320 107 8065
8067 0 670816 160160 174280 86 8066
8068 0 670944 159936 174160 101 8067
8069 0 670976 159712 174040 80 8068
8070 0 671040 159488 173920 102 8069
8071 0 671168 159328 173760 86 8070
8072 0 671296 159168 173600 98 8071
8073 0 671424 159008 173400 122 8072
8074 0 671520 158816 173240 107 8073
8075 5 671648 158592 173160 120 8074
8076 0 671648 158368 173040 75 8075
8077 0 671584 158112 173000 91 8076
8078 0 671584 157856 173000 101 8077
8079 0 671456 157600 172960 81 8078
8080 0 671296 157408 172920 115 8079
8081 0 671072 157248 172920 81 8080
8082 0 670880 157056 172920 107 8081
8083 0 670752 156832 172920 81 8082
8084 0 670592 156608 172920 40 8083
8085 0 670528 156352 172920 81 8084
8086 0 670336 156160 172920 60 8085
8087 0 670208 155936 172920 80 8086
8088 0 670112 155680 173000 91 8087
8089 0 669984 155456 173080 60 8088
8090 0 669856 155264 173200 91 8089
8091 0 669728 155040 173240 102 8090
8092 0 669696 154784 173280 96 8091
8093 0 669696 154560 173400 81 8092
8094 0 669696 154336 173520 86 8093
8095 0 669632 154112 173640 102 8094
8096 0 669600 153888 173760 102 8095
8097 0 669632 153664 173920 156 8096
8098 5 669664 153440 174040 86 8097
8099 5 669664 153440 174800 115 8098
8100 0 669536 153376 175040 108 8099
8101 0 669568 153216 175280 108 8100
8102 0 669568 153184 175560 154 8101
8103 0 669600 153248 175800 154 8102
8104 0 669600 153088 176000 60 8103
8105 0 669568 152896 176160 71 8104
8106 0 669728 152736 176320 98 8105
8107 5 669728 152640 176440 122 8106
8108 0 669728 152384 176440 40 8107
8109 0 669600 152224 176280 32 8108
8110 0 669568 152256 176000 64 8109
8111 0 669536 152352 175760 102 8110
8112 6 669504 152384 175640 128 8111
8113 0 595136 267136 71680 137 5843
8114 0 595136 267168 71960 90 8113
8115 0 595200 267200 72200 90 8114
8116 0 595328 267296 72400 115 8115
8117 0 595328 267392 72640 81 8116
8118 0 595360 267456 72880 75 8117
8119 0 595456 267520 73120 102 8118
8120 0 595552 267584 73360 164 8119
8121 5 595552 267616 73400 148 8120
8122 0 595744 267552 73560 124 8121
8123 0 595904 267424 73720 150 8122
8124 0 595936 267264 73960 176 8123
8125 0 595968 267072 74120 131 8124
8126 5 595968 267040 74160 140 8125
8127 0 596224 267072 74280 108 8126
8128 0 596416 267168 74440 108 8127
8129 0 596576 267200 74640 172 8128
8130 0 596800 267168 74760 204 8129
8131 0 597056 267136 74840 209 8130
8132 5 597216 267008 75040 150 8131
8133 0 597408 266880 75160 81 8132
8134 0 597632 266816 75280 60 8133
8135 0 597856 266816 75400 32 8134
8136 0 598080 266752 75560 51 8135
8137 0 598304 266688 75720 98 8136
8138 0 598560 266624 75760 90 8137
8139 5 598592 266592 75800 102 8138
8140 0 598816 266464 75720 108 8139
8141 0 599040 266336 75680 128 8140
8142 0 599296 266240 75680 128 8141
8143 0 599552 266208 75640 128 8142
8144 0 599744 266272 75480 75 8143
8145 0 599968 266368 75400 60 8144
8146 0 600160 266528 75280 32 8145
8147 0 600288 266688 75080 60 8146
8148 0 600480 266848 75040 40 8147
8149 0 600736 266944 75080 91 8148
8150 0 600960 266976 75240 128 8149
8151 0 601216 267040 75240 131 8150
8152 0 601440 267200 75320 98 8151
8153 0 601536 267040 75520 108 8152
8154 0 601504 266880 75760 45 8153
8155 0 601376 266816 76000 75 8154
8156 0 601344 267008 76160 60 8155
8157 0 601376 267264 76200 80 8156
8158 0 601344 267456 76400 32 8157
8159 0 601344 267680 76520 96 8158
8160 6 601280 267744 76640 75 8159
8161 0 622528 134208 158160 81 5961
8162 0 622720 134016 158240 107 8161
8163 0 622912 133824 158320 120 8162
8164 0 623072 133632 158440 128 8163
8165 0 623104 133408 158600 128 8164
8166 0 623104 133184 158760 108 8165
8167 0 623072 132960 158880 104 8166
8168 0 623008 132768 159040 71 8167
8169 0 622944 132544 159200 102 8168
8170 0 623072 132384 159360 128 8169
8171 0 623264 132224 159480 135 8170
8172 0 623488 132096 159480 139 8171
8173 0 623712 131936 159440 148 8172
8174 0 623968 131872 159440 102 8173
8175 0 624224 131872 159440 71 8174
8176 5 624352 131904 159440 32 8175
8177 0 624352 131808 159160 51 8176
8178 0 624320 131584 158960 80 8177
8179 5 624256 131392 158840 202 8178
8180 0 624064 131168 158800 148 8179
8181 0 623872 130944 158800 176 8180
8182 0 623712 130752 158840 172 8181
8183 0 623552 130592 158960 166 8182
8184 0 623520 130336 159000 219 8183
8185 0 623488 130112 159120 217 8184
8186 0 623328 129920 159040 189 8185
8187 0 623072 129824 159040 181 8186
8188 0 623072 129568 159080 178 8187
8189 0 623008 129312 159040 120 8188
8190 0 622944 129088 158880 80 8189
8191 0 622912 128864 158760 98 8190
8192 0 622880 128672 158600 120 8191
8193 0 622880 128512 158400 51 8192
8194 0 622880 128384 158160 75 8193
8195 0 623008 128224 157960 51 8194
8196 0 623104 128064 157760 98 8195
8197 0 623232 127936 157560 122 8196
8198 0 623328 127680 157520 137 8197
8199 5 623232 127520 157360 203 8198
8200 0 623328 127328 157200 156 8199
8201 0 623616 127040 157000 96 8200
8202 0 623744 126880 156800 32 8201
8203 0 623968 126752 156720 107 8202
8204 0 624192 126848 156840 45 8203
8205 0 624352 126976 157040 98 8204
8206 0 624384 127136 157240 156 8205
8207 6 624384 127232 157240 139 8206
8208 5 427775 124002 181360 32 4038
8209 5 427690 122972 181360 0 8208
8210 0 427130 122372 181360 131 8209
8211 0 427113 122249 181200 131 8210
8212 0 427290 122157 181120 131 8211
8213 5 427517 122190 181080 140 8212
8214 0 427493 122051 181040 140 8213
8215 0 427470 121920 181000 140 8214
8216 0 427448 121788 180960 175 8215
8217 0 427368 121801 180880 140 8216
8218 0 427233 121519 180800 71 8217
8219 5 427178 121638 180760 71 8218
8220 0 426525 121114 180760 81 8219
8221 5 426469 121106 180720 115 8220
8222 0 426145 120698 180720 75 8221
8223 0 426081 120650 180760 64 8222
8224 5 426029 120432 180800 40 8223
8225 0 425849 120284 180800 40 8224
8226 0 425738 120207 180760 32 8225
8227 0 425797 120146 180720 32 8226
8228 0 425712 120046 180640 40 8227
8229 0 425593 119864 180600 40 8228
8230 0 425599 119581 180560 136 8229
8231 0 425600 119543 180480 136 8230
8232 5 425669 119505 180440 136 8231
8233 0 425778 119451 180400 136 8232
8234 0 425697 119429 180360 136 8233
8235 0 425397 119443 180320 136 8234
8236 0 425409 119433 180280 136 8235
8237 0 425563 119406 180240 136 8236
8238 0 425661 119365 180160 136 8237
8239 0 425725 119317 180040 208 8238
8240 0 425693 119093 179960 120 8239
8241 5 425373 119104 179840 128 8240
8242 5 425035 118733 179800 81 8241
8243 0 425726 119003 179760 120 8242
8244 0 425725 119006 179720 120 8243
8245 0 425882 119089 179640 194 8244
8246 0 426000 119119 179560 194 8245
8247 0 425892 119123 179440 194 8246
8248 0 425933 119177 179360 91 8247
8249 0 425989 119248 179240 91 8248
8250 0 425986 119273 179200 91 8249
8251 0 425979 119323 179120 91 8250
8252 0 425957 119346 179080 91 8251
8253 6 425935 119370 179040 91 8252
8254 0 654944 156352 167040 32 3666
8255 0 654944 156320 167320 32 8254
8256 0 654816 156320 167560 75 8255
8257 0 654560 156320 167680 75 8256
8258 0 654304 156320 167680 102 8257
8259 0 654080 156288 167800 91 8258
8260 0 653824 156256 167800 51 8259
8261 0 653568 156224 167840 60 8260
8262 0 653376 156096 168040 64 8261
8263 0 653216 155968 168200 75 8262
8264 0 652960 155936 168240 81 8263
8265 0 652704 155936 168240 96 8264
8266 5 652608 155936 168240 120 8265
8267 0 652352 156032 168240 75 8266
8268 0 652096 156096 168200 81 8267
8269 0 651840 156128 168160 75 8268
8270 0 651584 156128 168160 86 8269
8271 0 651392 156192 168360 102 8270
8272 0 651168 156384 168320 168 8271
8273 0 650912 156416 168240 122 8272
8274 0 650720 156512 168080 96 8273
8275 0 650528 156384 167920 81 8274
8276 0 650368 156320 167720 90 8275
8277 5 650240 156352 167600 102 8276
8278 0 650016 156448 167520 51 8277
8279 0 649760 156512 167440 51 8278
8280 0 649568 156544 167280 81 8279
8281 0 649344 156640 167160 175 8280
8282 5 649152 156704 166960 156 8281
8283 0 648896 156736 166880 86 8282
8284 0 648640 156768 166800 98 8283
8285 5 648480 156768 166800 40 8284
8286 0 648224 156672 166760 71 8285
8287 0 647968 156608 166720 108 8286
8288 0 647744 156512 166600 108 8287
8289 0 647520 156448 166480 136 8288
8290 0 647328 156256 166440 60 8289
8291 0 647168 156096 166320 51 8290
8292 0 646912 156096 166240 51 8291
8293 0 646752 156256 166040 81 8292
8294 5 646720 156288 166000 102 8293
8295 0 646976 156384 166000 139 8294
8296 0 647168 156544 166080 176 8295
8297 0 647104 156768 166240 32 8296
8298 0 646880 156896 166240 40 8297
8299 6 646848 156896 166240 40 8298
8300 0 453312 261504 82760 122 4621
8301 0 453056 261504 82760 104 8300
8302 0 452832 261568 82600 101 8301
8303 0 452640 261536 82440 108 8302
8304 0 452448 261536 82240 80 8303
8305 0 452288 261536 82040 108 8304
8306 0 452160 261472 81800 81 8305
8307 0 452000 261440 81600 120 8306
8308 0 451840 261248 81480 139 8307
8309 5 451744 261088 81360 124 8308
8310 0 451680 260832 81360 157 8309
8311 0 451520 260640 81400 120 8310
8312 0 451488 260384 81320 108 8311
8313 0 451424 260128 81320 122 8312
8314 0 451296 259904 81320 122 8313
8315 0 451136 259680 81280 115 8314
8316 0 450944 259520 81240 120 8315
8317 0 450688 259456 81200 134 8316
8318 0 450432 259456 81200 80 8317
8319 0 450176 259456 81160 80 8318
8320 5 450112 259456 81160 86 8319
8321 0 449856 259456 81120 96 8320
8322 0 449600 259456 81120 80 8321
8323 0 449344 259456 81120 124 8322
8324 5 449312 259456 81120 124 8323
8325 0 449152 259680 81040 157 8324
8326 0 448992 259808 80880 137 8325
8327 0 448736 259904 80840 101 8326
8328 0 448512 260032 80760 122 8327
8329 0 448256 260160 80720 115 8328
8330 0 448064 260352 80640 75 8329
8331 0 447872 260544 80640 40 8330
8332 0 447712 260768 80640 81 8331
8333 0 447616 260960 80800 128 8332
8334 0 447520 261216 80800 137 8333
8335 5 447520 261408 80840 134 8334
8336 5 447360 261568 80920 153 8335
8337 0 447136 261760 80920 91 8336
8338 0 446944 261952 80920 128 8337
8339 5 446848 262048 81040 81 8338
8340 0 446688 262208 81200 40 8339
8341 0 446528 262368 81400 122 8340
8342 0 446368 262368 81640 131 8341
8343 0 446272 262304 81880 90 8342
8344 0 446144 262304 82120 64 8343
8345 6 446080 262336 82320 60 8344
8346 0 401824 145360 193360 75 4411
8347 0 401648 145220 193480 81 8346
8348 0 401504 145096 193560 80 8347
8349 0 401140 145034 193640 60 8348
8350 0 400840 144990 193720 124 8349
8351 0 400588 144858 193800 134 8350
8352 0 400452 144798 193920 98 8351
8353 0 400208 144654 194000 102 8352
8354 0 400100 144574 194120 102 8353
8355 0 399988 144374 194200 86 8354
8356 0 399868 144130 194280 75 8355
8357 0 399580 143524 194360 51 8356
8358 5 399496 143028 194400 166 8357
8359 5 399360 142922 194600 154 8358
8360 5 399328 142906 194680 154 8359
8361 0 399140 142466 194760 81 8360
8362 0 399224 141770 194760 102 8361
8363 0 399188 141350 194640 96 8362
8364 0 399112 140828 194600 80 8363
8365 0 399120 140296 194560 75 8364
8366 0 399036 140084 194480 75 8365
8367 0 399048 139946 194360 64 8366
8368 0 398952 139550 194280 86 8367
8369 0 398904 139394 194240 86 8368
8370 0 398896 139246 194160 120 8369
8371 0 399012 139222 194040 120 8370
8372 0 398996 138838 193920 75 8371
8373 0 398816 138458 193880 80 8372
8374 0 398792 138136 193800 60 8373
8375 0 398796 138020 193680 60 8374
8376 0 398932 137596 193600 131 8375
8377 0 399008 137368 193480 148 8376
8378 0 399060 137352 193440 148 8377
8379 0 399172 137114 193360 86 8378
8380 0 399264 137028 193320 131 8379
8381 0 399344 136982 193160 131 8380
8382 0 399416 136926 193040 131 8381
8383 0 399520 136826 192920 122 8382
8384 0 399568 136710 192840 71 8383
8385 0 399584 136638 192800 71 8384
8386 0 399612 136516 192680 0 8385
8387 0 399682 136458 192600 0 8386
8388 0 399806 136258 192520 0 8387
8389 0 400012 136240 192440 0 8388
8390 6 400128 136092 192360 0 8389
8391 0 441029 128346 175600 176 3894
8392 0 441014 128352 175560 176 8391
8393 0 441000 128357 175520 176 8392
8394 0 440974 128384 175480 0 8393
8395 0 440974 128384 175440 0 8394
8396 0 441035 128274 175360 0 8395
8397 0 440780 128437 175280 0 8396
8398 0 440586 128301 175120 0 8397
8399 0 440532 128272 175080 0 8398
8400 0 440352 128348 175080 0 8399
8401 0 440052 128381 174960 0 8400
8402 0 439782 128363 174960 0 8401
8403 0 439694 128366 174960 0 8402
8404 0 439630 128447 174880 0 8403
8405 0 439530 128509 174800 0 8404
8406 0 439480 128540 174760 0 8405
8407 0 439283 128764 174640 0 8406
8408 0 439212 128827 174440 0 8407
8409 0 439118 128690 174280 0 8408
8410 0 439091 128632 174000 0 8409
8411 0 438855 128694 173760 0 8410
8412 0 438513 128787 173480 0 8411
8413 0 438188 129254 173200 0 8412
8414 0 437956 129727 173040 0 8413
8415 0 437788 129857 172880 0 8414
8416 0 437430 129878 172880 0 8415
8417 0 437188 129950 172880 0 8416
8418 0 436922 130116 172880 0 8417
8419 0 436666 130276 172880 0 8418
8420 0 436358 130732 172880 0 8419
8421 0 436294 130767 172800 0 8420
8422 0 436165 130838 172640 0 8421
8423 0 436133 130895 172440 0 8422
8424 0 436096 130957 172360 0 8423
8425 0 436051 131233 172160 0 8424
8426 0 436031 131362 172000 0 8425
8427 0 436043 131437 171920 0 8426
8428 0 435613 131279 171560 0 8427
8429 0 435433 131311 171320 0 8428
8430 0 435178 131224 171040 0 8429
8431 0 435126 131269 170920 0 8430
8432 0 434944 131288 170800 0 8431
8433 0 434922 131218 170720 0 8432
8434 0 434926 131191 170560 0 8433
8435 6 434907 131171 170440 0 8434
8436 5 394515 152153 198120 156 4478
8437 0 394619 152100 198160 154 8436
8438 0 394647 152096 198280 160 8437
8439 0 394671 152080 198400 150 8438
8440 0 394655 152076 198480 150 8439
8441 0 394563 152060 198600 150 8440
8442 0 394579 152056 198720 150 8441
8443 0 394655 152028 198880 96 8442
8444 0 394695 151972 199080 202 8443
8445 0 394723 151920 199280 202 8444
8446 0 394723 151760 199400 200 8445
8447 0 394507 151712 199520 166 8446
8448 0 394363 151636 199680 128 8447
8449 0 394323 151392 199760 102 8448
8450 0 394275 151096 199880 60 8449
8451 0 394267 150834 199960 75 8450
8452 5 394111 150830 200040 75 8451
8453 0 393779 150626 199960 51 8452
8454 5 393635 150578 199840 51 8453
8455 0 393587 150114 200000 91 8454
8456 0 394079 149770 200160 40 8455
8457 0 394639 149000 200120 40 8456
8458 0 395067 148336 200080 40 8457
8459 0 395107 148146 200040 40 8458
8460 0 395099 147962 199960 51 8459
8461 0 395279 147722 199840 120 8460
8462 0 395351 147598 199760 137 8461
8463 0 395607 147350 199640 98 8462
8464 0 395879 146822 199520 81 8463
8465 0 396119 146320 199440 120 8464
8466 0 396339 145828 199360 120 8465
8467 0 396495 145664 199280 90 8466
8468 0 396551 145558 199160 181 8467
8469 0 396607 145334 199040 197 8468
8470 0 396683 145050 198960 197 8469
8471 5 396635 144958 198880 153 8470
8472 0 396775 144410 198760 226 8471
8473 0 396695 144196 198600 163 8472
8474 0 396711 144048 198520 96 8473
8475 0 396811 143960 198440 96 8474
8476 0 396867 143948 198400 96 8475
8477 0 396941 143922 198320 96 8476
8478 0 396989 143902 198240 96 8477
8479 6 396901 144022 198160 0 8478
8480 0 452285 137792 173560 86 5499
8481 0 452286 137841 173520 86 8480
8482 0 452283 137892 173480 86 8481
8483 0 452285 138085 173440 136 8482
8484 0 452082 138173 173360 64 8483
8485 0 451842 138333 173240 40 8484
8486 0 451669 138306 173120 51 8485
8487 0 451444 138285 173040 32 8486
8488 0 451302 138157 172960 51 8487
8489 0 451200 137960 172920 51 8488
8490 0 451033 137708 173000 40 8489
8491 0 450945 137501 172960 40 8490
8492 0 450553 137247 172880 45 8491
8493 0 450226 137150 172920 71 8492
8494 0 450129 137114 173000 71 8493
8495 0 449902 137071 173080 51 8494
8496 5 449242 136099 173080 139 8495
8497 0 449201 136173 173160 139 8496
8498 0 449266 136343 173280 101 8497
8499 5 449306 136369 173360 101 8498
8500 0 449373 136355 173440 101 8499
8501 5 449538 136373 173560 102 8500
8502 0 449389 136390 173600 75 8501
8503 0 449395 136717 173800 0 8502
8504 0 449391 136926 173880 0 8503
8505 0 449379 136948 173960 0 8504
8506 0 449403 136964 174000 0 8505
8507 0 449440 137022 174040 0 8506
8508 0 449373 137189 174200 0 8507
8509 0 449179 137299 174280 0 8508
8510 0 449048 137674 174640 0 8509
8511 0 449163 137880 174720 0 8510
8512 0 449225 138087 174800 0 8511
8513 0 449252 138269 174880 0 8512
8514 0 449136 138399 174880 0 8513
8515 0 448874 138572 175040 0 8514
8516 0 448806 138678 175080 0 8515
8517 0 448582 138946 175080 0 8516
8518 0 448503 139011 175080 0 8517
8519 0 448409 139031 175160 0 8518
8520 0 448317 139025 175200 0 8519
8521 0 448234 139167 175240 0 8520
8522 0 448082 139129 175320 0 8521
8523 6 448006 139135 175360 0 8522
8524 0 584320 261472 64880 96 4774
8525 0 584480 261344 64720 75 8524
8526 0 584672 261152 64680 40 8525
8527 0 584864 260960 64560 51 8526
8528 0 585024 260800 64440 51 8527
8529 0 585184 260704 64240 32 8528
8530 0 585408 260704 64120 75 8529
8531 0 585632 260832 64040 86 8530
8532 0 585888 260864 64000 102 8531
8533 0 586112 260960 63880 166 8532
8534 0 586304 260992 63680 107 8533
8535 5 586432 260992 63680 150 8534
8536 0 586688 260992 63640 102 8535
8537 0 586848 260928 63440 120 8536
8538 0 587040 260800 63280 186 8537
8539 0 587264 260672 63200 200 8538
8540 0 587456 260544 63040 217 8539
8541 5 587680 260544 62880 148 8540
8542 0 587776 260544 62200 40 8541
8543 0 587840 260480 62160 45 8542
8544 0 588032 260256 62160 90 8543
8545 0 588128 260096 61960 71 8544
8546 5 588192 259936 61720 128 8545
8547 0 588192 259936 61640 102 8546
8548 0 588224 259776 61400 120 8547
8549 5 588064 259712 61200 131 8548
8550 0 588000 259840 60960 81 8549
8551 0 587808 259936 60800 91 8550
8552 0 587552 260032 60720 60 8551
8553 0 587328 260064 60560 60 8552
8554 0 587232 260032 60480 32 8553
8555 0 586890 260638 60200 0 8554
8556 0 586432 260960 60240 40 8555
8557 0 586304 260992 60240 32 8556
8558 0 586048 261024 60320 91 8557
8559 5 585824 261120 60400 107 8558
8560 0 585234 261256 60200 0 8559
8561 0 585071 261136 60080 0 8560
8562 0 585020 261142 60040 0 8561
8563 0 584550 261126 60000 0 8562
8564 0 584379 261006 59840 0 8563
8565 0 583977 260620 59760 0 8564
8566 0 583454 260352 59600 0 8565
8567 6 583306 260193 59400 0 8566
8568 0 610752 149728 159320 107 6504
8569 0 610656 149568 159120 45 8568
8570 0 610528 149408 158920 81 8569
8571 0 610368 149248 158800 86 8570
8572 0 610144 149088 158760 124 8571
8573 0 609888 149024 158760 32 8572
8574 0 609664 148864 158760 135 8573
8575 5 609504 148736 158760 108 8574
8576 0 609344 148576 158960 154 8575
8577 0 609216 148384 159120 128 8576
8578 0 608960 148320 159200 134 8577
8579 0 608704 148288 159280 81 8578
8580 0 608480 148160 159280 91 8579
8581 0 608288 148000 159320 139 8580
8582 0 608096 147904 159160 128 8581
8583 0 607872 147776 159120 51 8582
8584 0 607712 147616 159000 51 8583
8585 0 607456 147552 158960 71 8584
8586 0 607232 147456 158800 71 8585
8587 0 607008 147392 158680 86 8586
8588 0 606784 147296 158560 60 8587
8589 0 606592 147200 158400 71 8588
8590 0 606368 147104 158320 71 8589
8591 0 606144 147008 158200 40 8590
8592 0 605984 147008 158200 32 8591
8593 0 605408 146944 157960 64 8592
8594 0 605152 146880 157880 80 8593
8595 0 604960 146720 157840 51 8594
8596 0 604800 146560 157640 32 8595
8597 0 604640 146400 157480 64 8596
8598 0 604448 146304 157320 32 8597
8599 0 604288 146208 157120 90 8598
8600 5 604192 146112 157000 102 8599
8601 0 604000 145952 156920 80 8600
8602 0 603936 145696 156800 124 8601
8603 0 603936 145696 156520 51 8602
8604 0 603840 145696 156240 81 8603
8605 0 603680 145664 156040 181 8604
8606 0 603776 145728 155800 176 8605
8607 0 603936 145792 155600 51 8606
8608 0 604096 145792 155400 71 8607
8609 0 604256 145760 155200 75 8608
8610 6 604288 145664 155160 91 8609
8611 0 596704 276320 71080 75 7073
8612 0 596864 276480 70880 51 8611
8613 0 597024 276640 70720 86 8612
8614 0 597216 276832 70640 108 8613
8615 0 597408 276992 70560 189 8614
8616 5 597600 276992 70520 163 8615
8617 0 597760 276928 70320 101 8616
8618 0 597920 276896 70120 101 8617
8619 0 598144 276896 69920 81 8618
8620 0 598400 276960 69840 71 8619
8621 0 598656 277024 69760 81 8620
8622 0 598912 277088 69760 86 8621
8623 0 599168 277120 69760 101 8622
8624 0 599392 277216 69840 75 8623
8625 0 599648 277312 69960 104 8624
8626 0 599904 277376 70040 86 8625
8627 0 600096 277504 70160 104 8626
8628 0 600320 277632 70200 90 8627
8629 0 600544 277760 70240 71 8628
8630 0 600768 277888 70240 128 8629
8631 0 600992 277984 70320 163 8630
8632 0 601248 278112 70320 160 8631
8633 0 601504 278176 70320 128 8632
8634 0 601760 278304 70240 115 8633
8635 0 602016 278368 70240 102 8634
8636 0 602272 278368 70240 91 8635
8637 5 602368 278368 70240 107 8636
8638 0 602528 278368 70040 128 8637
8639 0 602688 278336 69840 122 8638
8640 5 602752 278272 69760 124 8639
8641 0 602720 278432 69560 141 8640
8642 0 602592 278496 69320 143 8641
8643 5 602592 278560 69040 104 8642
8644 0 602432 278336 68960 107 8643
8645 0 602272 278176 68840 104 8644
8646 0 602080 277984 68840 128 8645
8647 0 601920 277760 68800 81 8646
8648 0 601824 277504 68720 32 8647
8649 0 601984 277280 68760 131 8648
8650 0 602144 277216 68960 200 8649
8651 0 602400 277280 68960 104 8650
8652 0 602656 277280 68960 32 8651
8653 6 602688 277216 69120 32 8652
8654 0 453742 260148 89720 124 4577
8655 0 453462 259660 89560 143 8654
8656 5 453200 259266 89520 124 8655
8657 0 452626 258796 89440 120 8656
8658 0 452176 258362 89320 75 8657
8659 0 452104 258298 89200 64 8658
8660 0 451792 258174 89080 98 8659
8661 0 451660 258126 88960 32 8660
8662 0 451484 257966 88760 51 8661
8663 0 450850 257348 88720 80 8662
8664 0 450010 256704 88640 51 8663
8665 5 448820 256466 88560 98 8664
8666 0 448276 256114 88440 122 8665
8667 0 447894 255328 88560 32 8666
8668 0 447694 255240 88480 32 8667
8669 5 447582 255220 88360 107 8668
8670 0 447356 255158 88200 98 8669
8671 0 447148 254814 88120 176 8670
8672 0 447128 254874 87920 176 8671
8673 0 447140 254922 87720 98 8672
8674 0 447136 255010 87520 153 8673
8675 0 447156 255058 87280 115 8674
8676 0 447168 255054 87120 115 8675
8677 0 447280 255058 86960 120 8676
8678 0 447364 255010 86880 120 8677
8679 5 447364 254906 86760 172 8678
8680 0 447376 254934 86640 32 8679
8681 0 447384 255026 86520 32 8680
8682 0 447392 255222 86440 32 8681
8683 0 447420 255322 86320 32 8682
8684 5 447412 255494 86240 107 8683
8685 0 446692 255898 86160 40 8684
8686 0 446532 255910 86080 40 8685
8687 0 446440 255938 85960 40 8686
8688 0 446252 255918 85920 0 8687
8689 0 446008 255778 85880 0 8688
8690 0 445936 255718 85760 0 8689
8691 0 445832 255738 85680 0 8690
8692 0 445792 255754 85560 0 8691
8693 0 445796 255766 85480 0 8692
8694 0 445768 255766 85360 0 8693
8695 0 445656 255798 85200 0 8694
8696 6 445644 255822 85080 0 8695
8697 0 477548 241802 82360 60 4176
8698 0 477232 241040 82360 190 8697
8699 0 477172 240878 82240 102 8698
8700 0 477160 240846 82080 102 8699
8701 0 477152 240494 82000 90 8700
8702 0 477224 240398 81880 90 8701
8703 0 477324 240258 81760 81 8702
8704 0 477496 240062 81680 80 8703
8705 5 477760 239658 81640 80 8704
8706 0 477800 239510 81720 98 8705
8707 0 477756 239380 81800 81 8706
8708 5 477798 239136 81840 60 8707
8709 0 477840 238892 81880 102 8708
8710 0 477892 238716 81800 102 8709
8711 0 477956 238550 81680 102 8710
8712 0 478380 238334 81600 124 8711
8713 5 478400 238266 81480 104 8712
8714 0 478712 238222 81440 60 8713
8715 0 479048 237970 81400 71 8714
8716 0 479128 237842 81480 32 8715
8717 0 479148 237438 81440 51 8716
8718 0 479160 237314 81360 60 8717
8719 0 479164 237230 81320 60 8718
8720 0 479188 237020 81240 45 8719
8721 0 479292 236900 81120 45 8720
8722 0 479428 236780 80920 60 8721
8723 0 479540 236696 80760 71 8722
8724 0 479680 236636 80520 71 8723
8725 0 479792 236600 80280 71 8724
8726 0 479860 236660 80040 0 8725
8727 0 479964 236608 79720 0 8726
8728 5 480140 236616 79480 0 8727
8729 0 480224 236472 79360 0 8728
8730 0 480356 236284 79280 0 8729
8731 0 480764 236216 79280 0 8730
8732 5 480744 236240 79360 0 8731
8733 0 480836 235896 79400 0 8732
8734 0 480776 235696 79480 0 8733
8735 0 480908 235544 79560 0 8734
8736 5 480968 235278 79680 0 8735
8737 0 480984 235210 79520 0 8736
8738 6 480992 235206 79480 0 8737
8739 0 587008 267648 71040 268 5336
8740 0 586944 267744 71280 207 8739
8741 0 586816 267776 71520 104 8740
8742 0 586816 267776 71800 71 8741
8743 0 586656 267680 72040 75 8742
8744 0 586528 267584 72240 86 8743
8745 0 586528 267488 72480 75 8744
8746 0 586400 267392 72720 81 8745
8747 0 586368 267360 73000 96 8746
8748 0 586336 267360 73280 128 8747
8749 5 586336 267328 73320 101 8748
8750 0 586112 267264 73440 96 8749
8751 0 585856 267232 73560 75 8750
8752 0 585632 267168 73680 81 8751
8753 0 585408 267104 73840 86 8752
8754 0 585248 267008 74080 137 8753
8755 0 585152 266880 74280 148 8754
8756 5 584992 266784 74480 137 8755
8757 0 584832 266720 74680 160 8756
8758 0 584672 266720 74920 160 8757
8759 0 584448 266720 75040 176 8758
8760 0 584512 266656 75280 154 8759
8761 0 584672 266624 75480 122 8760
8762 0 584704 266560 75760 75 8761
8763 0 584736 266496 76000 115 8762
8764 0 584672 266400 76240 71 8763
8765 0 584512 266336 76440 75 8764
8766 0 584320 266240 76600 81 8765
8767 0 584160 266112 76760 75 8766
8768 0 583904 266080 76840 71 8767
8769 0 583680 266016 77000 140 8768
8770 5 583552 265984 77040 178 8769
8771 0 583424 266112 77280 96 8770
8772 0 583328 266208 77520 98 8771
8773 0 583360 266272 77800 90 8772
8774 0 583328 266304 78080 51 8773
8775 0 583232 266304 78320 75 8774
8776 0 583200 266240 78560 81 8775
8777 0 583200 266144 78840 51 8776
8778 0 583104 266016 79080 96 8777
8779 0 583008 265824 79240 51 8778
8780 6 582912 265632 79240 40 8779
8781 0 459872 261472 71040 156 4683
8782 0 459904 261696 70920 150 8781
8783 5 460032 261856 70760 163 8782
8784 0 459776 261920 70680 71 8783
8785 0 459616 262016 70480 104 8784
8786 0 459488 262112 70240 90 8785
8787 5 459456 262144 70160 96 8786
8788 0 459456 262144 69880 64 8787
8789 0 459456 262176 69600 64 8788
8790 0 459360 262272 69360 45 8789
8791 0 459264 262400 69160 75 8790
8792 0 459104 262528 68960 60 8791
8793 0 458944 262624 68760 71 8792
8794 0 458912 262656 68480 71 8793
8795 0 458784 262752 68240 81 8794
8796 0 458656 262784 68000 75 8795
8797 0 458688 262912 67680 32 8796
8798 0 458880 262944 67520 60 8797
8799 0 459040 263104 67320 80 8798
8800 0 458944 263264 67120 75 8799
8801 0 458816 263424 66960 60 8800
8802 0 458752 263648 66800 45 8801
8803 0 458848 263776 66600 104 8802
8804 0 458880 263936 66360 60 8803
8805 0 458944 264096 66160 64 8804
8806 0 459040 264096 65920 104 8805
8807 0 459072 264032 65680 108 8806
8808 0 459168 264064 65440 148 8807
8809 5 459168 264160 65240 137 8808
8810 0 459296 264352 65080 120 8809
8811 0 459488 264512 64960 101 8810
8812 0 459616 264512 64720 107 8811
8813 0 459680 264352 64520 124 8812
8814 5 459712 264256 64440 136 8813
8815 0 459872 264224 64200 150 8814
8816 0 459936 264384 64000 101 8815
8817 0 460000 264576 63840 60 8816
8818 0 459904 264800 63680 108 8817
8819 0 459936 265056 63560 107 8818
8820 0 459936 265216 63360 91 8819
8821 6 459968 265344 63280 81 8820
8822 0 597696 278208 80200 160 5433
8823 0 597920 278304 80120 86 8822
8824 0 598144 278400 79960 32 8823
8825 5 598208 278432 79880 40 8824
8826 0 598400 278560 79760 64 8825
8827 0 598624 278752 79760 60 8826
8828 0 598816 278944 79720 131 8827
8829 0 598880 279200 79720 64 8828
8830 0 599072 279392 79600 108 8829
8831 0 599232 279552 79400 45 8830
8832 0 599424 279680 79280 51 8831
8833 0 599680 279744 79280 45 8832
8834 0 599936 279840 79280 186 8833
8835 0 600192 279776 79280 75 8834
8836 0 600448 279680 79320 81 8835
8837 0 600704 279616 79320 75 8836
8838 0 600960 279520 79280 75 8837
8839 0 601216 279456 79280 60 8838
8840 0 601472 279392 79200 71 8839
8841 0 601728 279296 79160 64 8840
8842 0 601984 279264 79080 60 8841
8843 0 602176 279136 78960 71 8842
8844 0 602432 279072 78960 86 8843
8845 0 602656 278880 78960 128 8844
8846 0 602848 278656 78960 81 8845
8847 0 603072 278528 78960 81 8846
8848 0 603296 278400 78960 80 8847
8849 0 603552 278304 79000 136 8848
8850 0 603776 278144 78920 160 8849
8851 0 603936 277984 78800 107 8850
8852 0 604064 277760 78800 140 8851
8853 0 604224 277536 78760 124 8852
8854 0 604352 277312 78760 235 8853
8855 0 604416 277056 78800 178 8854
8856 0 604480 276800 78760 128 8855
8857 0 604640 276608 78680 154 8856
8858 0 604800 276448 78520 115 8857
8859 0 604992 276256 78480 154 8858
8860 6 605056 276192 78480 96 8859
8861 0 470506 247239 83520 0 4135
8862 0 470618 247495 83520 0 8861
8863 0 470649 247714 83560 0 8862
8864 0 470570 248013 83600 0 8863
8865 0 470754 248413 83600 0 8864
8866 0 470933 248649 83640 0 8865
8867 0 471118 248865 83600 0 8866
8868 0 471433 248997 83640 0 8867
8869 0 471694 249229 83600 0 8868
8870 0 471805 249348 83680 0 8869
8871 0 471777 249384 83760 0 8870
8872 0 471642 249509 83840 0 8871
8873 0 471538 249550 83960 0 8872
8874 0 471626 249550 84040 0 8873
8875 5 471654 249647 84120 0 8874
8876 0 471691 249826 84160 0 8875
8877 0 471747 249950 84240 0 8876
8878 0 471794 250091 84320 0 8877
8879 0 471850 250182 84360 0 8878
8880 0 471915 250231 84440 0 8879
8881 0 472006 250258 84520 0 8880
8882 0 472146 250406 84560 0 8881
8883 0 472238 250570 84560 0 8882
8884 0 472258 250722 84520 0 8883
8885 0 472230 250870 84560 0 8884
8886 0 472178 250938 84520 0 8885
8887 0 472106 250971 84440 0 8886
8888 0 472062 250982 84360 0 8887
8889 0 471954 250968 84280 0 8888
8890 0 471891 250987 84200 0 8889
8891 0 471810 250975 84120 0 8890
8892 0 471782 250894 84040 0 8891
8893 0 471655 250746 84000 0 8892
8894 0 471547 250674 83960 0 8893
8895 0 471274 250630 83920 0 8894
8896 0 471066 250652 83880 0 8895
8897 0 470810 250644 83880 0 8896
8898 0 470610 250714 83800 0 8897
8899 6 470569 250763 83760 0 8898
8900 0 453344 262272 83080 96 4618
8901 0 453344 262528 83080 64 8900
8902 0 453376 262720 82920 51 8901
8903 0 453536 262848 82720 60 8902
8904 0 453728 262880 82560 75 8903
8905 0 453984 262944 82480 75 8904
8906 0 454240 262976 82440 60 8905
8907 0 454496 263008 82440 96 8906
8908 0 454752 262976 82440 86 8907
8909 0 455008 262880 82360 64 8908
8910 0 455264 262816 82280 148 8909
8911 0 455488 262848 82160 137 8910
8912 0 455648 262848 81960 124 8911
8913 0 455776 262912 81720 160 8912
8914 0 456000 262944 81600 172 8913
8915 0 456256 263008 81520 156 8914
8916 0 456512 263040 81480 166 8915
8917 5 456640 263008 81480 156 8916
8918 0 456864 263168 81400 71 8917
8919 0 456992 263360 81280 40 8918
8920 0 457088 263584 81200 86 8919
8921 0 457216 263744 81040 71 8920
8922 0 457440 263840 80960 80 8921
8923 0 457600 263968 80760 60 8922
8924 0 457760 264000 80560 81 8923
8925 0 457920 264032 80360 96 8924
8926 0 458080 264032 80160 71 8925
8927 0 458304 264064 80040 51 8926
8928 0 458528 264064 79880 80 8927
8929 0 458784 264064 79880 80 8928
8930 0 458944 264096 79680 75 8929
8931 0 459136 264192 79520 81 8930
8932 0 459360 264256 79400 64 8931
8933 0 459520 264352 79200 51 8932
8934 0 459552 264544 79000 60 8933
8935 0 459616 264768 78840 90 8934
8936 0 459808 264896 78960 60 8935
8937 0 460032 265056 79040 81 8936
8938 6 460224 265184 79040 45 8937
8939 0 465182 259147 91600 75 8019
8940 0 465134 259291 91720 75 8939
8941 0 464974 259499 91880 124 8940
8942 0 464822 259827 92080 166 8941
8943 0 464888 259645 92120 128 8942
8944 0 464804 259841 92280 166 8943
8945 0 464832 260025 92560 168 8944
8946 0 464816 260157 92800 101 8945
8947 0 464852 260629 93000 107 8946
8948 0 464860 260613 93040 107 8947
8949 0 464976 260733 93080 107 8948
8950 0 465192 261137 93120 91 8949
8951 0 465220 261149 93240 91 8950
8952 0 465220 261833 93440 71 8951
8953 5 464612 262073 93480 32 8952
8954 5 464692 262773 93760 137 8953
8955 0 464160 263008 93720 108 8954
8956 0 464224 263040 93960 137 8955
8957 0 464128 263264 94080 71 8956
8958 5 463904 263776 94040 124 8957
8959 0 463648 263744 94120 71 8958
8960 5 463456 263808 94200 81 8959
8961 0 463296 263936 94400 64 8960
8962 0 463136 264064 94560 60 8961
8963 0 462912 264128 94720 96 8962
8964 0 462720 264064 94920 32 8963
8965 0 462528 264000 95080 81 8964
8966 0 462368 263808 95160 81 8965
8967 0 462144 263840 95320 45 8966
8968 0 461984 263744 95520 64 8967
8969 0 461792 263584 95640 81 8968
8970 0 461600 263488 95800 81 8969
8971 0 461376 263424 95920 81 8970
8972 0 461152 263328 96040 81 8971
8973 0 460960 263168 96160 51 8972
8974 0 460800 262976 96240 75 8973
8975 0 460640 262944 96040 32 8974
8976 0 460544 263040 95800 104 8975
8977 6 460384 263136 95680 64 8976
8978 5 449857 260154 92800 160 6915
8979 0 449830 260181 92680 160 8978
8980 0 449802 260015 92520 75 8979
8981 0 449795 259973 92480 75 8980
8982 5 449803 259970 92440 75 8981
8983 5 449690 259261 92440 60 8982
8984 0 449757 259135 92520 60 8983
8985 0 449842 258917 92600 60 8984
8986 0 449827 258856 92640 75 8985
8987 0 449815 258722 92720 75 8986
8988 0 449774 258634 92800 51 8987
8989 0 449753 258590 92840 51 8988
8990 0 449669 258456 92960 75 8989
8991 0 449421 258339 93000 75 8990
8992 0 449404 258346 93120 75 8991
8993 0 449620 258052 93120 32 8992
8994 0 449722 257779 93160 71 8993
8995 0 449754 257728 93240 75 8994
8996 0 449819 257619 93320 75 8995
8997 0 449863 257497 93440 45 8996
8998 0 449904 257513 93520 45 8997
8999 0 450104 257504 93720 32 8998
9000 0 450146 257494 93800 32 8999
9001 0 450204 257479 93840 32 9000
9002 0 450254 257472 93880 32 9001
9003 0 450383 257411 93960 0 9002
9004 0 450445 257352 94040 0 9003
9005 0 450647 257253 94160 0 9004
9006 0 450654 257202 94200 0 9005
9007 0 450721 257062 94280 0 9006
9008 0 450788 257011 94320 0 9007
9009 0 450900 256865 94440 0 9008
9010 0 450983 256783 94520 0 9009
9011 0 451053 256734 94600 0 9010
9012 0 451068 256729 94640 0 9011
9013 0 451236 256682 94720 0 9012
9014 0 451385 256678 94680 0 9013
9015 0 451474 256652 94640 0 9014
9016 6 451502 256609 94600 0 9015
9017 0 639360 133952 162880 128 7531
9018 0 639616 133952 162880 98 9017
9019 0 639776 133952 162680 80 9018
9020 0 640032 133984 162680 96 9019
9021 0 640288 133984 162640 107 9020
9022 0 640448 133856 162440 81 9021
9023 0 640672 133856 162320 86 9022
9024 0 640928 133856 162280 80 9023
9025 0 641152 133856 162160 60 9024
9026 0 641376 133856 162040 120 9025
9027 0 641632 133920 162000 120 9026
9028 0 641888 133920 162000 60 9027
9029 0 642144 133920 161960 80 9028
9030 0 642368 133920 161840 91 9029
9031 0 642592 133920 161640 64 9030
9032 0 642816 133920 161520 86 9031
9033 0 643072 133920 161400 98 9032
9034 0 643264 133952 161240 64 9033
9035 0 643488 133952 161120 120 9034
9036 0 643712 133824 161080 124 9035
9037 5 643776 133760 161080 140 9036
9038 0 643904 133504 161040 81 9037
9039 0 644096 133312 161000 98 9038
9040 0 644352 133248 161000 98 9039
9041 0 644608 133216 161000 90 9040
9042 5 644640 133216 161000 107 9041
9043 0 644832 133024 160880 32 9042
9044 5 644928 132928 160800 40 9043
9045 0 644928 132672 160880 71 9044
9046 0 644736 132480 160920 51 9045
9047 0 644512 132320 160920 96 9046
9048 0 644288 132192 160920 71 9047
9049 0 644032 132096 160960 60 9048
9050 5 643936 132032 161040 45 9049
9051 0 643744 131968 161200 71 9050
9052 0 643488 131840 161240 81 9051
9053 6 643328 131680 161240 51 9052
9054 0 455214 261372 87640 163 4593
9055 0 455244 261366 87520 163 9054
9056 0 455244 261366 87360 163 9055
9057 0 456288 261722 87360 71 9056
9058 0 456404 261742 87200 71 9057
9059 0 456628 261690 87080 51 9058
9060 0 456832 261806 86960 75 9059
9061 0 456880 261834 86920 75 9060
9062 0 457098 261964 86800 51 9061
9063 0 457434 262004 86720 75 9062
9064 0 457690 262092 86600 60 9063
9065 0 457978 262080 86480 91 9064
9066 0 458130 262080 86400 75 9065
9067 0 458410 262012 86320 91 9066
9068 0 458614 262016 86240 124 9067
9069 0 458726 262088 86160 124 9068
9070 5 458778 262116 86080 124 9069
9071 0 459240 262102 86000 153 9070
9072 5 459856 261982 85920 124 9071
9073 0 460366 262100 86000 75 9072
9074 0 460654 262032 86160 75 9073
9075 5 460638 261904 86320 75 9074
9076 0 460366 261968 86400 75 9075
9077 0 460274 261996 86480 0 9076
9078 0 460062 262096 86600 0 9077
9079 0 459958 262120 86720 0 9078
9080 0 459918 262168 86800 0 9079
9081 0 459814 262152 86920 0 9080
9082 0 459754 262182 86960 0 9081
9083 0 459694 262212 87000 0 9082
9084 0 459422 262352 87040 0 9083
9085 0 459186 262536 86920 0 9084
9086 0 459030 262662 86880 0 9085
9087 0 458874 262788 86840 0 9086
9088 0 458738 262880 86760 0 9087
9089 0 458638 263024 86640 0 9088
9090 6 458618 263120 86560 0 9089
9091 0 461970 252282 86840 80 6612
9092 5 461618 252326 86880 120 9091
9093 0 461248 252424 86840 120 9092
9094 0 461058 252506 86800 81 9093
9095 0 460718 252526 86720 71 9094
9096 0 460418 252674 86640 102 9095
9097 5 459986 252810 86600 80 9096
9098 0 458430 252270 86640 102 9097
9099 0 457862 252110 86840 32 9098
9100 0 457544 251784 87080 101 9099
9101 0 457304 251164 87160 124 9100
9102 5 457286 250924 87200 164 9101
9103 0 457048 249672 87160 75 9102
9104 0 456580 249084 87120 200 9103
9105 0 456516 249180 86760 124 9104
9106 5 456672 249296 86720 120 9105
9107 0 455848 249696 86680 102 9106
9108 0 455172 249972 86560 102 9107
9109 0 454142 250346 86600 96 9108
9110 5 453952 250294 86680 71 9109
9111 5 453762 250242 86760 101 9110
9112 0 453570 249934 86920 75 9111
9113 0 453430 249854 87000 75 9112
9114 0 452960 249728 87440 81 9113
9115 0 452736 249728 87600 86 9114
9116 0 452480 249792 87680 128 9115
9117 0 452256 249920 87680 128 9116
9118 0 452000 250016 87720 104 9117
9119 0 451776 250144 87720 51 9118
9120 0 451520 250240 87680 51 9119
9121 0 451296 250368 87560 45 9120
9122 0 451072 250464 87480 108 9121
9123 0 450912 250400 87680 75 9122
9124 0 450912 250336 87960 71 9123
9125 0 451104 250208 88080 71 9124
9126 6 451200 250176 88080 75 9125
9127 0 482777 241207 79640 75 4202
9128 0 483229 241211 79560 51 9127
9129 0 483505 241255 79480 45 9128
9130 0 483722 241311 79400 32 9129
9131 0 483911 241313 79320 32 9130
9132 0 484209 241354 79240 0 9131
9133 0 484757 241590 79200 0 9132
9134 0 485381 241685 79120 75 9133
9135 0 485597 241793 79080 75 9134
9136 0 485965 241953 79160 60 9135
9137 0 486457 242201 79120 102 9136
9138 0 487245 242458 79000 102 9137
9139 0 487276 242457 78960 102 9138
9140 0 487497 242639 78880 137 9139
9141 0 487608 242724 78800 189 9140
9142 0 487779 242804 78720 189 9141
9143 0 487899 242842 78640 178 9142
9144 0 488080 242967 78560 190 9143
9145 0 488403 243355 78560 51 9144
9146 0 488359 243630 78480 86 9145
9147 0 488293 243918 78440 51 9146
9148 0 488213 244197 78360 60 9147
9149 0 488142 244348 78400 60 9148
9150 0 488224 244711 78320 0 9149
9151 0 488142 244840 78400 0 9150
9152 0 488187 244967 78440 0 9151
9153 0 488444 245067 78400 0 9152
9154 0 488565 245109 78360 0 9153
9155 5 488515 245468 78360 0 9154
9156 0 488473 245492 78400 0 9155
9157 0 488629 245692 78400 0 9156
9158 0 488593 245796 78440 0 9157
9159 0 488549 245852 78400 0 9158
9160 0 488545 245896 78360 0 9159
9161 6 488549 245936 78320 0 9160
9162 0 596128 279104 80720 80 5440
9163 0 596128 278912 80920 104 9162
9164 0 596160 278720 81080 128 9163
9165 0 596064 278528 81280 115 9164
9166 0 595968 278272 81400 81 9165
9167 0 595840 278112 81600 45 9166
9168 0 595680 277952 81800 98 9167
9169 0 595520 277792 81960 104 9168
9170 0 595360 277696 82160 71 9169
9171 0 595168 277568 82320 71 9170
9172 0 594912 277504 82360 80 9171
9173 0 594720 277472 82520 178 9172
9174 0 594464 277408 82640 190 9173
9175 0 594336 277248 82840 237 9174
9176 0 594112 277248 83000 172 9175
9177 0 593856 277248 83040 153 9176
9178 0 593600 277280 83080 81 9177
9179 0 593344 277344 83160 45 9178
9180 0 593088 277344 83240 81 9179
9181 5 592864 277248 83360 131 9180
9182 0 592704 277120 83560 60 9181
9183 0 592480 277120 83680 75 9182
9184 0 592224 277120 83680 136 9183
9185 0 591968 277216 83680 101 9184
9186 0 591712 277216 83680 75 9185
9187 0 591456 277184 83720 51 9186
9188 0 591200 277120 83720 40 9187
9189 0 590976 276992 83800 51 9188
9190 0 590720 276928 83880 60 9189
9191 0 590464 276896 83960 71 9190
9192 0 590240 276768 84040 60 9191
9193 0 590048 276608 84080 51 9192
9194 0 589792 276512 84080 40 9193
9195 6 589568 276448 84040 80 9194
9196 0 456128 260640 81480 140 4633
9197 0 456128 260384 81520 64 9196
9198 0 456256 260128 81600 122 9197
9199 0 456320 259872 81680 102 9198
9200 0 456320 259616 81760 101 9199
9201 0 456416 259360 81880 102 9200
9202 0 456448 259104 81960 101 9201
9203 0 456448 258848 82000 102 9202
9204 0 456416 258592 82040 124 9203
9205 0 456416 258336 82040 107 9204
9206 0 456352 258080 81960 107 9205
9207 0 456320 257888 81760 124 9206
9208 0 456256 257728 81560 148 9207
9209 0 456288 257472 81520 102 9208
9210 0 456352 257216 81520 131 9209
9211 0 456416 256960 81560 108 9210
9212 0 456448 256704 81640 104 9211
9213 0 456512 256448 81680 160 9212
9214 0 456576 256224 81800 120 9213
9215 0 456576 256000 82000 122 9214
9216 0 456640 255968 82240 86 9215
9217 5 456640 255968 82400 32 9216
9218 0 456672 256064 82640 102 9217
9219 5 456672 256128 82760 115 9218
9220 0 456832 256256 82920 80 9219
9221 0 456992 256416 83080 75 9220
9222 0 457088 256640 83160 120 9221
9223 0 457216 256896 83160 115 9222
9224 0 457312 257152 83160 80 9223
9225 0 457312 257376 83040 71 9224
9226 0 457312 257632 82960 60 9225
9227 0 457312 257792 82760 32 9226
9228 0 457280 257984 82600 51 9227
9229 6 457120 258176 82440 71 9228
9230 0 388485 160039 201240 178 4506
9231 5 388801 160579 201400 32 9230
9232 0 389017 160965 201320 160 9231
9233 0 389025 161097 201240 160 9232
9234 0 389033 161141 201200 160 9233
9235 0 389045 161109 201160 148 9234
9236 0 389333 161101 201000 80 9235
9237 0 389705 161373 200840 81 9236
9238 0 389865 161673 200720 86 9237
9239 0 389933 161989 200600 60 9238
9240 0 390101 162287 200520 120 9239
9241 0 390257 162335 200480 75 9240
9242 0 390353 162417 200400 75 9241
9243 0 390629 162605 200320 71 9242
9244 5 391025 162925 200160 71 9243
9245 0 390869 162693 199960 107 9244
9246 0 390881 162697 199840 32 9245
9247 0 391032 162899 199680 86 9246
9248 0 391220 163152 199480 229 9247
9249 0 391237 163325 199320 157 9248
9250 5 391233 163459 199200 157 9249
9251 0 391673 164227 199200 86 9250
9252 0 391701 164475 199120 45 9251
9253 0 392077 164703 199080 104 9252
9254 0 392633 164831 199000 81 9253
9255 0 393013 164937 198960 81 9254
9256 0 393213 164981 198880 60 9255
9257 0 393653 165357 198840 139 9256
9258 0 393729 165293 198720 139 9257
9259 0 393757 165309 198640 139 9258
9260 0 394069 165445 198560 80 9259
9261 0 394541 165645 198440 51 9260
9262 6 394797 165637 198320 75 9261
9263 0 432492 119312 177400 219 6046
9264 0 432428 119296 177520 219 9263
9265 0 432472 119280 177560 219 9264
9266 0 432388 119304 177640 219 9265
9267 5 432354 119270 177720 219 9266
9268 0 432320 119236 177800 80 9267
9269 0 432288 119228 177840 80 9268
9270 0 432148 119096 177960 120 9269
9271 0 432116 119104 178000 160 9270
9272 0 431760 119100 178120 160 9271
9273 0 431488 119160 178240 190 9272
9274 0 431368 119148 178320 164 9273
9275 0 431224 119140 178400 164 9274
9276 0 431268 119088 178440 164 9275
9277 5 431168 119060 178600 163 9276
9278 0 431116 118932 178760 178 9277
9279 0 431080 118852 178920 178 9278
9280 0 431304 118744 179120 71 9279
9281 0 431292 118664 179160 71 9280
9282 0 431312 118680 179240 205 9281
9283 0 431416 118644 179520 200 9282
9284 0 431396 118720 179680 200 9283
9285 0 431452 118708 179720 200 9284
9286 0 431384 118700 179800 200 9285
9287 0 431768 118620 179960 181 9286
9288 5 431876 118620 180000 181 9287
9289 0 432024 119240 180000 75 9288
9290 0 432176 119412 180120 71 9289
9291 0 432448 119720 180160 80 9290
9292 0 432556 119892 180280 102 9291
9293 0 432624 120040 180400 102 9292
9294 0 432700 120124 180520 51 9293
9295 6 432748 120196 180600 51 9294
9296 0 665760 161792 178800 124 7642
9297 0 665504 161760 178800 104 9296
9298 0 665248 161664 178800 115 9297
9299 0 664992 161632 178800 104 9298
9300 0 664736 161600 178760 128 9299
9301 0 664480 161472 178760 101 9300
9302 0 664224 161408 178800 108 9301
9303 0 664032 161248 178960 122 9302
9304 5 663904 161120 179080 122 9303
9305 0 663712 160928 179160 86 9304
9306 0 663680 160768 179360 81 9305
9307 0 663680 160608 179560 90 9306
9308 5 663680 160576 179600 104 9307
9309 0 663840 160416 179760 120 9308
9310 0 664096 160416 179880 120 9309
9311 0 664256 160512 180120 120 9310
9312 0 664352 160608 180360 120 9311
9313 5 664384 160640 180400 139 9312
9314 0 664416 160480 180600 128 9313
9315 0 664384 160384 180840 181 9314
9316 0 664320 160224 181080 64 9315
9317 0 664224 160032 181240 71 9316
9318 0 664256 160192 181440 32 9317
9319 0 664384 160352 181640 102 9318
9320 0 664576 160512 181760 150 9319
9321 5 664608 160512 181760 160 9320
9322 5 664544 160640 181800 156 9321
9323 0 664448 160864 181880 107 9322
9324 0 664512 161120 181880 115 9323
9325 0 664576 161376 181920 51 9324
9326 0 664544 161568 182120 32 9325
9327 0 664544 161728 182320 32 9326
9328 6 664576 161728 182360 51 9327
9329 0 577248 248573 61680 150 4856
9330 0 577305 248179 61680 86 9329
9331 5 577350 248129 61760 86 9330
9332 0 577423 248085 61800 86 9331
9333 0 577486 248069 61840 51 9332
9334 0 577587 247824 61880 81 9333
9335 0 577650 247706 61960 81 9334
9336 0 577695 247655 62040 81 9335
9337 0 577815 247561 62160 60 9336
9338 0 578223 247345 62240 80 9337
9339 0 578481 247261 62240 0 9338
9340 0 578876 247303 62240 0 9339
9341 5 579362 247587 62200 0 9340
9342 5 579611 247757 62160 0 9341
9343 0 579950 247789 62120 0 9342
9344 0 580102 247796 62080 0 9343
9345 0 580125 247814 61960 0 9344
9346 0 580167 247740 61840 0 9345
9347 5 580136 247663 61760 0 9346
9348 0 580107 247697 61680 0 9347
9349 0 580112 247728 61600 0 9348
9350 0 580095 247728 61480 0 9349
9351 0 580059 247716 61240 0 9350
9352 0 580002 247725 61080 0 9351
9353 0 579937 247754 60960 0 9352
9354 0 579814 247739 60800 0 9353
9355 0 579736 247742 60680 0 9354
9356 0 579599 247671 60520 0 9355
9357 0 579528 247572 60360 0 9356
9358 0 579435 247531 60240 0 9357
9359 0 579412 247517 60200 0 9358
9360 0 579374 247520 60160 0 9359
9361 6 579294 247374 60040 0 9360
9362 0 387595 157351 199440 108 4491
9363 0 386741 157889 199360 136 9362
9364 0 386212 158437 199320 60 9363
9365 0 386208 158628 199280 60 9364
9366 0 385680 158728 199360 91 9365
9367 5 385306 158767 199440 80 9366
9368 0 385179 158490 199560 51 9367
9369 0 384987 158458 199680 102 9368
9370 0 384619 158266 199800 80 9369
9371 0 384335 158108 199880 81 9370
9372 0 384139 158020 200000 60 9371
9373 0 384271 158084 200120 60 9372
9374 0 384483 158236 200280 60 9373
9375 0 384595 158308 200400 32 9374
9376 0 384591 158332 200520 32 9375
9377 0 384531 158216 200640 75 9376
9378 0 384535 157988 200720 75 9377
9379 0 384399 157744 200800 102 9378
9380 0 384231 157488 200920 128 9379
9381 0 384047 157284 201000 124 9380
9382 0 383971 157210 201080 124 9381
9383 0 383907 157130 201160 172 9382
9384 5 383871 157022 201240 172 9383
9385 0 383903 157006 201320 172 9384
9386 0 384015 156986 201400 150 9385
9387 0 384099 157030 201480 150 9386
9388 0 384075 157058 201600 150 9387
9389 0 384075 157058 201720 150 9388
9390 0 384075 157058 201760 0 9389
9391 0 384119 157082 201920 0 9390
9392 0 384143 157102 201960 0 9391
9393 6 384201 157144 202080 0 9392
9394 0 672224 163584 176960 107 6341
9395 0 672480 163456 177000 107 9394
9396 0 672736 163392 177000 91 9395
9397 0 672960 163328 177160 98 9396
9398 0 673120 163296 177360 75 9397
9399 0 673344 163264 177520 108 9398
9400 0 673568 163136 177680 98 9399
9401 0 673792 163136 177840 148 9400
9402 0 674016 163168 177960 189 9401
9403 0 674272 163072 178000 178 9402
9404 0 674432 163040 178200 153 9403
9405 0 674528 163072 178440 86 9404
9406 0 674752 163072 178560 128 9405
9407 0 674944 163104 178720 160 9406
9408 0 675200 163104 178680 200 9407
9409 5 675264 163104 178680 237 9408
9410 0 675424 162912 178600 189 9409
9411 0 675616 162752 178640 181 9410
9412 0 675776 162528 178680 143 9411
9413 5 675808 162272 178640 234 9412
9414 0 675968 162080 178560 124 9413
9415 0 676128 161856 178560 115 9414
9416 5 676128 161664 178560 120 9415
9417 0 676128 161408 178560 120 9416
9418 0 676256 161184 178640 86 9417
9419 0 676352 160960 178560 124 9418
9420 0 676352 160704 178560 64 9419
9421 0 676256 160480 178440 157 9420
9422 0 676288 160576 178200 166 9421
9423 0 676160 160768 178080 122 9422
9424 0 676128 160960 177920 98 9423
9425 6 676128 161120 177760 75 9424
9426 0 671872 162560 175200 98 6333
9427 0 672096 162528 175080 81 9426
9428 0 672256 162464 174880 91 9427
9429 0 672416 162432 174680 153 9428
9430 0 672672 162496 174560 75 9429
9431 0 672928 162528 174480 40 9430
9432 0 673184 162528 174480 122 9431
9433 0 673440 162528 174440 64 9432
9434 0 673696 162592 174400 75 9433
9435 0 673920 162720 174360 60 9434
9436 0 674176 162784 174360 81 9435
9437 0 674400 162976 174360 80 9436
9438 0 674592 163168 174360 75 9437
9439 0 674784 163328 174440 51 9438
9440 0 675008 163456 174520 81 9439
9441 0 675232 163616 174440 90 9440
9442 0 675456 163712 174360 81 9441
9443 0 675712 163744 174320 101 9442
9444 0 675968 163808 174320 96 9443
9445 0 676224 163904 174400 32 9444
9446 0 676416 164096 174440 51 9445
9447 0 676608 164288 174480 75 9446
9448 0 676800 164480 174560 86 9447
9449 0 677024 164608 174560 120 9448
9450 0 677280 164736 174520 148 9449
9451 0 677472 164896 174480 122 9450
9452 0 677728 164960 174480 163 9451
9453 0 677984 164896 174480 157 9452
9454 0 678240 164992 174520 128 9453
9455 0 678496 165024 174480 207 9454
9456 0 678720 164832 174480 172 9455
9457 6 678784 164736 174480 128 9456
9458 0 455040 256512 74040 124 7022
9459 0 455200 256352 73920 32 9458
9460 0 455360 256256 73720 32 9459
9461 0 455296 256224 73480 40 9460
9462 0 455136 256288 73280 156 9461
9463 5 455040 256288 73200 148 9462
9464 0 454816 256096 73200 60 9463
9465 0 454624 255904 73160 60 9464
9466 0 454464 255712 73120 71 9465
9467 0 454272 255520 73120 32 9466
9468 0 454080 255360 73080 86 9467
9469 0 453856 255168 73080 141 9468
9470 0 453632 255040 72960 156 9469
9471 0 453376 254976 72960 218 9470
9472 0 453152 255104 72880 104 9471
9473 0 452896 255008 72880 81 9472
9474 0 452640 254944 72880 102 9473
9475 0 452416 254944 72760 64 9474
9476 0 452160 254880 72640 40 9475
9477 0 451904 254848 72600 40 9476
9478 0 451648 254848 72560 75 9477
9479 0 451392 254880 72600 80 9478
9480 0 451168 254912 72720 60 9479
9481 0 450944 254880 72840 51 9480
9482 0 450688 254880 72920 51 9481
9483 0 450528 254880 73120 60 9482
9484 0 450304 254816 73280 71 9483
9485 0 450144 254656 73400 45 9484
9486 0 449952 254496 73480 32 9485
9487 0 449792 254336 73600 45 9486
9488 0 449632 254176 73800 32 9487
9489 6 449504 254048 73840 80 9488
9490 0 398760 146592 194440 86 4426
9491 0 398436 146494 194400 80 9490
9492 0 397556 146590 194400 75 9491
9493 0 396956 146386 194440 75 9492
9494 0 396772 146378 194560 102 9493
9495 0 396552 146374 194640 98 9494
9496 0 396324 146434 194760 80 9495
9497 0 395940 146464 194840 71 9496
9498 0 395744 146392 194920 75 9497
9499 0 395488 146300 195040 71 9498
9500 0 395356 146248 195160 71 9499
9501 0 395312 145876 195240 81 9500
9502 0 395272 145602 195320 108 9501
9503 0 395256 145554 195440 60 9502
9504 0 395244 145518 195600 60 9503
9505 0 395196 145518 195760 196 9504
9506 0 395180 145494 195880 196 9505
9507 0 395184 145394 195960 196 9506
9508 0 395156 145342 196040 261 9507
9509 0 395140 145369 196080 261 9508
9510 0 395108 145422 196160 261 9509
9511 0 395048 145346 196280 200 9510
9512 0 394936 145186 196400 163 9511
9513 0 394928 145078 196440 153 9512
9514 0 394808 145022 196600 197 9513
9515 0 394776 145010 196640 197 9514
9516 0 394784 144994 196720 197 9515
9517 0 394802 144956 196800 197 9516
9518 0 394802 144932 196880 197 9517
9519 0 394830 144844 196960 120 9518
9520 6 394986 144704 197040 120 9519
9521 0 479190 241346 80360 98 4191
9522 0 479089 241298 80240 90 9521
9523 0 478954 241254 80160 90 9522
9524 0 478897 241201 80000 81 9523
9525 0 480753 238765 79880 0 9524
9526 0 478805 240961 79760 32 9525
9527 0 478797 240822 79680 115 9526
9528 5 478829 240805 79560 115 9527
9529 0 478925 240546 79480 64 9528
9530 0 478869 240354 79400 64 9529
9531 5 478883 240336 79360 90 9530
9532 0 478584 240086 79360 96 9531
9533 0 478444 240064 79400 96 9532
9534 0 478334 239988 79440 96 9533
9535 0 478281 239996 79480 0 9534
9536 0 478093 239975 79560 0 9535
9537 0 478041 239963 79640 0 9536
9538 0 477944 239971 79800 40 9537
9539 0 479110 238349 79880 0 9538
9540 0 477684 240049 79960 0 9539
9541 0 477561 240127 80040 0 9540
9542 0 477465 240132 80160 0 9541
9543 0 477325 240064 80280 0 9542
9544 0 477142 239951 80320 0 9543
9545 0 476797 239819 80360 0 9544
9546 0 476605 239850 80400 0 9545
9547 0 476460 239839 80480 0 9546
9548 0 476422 239845 80600 0 9547
9549 0 476452 239879 80680 0 9548
9550 0 476509 240106 80720 0 9549
9551 6 476673 240091 80640 0 9550
9552 0 597664 262912 71880 178 5875
9553 0 597856 262784 72000 107 9552
9554 0 598048 262752 72160 115 9553
9555 0 598272 262752 72280 122 9554
9556 0 598528 262752 72280 60 9555
9557 0 598784 262816 72360 60 9556
9558 0 599008 262848 72480 120 9557
9559 0 599264 262912 72480 60 9558
9560 0 599520 263008 72440 81 9559
9561 0 599776 263104 72480 96 9560
9562 0 600000 263136 72600 75 9561
9563 0 600256 263168 72560 60 9562
9564 5 600352 263232 72560 81 9563
9565 0 600512 263392 72360 60 9564
9566 0 600608 263584 72160 71 9565
9567 0 600704 263808 72000 64 9566
9568 0 600896 264000 71920 75 9567
9569 0 601056 264160 71760 98 9568
9570 5 601056 264256 71680 160 9569
9571 0 601216 264416 71520 137 9570
9572 0 601376 264576 71400 107 9571
9573 0 601568 264768 71400 81 9572
9574 0 601760 264960 71360 107 9573
9575 0 601856 265184 71280 122 9574
9576 0 601920 265440 71200 91 9575
9577 0 602080 265632 71080 101 9576
9578 0 602144 265824 70880 98 9577
9579 0 602112 265952 70640 71 9578
9580 0 602080 266112 70400 64 9579
9581 0 602048 266176 70160 45 9580
9582 6 602048 266272 70000 60 9581
9583 0 455268 267164 91040 75 7140
9584 0 455513 267053 91080 71 9583
9585 0 455577 266983 91120 71 9584
9586 0 455725 266951 91240 71 9585
9587 0 455937 266839 91360 51 9586
9588 0 455981 266835 91400 51 9587
9589 0 455997 266667 91520 45 9588
9590 0 456033 266547 91680 45 9589
9591 0 455933 266479 91840 45 9590
9592 0 455945 266443 92040 32 9591
9593 5 456047 266667 92200 81 9592
9594 0 456045 266719 92240 81 9593
9595 5 455885 266739 92360 51 9594
9596 5 456537 266763 92440 102 9595
9597 0 456757 266747 92520 153 9596
9598 0 456841 266587 92800 81 9597
9599 0 457065 266495 93040 40 9598
9600 0 457501 266439 93320 135 9599
9601 0 457645 266423 93640 120 9600
9602 0 457761 266383 93880 139 9601
9603 0 457869 266463 94040 120 9602
9604 0 457769 266519 94120 120 9603
9605 0 457725 266581 94240 32 9604
9606 0 457689 266605 94320 32 9605
9607 0 457705 266565 94480 64 9606
9608 0 457977 266477 94760 64 9607
9609 5 458517 266457 94800 0 9608
9610 0 458801 266385 94720 0 9609
9611 0 458921 266429 94680 0 9610
9612 0 459101 266353 94640 0 9611
9613 6 459217 266337 94600 0 9612
9614 0 460288 261984 70720 128 8783
9615 0 460544 262080 70760 60 9614
9616 0 460768 262240 70760 90 9615
9617 0 460992 262400 70760 81 9616
9618 0 461152 262560 70640 124 9617
9619 5 461184 262624 70560 124 9618
9620 0 461248 262848 70680 86 9619
9621 0 461344 263072 70800 96 9620
9622 0 461440 263328 70800 98 9621
9623 0 461536 263552 70920 81 9622
9624 0 461632 263776 71000 96 9623
9625 0 461632 264000 71160 81 9624
9626 0 461504 264192 71280 107 9625
9627 0 461312 264384 71400 102 9626
9628 0 461120 264544 71520 102 9627
9629 0 460896 264704 71600 80 9628
9630 0 460672 264832 71600 51 9629
9631 0 460480 264992 71720 32 9630
9632 0 460384 265152 71920 32 9631
9633 0 460320 265312 72160 71 9632
9634 5 460192 265440 72320 86 9633
9635 0 459968 265312 72320 75 9634
9636 0 459680 265344 72360 261 9635
9637 0 459424 265376 72280 246 9636
9638 0 459168 265472 72280 154 9637
9639 0 458912 265440 72280 81 9638
9640 0 458720 265248 72360 32 9639
9641 0 458624 265120 72560 45 9640
9642 0 458464 265088 72760 60 9641
9643 6 458432 265088 72800 60 9642
9644 0 393857 152385 198120 60 4478
9645 0 393725 152365 198240 80 9644
9646 0 393677 152357 198320 80 9645
9647 0 393473 152069 198360 80 9646
9648 0 393173 152005 198480 86 9647
9649 0 392733 151993 198600 91 9648
9650 0 392369 152005 198680 81 9649
9651 5 391893 151981 198720 96 9650
9652 0 391485 151781 198680 81 9651
9653 0 391217 151505 198600 81 9652
9654 0 391217 151353 198440 98 9653
9655 0 391221 151185 198280 98 9654
9656 0 391249 150973 198160 98 9655
9657 0 390993 150821 198080 81 9656
9658 0 390961 150625 197960 60 9657
9659 0 390809 150545 197920 60 9658
9660 0 390333 150137 197840 202 9659
9661 0 390157 150009 197920 219 9660
9662 5 390113 149701 198000 229 9661
9663 5 390121 149581 198120 229 9662
9664 5 390257 149017 198160 128 9663
9665 5 390609 148033 198080 206 9664
9666 0 390693 147909 197920 140 9665
9667 0 390733 147729 197760 172 9666
9668 0 390933 147689 197600 172 9667
9669 0 390801 147517 197480 0 9668
9670 0 390721 147649 197360 0 9669
9671 0 390545 147565 197240 0 9670
9672 6 390605 147529 197080 0 9671
9673 0 397298 150769 197200 51 4462
9674 0 397486 150821 197360 91 9673
9675 0 397734 151045 197440 102 9674
9676 0 397858 151143 197360 120 9675
9677 0 397962 151203 197240 91 9676
9678 0 398054 151307 197120 91 9677
9679 0 398170 151539 197040 96 9678
9680 0 398294 151691 196960 60 9679
9681 0 398342 151719 196800 60 9680
9682 0 398370 151775 196680 194 9681
9683 5 398762 152147 196560 160 9682
9684 0 398862 152091 196400 160 9683
9685 0 398890 152039 196280 96 9684
9686 0 399046 152063 196160 178 9685
9687 0 399122 152075 196040 178 9686
9688 0 399214 152087 195920 178 9687
9689 0 399102 152027 195800 139 9688
9690 5 399054 151981 195680 186 9689
9691 0 399002 152533 195680 32 9690
9692 0 398718 152709 195560 96 9691
9693 0 398442 152865 195520 71 9692
9694 0 398206 152805 195440 60 9693
9695 0 397778 152921 195400 51 9694
9696 0 397530 153105 195480 80 9695
9697 0 397398 153205 195520 80 9696
9698 0 397134 153463 195480 71 9697
9699 0 397126 153531 195360 71 9698
9700 0 397066 153527 195280 71 9699
9701 6 397034 153491 195240 71 9700
9702 0 579776 254304 66120 98 4811
9703 0 579936 254368 66320 45 9702
9704 5 580064 254496 66480 71 9703
9705 0 580288 254592 66600 45 9704
9706 0 580512 254592 66720 45 9705
9707 0 580704 254464 66880 40 9706
9708 0 580896 254272 67000 51 9707
9709 0 581056 254112 67120 51 9708
9710 0 581216 254016 67320 32 9709
9711 0 581376 254112 67520 60 9710
9712 5 581472 254272 67720 32 9711
9713 0 582144 254400 67840 51 9712
9714 0 582400 254400 67880 51 9713
9715 0 582656 254400 67880 64 9714
9716 0 582912 254496 67880 148 9715
9717 0 583168 254560 67920 86 9716
9718 0 583424 254656 68000 45 9717
9719 0 583616 254752 68160 120 9718
9720 0 583872 254784 68200 104 9719
9721 0 584128 254816 68200 81 9720
9722 0 584384 254880 68200 80 9721
9723 0 584608 255008 68160 75 9722
9724 0 584864 255072 68160 40 9723
9725 0 585120 255072 68160 60 9724
9726 0 585344 255104 68320 98 9725
9727 0 585600 255232 68360 60 9726
9728 0 585792 255424 68360 75 9727
9729 0 585984 255616 68400 45 9728
9730 6 586048 255680 68480 32 9729
9731 0 671904 158592 173160 108 8075
9732 0 672128 158496 173280 102 9731
9733 0 672384 158496 173400 139 9732
9734 0 672608 158528 173520 204 9733
9735 0 672768 158272 173600 209 9734
9736 0 672896 158176 173800 175 9735
9737 0 673088 158016 173880 120 9736
9738 5 673312 157888 174000 157 9737
9739 5 673344 157824 174240 102 9738
9740 0 673504 157760 174440 157 9739
9741 0 673696 157696 174600 172 9740
9742 0 673824 157472 174640 148 9741
9743 0 673952 157280 174800 51 9742
9744 0 674048 157120 175000 81 9743
9745 0 674144 156928 175160 102 9744
9746 5 674240 156736 175360 60 9745
9747 0 674400 156704 175600 71 9746
9748 0 674496 156704 175880 32 9747
9749 0 674688 156608 176080 71 9748
9750 0 674912 156480 176200 157 9749
9751 0 675104 156320 176160 178 9750
9752 0 675136 156064 176200 197 9751
9753 0 675168 155808 176200 51 9752
9754 5 675200 155744 176240 81 9753
9755 0 675392 155552 176280 51 9754
9756 0 675552 155392 176400 71 9755
9757 0 675520 155168 176280 71 9756
9758 6 675392 155168 176040 32 9757
9759 0 594048 271072 61080 40 6769
9760 0 594208 271264 61200 45 9759
9761 0 594304 271520 61240 115 9760
9762 5 594336 271552 61240 120 9761
9763 0 594592 271552 61160 51 9762
9764 0 594848 271456 61160 51 9763
9765 0 595072 271456 61320 51 9764
9766 0 595264 271456 61360 75 9765
9767 0 595904 271456 61440 51 9766
9768 0 595968 271456 61520 60 9767
9769 0 596192 271360 61640 60 9768
9770 0 596448 271296 61720 75 9769
9771 0 596704 271232 61840 81 9770
9772 0 596960 271200 61840 101 9771
9773 5 597216 271136 61920 178 9772
9774 0 597376 270944 61800 108 9773
9775 0 597632 270880 61800 139 9774
9776 0 597888 270784 61840 86 9775
9777 0 598144 270720 61920 91 9776
9778 0 598400 270688 62040 107 9777
9779 0 598656 270688 62080 136 9778
9780 0 598912 270688 62080 104 9779
9781 0 599136 270560 62080 120 9780
9782 0 599328 270336 62040 120 9781
9783 0 599584 270304 61920 64 9782
9784 0 599744 270336 61720 71 9783
9785 0 599936 270400 61560 51 9784
9786 6 600064 270400 61480 32 9785
9787 0 446482 262121 93960 128 6925
9788 0 446398 262261 94040 86 9787
9789 0 446226 262581 94120 60 9788
9790 0 446198 262705 94200 51 9789
9791 0 446162 262941 94280 51 9790
9792 0 446370 263133 94360 98 9791
9793 5 446722 263341 94240 104 9792
9794 0 447286 263389 94240 75 9793
9795 5 447590 263485 94280 115 9794
9796 0 447834 263797 94280 91 9795
9797 5 447984 264079 94400 71 9796
9798 5 447982 264081 94440 71 9797
9799 0 447978 264085 94520 71 9798
9800 0 448058 264185 94680 71 9799
9801 0 448122 264281 94800 71 9800
9802 0 448438 264349 94840 0 9801
9803 0 448666 264505 94760 0 9802
9804 0 448822 264637 94680 0 9803
9805 0 448826 264681 94600 0 9804
9806 0 448678 264773 94520 0 9805
9807 0 448514 265061 94480 0 9806
9808 0 448398 265229 94400 0 9807
9809 0 448314 265497 94440 0 9808
9810 0 448330 265503 94480 0 9809
9811 0 448306 265519 94520 0 9810
9812 0 448314 265551 94560 0 9811
9813 0 448254 265635 94640 0 9812
9814 6 448170 265687 94720 0 9813
9815 0 598400 275328 78800 86 5418
9816 0 598560 275168 78920 107 9815
9817 0 598592 274912 78920 60 9816
9818 0 598592 274656 78960 75 9817
9819 0 598560 274400 78960 75 9818
9820 0 598528 274208 79120 45 9819
9821 0 598528 274048 79320 51 9820
9822 5 598528 274048 79360 32 9821
9823 0 598400 273824 79360 91 9822
9824 0 598208 273632 79360 81 9823
9825 0 597984 273472 79360 107 9824
9826 0 597792 273312 79400 107 9825
9827 0 597600 273152 79440 81 9826
9828 0 597440 272992 79560 81 9827
9829 0 597376 272480 79640 81 9828
9830 5 597376 272384 79600 60 9829
9831 0 597184 272224 79440 51 9830
9832 0 596928 272192 79440 64 9831
9833 0 596672 272256 79440 75 9832
9834 0 596416 272320 79360 51 9833
9835 0 596160 272384 79360 51 9834
9836 0 595936 272480 79240 40 9835
9837 0 595744 272640 79200 60 9836
9838 0 595488 272704 79200 40 9837
9839 0 595264 272768 79080 60 9838
9840 0 595040 272800 78960 45 9839
9841 6 594848 272832 78960 40 9840
9842 0 609600 138688 155680 101 6267
9843 0 609632 138720 155400 137 9842
9844 0 609472 138688 155200 217 9843
9845 0 609248 138592 155040 217 9844
9846 0 609088 138560 154840 226 9845
9847 0 608832 138592 154800 189 9846
9848 0 608640 138432 154760 192 9847
9849 0 608512 138432 154520 186 9848
9850 0 608320 138400 154360 101 9849
9851 0 608064 138400 154280 91 9850
9852 0 607808 138336 154320 60 9851
9853 0 607584 138272 154440 75 9852
9854 0 607328 138144 154440 80 9853
9855 0 607072 138080 154360 64 9854
9856 0 606816 138016 154320 98 9855
9857 0 606592 137920 154240 181 9856
9858 0 606400 137952 154400 150 9857
9859 0 606240 137920 154600 153 9858
9860 0 606112 137696 154640 122 9859
9861 0 605856 137696 154640 98 9860
9862 0 605600 137760 154720 91 9861
9863 0 605344 137760 154760 134 9862
9864 0 605280 138016 154800 124 9863
9865 0 605344 138176 155000 98 9864
9866 0 605568 138176 155120 75 9865
9867 6 605696 138144 155120 51 9866
9868 0 469664 255104 67480 96 4736
9869 0 469856 254912 67400 128 9868
9870 0 469888 254656 67280 90 9869
9871 0 469760 254464 67120 75 9870
9872 0 469856 254272 66960 51 9871
9873 0 470048 254080 66880 32 9872
9874 0 470080 254016 66640 32 9873
9875 0 470080 254016 66560 32 9874
9876 0 470178 253673 66280 0 9875
9877 0 470180 253438 66080 0 9876
9878 0 470336 253664 66000 32 9877
9879 0 470368 253504 65760 71 9878
9880 0 470368 253280 65640 96 9879
9881 0 470240 253184 65440 189 9880
9882 0 470464 253056 65520 80 9881
9883 0 470720 253024 65520 124 9882
9884 0 470976 253024 65520 102 9883
9885 0 471232 253024 65480 86 9884
9886 0 471488 252992 65360 51 9885
9887 0 471712 252896 65280 51 9886
9888 0 471968 252864 65200 40 9887
9889 0 472192 252736 65160 40 9888
9890 0 472448 252672 65160 60 9889
9891 0 472704 252640 65160 51 9890
9892 0 472960 252640 65160 51 9891
9893 6 473056 252640 65160 64 9892
9894 0 450574 260872 92840 122 6913
9895 0 450353 261118 92800 45 9894
9896 0 450238 261539 92800 40 9895
9897 0 450163 261616 92840 40 9896
9898 0 450054 261580 92960 40 9897
9899 0 449937 261583 93120 90 9898
9900 0 449886 261641 93200 51 9899
9901 0 449843 261668 93280 51 9900
9902 0 449797 261766 93440 51 9901
9903 0 449810 261814 93480 51 9902
9904 0 449835 261911 93560 51 9903
9905 0 449801 261970 93680 0 9904
9906 0 449755 262028 93720 0 9905
9907 0 449653 262281 93760 0 9906
9908 0 449547 262379 93800 0 9907
9909 0 449401 262532 93880 0 9908
9910 0 449134 262662 93920 0 9909
9911 0 448909 262661 93880 0 9910
9912 0 448806 262631 93840 0 9911
9913 0 448737 262687 93920 0 9912
9914 0 448753 262759 94000 0 9913
9915 0 448685 262715 94080 0 9914
9916 0 448633 262643 94160 0 9915
9917 0 448493 262663 94240 0 9916
9918 0 448369 262643 94320 0 9917
9919 6 448337 262603 94400 0 9918
9920 0 385272 158843 199480 80 9367
9921 0 385129 159145 199520 51 9920
9922 0 384838 159288 199560 75 9921
9923 0 384340 159687 199640 124 9922
9924 0 384220 159823 199680 81 9923
9925 0 384256 159819 199760 81 9924
9926 0 384259 159824 199800 81 9925
9927 0 383726 160440 199880 115 9926
9928 5 383595 160926 199960 86 9927
9929 5 382569 161257 200000 107 9928
9930 0 382660 161537 200080 107 9929
9931 0 382386 161642 200120 166 9930
9932 0 382418 161762 200160 153 9931
9933 0 382451 161882 200200 102 9932
9934 0 382838 162088 200280 102 9933
9935 0 382952 162135 200360 0 9934
9936 0 382998 162094 200400 0 9935
9937 0 382993 162151 200480 0 9936
9938 5 382934 162212 200520 0 9937
9939 0 382490 162428 200520 107 9938
9940 0 382386 162440 200560 104 9939
9941 0 382228 162458 200600 104 9940
9942 0 381964 162406 200680 51 9941
9943 0 381866 162284 200760 40 9942
9944 6 381762 162180 200800 40 9943
9945 0 595616 275008 75920 90 5403
9946 0 595776 274848 75760 32 9945
9947 0 595904 274688 75560 75 9946
9948 0 595872 274464 75440 60 9947
9949 0 595712 274240 75400 71 9948
9950 0 595520 274048 75440 51 9949
9951 0 595360 273856 75520 45 9950
9952 0 595200 273664 75680 60 9951
9953 0 595104 273440 75840 51 9952
9954 0 594944 273280 76040 45 9953
9955 0 594752 273120 76080 45 9954
9956 0 594560 272992 76200 60 9955
9957 0 594368 272960 76360 45 9956
9958 0 594144 272960 76560 64 9957
9959 0 593984 272928 76760 71 9958
9960 0 593824 272768 76960 32 9959
9961 0 593696 272608 77120 71 9960
9962 0 593536 272448 77280 45 9961
9963 0 593376 272256 77360 51 9962
9964 0 593280 272032 77480 40 9963
9965 0 593184 271776 77560 51 9964
9966 0 593088 271552 77680 80 9965
9967 0 593024 271296 77720 60 9966
9968 0 593024 271040 77720 40 9967
9969 6 592896 270912 77840 51 9968
9970 0 474336 242734 83440 40 4161
9971 0 474243 242603 83480 60 9970
9972 0 474146 242487 83520 60 9971
9973 5 474125 242454 83560 60 9972
9974 0 473442 242316 83600 75 9973
9975 0 473117 242268 83560 71 9974
9976 0 472802 242321 83480 60 9975
9977 0 472697 242363 83400 60 9976
9978 0 472617 242403 83320 75 9977
9979 0 472562 242427 83200 75 9978
9980 0 472550 242402 83160 75 9979
9981 0 472481 242456 83040 81 9980
9982 0 472442 242487 82920 90 9981
9983 0 472434 242467 82840 90 9982
9984 0 472466 242687 82840 32 9983
9985 0 472522 242902 82760 32 9984
9986 0 472629 243023 82680 32 9985
9987 0 472660 243020 82560 32 9986
9988 0 472656 243018 82520 32 9987
9989 0 472701 243023 82360 32 9988
9990 0 472682 243012 82200 0 9989
9991 0 472610 243054 82120 0 9990
9992 0 472593 243097 82000 0 9991
9993 0 472630 243158 81880 0 9992
9994 6 472644 243139 81800 0 9993
9995 0 453405 127576 167560 80 7931
9996 0 453661 127240 167720 98 9995
9997 0 453893 126872 167800 90 9996
9998 0 454045 126608 167880 71 9997
9999 0 454213 126410 167960 102 9998
10000 0 454389 126090 168000 75 9999
10001 0 454585 125834 168040 75 10000
10002 0 454793 125550 168120 40 10001
10003 5 454886 125080 168200 107 10002
10004 0 455182 124738 168160 75 10003
10005 0 455390 124350 168080 81 10004
10006 5 455814 123478 168160 219 10005
10007 0 455798 123364 168280 219 10006
10008 0 455782 123288 168360 219 10007
10009 0 455870 123176 168520 219 10008
10010 0 455858 123076 168640 219 10009
10011 0 455864 122978 168760 0 10010
10012 0 455776 122922 168880 0 10011
10013 0 455708 122794 168960 0 10012
10014 0 455612 122734 169080 0 10013
10015 0 455328 122554 169160 0 10014
10016 0 455314 122516 169240 0 10015
10017 0 455314 122608 169360 0 10016
10018 6 455390 122656 169480 0 10017
10019 0 448910 260213 93440 45 6918
10020 0 449082 260169 93560 0 10019
10021 0 449158 260145 93600 0 10020
10022 0 449274 260151 93720 0 10021
10023 5 449290 260227 93880 0 10022
10024 0 449242 260095 94160 0 10023
10025 0 449222 260003 94320 0 10024
10026 0 449242 259919 94440 0 10025
10027 0 449254 259879 94520 0 10026
10028 0 449434 259743 94600 0 10027
10029 0 449466 259683 94680 0 10028
10030 0 449510 259587 94800 0 10029
10031 0 449610 259451 94920 0 10030
10032 0 449838 259223 95000 0 10031
10033 0 450094 258839 94960 0 10032
10034 0 450354 258739 94800 0 10033
10035 5 450978 258451 94680 0 10034
10036 0 451258 258609 94680 0 10035
10037 0 451502 258677 94600 0 10036
10038 0 451682 258769 94560 0 10037
10039 0 452026 258821 94520 0 10038
10040 0 452290 258833 94440 0 10039
10041 0 452330 258813 94360 0 10040
10042 6 452334 258829 94320 0 10041
10043 0 388481 162433 204080 198 4534
10044 5 388838 162958 204160 150 10043
10045 0 389017 163221 204200 150 10044
10046 0 389005 163301 204320 71 10045
10047 0 388961 163363 204360 71 10046
10048 0 388977 163495 204440 71 10047
10049 0 389005 163611 204560 71 10048
10050 5 389125 163651 204640 71 10049
10051 0 388705 163143 204640 150 10050
10052 5 388709 163099 204800 0 10051
10053 5 388705 162735 204880 181 10052
10054 0 388923 162037 204880 40 10053
10055 0 388979 161957 204960 80 10054
10056 0 389051 161809 205040 32 10055
10057 0 388768 161312 204960 102 10056
10058 0 388576 161120 204880 107 10057
10059 0 388416 160960 204760 75 10058
10060 0 388256 160896 204560 64 10059
10061 0 388128 161056 204400 32 10060
10062 0 388128 161312 204400 81 10061
10063 0 388224 161536 204480 51 10062
10064 0 388352 161728 204640 40 10063
10065 6 388448 161824 204800 45 10064
10066 0 595712 273856 68920 107 6703
10067 0 595808 274080 68800 107 10066
10068 0 595936 274304 68680 141 10067
10069 0 596064 274496 68480 108 10068
10070 0 596192 274688 68360 122 10069
10071 0 596320 274848 68160 91 10070
10072 0 596480 275008 68040 175 10071
10073 0 596544 275168 67840 208 10072
10074 0 596512 275040 67600 186 10073
10075 0 596352 274880 67400 163 10074
10076 0 596224 274976 67200 197 10075
10077 0 596288 275200 67080 186 10076
10078 0 596320 275424 66960 186 10077
10079 0 596352 275584 66760 178 10078
10080 5 596448 275648 66640 163 10079
10081 0 596704 275680 66680 136 10080
10082 5 596736 275712 66680 153 10081
10083 0 596960 275584 66640 122 10082
10084 0 597184 275488 66720 107 10083
10085 0 597344 275360 66880 154 10084
10086 0 597344 275424 67160 32 10085
10087 0 597344 275680 67120 81 10086
10088 6 597152 275648 67080 32 10087
10089 0 460096 248544 77680 115 6442
10090 0 460064 248672 77440 90 10089
10091 0 460064 248704 77160 81 10090
10092 0 460064 248704 76880 128 10091
10093 0 460064 248704 76600 128 10092
10094 0 460064 248704 76320 101 10093
10095 0 460000 248768 76080 104 10094
10096 0 459840 248896 75880 80 10095
10097 0 459744 248928 75640 115 10096
10098 0 459680 248992 75400 120 10097
10099 0 459680 249152 75160 122 10098
10100 0 459584 249312 74920 136 10099
10101 0 459456 249440 74720 108 10100
10102 0 459296 249536 74520 96 10101
10103 0 459136 249536 74320 120 10102
10104 0 459072 249664 74080 101 10103
10105 0 458976 249792 73840 108 10104
10106 0 458880 249952 73640 124 10105
10107 0 458752 250112 73440 139 10106
10108 0 458560 250304 73440 139 10107
10109 0 458304 250304 73400 45 10108
10110 0 458080 250240 73280 60 10109
10111 6 457952 250176 73240 51 10110
10112 0 465102 249902 83960 124 6635
10113 5 465326 250158 83680 101 10112
10114 0 465428 250248 83640 75 10113
10115 0 465560 250416 83560 75 10114
10116 0 465616 250592 83440 102 10115
10117 0 465672 250932 83240 98 10116
10118 0 465600 251192 83120 32 10117
10119 0 465472 251452 82880 96 10118
10120 0 465284 251456 82680 107 10119
10121 5 465392 251384 82600 107 10120
10122 0 465244 251712 82560 102 10121
10123 0 464896 251984 82400 102 10122
10124 5 464825 252078 82360 102 10123
10125 0 464604 252360 82240 101 10124
10126 0 464096 252880 82200 80 10125
10127 5 463628 253044 82160 120 10126
10128 0 463036 253608 82120 91 10127
10129 0 461972 253788 82160 102 10128
10130 0 461696 253860 82120 64 10129
10131 0 461308 253974 82160 71 10130
10132 0 461068 253820 82280 40 10131
10133 0 460764 253732 82360 51 10132
10134 6 460620 253664 82480 80 10133
10135 0 465611 254489 91040 0 469
10136 0 465371 254457 91160 60 10135
10137 0 464955 254305 91280 60 10136
10138 0 464811 254233 91400 45 10137
10139 0 464611 254121 91600 60 10138
10140 0 464521 254103 91680 60 10139
10141 0 464296 254058 91800 71 10140
10142 0 464134 253996 91960 64 10141
10143 5 464138 253972 92000 64 10142
10144 0 464114 253912 92120 71 10143
10145 0 464038 253864 92280 134 10144
10146 0 463814 253930 92560 102 10145
10147 0 463104 254188 92720 107 10146
10148 5 462419 254277 92800 96 10147
10149 0 462076 254322 92840 163 10148
10150 0 461798 254254 93040 122 10149
10151 0 461302 254112 93200 96 10150
10152 5 461492 254116 93240 86 10151
10153 0 461388 254006 93280 86 10152
10154 0 460654 253680 93320 0 10153
10155 0 460638 253654 93400 0 10154
10156 0 460642 253590 93480 0 10155
10157 6 460636 253634 93600 0 10156
10158 0 652608 155776 168440 96 8266
10159 0 652480 155552 168440 51 10158
10160 0 652288 155360 168440 51 10159
10161 0 652096 155200 168560 80 10160
10162 0 651936 154976 168560 60 10161
10163 0 651936 154720 168560 102 10162
10164 0 651808 154496 168560 115 10163
10165 0 651712 154304 168720 91 10164
10166 0 651520 154112 168800 40 10165
10167 0 651392 153920 168920 51 10166
10168 0 651296 153664 169000 80 10167
10169 5 651296 153504 169000 91 10168
10170 0 651136 153312 168880 122 10169
10171 5 651072 153216 168800 200 10170
10172 0 650848 153120 168720 139 10171
10173 0 650816 152960 168520 75 10172
10174 0 650816 152864 168280 60 10173
10175 0 650656 152832 168080 91 10174
10176 0 650496 152640 168040 137 10175
10177 0 650304 152448 167960 186 10176
10178 0 650112 152256 167840 102 10177
10179 6 649952 152288 167600 32 10178
10180 0 461248 262784 70360 60 9619
10181 0 461344 262944 70160 108 10180
10182 0 461440 263040 69920 148 10181
10183 0 461568 263136 69680 96 10182
10184 0 461792 263136 69480 64 10183
10185 0 462048 263136 69400 81 10184
10186 0 462304 263136 69360 96 10185
10187 0 462560 263232 69320 124 10186
10188 0 462816 263264 69240 80 10187
10189 0 463040 263360 69120 86 10188
10190 0 463232 263456 68920 71 10189
10191 0 463392 263456 68680 96 10190
10192 0 463552 263520 68440 157 10191
10193 0 463744 263552 68280 90 10192
10194 0 463936 263584 68080 102 10193
10195 0 464128 263648 67920 96 10194
10196 5 464224 263680 67800 81 10195
10197 0 464448 263680 67920 45 10196
10198 0 464704 263680 67960 60 10197
10199 0 464960 263744 67960 40 10198
10200 0 465184 263808 67840 51 10199
10201 6 465344 263808 67600 32 10200
10202 0 596640 264288 74080 157 5860
10203 0 596672 264128 74280 150 10202
10204 0 596800 264000 74520 107 10203
10205 0 596896 263872 74760 101 10204
10206 0 597024 263808 75000 86 10205
10207 0 597184 263648 75160 91 10206
10208 0 597376 263680 75320 160 10207
10209 0 597568 263840 75400 168 10208
10210 0 597696 263936 75600 186 10209
10211 5 597728 264000 75680 164 10210
10212 0 597920 264032 75880 91 10211
10213 0 598112 264032 76080 154 10212
10214 0 598368 263936 76080 172 10213
10215 0 598496 263872 76320 101 10214
10216 0 598560 263712 76520 64 10215
10217 0 598592 263456 76600 32 10216
10218 0 598720 263232 76600 32 10217
10219 0 598976 263168 76600 32 10218
10220 0 599168 263360 76600 32 10219
10221 0 599328 263552 76680 40 10220
10222 0 599520 263744 76800 45 10221
10223 6 599552 263776 76840 32 10222
10224 0 391111 155116 199000 156 4488
10225 0 390995 155200 199120 160 10224
10226 5 390967 155204 199160 160 10225
10227 0 390643 155284 199240 124 10226
10228 0 390519 155300 199280 134 10227
10229 0 390643 155388 199360 124 10228
10230 0 390823 155584 199480 140 10229
10231 0 390899 155660 199600 140 10230
10232 0 390931 155588 199720 32 10231
10233 0 390823 155596 199840 32 10232
10234 5 390751 155608 199960 32 10233
10235 0 391119 155788 200080 40 10234
10236 0 391239 156068 200200 40 10235
10237 0 391287 156140 200240 40 10236
10238 0 391479 156390 200360 32 10237
10239 0 391515 156422 200400 32 10238
10240 0 391527 156438 200600 32 10239
10241 0 391427 156306 200760 75 10240
10242 0 391407 156186 200880 51 10241
10243 0 391079 155830 201000 0 10242
10244 6 390911 155642 201120 0 10243
10245 5 418411 124017 181800 0 4053
10246 0 417663 123300 181800 0 10245
10247 0 417547 123311 181720 0 10246
10248 0 417150 123304 181600 0 10247
10249 0 417126 123292 181560 0 10248
10250 5 417100 123229 181440 0 10249
10251 0 416687 123042 181200 0 10250
10252 0 416687 123042 181040 0 10251
10253 0 416620 123082 181000 0 10252
10254 5 416487 123166 180760 0 10253
10255 0 416460 123170 180680 0 10254
10256 0 416447 123155 180400 0 10255
10257 0 416300 123209 180320 0 10256
10258 0 416234 123142 180160 0 10257
10259 0 416217 123125 180120 0 10258
10260 0 416187 123126 180040 0 10259
10261 0 416113 123163 179960 0 10260
10262 0 416060 123218 179840 0 10261
10263 0 415990 123322 179800 0 10262
10264 0 415892 123703 179520 0 10263
10265 6 416008 123807 179400 0 10264
10266 0 593472 279584 72560 51 7346
10267 0 593728 279616 72480 64 10266
10268 0 593984 279712 72400 51 10267
10269 0 594240 279808 72320 81 10268
10270 5 594336 279904 72240 75 10269
10271 0 594464 280096 72080 45 10270
10272 0 594592 280320 71960 45 10271
10273 0 594784 280480 71840 51 10272
10274 0 594976 280672 71720 32 10273
10275 0 595168 280896 71720 40 10274
10276 0 595424 281024 71720 64 10275
10277 0 595680 280992 71760 60 10276
10278 0 595904 280992 71880 64 10277
10279 0 596160 281024 71960 75 10278
10280 0 596416 281056 72040 75 10279
10281 0 596672 281120 72080 64 10280
10282 0 596928 281184 72080 64 10281
10283 0 597184 281248 72000 75 10282
10284 0 597440 281344 71960 71 10283
10285 0 597696 281440 71920 40 10284
10286 6 597760 281440 71920 40 10285
10287 0 464256 257760 67920 81 4711
10288 5 464288 257792 67880 98 10287
10289 0 464448 257856 67680 75 10288
10290 0 464672 257824 67520 60 10289
10291 0 464928 257824 67440 64 10290
10292 0 465152 257728 67280 98 10291
10293 0 465408 257664 67240 81 10292
10294 0 465664 257600 67240 96 10293
10295 0 465920 257568 67240 91 10294
10296 0 466176 257536 67240 96 10295
10297 0 466432 257472 67200 108 10296
10298 0 466688 257472 67120 98 10297
10299 0 466912 257504 66960 75 10298
10300 0 467072 257664 66760 86 10299
10301 0 467136 257696 66520 71 10300
10302 0 467232 257728 66280 96 10301
10303 0 467072 257760 66040 51 10302
10304 0 466816 257760 65960 80 10303
10305 0 466592 257856 65800 122 10304
10306 0 466528 258048 65640 32 10305
10307 6 466592 258208 65600 40 10306
10308 0 475872 242880 84160 98 4165
10309 0 475904 242752 84400 81 10308
10310 0 476000 242656 84640 80 10309
10311 0 476032 242592 84880 81 10310
10312 0 476032 242560 85160 71 10311
10313 0 476192 242560 85400 98 10312
10314 0 476416 242624 85560 153 10313
10315 0 476640 242624 85680 75 10314
10316 0 476896 242624 85720 75 10315
10317 5 477088 242624 85720 80 10316
10318 0 477088 242880 85720 32 10317
10319 0 477056 242944 85480 75 10318
10320 0 477055 243245 85600 0 10319
10321 0 476916 243515 85800 0 10320
10322 0 477167 243916 85800 0 10321
10323 0 477328 244226 85960 0 10322
10324 0 477220 244529 86120 0 10323
10325 0 477115 244671 86280 0 10324
10326 0 476971 244873 86320 0 10325
10327 0 476981 245149 86440 0 10326
10328 6 477024 245236 86640 0 10327
10329 0 596736 263840 73760 32 5861
10330 0 596832 263616 73880 98 10329
10331 0 596896 263424 74040 102 10330
10332 0 597024 263200 74120 86 10331
10333 0 597088 262944 74200 148 10332
10334 0 597312 262784 74200 122 10333
10335 0 597504 262592 74120 178 10334
10336 0 597536 262368 73960 258 10335
10337 5 597376 262304 74000 227 10336
10338 0 597344 262144 74200 71 10337
10339 0 597376 261984 74400 163 10338
10340 0 597376 261760 74560 200 10339
10341 0 597216 261568 74640 236 10340
10342 0 596960 261440 74640 124 10341
10343 0 596736 261248 74640 45 10342
10344 0 596512 261120 74640 64 10343
10345 0 596256 261088 74640 120 10344
10346 0 596032 260928 74640 71 10345
10347 0 595872 260704 74640 80 10346
10348 0 595744 260480 74680 60 10347
10349 6 595712 260224 74560 45 10348
10350 0 595840 267040 74400 120 8126
10351 0 595680 267008 74600 45 10350
10352 0 595520 267040 74840 45 10351
10353 0 595360 266976 75040 60 10352
10354 0 595200 266816 75240 60 10353
10355 0 595040 266656 75440 90 10354
10356 0 594880 266560 75640 71 10355
10357 0 594816 266528 75920 81 10356
10358 5 594816 266496 75960 91 10357
10359 0 594848 266336 76200 71 10358
10360 0 594944 266176 76400 60 10359
10361 0 594944 266016 76600 51 10360
10362 0 594944 265856 76800 51 10361
10363 5 594944 265696 76920 104 10362
10364 0 594816 265472 76960 32 10363
10365 0 594592 265312 76960 90 10364
10366 0 594432 265120 76880 45 10365
10367 0 594272 264928 76840 60 10366
10368 0 594112 264704 76840 75 10367
10369 0 594048 264448 76840 51 10368
10370 6 594016 264256 76840 51 10369
10371 0 590272 267680 61360 96 7875
10372 0 590048 267520 61360 75 10371
10373 0 589856 267456 61560 104 10372
10374 0 589600 267392 61640 71 10373
10375 0 589440 267232 61760 124 10374
10376 0 589280 267072 61880 102 10375
10377 0 589056 266944 61960 101 10376
10378 0 588928 266720 61960 98 10377
10379 0 588800 266496 62000 51 10378
10380 0 588768 266240 62000 80 10379
10381 0 588640 266016 61960 51 10380
10382 0 588448 265824 61960 51 10381
10383 0 588288 265632 61840 75 10382
10384 0 588128 265472 61680 75 10383
10385 0 587904 265344 61560 71 10384
10386 0 587680 265216 61400 86 10385
10387 0 587552 264992 61400 137 10386
10388 0 587520 264736 61320 122 10387
10389 0 587488 264480 61320 32 10388
10390 0 587488 264224 61320 51 10389
10391 6 587520 264160 61360 45 10390
10392 0 576284 249195 62720 0 4846
10393 0 576182 249082 62760 0 10392
10394 0 576190 249073 62800 0 10393
10395 0 576215 249044 62840 0 10394
10396 0 576400 249020 62920 0 10395
10397 0 576467 249031 62960 0 10396
10398 0 576546 248990 63040 0 10397
10399 0 576707 248930 63120 0 10398
10400 5 576742 248956 63160 0 10399
10401 0 576729 248881 63200 0 10400
10402 0 576692 248787 63280 0 10401
10403 0 576705 248730 63360 0 10402
10404 0 576890 248611 63440 0 10403
10405 0 576956 248511 63480 0 10404
10406 0 576987 248374 63560 0 10405
10407 0 577233 248376 63600 0 10406
10408 0 577320 248376 63640 0 10407
10409 0 577478 248423 63680 0 10408
10410 0 577645 248456 63760 0 10409
10411 6 577782 248505 63840 0 10410
10412 5 453796 259238 89520 0 8656
10413 0 453988 259378 89720 0 10412
10414 0 454120 259274 89840 0 10413
10415 0 454252 259078 89920 0 10414
10416 0 454352 258970 90080 0 10415
10417 0 454380 258850 90160 0 10416
10418 0 454332 258802 90360 0 10417
10419 5 454444 258502 90440 0 10418
10420 0 454800 258274 90440 0 10419
10421 0 454980 258170 90480 0 10420
10422 0 455040 258078 90440 0 10421
10423 0 455216 257914 90400 0 10422
10424 0 455488 257762 90360 0 10423
10425 0 455718 257416 90480 0 10424
10426 0 455818 257244 90520 0 10425
10427 0 456010 256928 90480 0 10426
10428 0 456202 256460 90320 0 10427
10429 0 456306 256216 90400 0 10428
10430 0 456434 256160 90520 0 10429
10431 6 456602 256074 90560 0 10430
10432 0 434048 120896 176240 131 6043
10433 0 434240 120864 176040 75 10432
10434 0 434400 120800 175840 45 10433
10435 0 434592 120640 175800 32 10434
10436 0 434752 120640 175560 32 10435
10437 0 434944 120512 175680 135 10436
10438 0 435168 120640 175680 128 10437
10439 0 435424 120608 175640 148 10438
10440 0 435616 120640 175840 124 10439
10441 0 435872 120576 175920 107 10440
10442 0 436064 120384 175840 102 10441
10443 0 436256 120416 175680 178 10442
10444 5 436320 120448 175680 200 10443
10445 0 436576 120448 175720 175 10444
10446 0 436768 120608 175600 131 10445
10447 0 436992 120736 175600 71 10446
10448 0 437152 120672 175400 64 10447
10449 0 437376 120480 175360 80 10448
10450 6 437472 120448 175240 40 10449
10451 0 591744 272544 74080 227 5373
10452 0 592000 272576 74080 207 10451
10453 0 592192 272544 74240 135 10452
10454 0 592384 272384 74320 60 10453
10455 0 592640 272320 74400 60 10454
10456 0 592864 272288 74400 32 10455
10457 0 593184 271872 74560 80 10456
10458 0 593344 271648 74560 51 10457
10459 0 593472 271424 74560 71 10458
10460 0 593568 271168 74560 81 10459
10461 0 593728 271008 74720 45 10460
10462 0 593888 270880 74920 71 10461
10463 0 594080 270816 75080 96 10462
10464 0 594336 270784 75120 75 10463
10465 0 594592 270688 75200 71 10464
10466 0 594752 270528 75400 51 10465
10467 0 594912 270400 75560 64 10466
10468 0 595104 270464 75720 60 10467
10469 6 595232 270592 75720 40 10468
10470 0 579520 251680 66320 230 4822
10471 0 579712 251488 66360 166 10470
10472 0 579968 251424 66360 86 10471
10473 0 580224 251328 66360 104 10472
10474 0 580480 251296 66360 91 10473
10475 0 580704 251136 66480 107 10474
10476 0 580928 251136 66600 131 10475
10477 0 581184 251136 66640 163 10476
10478 0 581440 251200 66680 124 10477
10479 0 581632 251296 66880 91 10478
10480 5 581824 251360 66960 51 10479
10481 0 582080 251360 67000 71 10480
10482 5 582272 251328 66880 40 10481
10483 5 582400 251200 66800 32 10482
10484 5 582464 251200 66680 32 10483
10485 0 582560 251264 66440 45 10484
10486 0 582560 251392 66200 107 10485
10487 0 582656 251552 65960 81 10486
10488 6 582752 251584 65840 45 10487
10489 0 636736 129824 163040 200 7559
10490 0 636640 129568 163000 160 10489
10491 0 636480 129344 162960 120 10490
10492 5 636384 129248 162880 154 10491
10493 0 636320 129056 162680 163 10492
10494 5 636320 129024 162680 163 10493
10495 0 636320 128768 162680 212 10494
10496 0 636160 128576 162640 205 10495
10497 0 636032 128352 162640 178 10496
10498 0 635840 128160 162600 98 10497
10499 0 635680 128000 162400 124 10498
10500 0 635712 127744 162360 51 10499
10501 0 635904 127552 162320 150 10500
10502 0 636096 127392 162360 239 10501
10503 0 636320 127392 162240 273 10502
10504 0 636544 127424 162120 197 10503
10505 0 636800 127424 162120 156 10504
10506 6 637056 127424 162200 91 10505
10507 0 449152 259296 81280 120 8324
10508 0 448992 259168 81440 108 10507
10509 0 448832 259008 81560 101 10508
10510 0 448640 258848 81720 98 10509
10511 0 448576 258624 81880 32 10510
10512 0 448512 258368 82000 71 10511
10513 0 448288 258240 82160 91 10512
10514 0 448128 258080 82280 196 10513
10515 0 448128 257824 82280 131 10514
10516 0 448128 257568 82280 124 10515
10517 0 448288 257376 82400 141 10516
10518 0 448384 257152 82520 32 10517
10519 0 448352 256896 82480 40 10518
10520 0 448352 256768 82240 32 10519
10521 0 448256 256768 82000 64 10520
10522 0 448320 256608 81800 40 10521
10523 0 448384 256352 81680 40 10522
10524 6 448416 256320 81640 32 10523
10525 0 461858 248630 83720 32 6638
10526 0 461822 248194 83560 122 10525
10527 0 462382 248038 83360 0 10526
10528 0 462724 247924 83200 200 10527
10529 0 462740 247820 83080 200 10528
10530 5 462704 247812 83040 200 10529
10531 5 462640 247968 83000 200 10530
10532 0 462592 248088 82920 153 10531
10533 5 462560 248004 82840 153 10532
10534 5 462392 248160 82720 186 10533
10535 0 462284 248276 82560 186 10534
10536 5 462544 248064 82400 137 10535
10537 0 462464 248076 82280 134 10536
10538 5 462476 248052 82120 134 10537
10539 0 463328 248012 82080 86 10538
10540 0 463520 247896 82000 40 10539
10541 5 463832 247780 82080 51 10540
10542 6 463828 247652 82160 51 10541
10543 5 615840 152192 154240 257 6536
10544 0 615968 152416 154320 108 10543
10545 0 616160 152608 154360 32 10544
10546 0 616352 152800 154360 32 10545
10547 0 616544 152960 154440 64 10546
10548 0 616768 153056 154560 108 10547
10549 0 617024 153120 154600 139 10548
10550 0 617280 153248 154600 150 10549
10551 0 617536 153344 154600 237 10550
10552 0 617760 153472 154600 209 10551
10553 0 617888 153696 154640 120 10552
10554 0 618080 153792 154800 98 10553
10555 0 618240 153920 154960 98 10554
10556 0 618496 154016 155000 160 10555
10557 0 618560 154048 154760 160 10556
10558 0 618464 154208 154560 40 10557
10559 6 618336 154304 154320 32 10558
10560 0 458784 247072 76880 120 6455
10561 0 458688 247200 77080 104 10560
10562 0 458496 247232 77240 148 10561
10563 0 458304 247200 77400 102 10562
10564 0 458080 247296 77560 135 10563
10565 0 457888 247360 77720 101 10564
10566 0 457514 247385 77880 0 10565
10567 0 457378 247413 78080 0 10566
10568 0 457274 247454 78160 0 10567
10569 0 457220 247470 78280 0 10568
10570 0 457019 247557 78560 0 10569
10571 0 456958 247528 78720 0 10570
10572 0 456938 247494 78920 0 10571
10573 0 456882 247536 79040 0 10572
10574 0 456733 247555 79240 0 10573
10575 0 456594 247731 79480 0 10574
10576 6 456564 247826 79640 0 10575
10577 0 478858 241145 79480 120 9528
10578 0 478806 241177 79360 120 10577
10579 0 478634 241307 79200 64 10578
10580 0 478570 241823 79120 91 10579
10581 0 478306 242063 79040 197 10580
10582 0 478438 242023 78880 181 10581
10583 0 478438 242011 78840 181 10582
10584 0 478682 241927 78600 91 10583
10585 0 478718 241979 78480 91 10584
10586 0 479134 242227 78480 0 10585
10587 0 479602 242371 78400 0 10586
10588 5 479818 242395 78280 0 10587
10589 0 479942 242523 78200 0 10588
10590 0 480030 242531 78160 0 10589
10591 0 480462 242711 78120 0 10590
10592 0 480566 242747 78200 0 10591
10593 6 480694 242675 78440 0 10592
10594 0 449829 259953 92200 153 8982
10595 5 449717 259927 92160 120 10594
10596 0 449701 260075 92040 0 10595
10597 5 449881 260147 91800 32 10596
10598 0 450713 260043 91760 51 10597
10599 0 451005 259827 91800 51 10598
10600 0 451161 259839 91760 32 10599
10601 0 451237 259807 91680 32 10600
10602 5 451272 259765 91640 32 10601
10603 0 451377 259639 91520 60 10602
10604 0 451417 259459 91640 60 10603
10605 0 451473 259187 91760 45 10604
10606 0 451577 259067 91800 45 10605
10607 0 451553 258951 91880 45 10606
10608 0 451633 258731 91920 0 10607
10609 0 451925 258487 91960 0 10608
10610 6 451953 258419 92000 0 10609
10611 5 443752 126786 174160 157 6140
10612 0 443748 126494 174200 134 10611
10613 0 443720 126378 174280 150 10612
10614 0 443680 126438 174360 150 10613
10615 0 443676 126582 174440 150 10614
10616 0 443608 126210 174480 51 10615
10617 0 443392 126046 174560 102 10616
10618 0 443280 125966 174640 102 10617
10619 5 443194 125996 174720 101 10618
10620 0 443174 125896 174800 101 10619
10621 0 443110 125836 174840 101 10620
10622 0 442974 125836 174920 86 10621
10623 0 442908 125758 175000 86 10622
10624 0 442812 125698 175080 75 10623
10625 0 442728 125650 175160 75 10624
10626 6 442528 125638 175240 104 10625
10627 5 601088 271264 75400 336 7108
10628 0 601120 271040 75560 140 10627
10629 0 601024 270848 75720 32 10628
10630 0 600896 270720 75920 64 10629
10631 0 600736 270624 76120 71 10630
10632 0 600480 270560 76240 45 10631
10633 0 600224 270528 76320 51 10632
10634 5 600128 270528 76320 32 10633
10635 0 599872 270496 76320 60 10634
10636 0 599648 270464 76440 45 10635
10637 0 599424 270464 76560 40 10636
10638 0 599168 270464 76560 40 10637
10639 0 598912 270464 76560 32 10638
10640 0 598656 270464 76520 32 10639
10641 0 598400 270464 76560 51 10640
10642 6 598304 270496 76480 32 10641
10643 0 583424 255872 71520 60 6876
10644 0 583200 255968 71400 64 10643
10645 0 582976 256032 71280 51 10644
10646 0 582752 256064 71160 75 10645
10647 0 582528 256064 71000 64 10646
10648 0 582304 255968 70880 60 10647
10649 0 582048 255840 70840 71 10648
10650 0 581792 255744 70840 64 10649
10651 0 581600 255552 70720 140 10650
10652 0 581472 255456 70520 148 10651
10653 0 581312 255360 70320 96 10652
10654 0 581152 255328 70120 96 10653
10655 0 580896 255328 70080 32 10654
10656 0 580640 255328 70080 51 10655
10657 0 580384 255424 70080 60 10656
10658 6 580256 255456 70040 51 10657
10659 0 580992 252384 68680 128 6844
10660 0 580832 252384 68880 178 10659
10661 0 580704 252256 69120 186 10660
10662 5 580672 252224 69160 189 10661
10663 0 580608 252096 69400 137 10662
10664 5 580608 252096 69440 134 10663
10665 0 580480 252064 69680 98 10664
10666 0 580320 252032 69920 75 10665
10667 0 580160 251936 70160 81 10666
10668 0 580000 251936 70360 32 10667
10669 0 579840 251808 70560 64 10668
10670 0 579648 251744 70760 102 10669
10671 0 579424 251648 70840 91 10670
10672 0 579200 251488 70840 98 10671
10673 0 578944 251392 70960 32 10672
10674 6 578816 251264 70920 45 10673
10675 0 579328 255328 65000 219 4805
10676 0 579072 255328 65000 101 10675
10677 0 578816 255392 65040 40 10676
10678 0 578560 255456 65080 51 10677
10679 0 578304 255456 65120 40 10678
10680 0 578048 255456 65160 40 10679
10681 5 577888 255424 65160 81 10680
10682 0 577696 255232 65160 80 10681
10683 0 577536 255072 65280 81 10682
10684 0 577376 254912 65440 120 10683
10685 0 577216 254848 65640 98 10684
10686 0 577184 254848 65920 51 10685
10687 0 577184 254816 66200 60 10686
10688 0 577312 254720 66440 32 10687
10689 0 577568 254720 66480 75 10688
10690 6 577696 254720 66560 60 10689
10691 0 459554 252846 86640 91 9097
10692 0 459442 253062 86760 51 10691
10693 0 459530 253442 86800 75 10692
10694 0 459254 253606 86920 107 10693
10695 0 459074 253702 87000 107 10694
10696 0 458936 253852 87120 60 10695
10697 0 458804 253916 87240 96 10696
10698 0 458700 253952 87440 71 10697
10699 5 458516 254144 87600 90 10698
10700 5 458436 254356 87640 40 10699
10701 0 458164 254648 87600 101 10700
10702 0 458156 254796 87480 51 10701
10703 0 458172 254972 87360 64 10702
10704 0 458148 255100 87240 64 10703
10705 0 458028 255164 87120 64 10704
10706 6 458072 255264 87080 64 10705
10707 0 449567 256719 88520 86 8665
10708 0 449735 256815 88400 51 10707
10709 0 449923 256911 88280 32 10708
10710 0 450267 257003 88200 51 10709
10711 0 450255 257051 88040 90 10710
10712 5 450327 257143 87800 90 10711
10713 0 450083 257387 87760 60 10712
10714 5 450047 257467 87720 71 10713
10715 0 449875 257723 87680 51 10714
10716 0 449883 257735 87640 51 10715
10717 0 449899 257803 87560 51 10716
10718 0 450107 258139 87520 75 10717
10719 0 450155 258183 87480 64 10718
10720 0 450279 258231 87360 64 10719
10721 0 450403 258303 87280 60 10720
10722 6 450487 258375 87120 60 10721
10723 0 409686 141512 189000 51 1956
10724 0 409600 141275 189000 45 10723
10725 0 409260 141157 189000 120 10724
10726 5 409293 141200 189040 120 10725
10727 0 408671 141215 189040 51 10726
10728 0 408359 141279 189120 51 10727
10729 0 408187 141135 189000 98 10728
10730 5 408198 141108 188920 98 10729
10731 0 407919 140995 188920 60 10730
10732 0 407731 140867 188840 80 10731
10733 0 407575 140811 188800 60 10732
10734 0 407315 140775 188760 32 10733
10735 0 407091 140747 188800 75 10734
10736 0 407063 140763 188840 75 10735
10737 6 407039 140799 188880 75 10736
10738 0 478913 240294 79280 90 9531
10739 0 479209 240293 79280 64 10738
10740 0 479281 240210 79200 0 10739
10741 0 479368 240167 79160 0 10740
10742 0 479565 240130 79120 0 10741
10743 0 479657 240074 79000 0 10742
10744 0 479821 240005 78880 0 10743
10745 0 479849 239993 78840 0 10744
10746 0 479813 239792 78800 0 10745
10747 0 479814 239732 78720 0 10746
10748 0 479909 239689 78640 0 10747
10749 0 479973 239611 78520 0 10748
10750 0 479968 239545 78440 0 10749
10751 0 479969 239459 78360 0 10750
10752 6 479962 239271 78280 0 10751
10753 0 586592 267296 73320 60 8749
10754 0 586816 267168 73400 75 10753
10755 0 587072 267200 73480 131 10754
10756 5 587200 267136 73520 166 10755
10757 0 587136 266880 73600 75 10756
10758 0 587296 266688 73640 45 10757
10759 0 587488 266528 73720 71 10758
10760 0 587680 266368 73840 32 10759
10761 0 587872 266144 73840 80 10760
10762 0 588000 265888 73920 80 10761
10763 0 588192 265664 73920 71 10762
10764 5 588416 265600 73840 108 10763
10765 0 588608 265408 73760 45 10764
10766 0 588832 265248 73680 51 10765
10767 6 588896 265184 73640 32 10766
10768 0 459072 261568 78480 186 4649
10769 0 459296 261472 78600 80 10768
10770 0 459520 261376 78680 75 10769
10771 0 459712 261280 78840 75 10770
10772 0 459936 261152 78840 71 10771
10773 0 460192 261088 78920 75 10772
10774 0 460384 261120 79120 45 10773
10775 0 460512 261120 79360 45 10774
10776 0 460736 261120 79520 40 10775
10777 5 460864 261120 79440 75 10776
10778 0 461056 260960 79560 32 10777
10779 0 461184 260832 79760 45 10778
10780 0 461344 260768 79960 40 10779
10781 0 461504 260768 80160 51 10780
10782 6 461600 260704 80280 32 10781
10783 0 459872 261890 85800 124 9072
10784 0 459996 261766 85680 64 10783
10785 0 459700 261718 85520 51 10784
10786 0 459608 261690 85360 51 10785
10787 0 459832 261238 85360 32 10786
10788 0 460096 261202 85400 45 10787
10789 0 460328 261206 85480 32 10788
10790 0 460532 261090 85520 0 10789
10791 0 460592 261070 85560 0 10790
10792 0 460784 260938 85600 0 10791
10793 0 460912 260878 85720 0 10792
10794 0 461020 260922 85840 0 10793
10795 0 461148 260918 85920 0 10794
10796 0 461276 260914 86000 0 10795
10797 6 461320 260850 86040 0 10796
10798 0 448856 256550 88440 102 8665
10799 0 448780 256730 88320 75 10798
10800 0 448812 256974 88200 60 10799
10801 0 448872 257198 88040 75 10800
10802 0 448898 257264 88000 60 10801
10803 0 448914 257540 87920 81 10802
10804 0 448942 257716 87800 45 10803
10805 0 448982 258008 87680 32 10804
10806 0 448986 258176 87560 32 10805
10807 0 448998 258304 87440 32 10806
10808 0 449006 258376 87320 32 10807
10809 5 449008 258394 87200 40 10808
10810 0 448712 258246 87200 45 10809
10811 0 448700 258246 87160 45 10810
10812 6 448688 258246 87120 45 10811
10813 0 451823 262903 92720 40 6910
10814 0 451726 263153 92720 60 10813
10815 0 451667 263160 92880 60 10814
10816 0 451630 263175 93040 60 10815
10817 0 451583 263253 93200 60 10816
10818 0 451667 263609 93400 0 10817
10819 0 451883 263967 93600 0 10818
10820 0 451961 264116 93720 0 10819
10821 0 451975 264322 93840 0 10820
10822 0 451831 264729 93840 0 10821
10823 0 451778 264996 93880 0 10822
10824 0 451817 265149 93920 0 10823
10825 0 451837 265297 93960 0 10824
10826 0 451811 265181 94120 0 10825
10827 6 451822 265158 94160 0 10826
10828 0 601120 271296 68240 32 2594
10829 0 601344 271232 68360 51 10828
10830 0 601504 271104 68560 60 10829
10831 0 601664 270944 68720 51 10830
10832 0 601824 270752 68800 75 10831
10833 0 601984 270528 68800 51 10832
10834 0 602080 270272 68800 51 10833
10835 5 602144 270144 68800 107 10834
10836 0 602272 269984 69000 60 10835
10837 0 602272 269952 69280 71 10836
10838 0 602272 269984 69560 96 10837
10839 0 602304 269984 69840 90 10838
10840 0 602272 269952 70120 98 10839
10841 0 602496 269856 70240 60 10840
10842 6 602656 269856 70440 45 10841
10843 0 600704 279264 73560 183 7300
10844 0 600960 279200 73560 150 10843
10845 0 601216 279072 73560 137 10844
10846 5 601408 278880 73480 206 10845
10847 0 601376 278656 73600 148 10846
10848 0 601344 278464 73760 186 10847
10849 0 601344 278304 73960 107 10848
10850 0 601312 278144 74200 196 10849
10851 0 601312 278080 74480 163 10850
10852 0 601152 278080 74680 168 10851
10853 0 600960 278176 74840 136 10852
10854 0 600768 278144 75040 80 10853
10855 0 600672 278048 75280 81 10854
10856 6 600576 277984 75520 45 10855
10857 0 462592 248224 79120 51 6431
10858 0 462656 248256 78880 64 10857
10859 0 462784 248288 78640 102 10858
10860 0 462912 248160 78440 64 10859
10861 0 463040 248032 78240 64 10860
10862 0 463168 247904 78040 32 10861
10863 0 463360 247776 77840 40 10862
10864 0 463584 247712 77720 60 10863
10865 0 463808 247616 77640 51 10864
10866 0 464032 247456 77560 32 10865
10867 5 464064 247424 77560 32 10866
10868 0 464064 247168 77480 101 10867
10869 0 463872 247008 77440 90 10868
10870 6 463712 246912 77520 40 10869
10871 0 595360 267808 73400 101 8121
10872 0 595168 268000 73320 75 10871
10873 0 595136 268192 73120 60 10872
10874 0 595072 268352 72920 60 10873
10875 0 595008 268544 72720 45 10874
10876 0 594976 268704 72520 64 10875
10877 0 594976 268928 72360 40 10876
10878 0 595072 269184 72320 60 10877
10879 0 595232 269344 72480 40 10878
10880 0 595392 269504 72680 64 10879
10881 0 595552 269696 72840 71 10880
10882 0 595776 269824 72920 51 10881
10883 0 595936 269952 73080 75 10882
10884 6 596000 269984 73120 71 10883
10885 0 447906 263345 94360 80 9795
10886 0 448336 263213 94360 80 10885
10887 0 448832 263209 94360 40 10886
10888 0 449036 263089 94360 32 10887
10889 0 449204 263097 94320 32 10888
10890 0 449596 263049 94280 0 10889
10891 0 449946 263199 94280 0 10890
10892 0 450090 263319 94160 0 10891
10893 0 450010 263479 93800 0 10892
10894 0 449982 263547 93640 0 10893
10895 0 449838 263635 93520 0 10894
10896 0 449714 263635 93400 0 10895
10897 0 449626 263623 93280 0 10896
10898 6 449490 263743 93160 0 10897
10899 0 449987 127858 170040 150 5583
10900 5 449937 127860 170080 150 10899
10901 0 450191 127974 170120 140 10900
10902 0 450245 128352 170080 122 10901
10903 0 450165 128548 170120 104 10902
10904 0 450137 128528 170200 104 10903
10905 0 450093 128524 170280 104 10904
10906 0 449985 128608 170320 0 10905
10907 0 449961 128588 170400 0 10906
10908 0 449961 128584 170480 0 10907
10909 0 449917 128600 170560 0 10908
10910 0 449857 128612 170640 0 10909
10911 6 449797 128660 170680 0 10910
10912 0 670528 170400 184240 96 6386
10913 0 670720 170240 184200 128 10912
10914 5 670816 170208 184200 120 10913
10915 0 671072 170144 184200 102 10914
10916 0 671328 170080 184080 137 10915
10917 0 671552 170080 183960 128 10916
10918 5 671584 170080 183920 128 10917
10919 5 671680 170080 183920 148 10918
10920 0 671840 170016 183720 128 10919
10921 0 672000 169856 183520 32 10920
10922 0 672160 169664 183440 75 10921
10923 0 672256 169408 183360 163 10922
10924 6 672384 169280 183360 140 10923
10925 0 624512 131744 159640 86 8176
10926 0 624736 131712 159760 81 10925
10927 0 624960 131680 159920 81 10926
10928 0 625120 131616 160120 64 10927
10929 0 625280 131520 160320 134 10928
10930 0 625408 131360 160480 176 10929
10931 0 625600 131168 160480 183 10930
10932 0 625856 131264 160440 160 10931
10933 0 626080 131392 160560 192 10932
10934 0 626144 131360 160800 283 10933
10935 0 626304 131360 161000 206 10934
10936 0 626464 131296 161240 150 10935
10937 6 626624 131072 161200 75 10936
10938 0 594770 279572 80120 0 5447
10939 0 594845 279756 80000 0 10938
10940 0 594922 279862 80120 0 10939
10941 0 595091 280123 80280 0 10940
10942 0 595104 280160 80400 71 10941
10943 0 595296 280352 80360 71 10942
10944 0 595360 280608 80320 80 10943
10945 0 595488 280800 80440 40 10944
10946 0 595648 280992 80400 51 10945
10947 0 595808 281152 80520 75 10946
10948 0 596000 281312 80600 32 10947
10949 0 596192 281504 80680 40 10948
10950 6 596224 281728 80840 60 10949
10951 0 600608 272704 75920 81 7102
10952 0 600736 272736 76160 104 10951
10953 0 600896 272704 76360 178 10952
10954 0 601088 272640 76520 235 10953
10955 0 601216 272576 76760 189 10954
10956 0 601312 272512 77000 71 10955
10957 0 601472 272352 77200 45 10956
10958 0 601568 272128 77320 60 10957
10959 0 601664 271872 77360 40 10958
10960 0 601728 271616 77400 40 10959
10961 0 601888 271392 77440 51 10960
10962 0 601952 271136 77440 40 10961
10963 6 601984 271104 77440 45 10962
10964 0 461728 245632 69880 153 5204
10965 0 461824 245408 69800 98 10964
10966 0 461984 245184 69800 45 10965
10967 0 462144 244960 69880 128 10966
10968 0 462272 244768 69720 134 10967
10969 0 462336 244544 69600 163 10968
10970 0 462304 244288 69600 168 10969
10971 0 462272 244064 69760 81 10970
10972 0 462112 243840 69760 40 10971
10973 0 461920 243680 69640 51 10972
10974 0 461696 243520 69560 45 10973
10975 0 461536 243360 69360 75 10974
10976 6 461376 243264 69160 32 10975
10977 0 588992 270560 73800 75 5360
10978 0 588832 270400 73960 120 10977
10979 0 588640 270304 74120 51 10978
10980 0 588448 270240 74320 108 10979
10981 0 588288 270272 74520 60 10980
10982 0 588096 270304 74720 45 10981
10983 0 587936 270368 74920 81 10982
10984 5 587840 270368 75000 81 10983
10985 0 587648 270272 75200 32 10984
10986 0 587488 270144 75360 32 10985
10987 0 587264 270144 75480 64 10986
10988 0 587072 270240 75640 91 10987
10989 6 586848 270304 75640 81 10988
10990 0 592480 270336 57760 120 6786
10991 0 592480 270528 57560 80 10990
10992 0 592512 270784 57480 60 10991
10993 0 592352 270944 57360 40 10992
10994 0 592160 271136 57360 71 10993
10995 0 592000 271328 57320 98 10994
10996 0 591872 271552 57280 71 10995
10997 0 591712 271776 57240 60 10996
10998 0 591552 271968 57160 86 10997
10999 0 591520 272224 57080 86 10998
11000 0 591552 272416 56920 80 10999
11001 0 591552 272672 56880 80 11000
11002 6 591552 272768 56880 71 11001
11003 5 395637 159207 204200 150 4549
11004 5 395775 159207 204160 124 11003
11005 5 395285 159251 204120 189 11004
11006 0 394848 159136 204520 160 11005
11007 5 394624 159136 204640 124 11006
11008 0 394656 159008 204880 115 11007
11009 0 394688 158912 205120 131 11008
11010 0 394560 158752 205280 150 11009
11011 0 394496 158528 205160 175 11010
11012 0 394496 158304 205000 156 11011
11013 0 394368 158080 204880 107 11012
11014 6 394496 157856 204680 32 11013
11015 0 414305 147037 185680 181 2050
11016 0 414181 147138 185800 178 11015
11017 0 414177 147302 185920 226 11016
11018 0 414121 147402 186120 226 11017
11019 0 414013 147556 186240 226 11018
11020 0 414061 147544 186280 0 11019
11021 5 414045 147552 186320 0 11020
11022 0 413763 147094 186360 226 11021
11023 0 413683 147062 186400 60 11022
11024 0 413703 147086 186480 0 11023
11025 0 413739 147090 186560 0 11024
11026 6 413719 147106 186640 0 11025
11027 0 449814 127516 169160 107 5592
11028 5 449831 127562 169120 107 11027
11029 0 449485 128119 169120 153 11028
11030 0 449482 128146 169000 96 11029
11031 0 449509 128195 168880 96 11030
11032 0 449470 128224 168760 91 11031
11033 0 449402 128338 168640 91 11032
11034 0 449284 128438 168560 101 11033
11035 0 449306 128430 168520 101 11034
11036 0 449368 128452 168440 101 11035
11037 0 449372 128568 168360 51 11036
11038 6 449304 128608 168280 51 11037
11039 0 664384 160832 180600 81 9313
11040 0 664512 160896 180840 124 11039
11041 0 664640 161056 181000 136 11040
11042 5 664672 161280 181160 160 11041
11043 0 664416 161280 181200 120 11042
11044 0 664160 161312 181240 60 11043
11045 0 663968 161504 181240 80 11044
11046 0 663904 161568 181520 32 11045
11047 0 664064 161632 181760 71 11046
11048 0 664032 161856 181920 98 11047
11049 0 663840 162048 181840 101 11048
11050 6 663616 162144 181760 120 11049
11051 0 615968 151232 152760 64 6543
11052 0 615776 151360 152600 98 11051
11053 0 615616 151520 152440 120 11052
11054 0 615424 151680 152400 108 11053
11055 0 615232 151840 152320 45 11054
11056 0 615072 152000 152120 71 11055
11057 0 614944 152160 151960 40 11056
11058 0 614784 152384 151960 32 11057
11059 0 614720 152544 151760 32 11058
11060 0 614496 152704 151640 75 11059
11061 0 614272 152832 151640 64 11060
11062 6 614144 152832 151640 64 11061
11063 0 611456 150368 159080 176 6507
11064 0 611680 150496 159160 256 11063
11065 0 611904 150496 159280 166 11064
11066 0 612064 150624 159440 168 11065
11067 0 612224 150784 159560 107 11066
11068 0 612416 150976 159560 90 11067
11069 0 612576 151200 159520 178 11068
11070 0 612768 151360 159480 148 11069
11071 0 613024 151360 159400 107 11070
11072 0 613248 151488 159360 75 11071
11073 0 613504 151488 159360 81 11072
11074 6 613568 151520 159360 107 11073
11075 0 575544 247579 59480 32 4870
11076 0 575537 247542 59400 32 11075
11077 0 575594 247557 59320 102 11076
11078 0 575757 247540 59240 102 11077
11079 0 575816 247471 59200 102 11078
11080 0 575772 247403 59120 64 11079
11081 0 575787 247336 59080 64 11080
11082 0 575807 247265 59000 64 11081
11083 0 575844 247196 58920 32 11082
11084 0 575931 247106 58800 32 11083
11085 0 576022 247016 58720 32 11084
11086 6 576125 246897 58600 32 11085
11087 0 465865 243613 82720 81 7982
11088 0 465845 243593 82840 81 11087
11089 0 465737 243613 82960 81 11088
11090 0 465565 243617 83120 0 11089
11091 0 465413 243601 83240 0 11090
11092 0 465189 243493 83360 0 11091
11093 0 464973 243377 83520 0 11092
11094 0 464893 243313 83640 0 11093
11095 0 464721 243189 83760 0 11094
11096 0 464541 243209 83800 0 11095
11097 0 464321 243161 83920 0 11096
11098 6 464297 243117 84000 0 11097
11099 0 456800 262880 81680 45 8917
11100 0 457024 262784 81800 32 11099
11101 0 457280 262752 81840 51 11100
11102 0 457536 262720 81880 75 11101
11103 0 457728 262656 82040 40 11102
11104 0 457984 262656 82120 80 11103
11105 0 458240 262656 82160 81 11104
11106 0 458496 262560 82160 51 11105
11107 0 458752 262496 82160 40 11106
11108 0 459008 262400 82120 51 11107
11109 0 459232 262272 82080 45 11108
11110 6 459328 262240 82080 45 11109
11111 0 447888 255638 86200 86 8684
11112 0 448128 255714 86080 96 11111
11113 0 448268 255710 85960 96 11112
11114 0 448488 255622 85840 75 11113
11115 0 448764 255494 85760 40 11114
11116 5 448920 255190 85680 51 11115
11117 0 448900 255290 85520 51 11116
11118 0 448900 255290 85360 51 11117
11119 0 448992 255282 85200 0 11118
11120 0 449032 255262 85040 0 11119
11121 0 449028 255278 84880 0 11120
11122 6 448988 255202 84760 0 11121
11123 0 587584 263744 66680 186 2666
11124 0 587584 263488 66720 206 11123
11125 0 587584 263328 66920 90 11124
11126 0 587584 263104 67080 40 11125
11127 0 587552 262912 67240 32 11126
11128 0 587552 262880 67520 64 11127
11129 0 587456 262912 67760 32 11128
11130 0 587296 262752 67960 60 11129
11131 0 587200 262528 68080 51 11130
11132 0 587040 262336 68240 45 11131
11133 0 586880 262176 68440 32 11132
11134 6 586816 262144 68520 45 11133
11135 5 395701 159699 204320 186 11003
11136 0 395769 159879 204440 185 11135
11137 0 395701 159823 204520 186 11136
11138 5 395749 159815 204640 185 11137
11139 0 395215 160075 204640 186 11138
11140 0 394925 160245 204720 0 11139
11141 0 394897 160297 204800 0 11140
11142 0 394869 160309 204920 0 11141
11143 0 394837 160369 205000 0 11142
11144 0 394817 160373 205080 0 11143
11145 6 394809 160405 205160 0 11144
11146 0 388813 160653 201480 32 9231
11147 0 388541 160829 201560 32 11146
11148 0 388509 160877 201640 32 11147
11149 0 388609 160921 201800 0 11148
11150 0 388655 160923 201880 0 11149
11151 0 388659 160979 201960 0 11150
11152 0 388679 161111 202040 0 11151
11153 0 388663 161159 202120 0 11152
11154 0 388651 161175 202240 0 11153
11155 0 388891 161183 202320 0 11154
11156 6 388973 161229 202400 0 11155
11157 0 388585 159143 201360 107 4508
11158 0 388757 159115 201440 0 11157
11159 0 388837 159139 201520 0 11158
11160 0 388829 159171 201600 0 11159
11161 0 388885 159203 201720 0 11160
11162 0 388984 159243 201800 0 11161
11163 0 389033 159263 201840 0 11162
11164 0 389061 159351 201920 0 11163
11165 0 389093 159347 202000 0 11164
11166 0 389137 159391 202120 0 11165
11167 6 389169 159423 202200 0 11166
11168 0 393919 151070 200120 60 8452
11169 0 394095 151350 200200 60 11168
11170 0 394327 151622 200320 0 11169
11171 0 394423 151682 200480 32 11170
11172 0 394015 151542 200640 32 11171
11173 0 393911 151494 200680 0 11172
11174 0 393619 151182 200840 0 11173
11175 0 393443 150886 200960 60 11174
11176 0 393459 150722 201120 60 11175
11177 0 393473 150680 201200 60 11176
11178 6 393541 150796 201280 60 11177
11179 0 399512 142994 194240 166 8358
11180 5 399588 142946 194120 175 11179
11181 0 399326 143268 194120 90 11180
11182 0 399158 143336 194080 71 11181
11183 0 399046 143436 194000 71 11182
11184 0 398904 143550 193960 104 11183
11185 0 398966 143536 193880 104 11184
11186 0 398946 143552 193800 104 11185
11187 0 398830 143760 193720 32 11186
11188 0 398884 143718 193640 32 11187
11189 6 398928 143650 193560 32 11188
11190 0 408994 142201 189040 51 1957
11191 0 408544 142146 189040 32 11190
11192 0 408500 141994 188920 0 11191
11193 0 408491 141962 188840 0 11192
11194 0 408539 141973 188640 0 11193
11195 0 408536 141812 188480 0 11194
11196 0 408564 141720 188360 0 11195
11197 0 408573 141690 188320 0 11196
11198 0 408316 141567 188280 0 11197
11199 0 408070 141427 188200 0 11198
11200 6 408073 141420 188120 0 11199
11201 0 424718 118548 179840 91 8242
11202 0 424651 118337 179880 80 11201
11203 0 424676 118366 179920 80 11202
11204 0 424553 118309 179960 80 11203
11205 0 424456 118242 180040 98 11204
11206 0 424464 118266 180120 98 11205
11207 0 424466 118338 180200 98 11206
11208 0 424524 118392 180280 98 11207
11209 0 424609 118487 180400 80 11208
11210 0 424677 118493 180440 0 11209
11211 6 424612 118434 180480 0 11210
11212 0 669920 153408 174840 166 8099
11213 0 670144 153248 174800 139 11212
11214 5 670272 153152 174720 163 11213
11215 0 670464 152960 174720 150 11214
11216 0 670624 152800 174600 212 11215
11217 0 670784 152672 174440 120 11216
11218 0 670944 152480 174360 91 11217
11219 0 671008 152224 174360 124 11218
11220 0 671136 152032 174480 81 11219
11221 0 671296 151808 174520 120 11220
11222 6 671328 151744 174480 115 11221
11223 0 645504 135808 165720 81 5754
11224 0 645664 135808 165520 120 11223
11225 5 645696 135776 165480 141 11224
11226 0 645952 135776 165360 124 11225
11227 0 646048 135744 165120 256 11226
11228 0 646176 135648 164920 245 11227
11229 0 646432 135616 164800 164 11228
11230 0 646624 135680 164600 120 11229
11231 0 646848 135616 164440 91 11230
11232 0 647008 135552 164240 81 11231
11233 6 647040 135552 164160 90 11232
11234 5 620608 133792 156600 175 5971
11235 0 620544 133984 156400 181 11234
11236 0 620416 134208 156360 200 11235
11237 0 620224 134400 156440 254 11236
11238 0 620064 134560 156560 175 11237
11239 0 619872 134784 156520 122 11238
11240 0 619616 134816 156440 86 11239
11241 0 619360 134944 156440 102 11240
11242 0 619264 135200 156440 71 11241
11243 0 619072 135392 156440 45 11242
11244 6 618976 135488 156440 32 11243
11245 0 465152 240672 66320 51 5262
11246 0 465312 240448 66240 51 11245
11247 0 465472 240224 66240 81 11246
11248 0 465568 239968 66240 81 11247
11249 0 465760 239776 66160 32 11248
11250 0 465984 239616 66200 51 11249
11251 0 466208 239488 66280 40 11250
11252 0 466464 239392 66360 71 11251
11253 0 466688 239264 66360 51 11252
11254 0 466880 239072 66400 51 11253
11255 6 466976 238976 66480 60 11254
11256 0 603008 278208 69720 101 8640
11257 0 603264 278144 69720 32 11256
11258 0 603456 277952 69720 40 11257
11259 0 603552 277728 69600 40 11258
11260 0 603424 277504 69480 64 11259
11261 0 603328 277248 69440 45 11260
11262 0 603296 277024 69320 75 11261
11263 0 603456 276800 69280 45 11262
11264 0 603648 276608 69400 71 11263
11265 0 603744 276352 69440 51 11264
11266 6 603840 276160 69560 32 11265
11267 0 598528 273856 74720 64 7092
11268 0 598272 273856 74800 32 11267
11269 0 598016 273760 74840 45 11268
11270 0 597760 273728 74840 32 11269
11271 0 597504 273664 74920 60 11270
11272 0 597280 273632 75080 108 11271
11273 0 597112 273608 75200 72 11272
11274 0 597056 273600 75240 60 11273
11275 0 596832 273536 75360 45 11274
11276 0 596608 273408 75400 32 11275
11277 6 596576 273376 75400 32 11276
11278 0 464096 257952 67800 51 10288
11279 0 463840 257920 67680 32 11278
11280 0 463808 257824 67440 32 11279
11281 0 463680 257952 67200 75 11280
11282 0 463456 258112 67160 32 11281
11283 5 463488 258304 67000 40 11282
11284 0 463232 258304 66920 40 11283
11285 0 462976 258336 66920 120 11284
11286 0 462752 258432 66840 124 11285
11287 0 462496 258496 66800 75 11286
11288 6 462464 258496 66800 75 11287
11289 0 585536 254048 70720 235 6865
11290 0 585632 254176 70520 226 11289
11291 0 585632 254304 70280 268 11290
11292 0 585632 254368 70000 190 11291
11293 0 585760 254528 69800 32 11292
11294 0 585760 254784 69760 32 11293
11295 0 585760 254944 69960 32 11294
11296 0 585824 255104 70160 60 11295
11297 0 585984 255264 70360 60 11296
11298 0 586112 255488 70440 45 11297
11299 6 586176 255552 70480 40 11298
11300 0 455104 256480 73040 75 9463
11301 0 455136 256704 72920 64 11300
11302 0 455136 256928 72800 51 11301
11303 0 455136 257152 72640 81 11302
11304 0 455104 257312 72400 60 11303
11305 0 455008 257440 72160 51 11304
11306 0 454976 257600 71960 75 11305
11307 0 454880 257760 71720 120 11306
11308 0 454752 257856 71520 124 11307
11309 0 454592 257888 71320 75 11308
11310 6 454528 257920 71120 60 11309
11311 0 461312 256352 78840 163 7767
11312 0 461568 256352 78760 115 11311
11313 0 461792 256448 78680 51 11312
11314 0 462016 256576 78560 32 11313
11315 5 462080 256640 78480 32 11314
11316 0 462240 256832 78520 64 11315
11317 0 462336 257088 78600 40 11316
11318 0 462496 257312 78560 51 11317
11319 0 462496 257568 78560 40 11318
11320 0 462528 257824 78640 40 11319
11321 6 462528 258048 78640 32 11320
11322 0 459360 251360 83160 71 6643
11323 0 458912 251332 83400 98 11322
11324 0 458472 251372 83560 90 11323
11325 0 458132 251532 83680 80 11324
11326 0 457904 252208 83600 51 11325
11327 0 457578 252574 83520 75 11326
11328 0 457534 252694 83480 75 11327
11329 0 457518 253106 83440 0 11328
11330 5 457282 253406 83440 0 11329
11331 0 457642 253574 83440 0 11330
11332 6 457906 253650 83320 0 11331
11333 0 444966 264557 92000 45 6958
11334 0 444878 264701 91880 51 11333
11335 0 444898 264865 91760 86 11334
11336 0 444978 265013 91600 80 11335
11337 0 445030 265189 91520 80 11336
11338 0 445146 265397 91400 80 11337
11339 0 445202 265593 91240 0 11338
11340 5 445360 265761 91080 0 11339
11341 0 445548 265818 91120 0 11340
11342 0 445680 265818 91200 0 11341
11343 6 445736 265794 91240 0 11342
11344 0 592352 269472 58760 156 6782
11345 0 592256 269216 58760 128 11344
11346 5 592256 269184 58760 131 11345
11347 0 592288 268928 58840 45 11346
11348 0 592480 268736 58960 32 11347
11349 0 592704 268576 58960 40 11348
11350 0 592928 268448 58880 45 11349
11351 0 593120 268320 58760 51 11350
11352 0 593344 268288 58600 60 11351
11353 0 593536 268288 58400 64 11352
11354 6 593728 268160 58280 32 11353
11355 0 484864 300512 131880 40 206
11356 0 484640 300704 131880 104 11355
11357 0 484416 300832 131880 168 11356
11358 0 484192 300992 131920 160 11357
11359 0 483936 300992 131920 160 11358
11360 0 483680 301024 131880 156 11359
11361 0 483424 301120 131880 163 11360
11362 0 483200 301248 131840 181 11361
11363 0 482944 301376 131840 175 11362
11364 0 482720 301504 131840 172 11363
11365 6 482464 301600 131840 175 11364
11366 0 394941 152456 197760 71 4474
11367 0 394989 152500 197640 71 11366
11368 0 395037 152724 197520 60 11367
11369 0 395005 152880 197480 60 11368
11370 0 395069 153112 197640 51 11369
11371 0 395095 153176 197720 51 11370
11372 0 395107 153412 197800 51 11371
11373 0 395173 153664 197760 40 11372
11374 0 395184 153720 197800 40 11373
11375 6 395195 153776 197840 40 11374
11376 0 409284 142383 189480 107 4337
11377 0 409829 142108 189480 0 11376
11378 0 409834 142011 189520 0 11377
11379 0 409801 142009 189560 0 11378
11380 0 409788 141989 189600 0 11379
11381 0 409756 142028 189640 0 11380
11382 0 409717 142059 189680 0 11381
11383 0 409711 142084 189720 0 11382
11384 0 409714 142087 189760 0 11383
11385 6 409737 142153 189800 0 11384
11386 0 439113 125916 177840 107 3954
11387 0 439345 125590 177880 75 11386
11388 0 439765 125570 177840 80 11387
11389 0 439941 125622 177720 60 11388
11390 0 440165 125630 177560 80 11389
11391 0 440405 125610 177480 32 11390
11392 0 440561 125570 177320 45 11391
11393 0 440629 125534 177080 45 11392
11394 0 440829 125494 176960 45 11393
11395 6 441045 125530 176760 64 11394
11396 0 675840 162112 178880 122 9413
11397 0 675904 161984 179120 98 11396
11398 0 675904 161824 179320 175 11397
11399 5 676032 161824 179480 102 11398
11400 0 676064 161792 179760 156 11399
11401 5 676064 161824 179880 166 11400
11402 0 676064 161920 180160 32 11401
11403 5 676064 161952 180200 32 11402
11404 0 676320 161984 180200 32 11403
11405 6 676576 161984 180280 45 11404
11406 0 618560 132800 155440 148 5982
11407 0 618400 132640 155600 128 11406
11408 0 618240 132480 155760 96 11407
11409 0 618048 132352 155960 32 11408
11410 0 617920 132192 156160 71 11409
11411 0 617792 131968 156240 71 11410
11412 0 617728 131712 156240 45 11411
11413 0 617632 131488 156320 60 11412
11414 0 617504 131296 156440 51 11413
11415 6 617504 131136 156640 60 11414
11416 0 597632 272320 79600 115 9830
11417 0 597888 272224 79600 75 11416
11418 0 598144 272096 79600 101 11417
11419 0 598336 271968 79440 208 11418
11420 0 598592 271904 79360 200 11419
11421 0 598592 271648 79320 186 11420
11422 0 598656 271456 79520 256 11421
11423 0 598912 271360 79560 156 11422
11424 0 599104 271232 79680 40 11423
11425 6 599200 271200 79680 32 11424
11426 0 597664 277248 70600 164 8616
11427 0 597600 277504 70600 160 11426
11428 5 597568 277696 70600 150 11427
11429 0 597568 277856 70400 32 11428
11430 0 597408 277920 70200 32 11429
11431 0 597248 277920 70000 32 11430
11432 0 597088 277952 69800 45 11431
11433 0 596960 277984 69560 60 11432
11434 0 596896 278016 69320 32 11433
11435 6 596864 278048 69240 45 11434
11436 0 583168 257056 73240 51 6884
11437 0 583392 257120 73360 60 11436
11438 0 583648 257184 73360 71 11437
11439 0 583808 257344 73160 45 11438
11440 0 583968 257536 73040 40 11439
11441 0 584096 257728 72840 51 11440
11442 0 584256 257920 72760 71 11441
11443 0 584448 258112 72760 71 11442
11444 0 584640 258272 72600 32 11443
11445 6 584672 258304 72560 32 11444
11446 0 483973 240890 79160 91 4213
11447 0 484077 240793 79280 91 11446
11448 0 483904 240682 79360 91 11447
11449 5 483749 240694 79440 91 11448
11450 0 483238 240602 79440 0 11449
11451 0 483013 240517 79400 0 11450
11452 0 482794 240470 79440 0 11451
11453 0 482601 240561 79480 0 11452
11454 0 482449 240621 79560 0 11453
11455 6 482355 240481 79520 0 11454
11456 0 464160 254976 76400 40 7790
11457 0 464288 255200 76400 60 11456
11458 0 464448 255392 76440 81 11457
11459 0 464544 255648 76520 40 11458
11460 0 464512 255872 76640 51 11459
11461 0 464512 256096 76800 75 11460
11462 0 464480 256320 76960 45 11461
11463 0 464512 256480 77160 32 11462
11464 0 464384 256672 77320 32 11463
11465 6 464256 256768 77320 40 11464
11466 0 591232 271808 74440 51 5370
11467 0 591264 271552 74520 40 11466
11468 0 591296 271296 74600 64 11467
11469 0 591200 271040 74720 80 11468
11470 0 591136 270784 74800 32 11469
11471 0 591008 270560 74800 51 11470
11472 0 590944 270304 74800 32 11471
11473 0 590912 270048 74800 80 11472
11474 0 590848 269792 74800 40 11473
11475 6 590784 269664 74840 60 11474
11476 0 455168 258368 76640 128 7011
11477 0 455392 258528 76640 40 11476
11478 0 455648 258592 76560 51 11477
11479 0 455904 258720 76600 75 11478
11480 0 456096 258848 76720 51 11479
11481 0 456352 258912 76760 75 11480
11482 0 456608 258880 76760 60 11481
11483 0 456832 258752 76840 71 11482
11484 0 457088 258848 76920 71 11483
11485 6 457120 258848 76920 60 11484
11486 5 465096 243597 82280 124 7986
11487 0 465064 243690 82200 124 11486
11488 0 465063 243713 82120 124 11487
11489 0 464979 243778 82000 91 11488
11490 0 465001 243788 81880 91 11489
11491 0 464998 243886 81760 102 11490
11492 0 465013 243937 81640 163 11491
11493 0 465014 243937 81560 163 11492
11494 0 464984 243942 81480 122 11493
11495 6 464957 243985 81320 122 11494
11496 0 588352 270528 72160 172 5352
11497 0 588416 270752 72040 224 11496
11498 0 588544 270912 71840 219 11497
11499 0 588576 271168 71840 251 11498
11500 0 588768 271360 71760 203 11499
11501 0 588960 271552 71680 183 11500
11502 0 589088 271808 71720 51 11501
11503 0 589088 271968 71920 32 11502
11504 0 589088 272224 71960 32 11503
11505 6 589088 272416 71920 40 11504
11506 0 607040 266144 65440 80 5031
11507 0 607232 266336 65520 80 11506
11508 5 607232 266464 65560 86 11507
11509 0 607104 266656 65720 51 11508
11510 0 606944 266784 65920 45 11509
11511 0 606880 266624 66160 71 11510
11512 0 606976 266624 66400 71 11511
11513 0 607072 266752 66600 60 11512
11514 0 607136 266976 66720 60 11513
11515 6 607264 267168 66760 40 11514
11516 0 466912 246208 80720 32 5151
11517 0 467168 246112 80680 45 11516
11518 0 467424 246080 80560 45 11517
11519 0 467680 246016 80440 51 11518
11520 0 467904 245888 80360 60 11519
11521 0 468128 245696 80360 40 11520
11522 0 468288 245472 80360 75 11521
11523 0 468480 245280 80280 51 11522
11524 0 468736 245152 80280 60 11523
11525 6 468928 245056 80320 32 11524
11526 0 466244 246475 82000 80 5147
11527 0 466043 246353 82080 40 11526
11528 0 465853 246237 82200 32 11527
11529 0 465768 246186 82320 32 11528
11530 0 465631 246071 82400 107 11529
11531 0 465571 245977 82480 128 11530
11532 0 465518 245964 82520 128 11531
11533 0 465406 245899 82600 128 11532
11534 0 465409 245880 82680 128 11533
11535 6 465434 245866 82760 128 11534
11536 0 597728 267360 74880 90 8132
11537 0 597952 267232 74840 45 11536
11538 0 598208 267232 74800 75 11537
11539 0 598464 267296 74760 40 11538
11540 0 598528 267232 74440 32 11539
11541 0 598752 267232 74320 91 11540
11542 0 598976 267264 74200 60 11541
11543 0 599136 267392 74040 124 11542
11544 0 599392 267264 74040 51 11543
11545 6 599488 267136 74200 51 11544
11546 0 458369 269836 86560 108 7179
11547 5 458390 269887 86520 108 11546
11548 0 458652 269217 86520 107 11547
11549 0 459032 269057 86480 45 11548
11550 0 458988 269013 86400 45 11549
11551 0 458952 269041 86280 45 11550
11552 0 458960 269017 86240 45 11551
11553 0 458956 268869 86200 45 11552
11554 0 459004 268789 86160 45 11553
11555 6 459000 268829 86120 45 11554
11556 0 415718 123491 180760 0 10254
11557 0 415499 123590 180760 0 11556
11558 0 415355 123638 180800 0 11557
11559 0 415055 123697 180960 0 11558
11560 0 414833 123610 181040 0 11559
11561 0 414530 123517 181120 0 11560
11562 0 414341 123477 181160 0 11561
11563 0 414264 123516 181200 0 11562
11564 6 414244 123591 181240 0 11563
11565 0 417317 121794 181440 0 10250
11566 0 417727 121313 181440 0 11565
11567 0 418661 120706 181440 0 11566
11568 0 418583 120770 181560 0 11567
11569 0 418498 120772 181640 0 11568
11570 0 418428 120760 181760 0 11569
11571 0 418311 120798 181880 0 11570
11572 0 418205 120943 181960 0 11571
11573 6 418122 120922 182040 0 11572
11574 0 418349 124004 181840 0 10245
11575 0 418164 123966 181960 0 11574
11576 0 418039 124016 182040 0 11575
11577 0 417890 124085 182160 0 11576
11578 0 417824 123871 182320 0 11577
11579 0 417798 123858 182360 0 11578
11580 0 417783 123750 182440 0 11579
11581 0 417748 123662 182480 0 11580
11582 6 417669 123635 182520 0 11581
11583 0 431385 119199 177720 190 9267
11584 0 431131 119360 177720 166 11583
11585 0 430812 119571 177720 120 11584
11586 0 430560 119592 177720 0 11585
11587 0 430479 119715 177480 0 11586
11588 0 430380 119852 177320 0 11587
11589 0 430693 120092 177200 0 11588
11590 0 430417 119776 176960 0 11589
11591 6 430403 119694 176880 0 11590
11592 0 444287 128148 173440 64 6148
11593 0 444457 128199 173360 64 11592
11594 0 444568 128171 173360 64 11593
11595 0 444541 128148 173160 64 11594
11596 0 444487 128110 173040 91 11595
11597 0 444434 128083 172880 91 11596
11598 0 444293 127998 172800 91 11597
11599 0 444291 128031 172760 91 11598
11600 6 444230 128227 172720 75 11599
11601 0 455880 123556 168080 186 10006
11602 0 455945 123633 168000 168 11601
11603 0 455991 123616 167840 168 11602
11604 0 456002 123612 167800 168 11603
11605 0 456266 123556 167600 139 11604
11606 0 456342 123556 167560 139 11605
11607 0 456560 123618 167480 64 11606
11608 0 456776 123670 167400 75 11607
11609 6 456830 123840 167320 75 11608
11610 0 449754 128011 170160 75 10900
11611 0 449723 128053 170280 75 11610
11612 0 449630 128030 170400 75 11611
11613 0 449614 128108 170480 75 11612
11614 0 449598 128243 170560 32 11613
11615 0 449590 128235 170600 32 11614
11616 0 449584 128276 170720 32 11615
11617 0 449585 128374 170840 32 11616
11618 6 449574 128424 170920 32 11617
11619 0 452538 130414 170080 98 5564
11620 0 452805 130500 170080 91 11619
11621 0 453073 130340 169920 0 11620
11622 5 453403 130232 169920 0 11621
11623 0 453537 129975 169640 0 11622
11624 0 453796 129727 169400 0 11623
11625 0 453940 129643 169360 0 11624
11626 0 454112 129432 169360 0 11625
11627 6 454156 129329 169400 0 11626
11628 0 671648 164320 179240 107 6351
11629 0 671904 164256 179240 141 11628
11630 0 672128 164160 179160 160 11629
11631 0 672320 164000 179120 91 11630
11632 0 672544 163872 179160 104 11631
11633 0 672736 163808 179360 190 11632
11634 0 672864 163904 179560 122 11633
11635 0 673056 163968 179720 75 11634
11636 6 673280 163968 179720 32 11635
11637 0 663424 160576 179560 157 9308
11638 0 663168 160576 179560 124 11637
11639 0 662912 160544 179640 128 11638
11640 0 662656 160576 179640 98 11639
11641 0 662400 160576 179640 75 11640
11642 0 662144 160576 179600 71 11641
11643 0 661920 160512 179440 64 11642
11644 0 661760 160352 179320 96 11643
11645 6 661728 160352 179280 86 11644
11646 0 673248 158048 174400 209 9739
11647 0 673120 158272 174400 181 11646
11648 0 672896 158432 174400 176 11647
11649 0 672768 158656 174400 51 11648
11650 0 672672 158880 174520 32 11649
11651 0 672480 159072 174600 90 11650
11652 0 672256 159200 174600 128 11651
11653 0 672064 159232 174800 120 11652
11654 6 672000 159264 174840 122 11653
11655 0 639104 133216 163440 134 7533
11656 0 639072 133120 163680 90 11655
11657 0 638976 133088 163920 101 11656
11658 0 638976 132960 164160 81 11657
11659 0 639008 132896 164400 64 11658
11660 0 638912 132896 164640 51 11659
11661 0 638816 133024 164880 51 11660
11662 0 638656 133056 165080 64 11661
11663 6 638560 133088 165280 45 11662
11664 5 624256 131360 158640 189 8179
11665 0 624192 131392 158400 32 11664
11666 0 624224 131520 158160 86 11665
11667 0 624224 131776 158080 86 11666
11668 0 624192 132032 158080 81 11667
11669 0 624000 132224 158080 81 11668
11670 0 624000 132480 158040 60 11669
11671 0 624032 132736 158000 75 11670
11672 6 624064 132864 158000 80 11671
11673 0 592736 277472 83360 120 9181
11674 0 592608 277696 83280 51 11673
11675 0 592576 277952 83280 51 11674
11676 0 592544 278208 83360 75 11675
11677 0 592512 278432 83480 51 11676
11678 0 592512 278688 83520 40 11677
11679 0 592512 278944 83560 80 11678
11680 0 592512 279200 83640 51 11679
11681 6 592480 279328 83640 32 11680
11682 0 456288 252480 75320 91 7043
11683 0 456288 252224 75400 71 11682
11684 0 456192 252032 75600 81 11683
11685 0 456320 251840 75800 51 11684
11686 0 456480 251712 76000 45 11685
11687 0 456608 251616 76200 98 11686
11688 0 456768 251520 76400 51 11687
11689 0 456896 251488 76640 51 11688
11690 6 456992 251392 76800 60 11689
11691 0 461856 245536 74960 51 5183
11692 0 461760 245760 74880 40 11691
11693 0 461632 245984 74800 51 11692
11694 5 461632 246144 74720 60 11693
11695 0 461760 246336 74560 32 11694
11696 0 462016 246464 74520 51 11695
11697 0 462272 246464 74640 60 11696
11698 0 462464 246400 74840 81 11697
11699 6 462592 246368 75000 60 11698
11700 0 595968 257824 66800 153 5915
11701 5 595776 257856 66800 156 11700
11702 0 595584 257696 66840 164 11701
11703 0 595456 257504 66960 137 11702
11704 0 595488 257280 67080 181 11703
11705 0 595328 257088 67160 166 11704
11706 0 595072 257024 67200 107 11705
11707 0 594816 256960 67200 51 11706
11708 6 594624 256896 67200 40 11707
11709 0 580512 252256 68960 229 10662
11710 0 580320 252192 68800 135 11709
11711 0 580128 252160 68640 81 11710
11712 0 579872 252160 68560 86 11711
11713 0 579616 252160 68480 128 11712
11714 0 579360 252128 68400 120 11713
11715 0 579136 252032 68280 51 11714
11716 0 578912 251904 68200 51 11715
11717 6 578752 251744 68040 45 11716
11718 0 585184 266752 74680 64 8756
11719 0 585376 266752 74880 32 11718
11720 0 585600 266752 75040 71 11719
11721 0 585792 266880 75200 40 11720
11722 0 585952 267008 75360 45 11721
11723 0 586048 267168 75560 32 11722
11724 0 585920 267264 75760 45 11723
11725 0 585696 267360 75840 75 11724
11726 6 585504 267456 75840 45 11725
11727 0 588096 259616 61200 120 8549
11728 0 588256 259424 61080 32 11727
11729 0 588512 259360 60960 40 11728
11730 0 588768 259392 60880 51 11729
11731 0 588960 259520 60760 32 11730
11732 0 589152 259680 60680 51 11731
11733 0 589376 259808 60560 60 11732
11734 0 589600 259936 60480 71 11733
11735 6 589856 260000 60400 51 11734
11736 0 462974 250642 86400 40 6618
11737 0 462830 250702 86440 40 11736
11738 0 462718 250714 86480 40 11737
11739 5 462582 250674 86520 40 11738
11740 0 462134 250514 86480 51 11739
11741 5 461802 250454 86440 0 11740
11742 0 461526 250234 86560 0 11741
11743 0 461382 250134 86600 0 11742
11744 6 461310 249974 86560 0 11743
11745 0 447804 255314 88240 32 8669
11746 0 447876 255382 88160 32 11745
11747 0 447885 255426 88120 32 11746
11748 0 447924 255466 88080 0 11747
11749 0 447952 255502 88040 0 11748
11750 0 448020 255482 88000 0 11749
11751 0 448088 255506 87920 0 11750
11752 0 448276 255094 87920 0 11751
11753 6 448268 255062 88000 0 11752
11754 0 443946 262240 93160 0 6934
11755 0 443842 262320 93120 0 11754
11756 0 443766 262416 93040 0 11755
11757 0 443752 262484 93000 80 11756
11758 0 443734 262550 92960 80 11757
11759 0 443738 262666 92840 64 11758
11760 0 443716 262782 92720 64 11759
11761 0 443726 262772 92560 64 11760
11762 6 443702 262832 92440 32 11761
11763 0 447040 261312 93720 75 6923
11764 0 447064 261224 93600 75 11763
11765 0 447086 261202 93560 75 11764
11766 0 447054 261208 93520 75 11765
11767 0 447042 261214 93480 75 11766
11768 0 447020 261282 93320 0 11767
11769 0 447028 261288 93280 0 11768
11770 0 447028 261312 93240 0 11769
11771 6 447036 261320 93200 0 11770
11772 0 453850 265043 91200 139 7138
11773 0 453766 264931 91160 139 11772
11774 0 453618 264923 91120 139 11773
11775 0 453606 264959 91040 139 11774
11776 0 453302 265155 91000 0 11775
11777 0 452826 265195 90960 0 11776
11778 0 452722 265207 90920 0 11777
11779 0 452446 265227 90880 0 11778
11780 6 452266 265203 90840 0 11779
11781 0 395081 157421 203760 186 4553
11782 5 395317 157573 203720 186 11781
11783 0 394915 157593 203680 186 11782
11784 0 394911 157621 203640 186 11783
11785 0 394913 157585 203600 186 11784
11786 0 394965 157617 203480 0 11785
11787 0 394985 157545 203360 0 11786
11788 6 394961 157553 203280 0 11787
11789 0 390997 163667 199160 157 9250
11790 0 390892 163676 199120 157 11789
11791 0 390742 163714 199040 0 11790
11792 0 390666 163698 198960 0 11791
11793 0 390694 163718 198840 0 11792
11794 0 390678 163694 198760 0 11793
11795 0 390568 163648 198680 0 11794
11796 6 390528 163584 198600 0 11795
11797 0 435396 111714 167920 60 6112
11798 0 435304 111370 167880 60 11797
11799 0 435254 111252 167760 32 11798
11800 0 435310 111268 167600 32 11799
11801 0 435246 111340 167520 32 11800
11802 0 435278 111452 167440 32 11801
11803 0 435382 111636 167360 86 11802
11804 6 435484 111758 167280 51 11803
11805 0 440066 127418 176360 104 3916
11806 0 439680 127310 176280 108 11805
11807 0 439604 127322 176080 32 11806
11808 0 439402 127108 176080 32 11807
11809 0 439398 127088 176000 32 11808
11810 0 439406 127056 175920 32 11809
11811 0 439434 127044 175840 0 11810
11812 6 439470 127076 175760 0 11811
11813 0 445538 119586 165480 107 5640
11814 0 445563 119537 165600 107 11813
11815 0 445569 119435 165680 0 11814
11816 0 445553 119637 165800 0 11815
11817 0 445524 119616 165880 0 11816
11818 0 445413 119528 166040 0 11817
11819 0 445258 119498 166200 0 11818
11820 6 445319 119411 166360 0 11819
11821 5 443948 126654 174040 157 10611
11822 0 444374 126644 173960 181 11821
11823 0 444638 126524 173880 135 11822
11824 0 444802 126452 173800 71 11823
11825 0 444904 126434 173680 71 11824
11826 0 444990 126528 173600 32 11825
11827 0 445026 126584 173520 32 11826
11828 6 444930 126716 173440 51 11827
11829 0 674048 156544 175440 136 9746
11830 0 673920 156320 175520 124 11829
11831 0 673984 156128 175680 45 11830
11832 0 674176 155968 175720 32 11831
11833 0 674368 155936 175560 64 11832
11834 0 674432 156128 175360 51 11833
11835 0 674688 156192 175360 32 11834
11836 6 674752 156352 175360 40 11835
11837 0 663680 161216 178960 181 9304
11838 0 663424 161344 178920 164 11837
11839 0 663168 161312 178920 98 11838
11840 0 662912 161280 178920 40 11839
11841 0 662656 161344 178920 32 11840
11842 0 662592 161504 179120 96 11841
11843 0 662528 161696 179280 80 11842
11844 6 662528 161792 179320 81 11843
11845 0 667104 163584 176960 226 3754
11846 0 667264 163776 177080 228 11845
11847 0 667296 164032 177000 219 11846
11848 0 667360 164192 176800 226 11847
11849 0 667584 164064 176360 32 11848
11850 0 667744 163936 176200 64 11849
11851 0 667968 163808 176200 81 11850
11852 6 667968 163744 176360 122 11851
11853 0 458291 143827 172400 128 1562
11854 0 458280 143806 172360 128 11853
11855 0 458278 143845 172320 128 11854
11856 0 458278 143876 172280 128 11855
11857 0 458270 143903 172240 128 11856
11858 0 458276 143928 172200 205 11857
11859 0 458278 143933 172160 205 11858
11860 6 458293 143919 172120 205 11859
11861 0 638816 131296 163240 163 7550
11862 0 639008 131488 163200 98 11861
11863 0 639168 131680 163080 245 11862
11864 0 639232 131904 162960 248 11863
11865 0 638976 131904 162880 200 11864
11866 0 638752 131904 162760 140 11865
11867 0 638592 131936 162560 40 11866
11868 6 638528 131968 162480 32 11867
11869 0 622976 127488 157320 200 8199
11870 0 622720 127424 157240 186 11869
11871 0 622624 127200 157120 166 11870
11872 0 622464 126976 157080 153 11871
11873 0 622208 126944 157000 81 11872
11874 0 622016 126880 156800 107 11873
11875 0 621792 126880 156680 51 11874
11876 6 621664 126912 156600 75 11875
11877 0 618144 133056 155240 115 5984
11878 0 617920 133152 155360 124 11877
11879 0 617696 133280 155400 90 11878
11880 0 617504 133472 155440 120 11879
11881 0 617376 133632 155640 137 11880
11882 0 617312 133856 155800 101 11881
11883 0 617312 134112 155920 32 11882
11884 6 617312 134144 155960 45 11883
11885 0 624480 131232 158640 256 11664
11886 0 624480 130976 158600 140 11885
11887 0 624480 130720 158520 101 11886
11888 0 624448 130560 158280 101 11887
11889 0 624320 130432 158080 71 11888
11890 0 624160 130304 157920 107 11889
11891 0 624000 130336 157720 64 11890
11892 6 624064 130464 157600 60 11891
11893 0 591488 278752 81200 32 5460
11894 0 591456 279008 81200 32 11893
11895 0 591488 279264 81160 51 11894
11896 0 591552 279456 81000 51 11895
11897 0 591488 279712 80880 91 11896
11898 0 591328 279904 80800 40 11897
11899 0 591136 280096 80760 40 11898
11900 6 591072 280160 80760 51 11899
11901 0 602496 278560 70440 96 8637
11902 5 602528 278592 70480 71 11901
11903 0 602720 278784 70520 40 11902
11904 0 602880 278976 70600 51 11903
11905 0 602976 279232 70640 40 11904
11906 0 603008 279488 70640 51 11905
11907 0 603008 279712 70760 32 11906
11908 6 603008 279840 70920 45 11907
11909 0 580832 252192 69560 32 10664
11910 0 580960 252224 69800 40 11909
11911 0 581056 252224 70040 104 11910
11912 0 581216 252384 70240 32 11911
11913 0 581408 252576 70280 32 11912
11914 0 581664 252672 70320 32 11913
11915 0 581920 252640 70320 51 11914
11916 6 582048 252640 70320 32 11915
11917 0 583392 265760 76920 75 8770
11918 0 583264 265536 76840 51 11917
11919 0 583040 265376 76760 45 11918
11920 0 582848 265216 76680 51 11919
11921 0 582688 265024 76600 51 11920
11922 0 582528 264800 76520 40 11921
11923 0 582336 264608 76560 75 11922
11924 6 582272 264608 76560 60 11923
11925 0 453120 262272 83720 202 4614
11926 0 452864 262336 83800 139 11925
11927 0 452672 262496 83880 128 11926
11928 0 452416 262496 83920 75 11927
11929 0 452160 262592 84040 60 11928
11930 0 451936 262656 84160 64 11929
11931 0 451680 262688 84160 51 11930
11932 6 451552 262720 84120 32 11931
11933 0 470895 247733 87320 81 4106
11934 0 471066 247853 87240 81 11933
11935 0 471290 247940 87160 0 11934
11936 0 471393 248030 87160 0 11935
11937 0 471462 248169 87240 0 11936
11938 0 471464 248225 87360 0 11937
11939 0 471628 248348 87400 0 11938
11940 6 471692 248400 87240 0 11939
11941 0 443884 261703 92200 108 6942
11942 0 443836 261579 92120 108 11941
11943 0 443792 261447 92000 60 11942
11944 0 443616 261287 91960 0 11943
11945 0 443628 261119 91920 0 11944
11946 0 443640 260915 91960 0 11945
11947 0 443620 260849 92040 0 11946
11948 6 443612 260845 92080 0 11947
11949 0 465952 253504 90200 32 478
11950 0 466176 253440 90360 150 11949
11951 0 466432 253312 90360 120 11950
11952 0 466656 253152 90360 86 11951
11953 0 466816 252992 90480 60 11952
11954 0 466842 252964 90560 0 11953
11955 0 469214 252954 90600 0 11954
11956 6 468606 252899 90640 0 11955
11957 0 448774 259903 92800 115 8978
11958 0 448762 259637 92720 32 11957
11959 0 448798 259433 92560 60 11958
11960 0 448922 259181 92440 45 11959
11961 0 448954 258937 92320 32 11960
11962 0 448886 258781 92280 45 11961
11963 0 448908 258591 92160 71 11962
11964 6 449008 258557 92040 71 11963
11965 0 395545 156877 203880 124 4553
11966 0 395801 156889 203760 102 11965
11967 0 395945 156765 203720 102 11966
11968 0 396057 156689 203600 60 11967
11969 0 396193 156573 203440 60 11968
11970 0 396301 156521 203400 60 11969
11971 6 396329 156517 203320 60 11970
11972 0 395271 159293 204080 189 11005
11973 0 395287 159337 204000 0 11972
11974 0 395331 159377 203920 0 11973
11975 0 395379 159389 203800 0 11974
11976 0 395459 159401 203720 0 11975
11977 0 395643 159321 203640 0 11976
11978 6 395619 159369 203600 0 11977
11979 0 388815 163613 204160 175 10044
11980 0 388447 163817 204080 120 11979
11981 0 388327 163997 204040 120 11980
11982 0 388299 164053 204000 120 11981
11983 0 388349 164077 203960 120 11982
11984 0 388419 164133 203880 120 11983
11985 6 388339 164061 203720 120 11984
11986 0 382387 161372 199920 124 9929
11987 0 382315 161288 199840 124 11986
11988 0 382257 161046 199760 124 11987
11989 0 382367 160956 199720 0 11988
11990 0 382415 160928 199640 0 11989
11991 0 382275 160996 199560 0 11990
11992 6 382289 161038 199480 0 11991
11993 0 408661 142425 189640 45 4341
11994 0 408642 142268 189640 45 11993
11995 0 408528 142197 189640 71 11994
11996 5 408312 142036 189640 91 11995
11997 0 408327 142042 189680 91 11996
11998 0 408328 142069 189720 91 11997
11999 6 408335 142077 189760 91 11998
12000 0 431984 118620 180040 86 9288
12001 0 432004 118624 180120 86 12000
12002 0 432042 118614 180400 32 12001
12003 0 432042 118610 180480 32 12002
12004 0 431966 118610 180560 32 12003
12005 0 432010 118826 180640 32 12004
12006 6 432026 118926 180720 0 12005
12007 0 444280 132626 175480 120 3887
12008 0 444106 132430 175440 96 12007
12009 0 443695 132418 175400 124 12008
12010 0 443999 131864 175360 160 12009
12011 0 443956 131801 175320 160 12010
12012 0 443926 131695 175280 160 12011
12013 6 443918 131515 175240 186 12012
12014 0 650784 168832 176160 90 3832
12015 0 650624 168864 175960 32 12014
12016 0 650592 168800 175720 51 12015
12017 0 650528 168608 175560 32 12016
12018 0 650400 168384 175600 75 12017
12019 0 650144 168352 175600 60 12018
12020 6 650080 168384 175680 81 12019
12021 0 451744 131896 171680 107 5545
12022 0 451558 131853 171680 139 12021
12023 0 451534 131785 171600 32 12022
12024 0 451457 131783 171480 0 12023
12025 0 451028 131843 171360 0 12024
12026 0 450665 131899 171360 0 12025
12027 6 450494 131897 171200 0 12026
12028 0 676288 161696 178360 32 9416
12029 0 676448 161664 178120 81 12028
12030 0 676608 161600 177920 102 12029
12031 0 676864 161664 177840 90 12030
12032 0 677024 161792 177640 120 12031
12033 0 677280 161792 177600 150 12032
12034 6 677376 161824 177600 154 12033
12035 0 663456 165696 178200 96 3774
12036 0 663328 165632 177960 98 12035
12037 0 663360 165504 177720 86 12036
12038 0 663360 165344 177480 98 12037
12039 0 663392 165344 177200 75 12038
12040 0 663584 165312 177040 51 12039
12041 6 663808 165344 177160 32 12040
12042 0 645088 132928 160600 60 9044
12043 0 645312 133024 160480 108 12042
12044 0 645504 133216 160480 205 12043
12045 0 645696 133408 160520 80 12044
12046 0 645888 133600 160560 91 12045
12047 0 645792 133856 160680 134 12046
12048 6 645664 133856 160760 104 12047
12049 5 644800 133440 161000 157 9042
12050 0 644800 133696 161000 64 12049
12051 0 644832 133952 161040 120 12050
12052 0 644704 134080 161240 45 12051
12053 0 644512 134112 161400 32 12052
12054 0 644288 134016 161520 32 12053
12055 6 644256 133952 161560 40 12054
12056 0 613120 133152 150360 186 6014
12057 0 612896 133248 150280 183 12056
12058 0 612640 133248 150200 172 12057
12059 0 612448 133408 150280 32 12058
12060 0 612256 133504 150080 32 12059
12061 0 612096 133344 149920 51 12060
12062 6 612064 133248 149880 40 12061
12063 0 616576 132352 153000 157 5996
12064 0 616576 132256 153240 219 12063
12065 0 616448 132096 153400 156 12064
12066 0 616288 131904 153480 98 12065
12067 0 616224 131712 153680 60 12066
12068 0 616256 131552 153880 102 12067
12069 6 616320 131488 153880 86 12068
12070 0 609504 148608 158520 108 8575
12071 0 609536 148608 158240 80 12070
12072 0 609696 148576 158000 135 12071
12073 0 609952 148544 157920 51 12072
12074 0 610304 148416 158120 51 12073
12075 0 610176 148192 158040 107 12074
12076 6 610080 148096 158120 96 12075
12077 0 580512 163360 157720 207 3311
12078 0 580448 163360 158000 135 12077
12079 0 580288 163424 158200 136 12078
12080 0 580128 163488 158400 154 12079
12081 0 579968 163552 158600 102 12080
12082 0 579712 163552 158600 51 12081
12083 6 579712 163136 158080 32 12082
12084 0 462080 242656 66520 60 5246
12085 0 461856 242528 66600 108 12084
12086 0 461632 242400 66600 102 12085
12087 0 461440 242432 66440 131 12086
12088 0 461472 242496 66200 154 12087
12089 0 461472 242496 65920 45 12088
12090 6 461472 242496 65760 45 12089
12091 0 595520 283616 75080 189 7372
12092 0 595648 283776 74880 176 12091
12093 0 595616 284032 74800 71 12092
12094 0 595584 284256 74680 60 12093
12095 0 595584 284480 74560 51 12094
12096 0 595680 284736 74560 51 12095
12097 6 595680 284768 74560 60 12096
12098 0 594496 281504 74080 120 7361
12099 0 594752 281472 74040 40 12098
12100 0 594944 281472 73840 45 12099
12101 0 594976 281568 73600 60 12100
12102 0 595040 281568 73320 60 12101
12103 0 595200 281664 73120 32 12102
12104 6 595360 281824 72920 40 12103
12105 0 595616 275680 76680 71 7271
12106 0 595488 275872 76800 32 12105
12107 0 595456 276128 76880 64 12106
12108 0 595360 276288 77080 45 12107
12109 0 595328 276288 77120 44 12108
12110 0 595200 276288 77280 40 12109
12111 6 595168 276256 77320 32 12110
12112 0 463392 257664 68680 122 4708
12113 0 463200 257472 68680 91 12112
12114 0 462976 257312 68640 135 12113
12115 0 462976 257088 68520 64 12114
12116 0 463040 256832 68440 32 12115
12117 0 463008 256672 68240 32 12116
12118 6 462976 256608 68160 45 12117
12119 0 447552 261728 80880 115 8336
12120 0 447744 261920 80840 45 12119
12121 0 448000 261984 80840 32 12120
12122 0 448256 261952 80840 32 12121
12123 0 448512 261856 80840 64 12122
12124 0 448768 261856 80920 45 12123
12125 6 448896 261856 80920 32 12124
12126 0 587392 267200 73720 164 10756
12127 0 587616 267200 73840 136 12126
12128 0 587872 267200 73840 60 12127
12129 0 588128 267232 73840 51 12128
12130 0 588384 267328 73840 90 12129
12131 0 588576 267392 74000 60 12130
12132 6 588672 267424 74240 71 12131
12133 0 579904 254464 66680 60 9704
12134 0 579776 254304 66880 40 12133
12135 0 579680 254112 67080 40 12134
12136 0 579680 254176 67360 75 12135
12137 0 579680 254432 67400 32 12136
12138 0 579840 254624 67520 32 12137
12139 6 580032 254784 67640 51 12138
12140 0 580320 256704 64520 51 4798
12141 0 580416 256704 64240 128 12140
12142 0 580448 256704 63960 45 12141
12143 0 580448 256800 63680 81 12142
12144 0 580448 256864 63400 45 12143
12145 0 580480 256864 63120 98 12144
12146 6 580640 256864 62880 45 12145
12147 5 463852 248552 82960 32 10531
12148 0 464212 248336 83080 32 12147
12149 0 464228 248272 83200 32 12148
12150 0 464208 248248 83240 32 12149
12151 0 464308 248224 83280 32 12150
12152 5 464544 247892 83320 0 12151
12153 6 464304 247776 83440 0 12152
12154 0 597568 264000 75880 148 10211
12155 0 597344 264000 76040 104 12154
12156 0 597152 264032 76200 124 12155
12157 0 596928 263936 76040 124 12156
12158 0 596768 263808 75840 136 12157
12159 0 596512 263744 75800 128 12158
12160 6 596416 263744 75760 120 12159
12161 0 598528 266624 76040 32 8139
12162 0 598528 266656 76320 60 12161
12163 0 598624 266688 76560 71 12162
12164 5 598624 266720 76680 51 12163
12165 0 598464 266784 76880 32 12164
12166 0 598272 266912 77000 40 12165
12167 6 598176 267136 77040 40 12166
12168 0 586432 261248 63680 60 8535
12169 0 586432 261504 63680 40 12168
12170 0 586560 261760 63640 51 12169
12171 0 586720 261952 63480 32 12170
12172 0 586763 262101 63400 32 12171
12173 0 586784 262176 63360 32 12172
12174 6 586784 262240 63400 45 12173
12175 0 457284 249008 86560 90 9106
12176 0 457748 249084 86400 120 12175
12177 0 457748 249204 86160 120 12176
12178 5 457796 249212 85920 120 12177
12179 5 457671 249113 85800 120 12178
12180 0 457544 249548 85760 120 12179
12181 6 457444 249564 85720 0 12180
12182 0 454336 262336 84800 71 4608
12183 0 454592 262336 84720 40 12182
12184 0 454848 262336 84680 51 12183
12185 0 455104 262336 84600 51 12184
12186 0 455296 262336 84400 60 12185
12187 0 455488 262176 84320 45 12186
12188 6 455616 261952 84280 40 12187
12189 0 461360 252368 86960 148 9092
12190 0 461200 252420 87040 120 12189
12191 0 461159 252451 87080 120 12190
12192 0 460897 252489 87240 120 12191
12193 0 460859 252457 87360 120 12192
12194 0 460853 252389 87480 0 12193
12195 6 460870 252306 87640 0 12194
12196 0 450555 257091 87760 60 10712
12197 0 450631 257091 87680 60 12196
12198 0 450879 257043 87520 32 12197
12199 0 451019 256995 87440 32 12198
12200 5 451231 256671 87480 60 12199
12201 0 451275 256631 87560 60 12200
12202 6 451255 256583 87640 60 12201
12203 0 597408 271328 61960 98 9773
12204 0 597536 271584 61960 40 12203
12205 0 597696 271808 61920 32 12204
12206 0 597952 271936 61960 45 12205
12207 0 598176 272000 62080 75 12206
12208 0 598432 272032 62160 51 12207
12209 6 598811 272111 62280 0 12208
12210 0 463904 264000 93880 51 8958
12211 0 463744 264192 93800 40 12210
12212 0 463616 264416 93760 64 12211
12213 0 463456 264608 93720 75 12212
12214 0 463264 264800 93640 115 12213
12215 0 463008 264864 93760 45 12214
12216 6 462880 264800 93880 32 12215
12217 0 444788 261166 93360 0 6932
12218 0 444832 261100 93320 0 12217
12219 0 444844 261034 93280 0 12218
12220 0 444862 260920 93320 0 12219
12221 0 444922 260818 93360 0 12220
12222 0 444942 260842 93400 0 12221
12223 6 444966 260848 93440 0 12222
12224 0 464666 253650 91960 40 10143
12225 0 465002 253578 91840 32 12224
12226 0 465096 253630 91760 51 12225
12227 5 465200 253712 91640 51 12226
12228 0 465276 253828 91600 32 12227
12229 0 465384 253878 91520 32 12228
12230 6 465466 253920 91480 32 12229
12231 0 454290 264785 91480 139 7135
12232 0 454734 264735 91520 0 12231
12233 0 455694 264935 91480 0 12232
12234 0 456038 264967 91520 0 12233
12235 0 456314 265095 91480 0 12234
12236 0 456482 265195 91440 0 12235
12237 6 456542 265251 91400 0 12236
12238 0 604512 272768 72080 60 2573
12239 0 604512 272608 72280 45 12238
12240 0 604544 272416 72440 51 12239
12241 0 604672 272192 72600 45 12240
12242 0 604864 272128 72760 45 12241
12243 0 605056 272064 72920 45 12242
12244 6 605152 272032 72960 32 12243
12245 0 395913 159207 204120 124 11004
12246 0 396071 159225 204040 134 12245
12247 0 396225 159215 203960 134 12246
12248 0 396283 159213 203880 134 12247
12249 0 396321 159215 203800 134 12248
12250 6 396293 159171 203720 134 12249
12251 0 423240 147292 181760 75 2150
12252 0 423038 146958 181800 91 12251
12253 0 422950 146874 181880 45 12252
12254 0 422892 146852 181960 45 12253
12255 0 422900 146796 182080 45 12254
12256 6 422884 146864 182160 45 12255
12257 5 381713 161594 200000 51 9929
12258 5 380664 161208 200000 75 12257
12259 0 380208 161002 199920 115 12258
12260 0 380125 160931 199840 115 12259
12261 0 380128 160919 199800 86 12260
12262 6 380158 160965 199720 115 12261
12263 0 390569 148037 198160 206 9665
12264 0 390493 148165 198280 206 12263
12265 0 390425 148189 198400 168 12264
12266 0 390381 148285 198520 168 12265
12267 0 390445 148345 198600 150 12266
12268 6 390661 148629 198680 150 12267
12269 0 419610 146601 182920 98 2119
12270 0 419574 146586 182880 98 12269
12271 0 419547 146572 182840 98 12270
12272 0 419562 146537 182800 98 12271
12273 0 419532 146563 182760 98 12272
12274 6 419494 146587 182720 0 12273
12275 0 399202 151939 195560 186 9690
12276 0 399262 151895 195440 0 12275
12277 5 399294 151819 195360 91 12276
12278 0 399114 151341 195360 120 12277
12279 0 399232 151171 195320 91 12278
12280 6 399496 151131 195160 51 12279
12281 0 404080 134904 190800 206 7607
12282 0 404076 134896 190760 206 12281
12283 0 404132 134902 190560 206 12282
12284 0 404284 134890 190320 0 12283
12285 0 404412 134934 190160 0 12284
12286 6 404356 134878 190040 0 12285
12287 0 399408 143194 194800 51 8360
12288 0 399456 143122 194880 51 12287
12289 5 399516 143119 195000 51 12288
12290 0 399332 143530 195000 51 12289
12291 0 399296 143570 195080 51 12290
12292 6 399272 143590 195120 51 12291
12293 0 409791 142051 189200 296 1956
12294 0 409795 142067 189440 0 12293
12295 0 410185 142121 189440 0 12294
12296 0 410273 142173 189520 0 12295
12297 0 410353 142221 189600 0 12296
12298 6 410397 142301 189680 0 12297
12299 0 409676 141477 188800 51 1951
12300 0 409566 141296 188800 45 12299
12301 0 409272 141267 188800 120 12300
12302 0 409289 141274 188760 45 12301
12303 0 409305 141265 188720 45 12302
12304 6 409334 141260 188680 45 12303
12305 0 433611 124659 180640 150 4023
12306 0 433639 124710 180720 150 12305
12307 0 433675 124757 180760 0 12306
12308 0 433772 124921 180760 0 12307
12309 0 433769 124997 180760 0 12308
12310 6 433772 125008 180800 0 12309
12311 0 445756 119671 165000 178 5642
12312 0 445767 119663 164920 178 12311
12313 0 445638 119702 164840 108 12312
12314 0 445569 119733 164720 96 12313
12315 0 445636 119699 164600 96 12314
12316 6 445475 119734 164480 81 12315
12317 0 451504 131335 170360 124 5560
12318 0 451606 131403 170200 124 12317
12319 0 451619 131452 170080 0 12318
12320 0 451631 131428 169960 0 12319
12321 0 451624 131406 169920 0 12320
12322 6 451616 131384 169880 0 12321
12323 0 449361 135968 173000 160 8496
12324 0 449501 135945 172880 160 12323
12325 0 449762 135960 172800 160 12324
12326 0 450084 135974 172760 0 12325
12327 0 450180 135834 172720 0 12326
12328 6 450148 135794 172640 0 12327
12329 0 665312 165472 178680 186 3766
12330 0 665440 165696 178640 139 12329
12331 0 665504 165952 178560 230 12330
12332 0 665536 166176 178440 136 12331
12333 0 665568 166432 178400 104 12332
12334 6 665568 166688 178360 120 12333
12335 0 667072 160736 179280 160 7648
12336 0 667008 160480 179320 75 12335
12337 0 667040 160256 179480 90 12336
12338 0 667136 160032 179360 131 12337
12339 0 667136 159968 179080 134 12338
12340 6 667136 159968 178840 108 12339
12341 0 666592 164096 176840 156 3756
12342 0 666560 164256 176640 60 12341
12343 0 666432 164384 176440 101 12342
12344 0 666432 164544 176240 32 12343
12345 0 666368 164736 176040 71 12344
12346 6 666176 164928 175920 102 12345
12347 0 648480 157024 166920 122 8285
12348 0 648608 157280 167000 164 12347
12349 0 648704 157408 167200 104 12348
12350 0 648832 157504 167440 71 12349
12351 0 649024 157664 167600 71 12350
12352 6 649088 157664 167600 32 12351
12353 0 648960 135456 167240 102 5770
12354 5 648960 135456 167160 136 12353
12355 0 649120 135648 167120 40 12354
12356 0 649312 135840 167120 40 12355
12357 0 649472 136032 167080 51 12356
12358 6 649472 136064 167080 40 12357
12359 0 613248 132512 149840 86 6017
12360 0 613440 132320 149840 51 12359
12361 0 613344 132096 149720 91 12360
12362 0 613152 131936 149680 120 12361
12363 0 612992 131712 149680 45 12362
12364 6 612928 131616 149680 40 12363
12365 0 620864 133792 156600 128 11234
12366 0 621120 133792 156600 40 12365
12367 5 621152 133792 156600 40 12366
12368 0 621408 133792 156600 60 12367
12369 0 621664 133792 156480 98 12368
12370 6 621728 133792 156360 122 12369
12371 0 611008 135648 153880 143 6284
12372 0 610912 135392 153840 107 12371
12373 0 610912 135136 153880 108 12372
12374 0 610752 134976 154040 60 12373
12375 0 610656 135072 154280 40 12374
12376 6 610880 135136 154400 32 12375
12377 0 621920 151744 152440 160 6569
12378 0 621920 151840 152680 101 12377
12379 0 621888 151744 152920 51 12378
12380 0 621984 151616 153160 81 12379
12381 0 622144 151584 153360 98 12380
12382 6 622176 151584 153400 81 12381
12383 0 564864 200896 116520 101 3068
12384 0 564800 200992 116280 131 12383
12385 0 564736 201216 116400 51 12384
12386 0 564832 201408 116560 122 12385
12387 0 565024 201344 116760 60 12386
12388 6 565056 201312 116760 75 12387
12389 0 603232 272832 74840 98 7119
12390 0 603456 272960 74800 71 12389
12391 0 603712 273088 74840 51 12390
12392 0 603936 273216 74880 60 12391
12393 0 604128 273408 74960 80 12392
12394 6 604160 273440 74960 80 12393
12395 0 601056 271232 75120 268 10627
12396 0 601056 271264 74840 237 12395
12397 0 601024 271264 74560 108 12396
12398 0 601024 271264 74280 64 12397
12399 0 601184 271264 74040 45 12398
12400 6 601312 271296 73880 51 12399
12401 0 601664 278784 73480 189 10846
12402 0 601856 278624 73440 181 12401
12403 0 602080 278560 73600 96 12402
12404 0 602240 278400 73800 80 12403
12405 0 602496 278336 73840 32 12404
12406 6 602720 278464 74000 45 12405
12407 0 602560 278720 68840 108 8643
12408 0 602528 278912 68680 32 12407
12409 0 602720 279136 68680 40 12408
12410 0 602976 279232 68680 91 12409
12411 0 603200 279328 68800 51 12410
12412 6 603328 279360 68880 51 12411
12413 0 604896 273536 68120 140 6745
12414 0 605056 273376 68240 143 12413
12415 0 605216 273312 68480 134 12414
12416 0 605280 273344 68720 98 12415
12417 0 605280 273600 68760 32 12416
12418 6 605184 273600 68800 32 12417
12419 0 604736 274240 68280 124 6742
12420 0 604960 274368 68280 101 12419
12421 0 605216 274432 68280 101 12420
12422 0 605472 274368 68320 51 12421
12423 0 605504 274144 68160 115 12422
12424 6 605504 273984 68080 122 12423
12425 0 454944 246592 71080 134 6483
12426 0 454944 246400 71280 131 12425
12427 0 454944 246272 71520 101 12426
12428 0 454816 246144 71720 75 12427
12429 0 454784 245888 71800 75 12428
12430 6 454656 245824 71680 139 12429
12431 0 459872 264064 64520 124 8814
12432 0 460096 264096 64640 134 12431
12433 0 460192 264320 64720 154 12432
12434 0 460416 264448 64640 86 12433
12435 0 460640 264576 64640 40 12434
12436 6 460800 264608 64640 71 12435
12437 0 569888 247392 64720 32 7832
12438 0 569888 247232 64520 115 12437
12439 0 569952 247072 64320 107 12438
12440 0 570016 247104 64040 71 12439
12441 0 570272 247168 64040 40 12440
12442 6 570336 247232 64080 32 12441
12443 0 459008 264032 65040 96 8809
12444 0 458976 263936 64800 96 12443
12445 0 458976 263776 64600 45 12444
12446 0 458912 263520 64520 51 12445
12447 0 458848 263296 64360 60 12446
12448 6 458848 263200 64360 40 12447
12449 0 454464 255264 75640 104 7029
12450 0 454304 255264 75840 81 12449
12451 0 454048 255264 75920 51 12450
12452 0 453824 255264 76120 120 12451
12453 0 453792 255360 76360 75 12452
12454 6 453792 255360 76440 90 12453
12455 0 605664 260096 67840 156 5058
12456 0 605824 260192 68040 178 12455
12457 0 606048 260352 68080 120 12456
12458 0 606272 260416 67960 96 12457
12459 0 606528 260416 67960 115 12458
12460 6 606624 260480 67960 81 12459
12461 0 587936 265472 79800 200 7506
12462 0 588000 265728 79760 137 12461
12463 0 588000 265984 79680 60 12462
12464 0 588064 266240 79600 51 12463
12465 0 588160 266496 79560 75 12464
12466 6 588128 266528 79560 60 12465
12467 0 581376 254272 67960 32 9712
12468 0 581216 254112 68160 51 12467
12469 0 580960 254112 68200 64 12468
12470 0 580800 254112 68400 64 12469
12471 0 580576 254112 68560 71 12470
12472 6 580448 254112 68680 64 12471
12473 0 466368 246880 79240 40 5159
12474 0 466624 247008 79280 90 12473
12475 0 466880 247072 79240 154 12474
12476 0 467040 247008 79040 124 12475
12477 0 467104 246976 78800 51 12476
12478 6 467072 246976 78600 32 12477
12479 0 456416 256160 82840 120 9219
12480 0 456160 256192 82920 60 12479
12481 0 455904 256224 82960 60 12480
12482 0 455648 256224 83000 75 12481
12483 0 455392 256224 83080 60 12482
12484 6 455360 256256 83120 60 12483
12485 0 600512 263200 72800 40 9564
12486 0 600704 263328 73000 90 12485
12487 0 600928 263488 73040 40 12486
12488 0 601120 263712 73040 60 12487
12489 0 601312 263936 73040 71 12488
12490 6 601440 264064 72920 45 12489
12491 0 450144 259616 80960 51 8320
12492 0 450208 259744 80720 32 12491
12493 0 450304 259584 80480 75 12492
12494 0 450400 259424 80280 32 12493
12495 0 450592 259328 80080 71 12494
12496 6 450656 259296 80040 91 12495
12497 0 469845 245265 82400 75 7964
12498 0 469781 245231 82280 75 12497
12499 0 469745 245255 82200 75 12498
12500 0 469650 245255 82120 75 12499
12501 0 469566 245252 82040 0 12500
12502 6 469538 245227 81960 0 12501
12503 0 587968 259776 61680 51 8546
12504 0 587712 259712 61600 40 12503
12505 0 587456 259744 61640 64 12504
12506 0 587200 259776 61720 32 12505
12507 0 586944 259744 61760 32 12506
12508 6 586880 259744 61760 32 12507
12509 0 594944 265824 77160 98 10363
12510 0 594976 265760 77440 71 12509
12511 0 595136 265760 77680 81 12510
12512 0 595136 265920 77920 80 12511
12513 0 595072 266144 78040 40 12512
12514 6 595072 266208 78040 40 12513
12515 0 597376 262080 73880 136 10337
12516 0 597440 261824 73880 189 12515
12517 0 597472 261632 73720 101 12516
12518 0 597472 261472 73520 40 12517
12519 0 597376 261216 73400 71 12518
12520 6 597440 261088 73400 64 12519
12521 0 451712 261248 81120 32 8309
12522 0 451808 261376 80920 40 12521
12523 0 451968 261408 80720 75 12522
12524 0 452192 261408 80520 96 12523
12525 0 452352 261248 80400 71 12524
12526 6 452480 261120 80400 45 12525
12527 0 454528 261088 82640 120 4625
12528 0 454560 260928 82840 45 12527
12529 0 454528 260768 83040 32 12528
12530 0 454496 260608 83240 45 12529
12531 0 454496 260384 83400 40 12530
12532 6 454496 260160 83560 51 12531
12533 5 458476 270090 86360 98 11547
12534 0 458821 270783 86360 51 12533
12535 0 458780 271042 86400 124 12534
12536 0 459089 271223 86400 81 12535
12537 0 459349 271379 86440 81 12536
12538 6 459357 271382 86520 81 12537
12539 0 594912 265568 60960 157 4975
12540 0 595008 265440 60760 200 12539
12541 0 594912 265184 60640 200 12540
12542 0 594880 264960 60480 81 12541
12543 0 594912 264800 60280 32 12542
12544 6 594944 264768 60240 40 12543
12545 0 594976 268128 70160 51 5837
12546 0 595136 268224 70360 45 12545
12547 0 595232 268256 70600 64 12546
12548 0 595392 268320 70840 45 12547
12549 0 595488 268352 71080 45 12548
12550 6 595520 268352 71120 45 12549
12551 0 594016 268416 68480 32 5829
12552 0 594240 268320 68360 32 12551
12553 0 594496 268288 68440 60 12552
12554 0 594688 268192 68600 32 12553
12555 0 594784 267936 68640 32 12554
12556 6 594784 267840 68640 32 12555
12557 0 592288 270464 59800 164 6777
12558 0 592032 270560 59800 136 12557
12559 0 591840 270624 59640 96 12558
12560 0 591648 270752 59480 98 12559
12561 0 591392 270848 59440 120 12560
12562 6 591296 270912 59400 51 12561
12563 0 464752 262833 93920 0 8954
12564 0 464804 262857 94080 0 12563
12565 0 464968 262777 94240 108 12564
12566 0 465036 262769 94360 108 12565
12567 0 465024 262793 94480 0 12566
12568 6 464932 262805 94520 0 12567
12569 0 456381 267207 92400 32 9596
12570 0 456325 267335 92320 32 12569
12571 0 456321 267371 92240 32 12570
12572 0 456353 267411 92160 32 12571
12573 0 456393 267531 92040 60 12572
12574 6 456493 267615 91960 60 12573
12575 5 454993 266743 92400 51 9595
12576 0 454893 266723 92480 51 12575
12577 0 454709 266631 92520 51 12576
12578 0 454657 266583 92560 51 12577
12579 0 454073 266267 92600 0 12578
12580 6 453669 266115 92680 0 12579
12581 0 453152 259310 89400 124 8656
12582 0 453128 259294 89320 124 12581
12583 0 452708 259522 89320 0 12582
12584 0 452432 259678 89320 0 12583
12585 0 452416 259738 89200 0 12584
12586 6 452388 259766 89120 0 12585
12587 0 454318 261436 90040 40 4574
12588 0 454310 261468 89960 40 12587
12589 0 454316 261542 89920 40 12588
12590 0 454360 261790 89800 64 12589
12591 0 454388 261930 89760 64 12590
12592 6 454436 261986 89640 64 12591
12593 0 591744 268640 65040 80 5810
12594 0 591552 268832 65040 40 12593
12595 0 591392 268992 64920 71 12594
12596 0 591200 269088 64760 51 12595
12597 0 591040 268960 64560 51 12596
12598 6 591040 268896 64440 32 12597
12599 0 396305 160051 204280 51 11135
12600 0 396381 160159 204200 81 12599
12601 0 396313 160311 204080 91 12600
12602 0 396417 160395 204000 91 12601
12603 6 396527 160437 203920 91 12602
12604 0 391297 163131 200320 134 9244
12605 0 391373 163211 200480 134 12604
12606 0 391273 163127 200560 134 12605
12607 0 390963 162813 200640 0 12606
12608 6 390719 162769 200720 0 12607
12609 0 383091 161951 200560 32 9938
12610 0 383692 161828 200640 0 12609
12611 0 383622 161775 200720 0 12610
12612 0 383586 161626 200800 0 12611
12613 6 383247 161551 200880 0 12612
12614 0 384107 156378 201240 139 9384
12615 0 384359 156258 201120 128 12614
12616 0 384523 156306 201040 32 12615
12617 0 385011 156198 201040 40 12616
12618 6 385075 156230 201000 40 12617
12619 0 390229 149109 198280 124 9664
12620 0 390157 149085 198400 124 12619
12621 0 390097 149017 198520 128 12620
12622 0 390105 148973 198600 128 12621
12623 6 390117 149141 198640 124 12622
12624 0 390141 149925 198240 306 9663
12625 0 390173 149857 198400 163 12624
12626 0 390261 150001 198480 163 12625
12627 0 390185 150085 198600 163 12626
12628 6 390101 150121 198760 0 12627
12629 0 393667 150590 199680 0 8454
12630 0 393667 150586 199560 0 12629
12631 0 393695 150622 199480 0 12630
12632 0 393705 150604 199440 0 12631
12633 6 393773 150632 199360 0 12632
12634 0 390866 154783 198400 0 4485
12635 0 390910 154791 198360 0 12634
12636 0 390740 154813 198280 0 12635
12637 0 390644 154893 198200 0 12636
12638 6 390668 154869 198120 0 12637
12639 0 395526 151374 197200 40 4466
12640 0 395442 151478 197120 40 12639
12641 0 395112 151478 197000 60 12640
12642 0 395120 151482 196880 40 12641
12643 6 395304 151506 196800 40 12642
12644 0 404968 144924 191600 75 4390
12645 0 404949 145016 191480 75 12644
12646 0 405045 145146 191360 51 12645
12647 0 405021 145370 191240 75 12646
12648 6 405005 145399 191160 75 12647
12649 0 426044 120450 180840 40 8224
12650 0 425860 120457 180880 40 12649
12651 0 425892 120633 180920 64 12650
12652 0 425876 120621 180960 64 12651
12653 6 425869 120705 181000 64 12652
12654 0 427712 124090 181400 32 8208
12655 0 427649 124177 181440 32 12654
12656 0 427717 124090 181520 32 12655
12657 0 427701 124029 181720 0 12656
12658 6 427793 124061 181800 0 12657
12659 0 436192 120576 175480 120 10444
12660 0 436192 120736 175240 122 12659
12661 0 436384 120864 175120 32 12660
12662 0 436608 120736 175000 64 12661
12663 6 436672 120704 175000 80 12662
12664 0 444134 126088 174000 51 11821
12665 0 444066 125764 173960 90 12664
12666 0 444052 125590 173880 64 12665
12667 0 444042 125556 173800 64 12666
12668 6 444086 125543 173720 64 12667
12669 0 442146 128862 175880 209 3900
12670 0 442144 128834 175920 226 12669
12671 0 442141 128806 175960 226 12670
12672 0 442134 128785 176000 226 12671
12673 6 442113 128773 176040 226 12672
12674 0 670016 170592 184520 176 6388
12675 0 669792 170720 184440 186 12674
12676 0 669536 170720 184520 81 12675
12677 0 669440 170688 184760 45 12676
12678 6 669472 170816 184920 40 12677
12679 0 676288 161824 179440 64 11399
12680 0 676544 161792 179400 91 12679
12681 0 676576 161568 179280 91 12680
12682 0 676448 161312 179360 32 12681
12683 6 676448 161472 179640 32 12682
12684 0 670432 153344 174760 124 11214
12685 0 670592 153568 174760 71 12684
12686 0 670688 153824 174760 51 12685
12687 0 670624 154016 174920 71 12686
12688 6 670592 154016 175120 81 12687
12689 0 664288 160544 181880 122 9322
12690 0 664032 160480 181920 124 12689
12691 0 663808 160384 181760 120 12690
12692 0 663616 160448 181600 86 12691
12693 6 663456 160480 181560 51 12692
12694 0 664704 161536 181200 115 11042
12695 0 664768 161728 181360 101 12694
12696 0 664768 161952 181520 124 12695
12697 0 664672 162176 181680 51 12696
12698 6 664704 162336 181880 81 12697
12699 0 663616 165760 178760 128 3775
12700 0 663776 165920 178880 86 12699
12701 0 663744 166176 178880 51 12700
12702 0 663584 166336 179040 101 12701
12703 6 663520 166368 179120 107 12702
12704 0 675488 163264 178760 172 9409
12705 0 675744 163264 178840 137 12704
12706 0 675968 163392 178880 153 12705
12707 0 675936 163648 178920 86 12706
12708 6 675616 163648 179120 32 12707
12709 0 649344 156832 166840 64 8282
12710 0 649504 156928 166640 81 12709
12711 0 649664 157088 166440 32 12710
12712 0 649664 157152 166160 64 12711
12713 6 649728 157248 166000 75 12712
12714 5 651264 153056 168760 156 10171
12715 0 651424 152896 168600 128 12714
12716 0 651520 152736 168400 32 12715
12717 0 651456 152608 168160 32 12716
12718 6 651328 152768 168280 32 12717
12719 0 636064 129024 162680 160 10494
12720 0 635808 129024 162680 80 12719
12721 0 635552 129088 162680 60 12720
12722 0 635488 129312 162800 81 12721
12723 6 635584 129376 163040 45 12722
12724 0 636224 129472 162880 150 10492
12725 0 636128 129664 162720 98 12724
12726 0 636000 129696 162480 32 12725
12727 0 635840 129696 162240 86 12726
12728 6 635648 129792 162360 75 12727
12729 0 644960 133408 161200 178 12049
12730 0 645184 133504 161280 131 12729
12731 0 645440 133504 161280 60 12730
12732 0 645696 133504 161240 60 12731
12733 6 645920 133504 161080 51 12732
12734 0 633856 137024 162520 124 5700
12735 0 633824 136960 162280 71 12734
12736 0 633952 136864 162040 128 12735
12737 0 634112 136736 161840 60 12736
12738 6 634144 136736 161800 60 12737
12739 0 615840 152160 154520 185 10543
12740 0 616000 152288 154720 98 12739
12741 0 616224 152288 154880 32 12740
12742 0 616480 152288 154880 45 12741
12743 6 616736 152384 154800 160 12742
12744 0 472192 238816 67880 40 5294
12745 0 472000 238624 67880 40 12744
12746 0 471808 238464 67960 51 12745
12747 0 471616 238272 67960 32 12746
12748 6 471552 238208 67880 32 12747
12749 0 600096 270624 76600 51 10634
12750 0 599936 270656 76800 60 12749
12751 0 599744 270656 77000 51 12750
12752 0 599520 270656 77120 60 12751
12753 6 599488 270656 77120 60 12752
12754 0 462336 242144 65840 75 5250
12755 5 462208 242016 65760 75 12754
12756 0 461952 241952 65840 32 12755
12757 0 461696 241952 65880 64 12756
12758 6 461632 242048 65680 86 12757
12759 0 470752 254080 70000 96 4748
12760 0 470912 253888 70080 154 12759
12761 0 471136 253760 70120 51 12760
12762 0 471360 253632 70120 40 12761
12763 6 471520 253600 70160 32 12762
12764 0 469952 254336 69680 75 4745
12765 0 469824 254496 69880 160 12764
12766 0 469664 254624 70080 80 12765
12767 0 469536 254624 70320 64 12766
12768 6 469504 254592 70440 51 12767
12769 0 599392 279200 74960 96 7293
12770 0 599424 279360 75160 45 12769
12771 0 599488 279520 75360 60 12770
12772 0 599584 279680 75560 32 12771
12773 6 599712 279776 75680 60 12772
12774 0 598688 274112 79560 51 9822
12775 0 598912 274240 79600 40 12774
12776 0 599168 274304 79520 60 12775
12777 0 599392 274432 79520 32 12776
12778 6 599520 274464 79520 40 12777
12779 0 579980 247456 61760 0 9347
12780 0 579966 247388 61840 0 12779
12781 0 579965 247293 61880 0 12780
12782 0 580089 247318 61960 0 12781
12783 6 580206 247338 62080 0 12782
12784 0 596448 275744 66360 108 10080
12785 0 596448 275904 66160 60 12784
12786 0 596480 276064 65960 40 12785
12787 0 596512 276288 65800 107 12786
12788 6 596480 276352 65760 102 12787
12789 0 464448 263680 67640 51 10196
12790 0 464640 263680 67440 71 12789
12791 0 464736 263744 67200 64 12790
12792 0 464960 263744 67080 51 12791
12793 6 465152 263744 67080 32 12792
12794 0 572480 248288 64120 101 7819
12795 0 572608 248512 64040 104 12794
12796 0 572640 248736 63920 32 12795
12797 0 572768 248896 63760 86 12796
12798 6 572896 249024 63720 90 12797
12799 0 576928 249408 63360 45 4841
12800 0 577088 249440 63160 32 12799
12801 0 577344 249440 63120 32 12800
12802 0 577600 249536 63080 32 12801
12803 6 577696 249472 63120 32 12802
12804 0 464032 254336 77600 81 7784
12805 0 463840 254176 77440 163 12804
12806 0 463712 253984 77280 51 12805
12807 0 463712 253728 77200 51 12806
12808 6 463712 253632 77200 40 12807
12809 0 478020 239642 81680 45 8705
12810 0 478304 239562 81760 40 12809
12811 0 478908 239482 81640 51 12810
12812 0 479228 239258 81600 75 12811
12813 6 479260 239230 81560 75 12812
12814 0 459648 260704 72160 80 4678
12815 0 459392 260640 72240 98 12814
12816 0 459168 261056 72480 75 12815
12817 0 459072 261056 72720 134 12816
12818 6 459072 260832 72840 91 12817
12819 0 463488 247680 79760 183 6426
12820 0 463456 247584 79520 90 12819
12821 0 463584 247488 79320 60 12820
12822 0 463712 247360 79120 40 12821
12823 6 463840 247264 79080 32 12822
12824 0 597824 259296 68720 51 5902
12825 0 597888 259296 69000 32 12824
12826 0 597888 259264 69280 32 12825
12827 0 597856 259136 69520 64 12826
12828 6 597856 259136 69560 71 12827
12829 0 597696 259648 68480 32 5901
12830 0 597888 259840 68480 40 12829
12831 0 598080 259872 68680 45 12830
12832 0 598304 259776 68840 32 12831
12833 6 598336 259744 68920 32 12832
12834 0 464516 244137 82280 71 11486
12835 0 464289 244390 82320 101 12834
12836 0 464157 244398 82440 120 12835
12837 0 464034 244390 82520 120 12836
12838 6 463989 244342 82640 98 12837
12839 0 607488 266464 65560 40 11508
12840 0 607744 266464 65600 51 12839
12841 0 607968 266368 65680 40 12840
12842 0 608224 266240 65680 75 12841
12843 6 608320 266208 65720 40 12842
12844 0 474434 242192 83600 60 9973
12845 0 474577 242076 83560 0 12844
12846 0 474726 241965 83480 0 12845
12847 0 474988 241808 83440 0 12846
12848 6 474997 241848 83400 0 12847
12849 0 447552 261408 80560 115 8335
12850 0 447520 261408 80280 71 12849
12851 0 447648 261312 80040 45 12850
12852 0 447872 261216 79920 40 12851
12853 6 448000 261248 79920 40 12852
12854 0 577824 255584 64920 32 10681
12855 0 577888 255616 64680 32 12854
12856 0 578048 255552 64480 40 12855
12857 0 578240 255552 64280 64 12856
12858 6 578368 255616 64120 60 12857
12859 0 585536 261600 74720 71 7478
12860 0 585600 261344 74800 51 12859
12861 0 585696 261120 74920 32 12860
12862 0 585888 260928 74800 60 12861
12863 6 585984 260704 74800 51 12862
12864 0 471663 249558 84160 0 8875
12865 0 471655 249446 84200 0 12864
12866 0 471638 249363 84240 0 12865
12867 0 471534 249264 84280 0 12866
12868 6 471485 249235 84360 0 12867
12869 0 588384 259840 61880 91 8546
12870 0 588608 259712 61960 40 12869
12871 0 588800 259584 62080 60 12870
12872 0 589024 259456 62120 51 12871
12873 6 589120 259392 62200 40 12872
12874 0 463860 248600 82840 0 12147
12875 5 463847 248515 82760 45 12874
12876 0 463672 248744 82760 0 12875
12877 0 463220 248920 82720 0 12876
12878 6 463136 248940 82680 0 12877
12879 0 464978 248706 85280 0 6625
12880 5 465022 248834 85360 0 12879
12881 0 464394 248926 85440 64 12880
12882 0 464326 249014 85520 32 12881
12883 6 464306 249034 85600 32 12882
12884 0 460750 261712 86400 0 9075
12885 0 460718 261536 86480 0 12884
12886 0 460570 261292 86520 0 12885
12887 0 460626 260848 86560 0 12886
12888 6 460766 260772 86640 0 12887
12889 0 595232 266048 72520 178 5849
12890 0 595392 266176 72720 32 12889
12891 0 595616 266208 72840 71 12890
12892 0 595840 266208 73000 45 12891
12893 6 595904 266208 73080 64 12892
12894 0 594144 270752 54440 172 6803
12895 0 594336 270912 54560 108 12894
12896 0 594208 271136 54600 137 12895
12897 0 594144 271264 54360 134 12896
12898 6 594048 271488 54240 64 12897
12899 0 595200 266464 71400 32 5845
12900 0 595168 266400 71160 32 12899
12901 0 595104 266336 70920 45 12900
12902 0 594944 266272 70720 51 12901
12903 6 594848 266240 70600 81 12902
12904 0 458060 270053 86760 98 7178
12905 0 458152 269819 87040 102 12904
12906 0 458156 269763 87160 102 12905
12907 0 458072 269683 87200 32 12906
12908 6 458016 269683 87320 0 12907
12909 0 463131 260184 87680 32 8050
12910 0 463139 260336 87600 32 12909
12911 0 463211 260448 87480 32 12910
12912 0 463127 260528 87360 32 12911
12913 6 463107 260544 87280 32 12912
12914 0 592256 269184 58480 122 11346
12915 0 592384 269120 58240 96 12914
12916 0 592544 269120 58040 64 12915
12917 0 592544 269216 57800 90 12916
12918 6 592480 269280 57720 102 12917
12919 0 464499 253505 90440 0 476
12920 0 463811 253657 90440 0 12919
12921 0 463379 253961 90400 0 12920
12922 0 463243 253953 90360 0 12921
12923 6 463187 253993 90320 0 12922
12924 0 449565 260067 91680 0 10597
12925 0 449609 260107 91560 0 12924
12926 0 449729 260207 91520 0 12925
12927 0 449721 260151 91480 0 12926
12928 6 449853 259999 91440 0 12927
12929 0 447934 260539 93800 124 6922
12930 0 447962 260459 93880 124 12929
12931 0 447874 260299 93880 124 12930
12932 0 447830 260147 93800 124 12931
12933 6 447838 260063 93720 0 12932
12934 5 457390 260880 91560 0 463
12935 0 457704 260785 91560 0 12934
12936 0 458168 260829 91600 0 12935
12937 0 458300 260825 91640 0 12936
12938 6 458320 260817 91720 0 12937
12939 0 452924 263674 94720 141 439
12940 0 452836 263634 94800 60 12939
12941 0 452791 263556 94920 60 12940
12942 0 452783 263512 95040 32 12941
12943 6 452439 263548 95080 32 12942
12944 0 395605 157593 203600 0 11782
12945 0 395737 157565 203480 0 12944
12946 0 396009 157497 203400 0 12945
12947 6 396083 157419 203320 0 12946
12948 0 389329 149889 198000 0 9662
12949 0 389149 149809 197960 0 12948
12950 0 389025 149641 197880 0 12949
12951 6 388937 149761 197800 0 12950
12952 0 404115 133427 190920 203 7609
12953 0 403987 133399 191040 203 12952
12954 0 403915 133315 191120 203 12953
12955 6 403793 133285 191240 0 12954
12956 0 400004 143106 194600 175 8359
12957 0 400168 143114 194760 0 12956
12958 0 400220 143342 194920 0 12957
12959 6 400216 143354 194960 0 12958
12960 0 425189 119122 179720 75 8241
12961 0 425129 119346 179600 51 12960
12962 0 425199 119424 179520 51 12961
12963 6 425179 119496 179440 51 12962
12964 0 428409 121874 181080 122 8213
12965 0 428917 121457 181080 71 12964
12966 0 428794 121610 181000 75 12965
12967 6 428794 121630 180960 75 12966
12968 0 432502 124244 180960 139 4031
12969 0 432504 124358 181080 139 12968
12970 0 432549 124281 181160 139 12969
12971 6 432555 124278 181200 139 12970
12972 0 431416 119314 178640 163 9277
12973 0 431532 119468 178720 96 12972
12974 0 431604 119572 178800 96 12973
12975 6 431584 119730 178880 96 12974
12976 0 439007 126763 176840 240 3928
12977 0 438943 126275 176840 0 12976
12978 0 438945 126189 176800 0 12977
12979 6 439033 126185 176720 0 12978
12980 0 443042 126180 174680 101 10619
12981 0 443000 126226 174720 101 12980
12982 0 442936 126226 174800 86 12981
12983 6 443000 126170 174880 86 12982
12984 0 453205 127616 164120 175 7956
12985 0 453035 127802 164040 175 12984
12986 0 452891 127826 163960 0 12985
12987 6 452719 127778 163880 0 12986
12988 0 445118 134147 176400 108 3866
12989 0 445039 134065 176440 120 12988
12990 0 444905 133964 176480 120 12989
12991 6 444760 133977 176520 102 12990
12992 0 653216 169568 177360 75 3820
12993 0 653088 169824 177400 45 12992
12994 0 652896 169888 177560 124 12993
12995 6 652768 169824 177680 120 12994
12996 0 671776 170336 183920 60 10919
12997 0 671680 170592 183960 51 12996
12998 0 671552 170752 184120 60 12997
12999 6 671520 170784 184160 60 12998
13000 0 671392 170112 183720 32 10918
13001 0 671232 170048 183520 32 13000
13002 0 671072 169888 183640 32 13001
13003 6 670944 169856 183680 32 13002
13004 0 451654 132493 172640 140 5530
13005 0 451649 132370 172720 140 13004
13006 0 452231 132336 172800 98 13005
13007 6 452243 132335 172840 0 13006
13008 0 670656 165920 180560 40 6361
13009 0 670752 165792 180760 64 13008
13010 0 670752 165856 181040 75 13009
13011 6 670752 165888 181320 90 13010
13012 0 667296 161088 180520 45 7653
13013 0 667168 161248 180680 32 13012
13014 0 667072 161440 180880 80 13013
13015 6 667008 161536 181080 32 13014
13016 0 673568 157824 174000 122 9738
13017 0 673760 157664 173880 45 13016
13018 0 673856 157504 173680 32 13017
13019 6 673952 157376 173720 81 13018
13020 0 457312 142843 172760 45 1563
13021 0 457346 142821 172680 0 13020
13022 0 457370 142849 172560 0 13021
13023 6 457402 142909 172440 0 13022
13024 0 653696 136352 167680 71 5790
13025 0 653600 136480 167440 102 13024
13026 0 653440 136608 167280 108 13025
13027 6 653312 136736 167160 91 13026
13028 0 650944 135488 167640 81 5779
13029 0 650784 135584 167440 120 13028
13030 0 650720 135552 167200 32 13029
13031 6 650560 135552 167200 120 13030
13032 0 645472 135744 165320 134 11225
13033 0 645312 135872 165160 120 13032
13034 0 645088 136032 165120 40 13033
13035 6 645024 136128 165200 75 13034
13036 0 643968 133952 161000 40 9037
13037 0 644192 134080 160960 51 13036
13038 0 644448 134016 160920 32 13037
13039 6 644384 133920 160840 40 13038
13040 0 614016 132352 151160 60 6009
13041 0 613824 132128 151200 81 13040
13042 0 613664 131904 151280 80 13041
13043 6 613472 131712 151400 32 13042
13044 0 619968 133408 155480 81 5977
13045 0 620160 133472 155320 60 13044
13046 0 620384 133472 155200 86 13045
13047 6 620608 133472 155160 96 13046
13048 0 620192 150816 151960 120 6560
13049 0 620352 150752 151720 75 13048
13050 0 620608 150752 151680 81 13049
13051 6 620864 150784 151680 156 13050
13052 0 616672 151392 152040 32 6547
13053 0 616512 151360 151840 90 13052
13054 0 616416 151200 151640 101 13053
13055 6 616320 151136 151560 91 13054
13056 0 604320 145856 157000 80 8600
13057 0 604448 145600 157000 60 13056
13058 0 604256 145440 157080 86 13057
13059 6 604128 145312 157080 32 13058
13060 0 612352 148320 162520 120 3464
13061 0 612384 148128 162320 122 13060
13062 0 612448 148064 162080 71 13061
13063 6 612544 148000 162000 32 13062
13064 0 553216 225888 93520 32 2916
13065 0 553056 225792 93080 32 13064
13066 0 553344 225504 93080 32 13065
13067 6 553280 225440 93200 32 13066
13068 0 598496 283456 72520 51 7319
13069 0 598336 283456 72720 98 13068
13070 0 598304 283552 72960 71 13069
13071 6 598304 283552 73000 60 13070
13072 0 621088 258304 64600 124 5127
13073 0 621024 258560 64640 60 13072
13074 0 620832 258752 64640 40 13073
13075 6 620608 258944 64640 32 13074
13076 0 597984 274656 73240 115 7084
13077 0 597888 274464 73440 122 13076
13078 0 597728 274304 73560 32 13077
13079 6 597536 274144 73640 40 13078
13080 0 594560 279744 72240 40 10270
13081 0 594752 279552 72200 32 13080
13082 0 594848 279296 72320 96 13081
13083 6 594848 279232 72400 81 13082
13084 0 597504 277920 70720 40 11428
13085 0 597504 278176 70720 32 13084
13086 0 597568 278432 70640 45 13085
13087 6 597600 278496 70640 45 13086
13088 0 592704 279424 73200 32 7349
13089 0 592480 279360 73360 51 13088
13090 0 592224 279360 73440 32 13089
13091 6 592160 279360 73440 32 13090
13092 0 596928 275904 66680 81 10082
13093 0 597152 276032 66520 45 13092
13094 0 597376 276160 66520 32 13093
13095 6 597440 276160 66520 40 13094
13096 0 570880 247648 64240 104 7827
13097 0 570944 247392 64320 90 13096
13098 0 570752 247200 64320 45 13097
13099 6 570560 247232 64480 81 13098
13100 0 571424 247712 63720 90 7824
13101 0 571552 247488 63720 90 13100
13102 0 571712 247264 63640 45 13101
13103 6 571744 247232 63600 64 13102
13104 0 462976 255328 74840 51 7797
13105 0 463104 255520 74720 60 13104
13106 0 463328 255648 74720 71 13105
13107 6 463488 255872 74680 60 13106
13108 0 606304 259616 67520 91 5062
13109 0 606464 259616 67720 32 13108
13110 0 606400 259680 68080 32 13109
13111 6 606336 259776 67960 32 13110
13112 0 459808 247136 77880 135 6448
13113 0 459808 247168 78160 81 13112
13114 0 459680 247136 78400 80 13113
13115 6 459616 247136 78640 81 13114
13116 0 582304 251008 66960 51 10483
13117 0 582176 250784 67120 40 13116
13118 0 582080 250656 67320 32 13117
13119 6 582048 250656 67280 32 13118
13120 0 588032 270560 75120 60 10984
13121 0 588064 270752 75320 60 13120
13122 0 588224 270624 75520 60 13121
13123 6 588416 270528 75600 45 13122
13124 0 588435 263791 78280 0 7497
13125 0 588898 263853 78360 0 13124
13126 0 589196 263983 78400 0 13125
13127 6 589345 264320 78480 0 13126
13128 0 477344 242560 85600 71 10317
13129 0 477504 242592 85400 98 13128
13130 0 477632 242496 85160 90 13129
13131 6 477632 242496 84960 60 13130
13132 0 446752 261728 81280 32 8339
13133 0 446496 261216 81400 32 13132
13134 0 446304 261376 81520 32 13133
13135 6 446240 261440 81520 32 13134
13136 0 461056 261312 79440 60 10777
13137 0 461248 261440 79320 45 13136
13138 0 461440 261504 79160 51 13137
13139 6 461632 261568 79040 80 13138
13140 0 466176 246592 80200 32 5154
13141 0 465920 246560 80160 45 13140
13142 0 465760 246560 79960 45 13141
13143 6 465696 246560 79880 45 13142
13144 0 462348 248340 82080 134 10538
13145 0 462292 248372 82000 0 13144
13146 0 462136 248440 81880 0 13145
13147 6 462080 248504 81800 0 13146
13148 5 448544 259264 88560 32 7720
13149 0 448416 259104 88760 51 13148
13150 0 448256 258976 88960 80 13149
13151 6 448096 258880 88640 32 13150
13152 0 453982 249950 86640 71 9110
13153 0 454010 249826 86600 71 13152
13154 0 453898 249490 86640 0 13153
13155 6 453906 249422 86680 0 13154
13156 0 584896 269408 60120 40 7905
13157 0 585152 269408 60120 40 13156
13158 0 585408 269504 60120 40 13157
13159 6 585216 269696 60160 32 13158
13160 0 457510 270637 86480 0 11547
13161 0 457610 270697 86400 0 13160
13162 0 457642 270789 86280 0 13161
13163 6 457666 270805 86240 0 13162
13164 0 457662 270423 86600 90 7179
13165 0 457362 270633 86640 0 13164
13166 0 457350 270609 86720 0 13165
13167 6 457254 270681 86840 0 13166
13168 0 444402 261865 92600 45 6939
13169 0 444502 261865 92440 45 13168
13170 0 444682 261929 92400 32 13169
13171 6 444958 261881 92360 32 13170
13172 0 447799 264430 94400 45 9798
13173 0 447739 264490 94320 45 13172
13174 0 447759 264586 94240 45 13173
13175 6 447819 264602 94200 45 13174
13176 0 594208 271776 61240 51 9762
13177 0 594240 272000 61360 60 13176
13178 0 594240 272256 61360 80 13177
13179 6 594240 272320 61400 75 13178
13180 0 455021 266855 92360 51 12575
13181 0 454945 267135 92320 51 13180
13182 0 454813 267423 92360 0 13181
13183 6 454697 267475 92440 0 13182
13184 0 449382 259181 92440 60 8983
13185 0 449338 259179 92400 32 13184
13186 0 449320 259176 92320 32 13185
13187 6 449278 259174 92280 32 13186
13188 0 451976 262043 92920 131 6912
13189 0 451776 261939 93040 135 13188
13190 0 451764 261947 93120 135 13189
13191 6 451644 261815 93200 128 13190
13192 0 455662 261918 92240 218 460
13193 0 455551 261896 92400 218 13192
13194 0 455783 261815 92560 0 13193
13195 6 455702 261673 92760 0 13194
13196 0 597696 268928 64880 40 2615
13197 0 597696 268672 64880 60 13196
13198 0 597824 268480 65080 32 13197
13199 6 597888 268416 65120 32 13198
13200 0 396579 145266 198760 197 8471
13201 0 396495 145210 198640 197 13200
13202 6 396321 145132 198560 0 13201
13203 0 381132 161405 200040 128 12258
13204 0 381303 161404 200160 128 13203
13205 6 381391 161463 200200 107 13204
13206 0 420199 147175 182800 166 2123
13207 0 420190 147182 182760 166 13206
13208 6 420183 147189 182720 166 13207
13209 0 389325 156291 199360 166 4490
13210 0 389357 156311 199520 226 13209
13211 6 389361 156319 199560 226 13210
13212 0 391873 151977 198800 96 9651
13213 0 391873 151981 198920 96 13212
13214 6 391905 151869 199000 96 13213
13215 0 394305 151233 198120 104 8436
13216 0 394185 151069 198000 0 13215
13217 6 394089 151173 197920 0 13216
13218 0 395592 150624 197360 178 4468
13219 0 395844 150512 197280 181 13218
13220 6 395912 150264 197200 0 13219
13221 0 399536 143118 195040 51 12289
13222 0 399660 143126 195120 40 13221
13223 6 399656 143130 195160 40 13222
13224 0 414081 147764 186400 0 11021
13225 0 414359 147778 186480 0 13224
13226 6 414527 147746 186560 0 13225
13227 0 405154 143574 191800 0 4394
13228 0 405126 143494 191880 0 13227
13229 6 405174 143474 191920 0 13228
13230 0 426439 121095 180680 115 8221
13231 0 426419 120993 180600 115 13230
13232 6 426419 120945 180560 115 13231
13233 0 427354 121662 180640 0 8219
13234 0 427410 121442 180600 0 13233
13235 6 427456 121136 180560 0 13234
13236 0 443044 128154 173640 32 6145
13237 0 442576 128178 173600 45 13236
13238 6 442524 128238 173560 45 13237
13239 0 446507 121661 165720 139 5631
13240 0 446400 121626 165800 104 13239
13241 6 446346 121610 165840 104 13240
13242 0 454925 125034 168280 107 10003
13243 0 454901 125023 168320 107 13242
13244 6 454887 125005 168360 107 13243
13245 0 650016 168480 176040 45 3835
13246 0 649984 168640 175840 32 13245
13247 6 650016 168736 175680 32 13246
13248 0 449974 136417 173560 60 8501
13249 0 450053 136444 173640 60 13248
13250 6 450044 136524 173720 60 13249
13251 0 448822 136821 173360 32 8499
13252 5 448804 137060 173400 40 13251
13253 6 448741 137095 173480 40 13252
13254 0 669952 152736 176560 71 8107
13255 0 670080 152960 176560 71 13254
13256 6 669952 153088 176480 45 13255
13257 0 676224 162048 179800 32 11401
13258 0 676320 162240 179600 32 13257
13259 6 676480 162272 179400 45 13258
13260 0 664800 160320 181680 40 9321
13261 0 665056 160224 181680 32 13260
13262 6 665312 160256 181680 64 13261
13263 0 668896 160896 181600 134 7662
13264 0 668608 161184 181360 32 13263
13265 6 668352 161472 181200 32 13264
13266 0 664000 165376 178320 32 3771
13267 0 663936 165216 178120 102 13266
13268 6 663808 165056 177960 32 13267
13269 0 666304 164160 177840 71 3759
13270 0 666464 164032 178040 75 13269
13271 6 666528 163968 178120 81 13270
13272 0 646528 156384 165800 75 8294
13273 0 646368 156448 165600 64 13272
13274 6 646208 156480 165400 45 13273
13275 0 651296 152896 169000 102 12714
13276 0 651296 152736 169240 51 13275
13277 6 651296 152640 169440 32 13276
13278 0 651520 153408 169080 75 10169
13279 0 651776 153408 169040 32 13278
13280 6 651840 153440 169000 32 13279
13281 0 650336 156608 167560 64 8277
13282 0 650304 156576 167280 51 13281
13283 6 650272 156576 167280 40 13282
13284 0 653088 135904 168400 143 5786
13285 0 653280 135904 168600 51 13284
13286 6 653472 136064 168640 40 13285
13287 0 648992 135296 166920 32 12354
13288 0 648928 135328 166680 64 13287
13289 6 648864 135456 166480 91 13288
13290 0 649024 135296 167720 32 5771
13291 0 649024 135136 167960 32 13290
13292 6 649088 135072 168000 32 13291
13293 0 621152 133888 156360 45 12367
13294 0 621248 134048 156160 75 13293
13295 6 621248 134080 156120 75 13294
13296 0 596128 285440 78080 40 7386
13297 0 596384 285408 78080 32 13296
13298 6 596512 285248 78200 51 13297
13299 0 462240 241792 65640 32 12755
13300 0 462432 241632 65600 51 13299
13301 6 462656 241504 65560 45 13300
13302 0 598080 278400 79640 32 8825
13303 0 597888 278016 79720 32 13302
13304 6 597760 277824 79720 32 13303
13305 0 564736 247264 72040 32 7262
13306 0 564992 247264 72080 51 13305
13307 6 564992 247136 72080 51 13306
13308 0 565344 247488 71640 156 7258
13309 0 565536 247264 71640 124 13308
13310 6 565504 247264 71920 32 13309
13311 0 566976 246592 66960 120 7848
13312 0 566784 246464 67080 32 13311
13313 6 566848 246368 67320 40 13312
13314 0 567744 246688 66000 32 7843
13315 0 567520 246560 65880 51 13314
13316 6 567488 246560 65880 71 13315
13317 0 463520 258560 66880 40 11283
13318 0 463584 258816 66840 32 13317
13319 6 463552 258944 66760 51 13318
13320 0 464992 257504 68440 40 4714
13321 0 465120 257728 68480 51 13320
13322 6 465152 257984 68440 45 13321
13323 0 460448 246464 69040 75 5211
13324 0 460256 246400 69200 45 13323
13325 6 460096 246304 69400 45 13324
13326 0 460192 265600 72520 81 9634
13327 0 460256 265728 72760 96 13326
13328 6 460352 265856 72920 40 13327
13329 0 480776 236408 79480 0 8732
13330 0 480692 236616 79600 0 13329
13331 6 480676 236620 79720 0 13330
13332 0 462848 258144 68920 101 4704
13333 0 463008 258144 69120 32 13332
13334 6 463136 258144 69240 75 13333
13335 0 459296 262368 70160 60 8787
13336 0 459072 262464 70240 51 13335
13337 6 458848 262592 70320 71 13336
13338 0 575488 248736 65560 60 7208
13339 0 575680 248640 65720 51 13338
13340 6 575904 248576 65760 86 13339
13341 0 595712 258112 66760 32 11701
13342 0 595712 258368 66720 32 13341
13343 6 595776 258464 66680 40 13342
13344 0 587936 264928 80000 32 7504
13345 0 587936 264672 80000 32 13344
13346 6 587616 264704 79880 32 13345
13347 0 462112 256576 78240 60 11315
13348 0 462176 256480 78000 81 13347
13349 6 462432 256448 77920 51 13348
13350 0 588640 265760 73920 86 10764
13351 0 588864 265888 73880 40 13350
13352 6 589056 265952 73960 51 13351
13353 0 600864 264448 71680 102 9570
13354 0 600800 264704 71680 32 13353
13355 6 600928 264928 71560 45 13354
13356 0 468460 244737 82800 71 7972
13357 0 468738 244604 82720 71 13356
13358 6 468920 244490 82840 0 13357
13359 0 604640 266112 64560 60 5020
13360 0 604512 265920 64440 60 13359
13361 6 604384 265824 64320 71 13360
13362 0 463304 252612 82200 60 10127
13363 0 463196 252520 82280 60 13362
13364 6 463104 252480 82360 60 13363
13365 0 463380 248024 82880 120 10533
13366 0 464236 248240 82920 45 13365
13367 6 464300 248176 83040 32 13366
13368 0 598880 266848 76720 51 12164
13369 0 599072 267008 76760 32 13368
13370 6 599136 267072 76720 75 13369
13371 0 465028 251044 82560 81 10121
13372 0 464980 250968 82400 45 13371
13373 6 464792 250868 82240 51 13372
13374 0 459088 251528 83000 0 6645
13375 0 458992 251544 82960 0 13374
13376 6 459012 251552 82920 0 13375
13377 0 591680 273312 52520 71 6824
13378 0 591936 273312 52520 40 13377
13379 6 592064 273312 52440 51 13378
13380 0 594560 266592 75960 40 10358
13381 0 594304 266656 76000 45 13380
13382 6 594176 266720 76000 51 13381
13383 0 465096 249860 83640 98 10113
13384 0 465168 249816 83600 98 13383
13385 6 465148 249776 83560 98 13384
13386 0 453374 250586 86720 60 9111
13387 0 453398 250694 86640 60 13386
13388 6 453470 250770 86560 64 13387
13389 0 465242 248962 84600 0 6628
13390 0 466202 248746 84640 0 13389
13391 6 466294 248738 84600 0 13390
13392 0 465062 248294 85400 0 12880
13393 0 465014 248258 85480 0 13392
13394 6 465054 248366 85560 0 13393
13395 0 449628 254954 85720 60 11116
13396 0 450092 254830 85720 51 13395
13397 6 450280 254754 85880 51 13396
13398 0 446904 254248 86760 192 8679
13399 0 446908 254168 86840 0 13398
13400 6 446856 254240 87000 0 13399
13401 0 464792 262677 93200 0 8953
13402 5 464692 262653 93120 0 13401
13403 6 464784 262533 92880 0 13402
13404 0 461960 254490 92520 163 10148
13405 0 461884 254506 92400 163 13404
13406 6 461846 254410 92360 0 13405
13407 0 450906 258157 95040 0 10035
13408 0 450838 258009 95160 0 13407
13409 6 450806 257873 95240 0 13408
13410 0 446470 263537 94040 104 9793
13411 0 446314 263657 93920 0 13410
13412 6 446278 263633 93880 0 13411
13413 0 447234 261675 93920 102 6924
13414 0 447298 261771 93960 102 13413
13415 6 447306 261955 93920 0 13414
13416 0 448982 259995 94040 0 10023
13417 0 448750 259923 93960 0 13416
13418 6 448690 259823 93880 0 13417
13419 0 449325 259039 92200 32 10595
13420 0 449345 259039 92240 32 13419
13421 6 449369 259063 92280 32 13420
13422 0 457537 261108 91360 0 12934
13423 0 457732 260981 91280 0 13422
13424 6 457806 260973 91200 0 13423
13425 0 455724 261106 92320 0 458
13426 0 455812 261002 92400 0 13425
13427 6 455812 260922 92480 0 13426
13428 0 602208 269984 68560 45 10835
13429 0 602208 269888 68320 45 13428
13430 6 602176 269888 68240 71 13429
13431 0 600896 283104 83360 32 2494
13432 0 600832 283456 83480 32 13431
13433 6 600832 283648 83480 32 13432
13434 0 497709 298077 134400 0 183
13435 0 497749 297933 134160 0 13434
13436 6 497701 297909 134040 0 13435
13437 0 394432 159104 204640 101 11007
13438 6 394240 158912 204640 96 13437
13439 0 388717 162679 204960 134 10053
13440 6 388709 162695 205000 134 13439
13441 0 390041 164059 204800 0 10050
13442 6 390133 164103 204920 0 13441
13443 0 383283 161076 199920 124 9928
13444 6 383145 161130 199880 124 13443
13445 0 389065 156447 199040 166 4490
13446 6 389061 156411 199000 166 13445
13447 0 403267 137200 191840 90 7598
13448 6 403315 137212 191920 90 13447
13449 0 408540 143005 190080 239 4352
13450 6 408516 142930 190120 239 13449
13451 0 408261 142005 189600 91 11996
13452 6 408272 142001 189520 91 13451
13453 0 409327 141247 189080 45 10726
13454 6 409352 141289 189120 45 13453
13455 0 425221 119026 180440 51 8232
13456 6 425153 118682 180360 0 13455
13457 0 427698 122971 181480 0 8209
13458 6 427694 122963 181560 0 13457
13459 0 446638 121412 165040 237 5636
13460 6 446679 121351 164920 237 13459
13461 0 670848 170336 184440 45 10914
13462 6 670944 170496 184520 32 13461
13463 0 676064 161920 180480 32 11403
13464 6 676064 161824 180520 40 13463
13465 0 661792 166240 179160 32 3783
13466 6 661696 166368 179280 40 13465
13467 0 675008 155616 176400 32 9754
13468 6 674912 155424 176560 80 13467
13469 0 669824 153216 174080 40 8098
13470 6 669824 153152 174080 40 13469
13471 0 670432 165472 180200 40 6359
13472 6 670592 165312 180200 32 13471
13473 0 650464 135264 168160 32 5777
13474 6 650528 135328 168280 40 13473
13475 0 643776 132032 160840 51 9050
13476 6 643680 131968 160840 51 13475
13477 0 634272 136704 162480 32 5703
13478 6 634272 136672 162280 32 13477
13479 0 628000 137536 160880 45 5675
13480 6 628192 137536 160920 80 13479
13481 0 613344 140864 157160 32 6248
13482 6 613216 140864 157040 40 13481
13483 0 481880 237782 70640 0 4293
13484 6 481759 237797 70600 0 13483
13485 0 572604 242246 50800 150 4941
13486 6 572535 242237 50720 150 13485
13487 0 602496 278496 70720 45 11902
13488 6 602656 278464 70960 60 13487
13489 0 616928 257376 65120 40 5106
13490 6 617120 257312 65240 32 13489
13491 0 488537 245544 78320 0 9155
13492 6 488469 245600 78240 0 13491
13493 0 579621 247771 62120 0 9342
13494 6 579609 247924 62040 0 13493
13495 0 579345 247641 62120 0 9341
13496 6 579325 247662 62080 0 13495
13497 0 576326 248548 60520 122 4863
13498 6 576248 248549 60600 0 13497
13499 0 480336 236780 79400 0 8728
13500 6 480404 236768 79280 0 13499
13501 0 574368 249184 66520 32 7216
13502 6 574432 248768 66400 64 13501
13503 0 592288 274816 74040 32 5382
13504 6 592480 274912 74120 32 13503
13505 0 478251 238298 81400 124 8713
13506 6 478246 238308 81360 124 13505
13507 0 461696 246240 74960 32 11694
13508 6 461760 246368 75040 32 13507
13509 0 464320 247456 77480 32 10867
13510 6 464352 247488 77360 32 13509
13511 0 582400 251424 66560 40 10484
13512 6 582560 251616 66560 32 13511
13513 0 581952 251456 66680 32 10480
13514 6 581920 251488 66680 32 13513
13515 0 596704 257536 67600 40 5910
13516 6 596576 257600 67360 32 13515
13517 0 585632 261280 60440 96 8559
13518 6 585408 261408 60480 51 13517
13519 0 462724 247848 82440 134 10536
13520 6 462652 247640 82480 134 13519
13521 0 462900 247508 82680 175 10534
13522 6 462916 247508 82640 175 13521
13523 0 465552 251372 82320 0 10124
13524 6 465532 251348 82280 0 13523
13525 0 596704 262560 72200 32 5870
13526 6 596672 262464 72160 45 13525
13527 0 448768 259296 88840 32 13148
13528 6 448832 259264 88840 32 13527
13529 0 458468 253800 87640 71 10699
13530 6 458464 253760 87680 71 13529
13531 0 446436 265335 90920 0 6973
13532 6 446436 265343 90880 0 13531
13533 0 457268 250684 87240 164 9102
13534 6 457180 250240 87640 139 13533
13535 0 464738 249926 86320 0 6620
13536 6 464902 249982 86400 0 13535
13537 0 445400 265803 91040 0 11340
13538 6 445376 265803 91000 0 13537
13539 0 458362 261896 86080 91 9070
13540 6 458310 261904 86040 91 13539
13541 0 463283 260296 88280 0 8057
13542 6 463251 260168 88400 0 13541
13543 0 463264 263616 94320 32 8960
13544 6 463136 263456 94480 45 13543
13545 0 454220 258444 90480 0 10419
13546 6 454264 258396 90560 0 13545
13547 0 461024 254342 93280 96 10152
13548 6 461006 254350 93360 96 13547
13549 0 456157 266971 92080 81 9593
13550 6 456225 267039 91960 32 13549
13551 0 451317 259979 91600 32 10602
13552 6 451345 260011 91560 32 13551
13553 0 593288 269117 62480 0 7861
13554 6 593007 269812 62520 0 13553
13555 0 450944 261227 92880 81 6913
13556 6 450880 261451 92920 81 13555
13557 6 395789 159677 204720 175 11138
13558 6 388761 163367 204880 0 10052
13559 6 381743 161536 199960 51 12257
13560 6 390723 155672 200000 32 10234
13561 6 391515 155120 199200 221 10226
13562 6 399423 152085 195280 0 12277
13563 6 394523 151992 197560 172 4473
13564 6 399170 152315 196640 0 9683
13565 6 404680 132634 190200 228 7615
13566 6 399544 142842 194040 166 11180
13567 6 403904 144886 191960 244 4399
13568 6 408203 141095 188880 98 10730
13569 6 434568 112390 168840 71 6101
13570 6 432612 119320 177080 219 6048
13571 6 439699 126931 177560 153 3946
13572 6 449842 127591 169080 107 11028
13573 6 453483 130220 170040 0 11622
13574 6 448652 137276 173400 40 13252
13575 6 572080 243430 52160 32 4932
13576 6 572060 243012 52400 120 4930
13577 6 483729 240709 79480 0 11449
13578 6 480832 235018 79640 0 8736
13579 6 479702 242423 78480 0 10588
13580 6 576987 248001 61800 86 9331
13581 6 576888 249076 63200 32 10400
13582 6 477760 239100 82000 60 8708
13583 6 582240 251168 67080 32 10482
13584 6 457056 255680 82400 32 9217
13585 6 459196 250896 81200 60 6662
13586 6 464052 247732 82120 45 10541
13587 6 457406 253606 83480 0 11330
13588 6 464688 247816 83200 0 12152
13589 6 463840 248472 82720 45 12875
13590 6 463844 246888 83000 120 10530
13591 6 587712 260544 62880 135 8541
13592 6 457504 248980 85640 80 12179
13593 6 458528 249516 85880 32 12178
13594 6 458200 254536 87760 101 10700
13595 6 461738 250818 86280 0 11741
13596 6 462158 250402 86560 51 11739
13597 6 458339 270081 86240 139 12533
13598 6 449064 258462 87120 40 10809
13599 6 451303 256655 87360 60 12200
13600 6 449883 257651 87760 32 10714
13601 6 455890 267447 88120 75 7168
13602 6 458541 266501 94880 0 9609
13603 6 462752 258357 89120 0 8037
13604 6 464088 263333 93080 0 13402
13605 6 448046 264121 94280 71 9797
13606 6 453788 259238 89440 0 10412
13607 6 465054 253572 91520 51 12227
13608 6 465404 259177 90680 0 8023
13609 6 463238 257539 91840 81 8017
13610 6 453941 263658 91680 91 7131
```
