## Supplementary material for "Complete connectomic reconstruction of olfactory projection neurons in the fly brain": neuron skeletons: 57495.swc

```
# SWC format file
# based on specifications at http://research.mssm.edu/cnic/swc.html
# Created by pymaid (https://github.com/schlegelp/PyMaid)
# PointNo Label X Y Z Radius Parent
# Labels:
# 0 = undefined
# 1 = soma
# 5 = fork point
# 6 = end point
1 1 422936 315028 142800 2953 -1
2 0 422959 315037 142360 0 1
3 0 425772 316741 142360 0 2
4 0 426277 318331 142360 0 3
5 0 427134 319036 142360 0 4
6 0 428057 320077 142240 0 5
7 0 429422 321127 142160 0 6
8 0 431013 322152 142040 0 7
9 0 431503 322564 141960 0 8
10 0 431704 322670 141840 0 9
11 0 431870 322763 141680 0 10
12 0 432130 322810 141560 0 11
13 0 432640 322953 141440 0 12
14 0 432914 323180 141320 0 13
15 0 433059 323405 141200 0 14
16 0 433188 323513 141080 0 15
17 0 433250 323685 140960 0 16
18 0 433453 323889 140840 0 17
19 0 433618 324234 140720 0 18
20 0 433748 324353 140600 0 19
21 0 433819 324569 140480 0 20
22 0 433837 324786 140320 0 21
23 0 434018 325016 140200 0 22
24 0 434354 325412 140080 0 23
25 0 434524 325514 139960 0 24
26 0 434563 325499 139760 0 25
27 0 434608 325479 139600 0 26
28 0 434737 325494 139480 0 27
29 0 434986 325667 139360 0 28
30 0 435155 325876 139200 0 29
31 0 435287 326015 139080 0 30
32 0 435666 326192 138960 0 31
33 0 435992 326321 138880 0 32
34 0 436153 326384 138840 0 33
35 0 436233 326397 138680 0 34
36 0 437004 326128 138680 0 35
37 0 437819 325925 138760 0 36
38 0 438344 325748 138960 0 37
39 0 439451 325380 138960 0 38
40 0 440399 325165 138880 0 39
41 0 441157 324769 138800 0 40
42 0 442092 324660 138680 0 41
43 0 443061 324463 138680 0 42
44 0 444338 324547 138680 0 43
45 0 444381 324463 138600 0 44
46 0 444514 324357 138520 0 45
47 0 445892 324239 138520 0 46
48 0 447353 324007 138600 0 47
49 0 447629 323986 138680 0 48
50 0 447844 324004 138800 0 49
51 0 448910 323747 138760 0 50
52 0 449772 323589 138760 0 51
53 0 450892 323256 138680 0 52
54 0 451443 323070 138600 0 53
55 0 452160 322758 138520 0 54
56 0 452383 322525 138440 0 55
57 0 452938 322362 138320 0 56
58 0 453492 322154 138240 0 57
59 0 454019 322075 138200 0 58
60 0 454456 321937 138120 0 59
61 0 454741 321881 138040 0 60
62 0 455178 321712 138000 0 61
63 0 455533 321535 138080 0 62
64 0 456227 321363 138120 0 63
65 0 456921 321233 138000 0 64
66 0 457118 321169 137880 0 65
67 0 457309 321135 137760 0 66
68 0 457530 321101 137640 0 67
69 0 457874 321090 137480 0 68
70 0 458200 321055 137360 0 69
71 0 458955 320737 137360 0 70
72 0 460325 320169 137360 0 71
73 0 461752 319484 137280 0 72
74 0 462978 319042 137360 0 73
75 0 463467 318824 137440 0 74
76 0 464345 318498 137480 0 75
77 0 464811 318278 137400 0 76
78 0 465112 318068 137280 0 77
79 0 465397 317881 137200 0 78
80 0 465571 317599 137120 0 79
81 0 466567 317166 137160 0 80
82 0 467372 316751 137120 0 81
83 0 467758 316390 137040 0 82
84 0 468662 315794 137040 0 83
85 0 469439 315379 136960 0 84
86 0 470443 314899 136960 0 85
87 0 471650 314533 137000 0 86
88 0 472423 314232 137000 0 87
89 0 473375 314123 136920 0 88
90 0 473722 314068 136840 0 89
91 0 473896 313972 136760 0 90
92 0 474161 313748 136680 0 91
93 0 474568 313547 136600 0 92
94 0 475046 313390 136520 0 93
95 0 475648 313052 136480 0 94
96 0 476814 312557 136400 0 95
97 0 477521 312196 136360 0 96
98 0 478005 311564 136320 0 97
99 0 478244 311359 136240 0 98
100 0 478418 311235 136120 0 99
101 0 478622 311131 136040 0 100
102 0 479182 311001 135960 0 101
103 0 479341 310868 135840 0 102
104 0 479777 310332 135720 0 103
105 0 479950 309946 135640 0 104
106 0 480132 309803 135560 0 105
107 0 480430 309651 135480 0 106
108 0 481206 309288 135360 0 107
109 0 481393 309267 135280 0 108
110 0 481741 309083 135200 0 109
111 0 482249 308340 135160 0 110
112 0 482950 308047 135120 0 111
113 0 483209 308093 135040 0 112
114 0 483549 308014 134920 0 113
115 0 483691 307968 134800 0 114
116 0 483884 307844 134720 0 115
117 0 484104 307503 134640 0 116
118 0 484600 307109 134640 0 117
119 0 485140 306422 134640 0 118
120 5 485354 306231 134480 0 119
121 0 485305 306013 134400 0 120
122 0 485208 305931 134280 0 121
123 0 485105 305824 134160 0 122
124 0 485004 305735 134040 0 123
125 0 484883 305654 133920 0 124
126 0 484666 305529 133800 0 125
127 0 484502 305344 133680 0 126
128 0 484429 305210 133560 0 127
129 0 484341 305073 133440 0 128
130 0 484297 304995 133360 0 129
131 0 484243 304908 133240 0 130
132 0 484149 304763 133120 0 131
133 0 484070 304617 133000 0 132
134 0 483923 304410 132840 0 133
135 0 483773 304334 132760 0 134
136 0 483647 304201 132680 0 135
137 0 483518 304084 132560 0 136
138 0 483402 303852 132440 0 137
139 0 483370 303702 132360 0 138
140 0 483438 303143 132320 0 139
141 0 483306 302559 132320 0 140
142 0 483083 302385 132200 0 141
143 0 482914 302337 132080 0 142
144 0 482719 302244 132000 0 143
145 0 482382 302084 131920 0 144
146 0 482181 302045 131800 0 145
147 0 481970 301902 131680 0 146
148 0 481700 301704 131560 0 147
149 0 481499 301613 131440 0 148
150 0 481396 301518 131320 0 149
151 0 481311 301434 131200 0 150
152 0 481180 301372 131080 0 151
153 0 481007 301247 130960 0 152
154 0 480725 301031 130880 0 153
155 0 480439 300748 130760 0 154
156 0 480289 300598 130640 0 155
157 0 480195 300541 130560 0 156
158 0 480045 300455 130440 0 157
159 0 479956 300359 130360 0 158
160 0 479854 300253 130280 0 159
161 0 479768 300161 130160 0 160
162 0 479632 300088 130080 0 161
163 0 479464 299951 129960 0 162
164 0 479307 299840 129840 0 163
165 0 479166 299735 129760 0 164
166 0 479014 299612 129640 0 165
167 0 478938 299543 129520 0 166
168 0 478893 299470 129400 0 167
169 0 478810 299386 129280 0 168
170 0 478706 299322 129160 0 169
171 0 478603 299223 129040 0 170
172 0 478498 299147 128960 0 171
173 0 478427 299134 128840 0 172
174 0 478380 299080 128720 0 173
175 0 478314 299012 128640 0 174
176 0 478250 298976 128520 0 175
177 0 478221 298910 128400 0 176
178 0 478111 298835 128320 0 177
179 0 477990 298728 128240 0 178
180 0 477888 298627 128120 0 179
181 0 477767 298475 128000 0 180
182 0 477565 298245 127920 0 181
183 0 477433 298084 127840 0 182
184 0 477337 297945 127760 0 183
185 0 477182 297770 127680 0 184
186 0 477100 297711 127600 0 185
187 0 476992 297543 127520 0 186
188 0 476879 297302 127400 0 187
189 0 476809 297220 127320 0 188
190 0 476742 297072 127200 0 189
191 0 476693 296949 127080 0 190
192 0 476663 296867 126960 0 191
193 0 476592 296669 126880 0 192
194 0 476526 296508 126800 0 193
195 0 476527 296354 126720 0 194
196 0 476496 296199 126640 0 195
197 0 476558 296034 126560 0 196
198 0 476599 295875 126480 0 197
199 0 476752 295557 126400 0 198
200 0 476758 295320 126320 0 199
201 0 476689 295112 126240 0 200
202 0 476601 294979 126160 0 201
203 0 476463 294822 126040 0 202
204 0 476391 294717 125920 0 203
205 0 476371 294646 125800 0 204
206 0 476332 294561 125720 0 205
207 0 476194 294492 125600 0 206
208 0 476107 294433 125480 0 207
209 0 476049 294309 125320 0 208
210 0 476018 294096 125200 0 209
211 0 475975 293977 125080 0 210
212 0 475924 293850 124960 0 211
213 0 475941 293669 124880 0 212
214 0 476017 293323 124800 0 213
215 0 476101 293191 124720 0 214
216 0 476182 293098 124600 0 215
217 0 476271 292958 124480 0 216
218 0 476289 292879 124400 0 217
219 0 476363 292770 124280 0 218
220 0 476448 292673 124200 0 219
221 0 476505 292511 124120 0 220
222 0 476510 292338 124000 0 221
223 0 476419 292158 123880 0 222
224 0 476320 292065 123760 0 223
225 0 476251 291951 123640 0 224
226 0 476215 291770 123520 0 225
227 0 476161 291715 123400 0 226
228 0 476095 291762 123280 0 227
229 0 476103 291814 123160 0 228
230 0 476082 291827 123040 0 229
231 0 476148 291706 122960 0 230
232 0 476214 291594 122880 0 231
233 0 476222 291429 122800 0 232
234 0 476310 291417 122720 0 233
235 0 476196 291418 122600 0 234
236 0 476169 291409 122520 0 235
237 0 476168 291149 122520 0 236
238 0 476274 291039 122560 0 237
239 0 476379 290926 122600 0 238
240 0 476360 290622 122520 0 239
241 0 476305 290652 122400 0 240
242 0 476155 290610 122280 0 241
243 0 476124 290549 122200 0 242
244 0 476032 290471 122120 0 243
245 0 476058 290455 122000 0 244
246 0 475978 290522 121880 0 245
247 0 475865 290508 121760 0 246
248 0 475770 290459 121600 0 247
249 0 475568 290297 121440 0 248
250 0 475561 290368 121280 0 249
251 0 475315 290168 121280 0 250
252 0 474901 290185 121200 0 251
253 0 474713 290168 121080 0 252
254 0 474403 290194 120960 0 253
255 0 474268 290195 120840 0 254
256 0 474180 290164 120720 0 255
257 0 474079 290088 120640 0 256
258 0 473961 289978 120560 0 257
259 0 473892 289768 120440 0 258
260 0 473847 289534 120320 0 259
261 0 473818 289482 120200 0 260
262 0 473723 289526 120080 0 261
263 0 473558 289562 119920 0 262
264 0 473465 289681 119800 0 263
265 0 473320 289764 119720 0 264
266 0 473147 289819 119640 0 265
267 0 472911 289790 119560 0 266
268 0 472684 289798 119480 0 267
269 0 472487 289904 119440 0 268
270 0 472247 289890 119360 0 269
271 0 471927 289666 119360 0 270
272 0 471769 289575 119280 0 271
273 0 471412 289425 119240 0 272
274 0 470964 289305 119240 0 273
275 0 470644 289359 119200 0 274
276 0 470415 289392 119120 0 275
277 0 470215 289390 119040 0 276
278 0 469817 289343 118920 0 277
279 0 469632 289267 118800 0 278
280 0 469504 289239 118680 0 279
281 0 469395 289209 118600 0 280
282 0 469178 289197 118480 0 281
283 0 469004 289204 118360 0 282
284 0 468897 289165 118240 0 283
285 0 468775 289114 118120 0 284
286 0 468648 289026 118000 0 285
287 0 468536 288916 117920 0 286
288 0 468396 288857 117840 0 287
289 0 468292 288732 117760 0 288
290 0 468143 288576 117640 0 289
291 0 467879 288433 117520 0 290
292 0 467775 288344 117440 0 291
293 0 467644 288263 117320 0 292
294 0 467596 288163 117200 0 293
295 0 467499 288130 117080 0 294
296 0 467364 288167 116960 0 295
297 0 467240 288119 116840 0 296
298 0 467120 288075 116720 0 297
299 0 467003 288067 116600 0 298
300 0 466808 288063 116480 0 299
301 0 466556 287971 116360 0 300
302 0 466280 287859 116280 0 301
303 0 466055 287751 116160 0 302
304 0 465792 287722 116040 0 303
305 0 465584 287656 115920 0 304
306 0 465474 287587 115760 0 305
307 0 465375 287522 115640 0 306
308 0 465172 287527 115520 0 307
309 0 464981 287561 115400 0 308
310 0 464808 287538 115320 0 309
311 0 464676 287534 115240 0 310
312 0 464494 287475 115080 0 311
313 0 464403 287377 114960 0 312
314 0 464286 287386 114840 0 313
315 0 464201 287243 114720 0 314
316 0 463984 287064 114560 0 315
317 0 463831 286956 114440 0 316
318 0 463690 286809 114320 0 317
319 0 463565 286709 114160 0 318
320 0 463595 286794 114000 0 319
321 0 463705 286942 113880 0 320
322 0 463693 286968 113720 0 321
323 0 463680 286948 113560 0 322
324 0 463614 286973 113360 0 323
325 0 463552 286959 113160 0 324
326 0 463503 287007 112960 0 325
327 0 463410 286996 112800 0 326
328 0 463369 286961 112640 0 327
329 0 463342 286945 112480 0 328
330 0 463364 286918 112320 0 329
331 0 463393 286945 112120 0 330
332 0 463452 286976 111960 0 331
333 0 463510 287018 111800 0 332
334 0 463544 287073 111640 0 333
335 0 463606 287123 111520 0 334
336 0 463680 287186 111360 0 335
337 0 463652 287259 111240 0 336
338 0 463594 287260 111080 0 337
339 0 463451 287228 110920 0 338
340 0 463390 287136 110800 0 339
341 0 463172 287094 110640 0 340
342 0 462978 287072 110520 0 341
343 0 462795 287054 110400 0 342
344 0 462662 287096 110240 0 343
345 0 462658 287052 110080 0 344
346 0 462652 287036 109920 0 345
347 0 462690 287028 109760 0 346
348 0 462694 286987 109600 0 347
349 0 462714 286911 109440 0 348
350 0 462700 286729 109280 0 349
351 0 462763 286652 109120 0 350
352 0 462752 286632 108960 0 351
353 0 462654 286644 108800 0 352
354 0 462599 286672 108640 0 353
355 0 462462 286653 108480 0 354
356 0 462313 286724 108320 0 355
357 0 462186 286809 108200 0 356
358 0 461995 286835 108040 0 357
359 0 461844 286884 107920 0 358
360 0 461744 286861 107760 0 359
361 0 461670 286866 107640 0 360
362 0 461710 286726 107520 0 361
363 0 461678 286835 107400 0 362
364 0 461776 286835 107280 0 363
365 0 461771 286966 107120 0 364
366 0 461775 287070 106960 0 365
367 0 461759 287208 106800 0 366
368 0 461740 287271 106640 0 367
369 0 461683 287341 106480 0 368
370 0 461645 287318 106320 0 369
371 0 461602 287241 106120 0 370
372 0 461577 287186 105960 0 371
373 0 461552 287086 105800 0 372
374 0 461462 286999 105640 0 373
375 0 461484 286948 105480 0 374
376 0 461524 286912 105400 0 375
377 0 461489 286902 105360 0 376
378 0 461574 286870 105240 0 377
379 0 461595 286814 105160 0 378
380 0 461645 286760 105040 0 379
381 0 461664 286700 104920 0 380
382 0 461690 286669 104760 0 381
383 0 461691 286656 104640 0 382
384 0 461657 286619 104520 0 383
385 0 461561 286329 104400 0 384
386 0 461523 286232 104240 0 385
387 0 461435 286176 104120 0 386
388 0 461318 286122 103960 0 387
389 0 461167 286176 103800 0 388
390 0 461036 286192 103640 0 389
391 0 460924 286228 103520 0 390
392 0 460854 286246 103400 0 391
393 0 460737 286258 103240 0 392
394 0 460592 286271 103120 0 393
395 0 460460 286314 102960 0 394
396 0 460315 286348 102800 0 395
397 0 460128 286333 102640 0 396
398 0 459954 286335 102480 0 397
399 0 459907 286322 102360 0 398
400 0 459760 286347 102200 0 399
401 0 459623 286411 102080 0 400
402 0 459537 286473 101960 0 401
403 0 459454 286535 101800 0 402
404 0 459321 286553 101640 0 403
405 0 459332 286511 101480 0 404
406 0 459339 286527 101320 0 405
407 0 459161 286384 101200 0 406
408 0 458801 286033 101120 0 407
409 0 458401 285913 101000 0 408
410 0 458264 285845 100920 0 409
411 0 458147 285768 100800 0 410
412 0 458072 285684 100680 0 411
413 0 457985 285634 100560 0 412
414 0 457999 285598 100440 0 413
415 0 457870 285463 100320 0 414
416 0 457832 285386 100200 0 415
417 0 457858 285303 100080 0 416
418 0 457844 285186 99920 0 417
419 0 457745 285080 99800 0 418
420 0 457754 285014 99680 0 419
421 0 456863 284587 99600 80 420
422 0 456932 284582 99440 160 421
423 0 457027 284553 99320 160 422
424 0 457104 284501 99200 150 423
425 0 457176 284413 99040 128 424
426 0 457171 284380 98880 128 425
427 0 457225 284296 98760 81 426
428 0 457299 284226 98640 81 427
429 0 457385 284086 98520 71 428
430 0 457371 283849 98400 91 429
431 0 457411 283650 98280 140 430
432 0 457319 283525 98160 140 431
433 0 457107 283251 98080 102 432
434 0 457010 282898 98000 128 433
435 0 456878 282625 97920 136 434
436 0 456818 282343 97840 136 435
437 0 456780 282122 97760 150 436
438 0 456999 281677 97680 153 437
439 0 457215 281307 97600 164 438
440 0 457106 280879 97560 236 439
441 0 457011 280825 97440 197 440
442 0 456818 280686 97320 154 441
443 0 456796 280626 97160 139 442
444 0 456778 280553 97040 139 443
445 0 456748 280452 96920 128 444
446 0 456642 280273 96800 128 445
447 0 456689 280027 96640 128 446
448 0 456782 279925 96480 101 447
449 0 456817 279891 96320 140 448
450 0 456903 279826 96160 140 449
451 0 456936 279812 96040 186 450
452 0 457064 279765 95880 186 451
453 0 457042 279682 95760 115 452
454 0 457042 279567 95640 115 453
455 0 456942 279512 95560 124 454
456 0 456516 279190 95560 124 455
457 0 455954 278778 95560 139 456
458 0 455904 278565 95480 189 457
459 0 455868 278385 95400 242 458
460 0 455748 278103 95280 229 459
461 0 455655 277809 95160 230 460
462 0 455598 277649 95000 230 461
463 0 455453 277555 94880 202 462
464 0 455063 277457 94760 124 463
465 0 454856 277263 94640 175 464
466 0 454659 277061 94560 202 465
467 0 454505 276875 94440 249 466
468 0 454333 276746 94320 246 467
469 0 454269 276705 94200 202 468
470 0 454195 276663 94080 202 469
471 0 454004 276612 93960 226 470
472 0 453709 276568 93840 226 471
473 0 453274 276394 93720 256 472
474 0 453070 276319 93600 241 473
475 0 452884 276174 93480 226 474
476 0 452618 275694 93400 172 475
477 0 452580 275566 93280 208 476
478 0 452518 275369 93200 208 477
479 0 452607 275170 93120 200 478
480 0 452635 275053 92960 200 479
481 0 452660 274996 92800 245 480
482 0 452635 274854 92680 245 481
483 0 452217 274586 92600 197 482
484 0 451721 274305 92600 160 483
485 0 451583 274248 92480 150 484
486 0 451315 274163 92400 153 485
487 0 451062 274127 92280 98 486
488 0 450668 273943 92320 60 487
489 0 450325 273518 92280 183 488
490 0 450193 273270 92360 163 489
491 0 449859 272840 92480 160 490
492 0 449541 272478 92600 148 491
493 0 449389 272329 92720 140 492
494 0 449203 272148 92840 157 493
495 0 448807 271852 92920 204 494
496 0 448534 271287 92840 192 495
497 0 448638 271011 92760 172 496
498 0 448570 270411 92760 237 497
499 0 448478 270333 92640 203 498
500 0 448426 270259 92480 203 499
501 0 448327 270202 92320 157 500
502 0 448256 270117 92200 240 501
503 0 447798 269941 92120 301 502
504 0 447493 269535 92000 163 503
505 0 447602 269610 91800 251 504
506 0 447623 269526 91640 172 505
507 0 447685 269483 91520 172 506
508 0 447658 269340 91360 128 507
509 0 447650 269147 91200 108 508
510 0 447684 269004 91040 157 509
511 0 447703 268894 90880 157 510
512 0 447757 268823 90720 64 511
513 0 447216 268833 90560 104 512
514 0 447213 268855 90480 104 513
515 0 447099 268645 90240 124 514
516 0 447125 268523 90040 176 515
517 0 447222 268498 89880 140 516
518 0 447339 268540 89720 80 517
519 0 446768 267556 89600 154 518
520 0 447064 267752 89480 154 519
521 0 447125 267740 89320 204 520
522 0 447198 267669 89160 208 521
523 0 447218 267648 89000 208 522
524 0 447342 267525 88800 178 523
525 0 447368 267357 88640 186 524
526 0 447397 267316 88480 186 525
527 0 447329 267238 88360 175 526
528 0 447349 267242 88200 175 527
529 0 447392 267096 88040 131 528
530 0 447440 267062 87920 156 529
531 0 447518 267082 87800 156 530
532 0 447572 267097 87680 209 531
533 0 447661 267065 87520 209 532
534 0 447943 266865 87400 210 533
535 5 448055 266750 87360 203 534
536 0 448283 266544 87280 219 535
537 0 448584 266068 87200 181 536
538 0 448898 265414 87120 236 537
539 0 448965 265284 87040 236 538
540 0 449074 265096 86920 200 539
541 0 449116 264950 86800 175 540
542 0 449217 264783 86680 219 541
543 0 449274 264693 86560 148 542
544 0 449307 264559 86400 124 543
545 0 449488 264336 86280 204 544
546 0 449650 264239 86200 204 545
547 0 449884 263981 86120 163 546
548 0 450525 263156 86080 197 547
549 0 450913 262734 86040 175 548
550 5 451215 260139 86040 181 549
551 5 451590 259684 85960 205 550
552 0 451966 259228 85880 245 551
553 0 452430 258844 85760 241 552
554 0 453135 258037 85680 209 553
555 0 453667 257606 85440 163 554
556 0 454053 257244 85240 228 555
557 0 454301 256939 85080 249 556
558 0 454322 256805 84920 178 557
559 0 454393 256702 84800 178 558
560 0 454349 256622 84640 64 559
561 0 454324 256427 84480 197 560
562 5 454541 256123 84320 0 561
563 0 454629 255943 84160 0 562
564 0 455759 255067 84160 0 563
565 5 456113 254707 84280 0 564
566 0 456453 254189 84400 0 565
567 0 456689 253782 84520 0 566
568 0 456992 253290 84640 0 567
569 0 457279 252838 84760 0 568
570 0 457512 252371 84880 204 569
571 5 458011 252113 85040 192 570
572 0 457935 252060 85200 192 571
573 0 458104 252087 85320 183 572
574 0 458263 252073 85520 226 573
575 5 458416 251868 85680 291 574
576 0 458526 251587 85800 229 575
577 0 458501 251658 85920 256 576
578 0 458460 251587 86080 229 577
579 0 458454 251558 86200 229 578
580 0 458296 251811 86240 0 579
581 0 458253 253671 86240 86 580
582 0 458836 254804 86240 163 581
583 0 459114 255138 86320 186 582
584 5 459113 255203 86360 186 583
585 5 458323 253895 86360 200 584
586 0 458277 251954 86360 0 585
587 0 458282 251529 86400 0 586
588 0 458291 251423 86600 0 587
589 0 458278 251323 86760 0 588
590 0 458248 251320 86880 0 589
591 0 458587 251073 86960 0 590
592 0 458559 250808 87120 0 591
593 0 458579 250681 87240 0 592
594 0 459113 250389 87280 0 593
595 0 458969 250435 87400 0 594
596 0 459069 250175 87480 0 595
597 0 459347 250183 87560 295 596
598 0 459429 249980 87680 295 597
599 0 459974 249698 87800 264 598
600 0 460004 249490 87920 0 599
601 0 461240 249002 87920 259 600
602 5 462243 248764 88000 0 601
603 0 462365 248699 88080 0 602
604 0 462729 248315 88160 0 603
605 0 462712 248248 88240 0 604
606 0 463325 248073 88280 0 605
607 0 463434 248090 88400 0 606
608 0 464136 247873 88560 200 607
609 0 464363 253016 88680 0 608
610 0 464522 247571 88800 156 609
611 0 464754 247466 88880 200 610
612 0 464840 247345 89000 200 611
613 0 464895 247498 89120 200 612
614 0 465000 247462 89160 200 613
615 0 465485 247466 89280 267 614
616 0 465628 247427 89440 267 615
617 0 466019 247519 89520 262 616
618 0 466139 247368 89640 340 617
619 5 466605 246898 89760 197 618
620 5 466625 245534 89760 257 619
621 0 469216 244549 89760 324 620
622 0 470762 244326 89800 210 621
623 0 471391 243865 89960 256 622
624 0 471154 243753 90120 0 623
625 0 471583 243613 90240 178 624
626 0 471715 243463 90400 0 625
627 0 471898 243314 90520 0 626
628 0 471868 243308 90560 0 627
629 0 474208 243123 90640 0 628
630 0 474792 242819 90720 0 629
631 0 475601 242499 90760 80 630
632 0 475691 242551 90880 80 631
633 0 475916 242434 90960 150 632
634 0 476139 242242 91040 150 633
635 0 476450 242231 91160 197 634
636 0 476572 241885 91280 256 635
637 0 476819 241864 91360 256 636
638 0 477345 241315 91480 209 637
639 0 477394 241283 91640 209 638
640 0 477466 241164 91680 186 639
641 0 477547 240734 91800 202 640
642 0 477771 240388 91960 221 641
643 0 478104 240276 92040 226 642
644 0 478061 240247 92200 226 643
645 0 478294 240159 92320 175 644
646 0 478556 240009 92400 178 645
647 0 478792 239925 92520 164 646
648 0 479032 239734 92680 98 647
649 0 479074 239568 92720 156 648
650 0 479109 239634 92800 156 649
651 0 479059 239528 93000 153 650
652 0 479458 239125 93120 175 651
653 0 479598 239074 93280 175 652
654 0 479762 239000 93440 172 653
655 0 480129 238863 93600 120 654
656 0 480271 238643 93720 120 655
657 0 480643 238332 93920 172 656
658 0 480911 238140 94040 163 657
659 0 481145 237961 94120 209 658
660 0 481510 237158 94240 96 659
661 0 482176 236371 94320 0 660
662 0 482382 236088 94400 0 661
663 0 482518 235945 94480 0 662
664 0 482458 235880 94560 0 663
665 0 482728 235569 94640 0 664
666 0 482693 235578 94800 0 665
667 0 482654 235499 94880 0 666
668 0 482716 235363 95160 0 667
669 0 482936 235424 95240 0 668
670 0 483061 235207 95360 0 669
671 0 483048 235075 95480 0 670
672 0 483096 235132 95600 0 671
673 0 483139 234987 95720 0 672
674 0 483227 234890 95800 0 673
675 0 483502 234597 95840 0 674
676 0 483686 234498 96000 0 675
677 0 484105 233864 96000 0 676
678 0 484021 233576 96000 0 677
679 0 484182 233300 96120 0 678
680 0 484274 233112 96200 0 679
681 0 484318 233067 96280 0 680
682 0 484328 233014 96360 0 681
683 0 484424 232807 96480 0 682
684 0 484374 232685 96520 0 683
685 0 484325 232563 96560 0 684
686 0 484252 232573 96600 0 685
687 0 484354 232556 96680 0 686
688 0 484344 232504 96800 0 687
689 0 484308 232492 96960 0 688
690 0 484266 232418 97000 0 689
691 0 484211 232196 97080 0 690
692 0 483931 232158 97240 0 691
693 0 483850 231977 97400 0 692
694 0 483946 231868 97440 0 693
695 0 483967 231676 97560 0 694
696 0 483995 231542 97640 0 695
697 0 484009 231495 97720 0 696
698 0 484467 231317 97760 0 697
699 0 484781 231165 97920 0 698
700 0 484815 231102 98080 0 699
701 0 485023 231149 98200 0 700
702 0 485109 231089 98320 0 701
703 0 485263 230815 98440 0 702
704 0 485742 229958 98440 0 703
705 0 485807 229777 98520 0 704
706 0 485841 229680 98560 0 705
707 0 485891 229511 98600 0 706
708 0 485991 229341 98760 0 707
709 0 486070 229455 98880 0 708
710 0 486049 229379 98920 0 709
711 0 486084 229265 99000 0 710
712 0 486254 229263 99120 0 711
713 0 486410 229148 99240 0 712
714 0 486465 229212 99320 0 713
715 0 486621 229125 99360 0 714
716 0 486777 229026 99400 0 715
717 0 486846 228923 99480 0 716
718 0 486912 228838 99560 0 717
719 0 487045 228774 99640 0 718
720 0 487055 228575 99720 0 719
721 0 487148 228494 99800 0 720
722 0 487147 228224 99840 0 721
723 0 487259 228219 99880 0 722
724 0 487298 227875 100000 0 723
725 0 487579 227734 100080 0 724
726 0 487670 227700 100160 0 725
727 0 487619 227744 100200 0 726
728 0 487650 227703 100280 0 727
729 0 487842 227584 100360 0 728
730 0 487799 227628 100480 0 729
731 0 488011 227358 100600 0 730
732 0 488206 226827 100720 0 731
733 0 488259 226859 100840 0 732
734 0 488238 226677 100920 0 733
735 0 488388 226549 101000 0 734
736 0 488336 226565 101040 0 735
737 0 488357 226460 101120 0 736
738 0 488358 226439 101200 0 737
739 0 488413 226364 101320 0 738
740 0 488598 226150 101400 0 739
741 0 488681 225976 101480 0 740
742 0 488699 225808 101560 0 741
743 0 488749 225536 101600 0 742
744 0 488742 225459 101720 0 743
745 0 488770 225008 101760 0 744
746 0 488999 224750 102000 0 745
747 0 489534 224146 102560 0 746
748 0 490021 223575 103200 0 747
749 0 490057 223415 103520 0 748
750 0 490249 223236 104040 0 749
751 0 490686 222814 104760 0 750
752 0 491124 222239 105120 0 751
753 0 491432 221750 105400 0 752
754 0 491366 221606 105520 0 753
755 0 491442 221557 105760 0 754
756 0 491591 221291 106000 0 755
757 0 491793 220852 106360 0 756
758 0 491855 220540 106600 0 757
759 0 491826 220218 106960 0 758
760 0 491899 220032 107080 0 759
761 0 492126 219505 107560 0 760
762 0 492477 219094 107840 0 761
763 0 493004 218776 108240 0 762
764 0 493200 218585 108560 0 763
765 0 493329 218448 108880 0 764
766 0 493570 218255 109200 0 765
767 0 493920 217773 109520 0 766
768 0 493959 217583 109840 0 767
769 0 493879 217162 110240 0 768
770 0 493767 217063 110680 0 769
771 0 493876 216597 110960 0 770
772 0 493936 216330 111240 0 771
773 0 494221 215855 111600 0 772
774 0 494284 215780 111720 0 773
775 0 494495 215540 111920 0 774
776 0 494422 215039 112200 0 775
777 0 494299 214949 112360 0 776
778 0 494225 214843 112520 0 777
779 0 494246 214615 112640 0 778
780 0 494281 214456 112800 0 779
781 0 494380 214297 112960 0 780
782 0 494552 213930 113240 0 781
783 0 494517 213638 113680 0 782
784 0 494398 213165 114200 0 783
785 0 494314 212836 114560 0 784
786 0 494231 212307 114880 0 785
787 0 494108 211752 115160 0 786
788 0 494020 211572 115600 0 787
789 0 493951 211491 115920 0 788
790 0 493583 211111 116240 0 789
791 0 493434 210774 116520 0 790
792 0 493304 210284 116760 0 791
793 0 493752 209909 117240 0 792
794 0 494067 209631 117960 0 793
795 0 493415 208921 118440 0 794
796 0 493615 207480 118960 0 795
797 0 493636 207199 119520 0 796
798 0 493764 206870 119880 0 797
799 0 493958 206317 120120 0 798
800 0 493775 206176 120400 0 799
801 0 493671 205797 120680 0 800
802 0 493751 205314 120920 0 801
803 0 493763 205018 121280 0 802
804 0 493124 204378 121600 0 803
805 0 493164 204098 121880 0 804
806 0 493176 204018 121960 0 805
807 0 493162 203607 122320 0 806
808 0 493001 202672 122840 0 807
809 0 492628 201808 123120 0 808
810 0 492539 201707 123200 0 809
811 0 492452 201601 123320 0 810
812 0 492370 201464 123480 0 811
813 0 492362 201433 123640 0 812
814 0 492341 201416 123760 0 813
815 0 492281 201425 123960 0 814
816 0 492587 201343 124120 0 815
817 0 492728 201117 124240 0 816
818 0 492816 200957 124360 0 817
819 0 492883 200794 124520 0 818
820 0 492796 200666 124680 0 819
821 0 492763 200628 124760 0 820
822 0 492745 200523 124880 0 821
823 0 492650 200405 124960 0 822
824 0 492501 199857 125640 0 823
825 0 492544 199260 126280 0 824
826 0 492577 198735 126800 0 825
827 0 492146 198384 127360 0 826
828 0 492390 197983 127840 0 827
829 0 492754 197629 128200 120 828
830 0 492806 197451 128400 75 829
831 0 492738 197215 128480 75 830
832 0 492660 197119 128520 75 831
833 0 492638 196993 128640 75 832
834 0 492513 196605 129200 124 833
835 0 492392 195542 130560 189 834
836 0 492094 195012 131200 189 835
837 0 491985 194049 132160 120 836
838 0 492106 193775 133000 198 837
839 0 492090 193323 133640 108 838
840 0 492046 192715 134160 108 839
841 0 491505 191805 135000 137 840
842 0 491449 191275 135640 175 841
843 0 491476 191033 135880 178 842
844 0 491336 190745 136400 137 843
845 0 491109 190128 137000 160 844
846 0 490985 189781 137400 124 845
847 0 490517 189655 137520 186 846
848 0 490196 189497 137760 204 847
849 0 489842 189463 138040 32 848
850 0 489847 189468 138080 32 849
851 0 489848 189468 138120 154 850
852 0 489800 189456 138160 154 851
853 0 489750 189434 138200 164 852
854 0 489704 189429 138240 200 853
855 0 489652 189421 138280 200 854
856 0 489621 189382 138320 200 855
857 0 489605 189354 138360 200 856
858 0 489583 189324 138400 202 857
859 0 489557 189290 138440 202 858
860 0 489539 189261 138480 202 859
861 0 489514 189229 138520 202 860
862 0 489513 189216 138560 202 861
863 0 489513 189198 138600 202 862
864 0 489517 189196 138640 202 863
865 0 489516 189185 138680 186 864
866 0 489505 189160 138720 186 865
867 0 489504 189168 138760 186 866
868 0 489494 189132 138800 186 867
869 0 489492 189121 138840 186 868
870 0 489487 189103 138880 186 869
871 0 489482 189085 138920 186 870
872 0 489472 189063 138960 102 871
873 0 489479 189060 139000 102 872
874 0 489486 189047 139040 102 873
875 0 489500 189050 139080 102 874
876 0 489510 189032 139120 102 875
877 0 489520 189028 139160 81 876
878 0 489513 189013 139200 81 877
879 0 489512 189021 139240 81 878
880 0 489517 189036 139280 81 879
881 0 489506 189026 139320 81 880
882 0 489515 189012 139360 81 881
883 0 489513 188997 139400 81 882
884 0 489501 188991 139440 160 883
885 0 489492 188973 139480 160 884
886 0 489477 188952 139520 160 885
887 0 489477 188940 139560 160 886
888 0 489434 188921 139600 160 887
889 0 489401 188906 139640 160 888
890 0 489359 188862 139680 150 889
891 0 489327 188828 139720 150 890
892 0 489287 188803 139760 150 891
893 0 489243 188767 139800 150 892
894 0 489200 188733 139840 150 893
895 0 489164 188706 139880 166 894
896 0 489126 188667 139920 166 895
897 0 489093 188637 139960 166 896
898 0 489049 188605 140000 166 897
899 0 489024 188552 140040 124 898
900 0 489003 188346 140080 124 899
901 0 488918 188480 140120 124 900
902 0 488846 188454 140160 124 901
903 0 488789 188409 140200 124 902
904 0 488742 188346 140240 124 903
905 0 488689 188291 140280 124 904
906 0 488659 188253 140320 178 905
907 0 488630 188216 140360 178 906
908 0 488600 188177 140400 178 907
909 0 488570 188141 140440 178 908
910 0 488535 188096 140480 178 909
911 0 488514 188067 140520 178 910
912 0 488496 188049 140560 178 911
913 0 488478 188024 140600 178 912
914 0 488457 187996 140640 178 913
915 0 488437 187966 140680 206 914
916 0 488413 187948 140720 206 915
917 0 488390 187932 140760 206 916
918 0 488364 187910 140800 206 917
919 0 488341 187884 140840 206 918
920 0 488311 187869 140880 208 919
921 0 488283 187842 140920 208 920
922 0 488245 187813 140960 208 921
923 0 488216 187800 141000 208 922
924 0 488186 187778 141040 207 923
925 0 488151 187748 141080 207 924
926 0 488100 187762 141120 207 925
927 0 488047 187750 141160 207 926
928 0 487994 187758 141200 164 927
929 0 487935 187740 141240 164 928
930 0 487900 187725 141280 164 929
931 0 487861 187706 141320 164 930
932 0 487831 187698 141360 164 931
933 0 487785 187671 141400 181 932
934 0 487751 187655 141440 181 933
935 0 487718 187640 141480 181 934
936 0 487681 187632 141520 181 935
937 0 487648 187610 141560 202 936
938 0 487610 187591 141600 202 937
939 0 487576 187572 141640 202 938
940 0 487536 187551 141680 202 939
941 0 487473 187478 141720 208 940
942 0 487412 187422 141760 208 941
943 0 487357 187362 141800 208 942
944 0 487358 187270 141840 163 943
945 0 487352 187181 141880 163 944
946 0 487357 187087 141920 163 945
947 0 487346 186993 141960 200 946
948 0 487353 186922 142000 200 947
949 0 487358 186835 142040 163 948
950 0 487445 186731 142080 163 949
951 0 487523 186617 142120 160 950
952 0 487604 186502 142160 160 951
953 0 487683 186401 142200 175 952
954 0 487769 186290 142240 203 953
955 0 487803 186203 142280 203 954
956 0 487828 186114 142320 203 955
957 0 487861 186036 142360 176 956
958 0 487895 185958 142400 176 957
959 0 487922 185883 142440 176 958
960 0 487958 185867 142480 176 959
961 0 487998 185866 142520 189 960
962 0 488025 185858 142560 189 961
963 0 488061 185853 142600 189 962
964 0 488097 185845 142640 189 963
965 0 488123 185853 142680 189 964
966 0 488165 185855 142720 189 965
967 0 488193 185860 142760 189 966
968 0 488228 185869 142800 209 967
969 0 488266 185881 142840 209 968
970 0 488317 185865 142880 200 969
971 0 488359 185852 142920 200 970
972 0 488412 185835 142960 200 971
973 0 488448 185812 143000 200 972
974 0 488494 185808 143040 200 973
975 0 488548 185805 143080 200 974
976 0 488561 185767 143120 200 975
977 0 488582 185734 143160 200 976
978 0 488606 185710 143200 175 977
979 0 488632 185706 143240 175 978
980 0 488656 185668 143280 175 979
981 0 488684 185652 143320 175 980
982 0 488760 185591 143360 175 981
983 0 488848 185535 143400 221 982
984 0 488919 185439 143440 221 983
985 0 488995 185357 143480 190 984
986 0 489072 185292 143520 190 985
987 0 489147 185205 143560 190 986
988 0 489198 185113 143600 178 987
989 0 489252 185011 143640 178 988
990 0 489300 184933 143680 128 989
991 0 489357 184830 143720 128 990
992 0 489409 184746 143760 80 991
993 0 489431 184619 143920 80 992
994 0 489450 184584 143960 120 993
995 0 489458 184557 144000 120 994
996 0 489447 184532 144040 120 995
997 0 489453 184487 144080 120 996
998 0 489452 184435 144120 120 997
999 0 489453 184379 144160 196 998
1000 0 489462 184322 144200 196 999
1001 0 489460 184270 144240 196 1000
1002 0 489455 184222 144280 196 1001
1003 0 489456 184169 144320 196 1002
1004 0 489456 184120 144360 236 1003
1005 0 489461 184063 144400 236 1004
1006 0 489472 184010 144440 236 1005
1007 0 489485 183943 144480 235 1006
1008 0 489488 183877 144520 235 1007
1009 0 489492 183815 144560 235 1008
1010 0 489500 183768 144600 235 1009
1011 0 489510 183725 144640 202 1010
1012 0 489514 183682 144680 202 1011
1013 0 489525 183648 144720 202 1012
1014 0 489515 183562 144760 202 1013
1015 0 489507 183482 144800 153 1014
1016 0 489502 183411 144840 153 1015
1017 0 489499 183339 144880 153 1016
1018 0 489532 183215 144920 207 1017
1019 0 489559 183101 144960 207 1018
1020 0 489591 182984 145000 208 1019
1021 0 489618 182869 145040 178 1020
1022 0 489641 182823 145080 178 1021
1023 0 489650 182770 145120 178 1022
1024 0 489658 182719 145160 178 1023
1025 0 489671 182672 145200 178 1024
1026 0 489682 182628 145240 178 1025
1027 0 489694 182581 145280 178 1026
1028 0 489705 182559 145320 122 1027
1029 0 489718 182498 145360 122 1028
1030 0 489730 182458 145400 75 1029
1031 0 489742 182426 145440 75 1030
1032 0 489752 182387 145480 75 1031
1033 0 489779 182333 145520 75 1032
1034 0 489810 182262 145560 75 1033
1035 0 489827 182214 145600 75 1034
1036 0 489850 182163 145640 139 1035
1037 0 489878 182114 145680 139 1036
1038 0 489844 182214 145720 139 1037
1039 0 489848 182212 145760 139 1038
1040 0 489803 182135 145800 139 1039
1041 0 489769 182073 145840 197 1040
1042 0 489765 181970 145880 214 1041
1043 0 489763 181897 145920 214 1042
1044 0 489705 181728 145960 168 1043
1045 0 489649 181559 146000 168 1044
1046 0 489601 181391 146040 137 1045
1047 0 489573 181282 146080 137 1046
1048 0 489547 181197 146120 124 1047
1049 0 489520 181098 146160 124 1048
1050 0 489479 180988 146200 164 1049
1051 0 489436 180873 146240 164 1050
1052 0 489419 180781 146280 164 1051
1053 0 489381 180689 146320 120 1052
1054 0 489362 180603 146360 120 1053
1055 0 489308 180519 146400 122 1054
1056 0 489374 180433 146440 122 1055
1057 0 489355 180416 146480 122 1056
1058 0 489396 180388 146520 122 1057
1059 0 489431 180363 146560 122 1058
1060 0 489442 180343 146600 172 1059
1061 0 489456 180320 146640 172 1060
1062 0 489462 180294 146640 172 1061
1063 0 489480 180250 146720 172 1062
1064 0 489487 180216 146760 172 1063
1065 0 489504 180169 146800 163 1064
1066 0 489514 180129 146840 163 1065
1067 0 489524 180083 146880 163 1066
1068 0 489536 180061 146920 163 1067
1069 0 489545 180020 146960 163 1068
1070 0 489553 179985 147000 178 1069
1071 0 489554 179930 147040 178 1070
1072 0 489563 179894 147080 178 1071
1073 0 489574 179861 147120 178 1072
1074 0 489560 179833 147160 178 1073
1075 0 489551 179791 147200 178 1074
1076 0 489546 179759 147240 178 1075
1077 0 489535 179730 147280 178 1076
1078 0 489524 179703 147320 178 1077
1079 0 489516 179677 147360 189 1078
1080 0 489508 179674 147400 189 1079
1081 0 489497 179663 147440 189 1080
1082 0 489497 179656 147480 189 1081
1083 0 489488 179644 147520 189 1082
1084 0 489486 179619 147560 189 1083
1085 0 489481 179595 147600 189 1084
1086 0 489473 179568 147640 124 1085
1087 0 489476 179564 147680 124 1086
1088 0 489482 179546 147720 124 1087
1089 0 489478 179533 147760 124 1088
1090 0 489475 179509 147800 124 1089
1091 0 489467 179521 147840 101 1090
1092 0 489454 179514 147880 101 1091
1093 0 489450 179514 147920 101 1092
1094 0 489436 179512 147960 101 1093
1095 0 489430 179510 148000 101 1094
1096 0 489426 179513 148040 101 1095
1097 0 489422 179506 148080 101 1096
1098 0 489422 179497 148120 81 1097
1099 0 489430 179487 148160 81 1098
1100 0 489438 179476 148200 81 1099
1101 0 489441 179412 148240 81 1100
1102 0 489425 179450 148280 81 1101
1103 0 489422 179454 148320 81 1102
1104 0 489416 179410 148360 81 1103
1105 0 489415 179393 148400 81 1104
1106 0 489407 179347 148440 81 1105
1107 0 489391 179292 148480 81 1106
1108 0 489389 179260 148520 81 1107
1109 0 489371 179203 148560 32 1108
1110 0 489381 179143 148640 32 1109
1111 0 489374 179115 148680 32 1110
1112 0 489376 179081 148720 32 1111
1113 0 489371 179054 148760 40 1112
1114 0 489356 179010 148800 40 1113
1115 0 489350 178983 148840 40 1114
1116 0 489344 178960 148880 40 1115
1117 0 489342 178937 148920 40 1116
1118 0 489335 178925 148960 107 1117
1119 0 489335 178911 149000 107 1118
1120 0 489366 178864 149040 107 1119
1121 0 489402 178826 149080 107 1120
1122 0 489432 178775 149120 107 1121
1123 0 489464 178735 149160 122 1122
1124 0 489465 178712 149200 122 1123
1125 0 489470 178687 149240 122 1124
1126 0 489473 178674 149280 122 1125
1127 0 489482 178649 149320 122 1126
1128 0 489488 178636 149360 122 1127
1129 0 489490 178619 149400 137 1128
1130 0 489489 178597 149440 137 1129
1131 0 489497 178564 149480 137 1130
1132 0 489496 178546 149520 137 1131
1133 0 489489 178514 149560 137 1132
1134 0 489506 178551 149600 137 1133
1135 0 489524 178604 149640 101 1134
1136 0 489530 178659 149680 101 1135
1137 0 489556 178720 149720 101 1136
1138 0 489585 178791 149760 98 1137
1139 0 489604 178870 149800 98 1138
1140 0 489629 178950 149840 98 1139
1141 0 489642 179020 149880 98 1140
1142 0 489649 179053 149920 98 1141
1143 0 489668 179064 149960 98 1142
1144 0 489677 179072 150000 98 1143
1145 0 489666 179079 150040 98 1144
1146 0 489648 178929 150080 98 1145
1147 0 489751 179092 150120 98 1146
1148 0 489754 179068 150160 81 1147
1149 0 489759 179036 150200 81 1148
1150 0 489758 179005 150240 81 1149
1151 0 489764 178957 150280 81 1150
1152 0 489769 178905 150320 81 1151
1153 0 489778 178802 150360 81 1152
1154 0 489800 178711 150400 96 1153
1155 0 489804 178589 150440 96 1154
1156 0 489810 178461 150480 96 1155
1157 0 489809 178322 150520 91 1156
1158 0 489796 178214 150560 91 1157
1159 0 489794 178141 150600 107 1158
1160 0 489775 178041 150640 107 1159
1161 0 489761 177956 150680 107 1160
1162 0 489751 177856 150720 156 1161
1163 0 489760 177807 150760 156 1162
1164 0 489755 177764 150800 156 1163
1165 0 489743 177724 150840 156 1164
1166 0 489746 177673 150880 198 1165
1167 0 489753 177640 150920 198 1166
1168 0 489763 177583 150960 198 1167
1169 0 489778 177552 151000 198 1168
1170 0 489797 177517 151040 198 1169
1171 0 489816 177489 151080 168 1170
1172 0 489832 177446 151120 168 1171
1173 0 489833 177419 151160 168 1172
1174 0 489834 177378 151200 168 1173
1175 0 489834 177344 151240 168 1174
1176 0 489835 177301 151280 80 1175
1177 0 489840 177274 151320 80 1176
1178 0 489839 177244 151360 80 1177
1179 0 489841 177226 151400 80 1178
1180 0 489841 177184 151440 150 1179
1181 0 489833 177148 151480 150 1180
1182 0 489830 177117 151520 150 1181
1183 0 489825 177069 151560 150 1182
1184 0 489832 177045 151600 150 1183
1185 0 489834 177010 151640 154 1184
1186 0 489838 176970 151680 154 1185
1187 0 489839 176941 151720 154 1186
1188 0 489820 176879 151760 154 1187
1189 0 489810 176809 151800 207 1188
1190 0 489795 176730 151840 207 1189
1191 0 489779 176652 151880 207 1190
1192 0 489752 176570 151920 207 1191
1193 0 489718 176513 151960 209 1192
1194 0 489681 176458 152000 209 1193
1195 0 489651 176401 152040 209 1194
1196 0 489618 176343 152080 209 1195
1197 0 489646 176307 152120 163 1196
1198 0 489673 176264 152160 163 1197
1199 0 489697 176225 152200 163 1198
1200 0 489719 176187 152240 163 1199
1201 0 489746 176165 152280 150 1200
1202 0 489740 176109 152320 150 1201
1203 0 489730 176056 152360 150 1202
1204 0 489732 176006 152400 175 1203
1205 0 489728 175966 152440 175 1204
1206 0 489716 175903 152480 175 1205
1207 0 489712 175841 152520 175 1206
1208 0 489700 175789 152560 175 1207
1209 0 489705 175743 152600 181 1208
1210 0 489696 175675 152640 181 1209
1211 0 489722 175537 152680 175 1210
1212 0 489753 175401 152720 175 1211
1213 0 489778 175268 152760 128 1212
1214 0 489801 175127 152800 128 1213
1215 0 489825 174987 152840 156 1214
1216 0 489836 174901 152880 156 1215
1217 0 489852 174837 152920 166 1216
1218 0 489861 174763 152960 166 1217
1219 0 489876 174698 153000 166 1218
1220 0 489894 174636 153040 163 1219
1221 0 489930 174563 153080 163 1220
1222 0 489962 174471 153120 163 1221
1223 0 489994 174407 153160 80 1222
1224 0 490028 174338 153200 80 1223
1225 0 490068 174272 153240 80 1224
1226 0 490086 174232 153280 80 1225
1227 0 490087 174187 153320 150 1226
1228 0 490086 174138 153360 150 1227
1229 0 490097 174095 153400 150 1228
1230 0 490091 174085 153440 150 1229
1231 0 490086 174088 153480 150 1230
1232 0 490081 174087 153520 150 1231
1233 0 490071 174085 153560 164 1232
1234 0 490064 174073 153600 164 1233
1235 0 490053 174068 153640 164 1234
1236 0 490046 174034 153680 164 1235
1237 0 490031 174010 153720 164 1236
1238 0 490019 174003 153760 164 1237
1239 0 490000 173965 153800 164 1238
1240 0 489980 173947 153840 194 1239
1241 0 489971 173936 153880 194 1240
1242 0 489945 173923 153920 194 1241
1243 0 489924 173904 153960 194 1242
1244 0 489889 173885 154000 194 1243
1245 0 489875 173877 154040 206 1244
1246 0 489866 173857 154080 206 1245
1247 0 489851 173832 154120 206 1246
1248 0 489844 173803 154160 206 1247
1249 0 489836 173780 154200 206 1248
1250 0 489818 173757 154240 206 1249
1251 0 489814 173742 154280 139 1250
1252 0 489794 173735 154320 139 1251
1253 0 489798 173726 154360 139 1252
1254 0 489782 173718 154400 139 1253
1255 0 489782 173695 154440 139 1254
1256 0 489783 173671 154480 245 1255
1257 0 489784 173666 154520 245 1256
1258 0 489790 173648 154560 245 1257
1259 0 489791 173623 154600 245 1258
1260 0 489792 173597 154640 245 1259
1261 0 489792 173586 154680 229 1260
1262 0 489792 173578 154720 229 1261
1263 0 489788 173570 154760 229 1262
1264 0 489787 173553 154800 229 1263
1265 0 489789 173531 154840 229 1264
1266 0 489792 173444 154880 229 1265
1267 0 489806 173375 154920 134 1266
1268 0 489816 173300 154960 160 1267
1269 0 489831 173221 155000 160 1268
1270 0 489828 173200 155040 160 1269
1271 0 489823 173168 155080 200 1270
1272 0 489820 173120 155120 200 1271
1273 0 489838 173043 155160 200 1272
1274 0 489857 172964 155200 200 1273
1275 0 489867 172878 155240 209 1274
1276 0 489890 172800 155280 209 1275
1277 0 489902 172719 155320 209 1276
1278 0 489920 172630 155360 153 1277
1279 0 489903 172574 155400 153 1278
1280 0 489884 172514 155440 153 1279
1281 0 489859 172458 155480 153 1280
1282 0 489845 172392 155520 178 1281
1283 0 489833 172331 155560 178 1282
1284 0 489813 172290 155600 178 1283
1285 0 489781 172250 155640 166 1284
1286 0 489769 172194 155680 166 1285
1287 0 489739 172151 155720 166 1286
1288 0 489713 172103 155760 166 1287
1289 0 489700 172010 155800 136 1288
1290 0 489680 171923 155840 136 1289
1291 0 489664 171852 155880 150 1290
1292 0 489647 171776 155920 150 1291
1293 0 489636 171696 155960 150 1292
1294 0 489636 171619 156000 150 1293
1295 0 489627 171537 156040 135 1294
1296 0 489615 171448 156080 135 1295
1297 0 489591 171355 156120 135 1296
1298 0 489584 171258 156160 137 1297
1299 0 489578 171181 156200 124 1298
1300 0 489573 171124 156240 124 1299
1301 0 489571 171080 156280 124 1300
1302 0 489580 171039 156320 102 1301
1303 0 489574 171011 156360 102 1302
1304 0 489585 170974 156400 102 1303
1305 0 489590 170939 156440 102 1304
1306 0 489608 170885 156480 102 1305
1307 0 489648 170820 156520 80 1306
1308 0 489674 170765 156560 80 1307
1309 0 489701 170698 156600 80 1308
1310 0 489739 170639 156640 137 1309
1311 0 489767 170584 156680 245 1310
1312 0 489760 170577 156720 245 1311
1313 0 489771 170550 156760 245 1312
1314 0 489775 170525 156800 245 1313
1315 0 489769 170501 156840 245 1314
1316 0 489768 170460 156880 245 1315
1317 0 489767 170441 156920 218 1316
1318 0 489766 170424 156960 218 1317
1319 0 489775 170397 157000 218 1318
1320 0 489786 170365 157040 218 1319
1321 0 489798 170345 157080 218 1320
1322 0 489802 170333 157120 200 1321
1323 0 489799 170301 157160 200 1322
1324 0 489792 170277 157200 200 1323
1325 0 489785 170268 157240 175 1324
1326 0 489788 170233 157280 175 1325
1327 0 489771 170224 157320 175 1326
1328 0 489776 170205 157360 175 1327
1329 0 489753 170173 157400 175 1328
1330 0 489728 170172 157440 175 1329
1331 0 489711 170140 157480 104 1330
1332 0 489688 170110 157520 104 1331
1333 0 489663 170088 157560 104 1332
1334 0 489638 170025 157600 104 1333
1335 0 489622 169963 157640 197 1334
1336 0 489591 169932 157680 197 1335
1337 0 489581 169874 157720 197 1336
1338 0 489538 169877 157760 197 1337
1339 0 489521 169871 157800 197 1338
1340 0 489503 169867 157840 197 1339
1341 0 489481 169848 157880 200 1340
1342 0 489449 169845 157920 200 1341
1343 0 489457 169780 157960 200 1342
1344 0 489475 169703 158000 200 1343
1345 0 489492 169629 158040 178 1344
1346 0 489515 169561 158080 178 1345
1347 0 489525 169520 158120 178 1346
1348 0 489533 169505 158160 164 1347
1349 0 489539 169495 158200 164 1348
1350 0 489546 169476 158240 164 1349
1351 0 489546 169469 158280 164 1350
1352 0 489550 169440 158320 164 1351
1353 0 489556 169422 158360 164 1352
1354 0 489559 169341 158400 178 1353
1355 0 489562 169286 158440 178 1354
1356 0 489551 169213 158480 178 1355
1357 0 489549 169163 158520 175 1356
1358 0 489543 169082 158560 175 1357
1359 0 489567 169019 158600 175 1358
1360 0 489588 168940 158640 175 1359
1361 0 489611 168870 158680 197 1360
1362 0 489635 168809 158720 197 1361
1363 0 489657 168746 158760 197 1362
1364 0 489679 168675 158800 150 1363
1365 0 489688 168612 158840 150 1364
1366 0 489685 168550 158880 150 1365
1367 0 489691 168484 158920 166 1366
1368 0 489680 168417 158960 166 1367
1369 0 489686 168374 159000 166 1368
1370 0 489647 168314 159040 166 1369
1371 0 489616 168239 159080 186 1370
1372 0 489583 168174 159120 186 1371
1373 0 489552 168099 159160 186 1372
1374 0 489548 168039 159200 186 1373
1375 0 489544 167989 159240 186 1374
1376 0 489523 167932 159280 186 1375
1377 0 489505 167879 159320 190 1376
1378 0 489497 167812 159360 190 1377
1379 0 489485 167710 159400 190 1378
1380 0 489487 167651 159440 190 1379
1381 0 489474 167577 159480 143 1380
1382 0 489474 167499 159520 143 1381
1383 0 489458 167497 159560 143 1382
1384 0 489436 167501 159600 143 1383
1385 0 489413 167505 159640 143 1384
1386 0 489403 167447 159680 160 1385
1387 0 489385 167403 159720 160 1386
1388 0 489377 167328 159760 160 1387
1389 0 489361 167257 159800 209 1388
1390 0 489338 167130 159840 209 1389
1391 0 489331 167024 159880 209 1390
1392 0 489299 166963 159920 166 1391
1393 0 489291 166914 159960 166 1392
1394 0 489258 166892 160000 166 1393
1395 0 489244 166783 160040 166 1394
1396 0 489223 166695 160080 128 1395
1397 0 489210 166594 160120 128 1396
1398 0 489202 166495 160160 141 1397
1399 0 489138 166439 160200 141 1398
1400 0 489075 166338 160240 86 1399
1401 0 488994 166277 160280 86 1400
1402 0 488947 166107 160320 175 1401
1403 0 488903 165954 160360 226 1402
1404 0 488859 165928 160400 226 1403
1405 0 488808 165815 160440 226 1404
1406 0 488788 165738 160480 197 1405
1407 0 488737 165779 160520 226 1406
1408 0 488693 165830 160560 226 1407
1409 0 488683 165537 160600 160 1408
1410 0 488626 165587 160640 160 1409
1411 0 488559 165616 160680 32 1410
1412 0 488516 165365 160720 202 1411
1413 0 488504 165349 160760 202 1412
1414 0 488492 165220 160800 202 1413
1415 0 488279 165088 160840 178 1414
1416 0 488333 165049 160880 178 1415
1417 0 488277 165123 160920 178 1416
1418 0 488246 165174 160960 32 1417
1419 0 488261 165091 161000 178 1418
1420 0 488266 165015 161040 200 1419
1421 0 488257 164970 161080 200 1420
1422 0 488285 164877 161120 164 1421
1423 0 488237 164841 161160 164 1422
1424 0 488239 164793 161200 164 1423
1425 0 488200 164841 161240 164 1424
1426 0 488156 164739 161280 254 1425
1427 0 488107 164612 161320 254 1426
1428 0 488064 164554 161360 254 1427
1429 0 487987 164502 161400 218 1428
1430 0 488108 164465 161440 218 1429
1431 0 488114 164408 161480 218 1430
1432 0 488126 164355 161520 218 1431
1433 0 488118 164352 161560 218 1432
1434 0 488168 164306 161600 218 1433
1435 0 488150 164278 161640 185 1434
1436 0 488120 164333 161680 185 1435
1437 0 488140 164292 161720 185 1436
1438 0 488112 164317 161760 185 1437
1439 0 488130 164275 161800 185 1438
1440 0 488109 164290 161840 172 1439
1441 0 488151 164102 161880 172 1440
1442 0 488114 164102 161920 172 1441
1443 0 488122 164162 161960 172 1442
1444 0 488165 164081 162000 163 1443
1445 0 488118 164058 162040 163 1444
1446 0 488071 164039 162080 163 1445
1447 0 488006 164054 162120 163 1446
1448 0 488001 164007 162160 163 1447
1449 0 487999 163994 162200 163 1448
1450 0 487992 163944 162240 163 1449
1451 0 488002 163897 162280 192 1450
1452 0 487993 163867 162320 192 1451
1453 0 488006 163838 162360 192 1452
1454 0 488020 163796 162400 192 1453
1455 0 488035 163739 162440 157 1454
1456 0 488048 163701 162480 157 1455
1457 0 488011 163644 162520 157 1456
1458 0 487977 163579 162560 150 1457
1459 0 487929 163527 162600 150 1458
1460 0 487892 163468 162640 150 1459
1461 0 487877 163470 162680 150 1460
1462 0 487867 163465 162720 150 1461
1463 0 487872 163444 162760 150 1462
1464 0 487876 163423 162800 190 1463
1465 0 487874 163375 162840 190 1464
1466 0 487893 163328 162880 190 1465
1467 0 487890 163308 162920 181 1466
1468 0 487862 163302 162960 181 1467
1469 0 487844 163265 163000 181 1468
1470 0 487811 163223 163040 181 1469
1471 0 487779 163181 163080 212 1470
1472 0 487770 163115 163120 212 1471
1473 0 487750 163051 163160 212 1472
1474 0 487716 162980 163200 212 1473
1475 0 487674 162927 163240 163 1474
1476 0 487632 162854 163280 163 1475
1477 0 487602 162796 163320 163 1476
1478 0 487574 162701 163360 104 1477
1479 0 487528 162648 163400 104 1478
1480 0 487488 162597 163440 104 1479
1481 0 487456 162546 163480 104 1480
1482 0 487420 162497 163520 175 1481
1483 0 487384 162446 163560 175 1482
1484 0 487344 162363 163600 175 1483
1485 0 487283 162290 163640 175 1484
1486 0 487219 162194 163680 175 1485
1487 0 487134 162153 163720 175 1486
1488 0 487088 162112 163760 148 1487
1489 0 487036 162071 163800 148 1488
1490 0 486992 162028 163840 148 1489
1491 0 486907 162030 163880 134 1490
1492 0 486859 161979 163920 134 1491
1493 0 486812 161929 163960 134 1492
1494 0 486755 161876 164000 141 1493
1495 0 486693 161814 164040 141 1494
1496 0 486641 161751 164080 141 1495
1497 0 486627 161731 164120 141 1496
1498 0 486634 161687 164160 154 1497
1499 0 486638 161662 164200 154 1498
1500 0 486632 161613 164240 154 1499
1501 0 486641 161584 164280 154 1500
1502 0 486637 161543 164320 189 1501
1503 0 486635 161496 164360 189 1502
1504 0 486654 161440 164400 189 1503
1505 0 486658 161367 164440 189 1504
1506 0 486592 161323 164480 189 1505
1507 0 486529 161273 164520 183 1506
1508 0 486460 161232 164560 183 1507
1509 0 486392 161196 164600 183 1508
1510 0 486312 161154 164640 156 1509
1511 0 486244 161086 164680 156 1510
1512 0 486181 161028 164720 156 1511
1513 0 486100 160964 164760 185 1512
1514 0 486018 160924 164800 185 1513
1515 0 485929 160881 164840 185 1514
1516 0 485834 160849 164880 236 1515
1517 0 485736 160796 164920 236 1516
1518 0 485644 160766 164960 172 1517
1519 0 485573 160701 165000 172 1518
1520 0 485486 160618 165040 172 1519
1521 0 485412 160541 165080 154 1520
1522 0 485331 160442 165120 154 1521
1523 0 485247 160340 165160 178 1522
1524 0 485185 160291 165200 178 1523
1525 0 485113 160214 165240 235 1524
1526 0 485032 160154 165280 235 1525
1527 0 484951 160099 165320 235 1526
1528 0 484900 160017 165360 218 1527
1529 0 484849 159923 165400 218 1528
1530 0 484799 159828 165440 260 1529
1531 0 484760 159725 165480 260 1530
1532 0 484697 159724 165520 260 1531
1533 0 484639 159726 165560 260 1532
1534 0 484578 159725 165600 260 1533
1535 0 484533 159703 165640 260 1534
1536 0 484479 159652 165680 260 1535
1537 0 484431 159613 165720 256 1536
1538 0 484389 159562 165760 256 1537
1539 0 484283 159441 165800 156 1538
1540 0 484181 159330 165840 156 1539
1541 0 484071 159189 165880 175 1540
1542 0 483978 159057 165920 175 1541
1543 0 483895 158999 165960 189 1542
1544 0 483798 158951 166000 189 1543
1545 0 483726 158881 166040 205 1544
1546 0 483643 158859 166080 205 1545
1547 0 483570 158793 166120 205 1546
1548 0 483472 158742 166160 209 1547
1549 0 483390 158683 166200 209 1548
1550 0 483340 158592 166240 207 1549
1551 0 483272 158560 166280 207 1550
1552 0 483206 158502 166320 207 1551
1553 0 483144 158488 166360 207 1552
1554 0 483080 158471 166400 230 1553
1555 0 483020 158434 166440 230 1554
1556 0 482962 158409 166480 230 1555
1557 0 482902 158439 166520 230 1556
1558 0 482849 158412 166560 178 1557
1559 0 482800 158371 166600 178 1558
1560 0 482762 158325 166640 178 1559
1561 0 482720 158295 166680 178 1560
1562 0 482677 158242 166720 141 1561
1563 0 482620 158191 166760 141 1562
1564 0 482563 158154 166800 150 1563
1565 0 482506 158104 166840 150 1564
1566 0 482476 158085 166880 150 1565
1567 0 482437 158054 166920 150 1566
1568 0 482416 158009 166960 200 1567
1569 0 482396 157964 167000 200 1568
1570 0 482372 157922 167040 200 1569
1571 0 482338 157893 167080 200 1570
1572 0 482293 157852 167120 200 1571
1573 0 482264 157777 167160 200 1572
1574 0 482241 157727 167200 200 1573
1575 0 482209 157688 167240 200 1574
1576 0 482177 157676 167280 200 1575
1577 0 482158 157662 167320 200 1576
1578 0 482129 157678 167360 200 1577
1579 0 482098 157674 167400 200 1578
1580 0 482063 157638 167440 200 1579
1581 0 482033 157579 167480 200 1580
1582 0 482003 157522 167520 148 1581
1583 0 481985 157466 167560 148 1582
1584 0 481942 157442 167600 148 1583
1585 0 481898 157410 167640 148 1584
1586 0 481835 157275 167720 163 1585
1587 0 481790 157255 167760 163 1586
1588 0 481742 157221 167800 124 1587
1589 0 481707 157176 167840 124 1588
1590 0 481643 157152 167880 124 1589
1591 0 481562 157139 167920 124 1590
1592 0 481501 157130 167960 203 1591
1593 0 481428 157123 168000 203 1592
1594 0 481339 157115 168040 203 1593
1595 0 481285 157076 168080 203 1594
1596 0 481212 157054 168120 164 1595
1597 0 481159 157021 168160 164 1596
1598 0 481029 156923 168200 176 1597
1599 0 480915 156814 168240 176 1598
1600 0 480818 156710 168280 164 1599
1601 0 480711 156606 168320 164 1600
1602 0 480625 156572 168360 143 1601
1603 0 480543 156531 168400 143 1602
1604 0 480462 156490 168440 143 1603
1605 0 480387 156451 168480 178 1604
1606 0 480290 156425 168520 178 1605
1607 0 480189 156409 168560 164 1606
1608 0 480103 156379 168600 164 1607
1609 0 479998 156356 168640 164 1608
1610 0 479948 156332 168680 168 1609
1611 0 479887 156299 168720 168 1610
1612 0 479846 156256 168760 168 1611
1613 0 479797 156210 168800 226 1612
1614 0 479718 156212 168840 226 1613
1615 0 479651 156196 168880 226 1614
1616 0 479567 156192 168920 240 1615
1617 0 479494 156189 168960 240 1616
1618 0 479433 156175 169000 240 1617
1619 0 479319 156137 169040 208 1618
1620 0 479242 156076 169080 208 1619
1621 0 479175 156010 169120 208 1620
1622 0 479073 155956 169160 175 1621
1623 0 479000 155910 169200 175 1622
1624 0 478909 155877 169240 175 1623
1625 0 478831 155845 169280 160 1624
1626 0 478768 155816 169320 160 1625
1627 0 478706 155777 169360 160 1626
1628 0 478634 155764 169400 176 1627
1629 0 478568 155750 169440 176 1628
1630 0 478515 155723 169480 203 1629
1631 0 478457 155703 169520 203 1630
1632 0 478399 155684 169560 203 1631
1633 0 478331 155725 169600 203 1632
1634 0 478291 155701 169640 148 1633
1635 0 478225 155671 169680 148 1634
1636 0 478165 155636 169720 148 1635
1637 0 478105 155614 169760 175 1636
1638 0 478030 155588 169800 175 1637
1639 0 477955 155572 169840 175 1638
1640 0 477880 155552 169880 160 1639
1641 0 477860 155510 169920 160 1640
1642 0 477810 155477 169960 160 1641
1643 0 477753 155448 170000 160 1642
1644 0 477695 155414 170040 166 1643
1645 0 477639 155392 170080 166 1644
1646 0 477573 155359 170120 166 1645
1647 0 477510 155334 170160 244 1646
1648 0 477449 155332 170200 244 1647
1649 0 477410 155317 170240 244 1648
1650 0 477359 155302 170280 244 1649
1651 0 477299 155294 170320 244 1650
1652 0 477227 155289 170360 244 1651
1653 0 477185 155271 170400 244 1652
1654 0 477138 155252 170440 209 1653
1655 0 477078 155225 170480 209 1654
1656 0 477048 155195 170520 209 1655
1657 0 476976 155188 170560 209 1656
1658 0 476883 155090 170600 200 1657
1659 0 476803 154978 170640 200 1658
1660 0 476716 154873 170680 198 1659
1661 0 476633 154755 170720 198 1660
1662 0 476546 154644 170760 221 1661
1663 0 476459 154496 170800 221 1662
1664 0 476379 154350 170840 228 1663
1665 0 476289 154203 170880 209 1664
1666 0 476205 154066 170920 232 1665
1667 0 476147 154028 170960 232 1666
1668 0 476078 153997 171000 232 1667
1669 0 476014 153962 171040 232 1668
1670 0 475948 153921 171080 232 1669
1671 0 475876 153888 171120 148 1670
1672 0 475790 153834 171160 148 1671
1673 0 475735 153769 171200 148 1672
1674 0 475658 153715 171240 181 1673
1675 0 475598 153652 171280 181 1674
1676 0 475520 153591 171320 202 1675
1677 0 475418 153522 171360 202 1676
1678 0 475279 153477 171400 230 1677
1679 0 475159 153413 171440 230 1678
1680 0 475036 153360 171480 226 1679
1681 0 474916 153309 171520 226 1680
1682 0 474767 153251 171560 202 1681
1683 0 474618 153191 171600 202 1682
1684 0 474470 153131 171640 194 1683
1685 0 474303 153090 171680 194 1684
1686 0 474152 153004 171720 102 1685
1687 0 473997 152909 171760 139 1686
1688 0 473855 152821 171800 139 1687
1689 0 473702 152728 171840 209 1688
1690 0 473631 152721 171880 209 1689
1691 0 473566 152698 171920 209 1690
1692 0 473470 152685 171960 226 1691
1693 0 473418 152650 172000 226 1692
1694 0 473327 152618 172040 226 1693
1695 0 473239 152585 172080 226 1694
1696 0 473158 152544 172120 166 1695
1697 0 473082 152507 172160 166 1696
1698 0 472727 152242 172200 206 1697
1699 0 472387 151976 172240 207 1698
1700 0 472019 151711 172280 189 1699
1701 0 471662 151451 172320 244 1700
1702 0 471595 151335 172360 235 1701
1703 0 471506 151245 172400 235 1702
1704 0 471442 151132 172440 241 1703
1705 0 471363 151034 172480 241 1704
1706 0 471286 150938 172520 271 1705
1707 0 471159 150780 172560 235 1706
1708 0 471048 150612 172600 235 1707
1709 0 470929 150460 172640 207 1708
1710 0 470799 150344 172680 202 1709
1711 0 470659 150241 172720 208 1710
1712 0 470528 150144 172760 163 1711
1713 0 470399 150034 172800 163 1712
1714 0 470267 149974 172840 139 1713
1715 0 470147 149924 172880 139 1714
1716 0 470000 149918 172920 107 1715
1717 0 469879 149875 172960 168 1716
1718 0 469758 149844 173000 168 1717
1719 0 469663 149798 173040 150 1718
1720 0 469540 149763 173080 150 1719
1721 0 469433 149734 173120 150 1720
1722 0 469353 149699 173160 175 1721
1723 0 469267 149666 173200 175 1722
1724 0 469196 149619 173240 175 1723
1725 0 469124 149581 173280 219 1724
1726 0 468850 149406 173320 185 1725
1727 0 468608 149214 173360 163 1726
1728 0 468344 149027 173400 203 1727
1729 0 468097 148826 173440 176 1728
1730 0 467981 148789 173480 176 1729
1731 0 467880 148742 173520 194 1730
1732 0 467771 148704 173560 194 1731
1733 0 467660 148669 173600 194 1732
1734 0 467517 148649 173640 148 1733
1735 0 467381 148615 173680 148 1734
1736 0 467250 148598 173720 178 1735
1737 0 467118 148567 173760 178 1736
1738 5 466999 148548 173800 198 1737
1739 0 465530 147580 173800 186 1738
1740 0 465148 147352 173800 186 1739
1741 0 464744 146927 173800 0 1740
1742 0 464427 146758 173800 0 1741
1743 0 462824 146155 173800 175 1742
1744 0 462028 145635 173760 209 1743
1745 0 461843 145415 173720 226 1744
1746 0 461704 145294 173680 226 1745
1747 0 461429 145204 173640 269 1746
1748 0 461010 144978 173600 98 1747
1749 0 461006 144930 173560 98 1748
1750 0 460654 144939 173520 192 1749
1751 0 460669 144904 173480 192 1750
1752 0 460713 144864 173440 192 1751
1753 0 460479 144718 173400 203 1752
1754 0 460423 144703 173360 203 1753
1755 5 460174 144741 173320 163 1754
1756 0 459151 144743 173320 160 1755
1757 5 458543 144317 173320 178 1756
1758 0 458104 144154 173320 178 1757
1759 0 456716 143647 173320 175 1758
1760 0 456641 143607 173360 175 1759
1761 0 456476 143466 173400 175 1760
1762 0 456140 143183 173440 0 1761
1763 0 456091 143204 173480 0 1762
1764 0 456079 143188 173520 0 1763
1765 0 456038 143172 173560 0 1764
1766 0 456027 143168 173600 0 1765
1767 0 456011 143157 173640 0 1766
1768 0 455397 143156 173680 234 1767
1769 0 455062 142941 173720 190 1768
1770 0 454981 142784 173760 190 1769
1771 0 455094 142716 173800 190 1770
1772 0 455119 142668 173840 190 1771
1773 0 455118 142585 173880 217 1772
1774 0 455025 142577 173920 217 1773
1775 0 454980 142530 173960 217 1774
1776 0 454911 142487 174000 202 1775
1777 0 454652 142252 174040 200 1776
1778 0 454366 141793 174080 156 1777
1779 5 453480 141295 174080 163 1778
1780 0 453505 141343 174160 163 1779
1781 0 453406 141378 174200 163 1780
1782 0 453443 141353 174240 163 1781
1783 0 453360 141399 174280 163 1782
1784 0 453328 141462 174320 163 1783
1785 0 453266 141557 174360 163 1784
1786 0 453186 141544 174400 163 1785
1787 0 453053 141349 174440 200 1786
1788 0 452624 140854 174480 224 1787
1789 0 452460 140600 174520 224 1788
1790 0 452062 140242 174560 172 1789
1791 0 451964 140187 174600 217 1790
1792 0 451861 140158 174640 217 1791
1793 0 451739 140082 174680 217 1792
1794 0 451631 139987 174720 217 1793
1795 0 451517 139890 174760 209 1794
1796 5 451371 139768 174800 120 1795
1797 0 451226 139642 174840 160 1796
1798 0 451056 139539 174880 139 1797
1799 5 450828 139426 174920 166 1798
1800 0 450589 139323 174960 120 1799
1801 0 450349 139218 175000 186 1800
1802 0 450335 139311 175040 120 1801
1803 0 450351 139405 175080 120 1802
1804 0 450337 139495 175120 120 1803
1805 0 450336 139545 175160 120 1804
1806 0 450323 139508 175200 120 1805
1807 0 450308 139462 175240 120 1806
1808 0 450189 139541 175280 120 1807
1809 0 450110 139541 175320 128 1808
1810 0 450085 139393 175360 128 1809
1811 0 450013 139759 175400 0 1810
1812 0 449930 139388 175440 128 1811
1813 0 449912 139423 175480 128 1812
1814 0 449900 139481 175520 128 1813
1815 0 449858 139472 175560 189 1814
1816 0 449701 139385 175600 189 1815
1817 0 449529 139383 175640 189 1816
1818 0 449507 139426 175680 202 1817
1819 0 449428 139405 175720 202 1818
1820 0 449393 139465 175760 202 1819
1821 0 449310 139482 175800 124 1820
1822 0 449223 139489 175840 124 1821
1823 0 449130 139495 175880 124 1822
1824 0 448898 139436 175920 150 1823
1825 0 448639 139381 175960 136 1824
1826 0 448404 139324 176000 196 1825
1827 0 448341 139324 176040 196 1826
1828 0 448240 139332 176080 196 1827
1829 0 448178 139327 176120 236 1828
1830 0 448114 139315 176160 236 1829
1831 0 448059 139292 176200 236 1830
1832 0 447989 139285 176240 217 1831
1833 0 447915 139255 176280 217 1832
1834 0 447848 139229 176320 217 1833
1835 0 447772 139195 176360 154 1834
1836 0 447677 139174 176400 154 1835
1837 0 447588 139138 176440 154 1836
1838 0 447507 139117 176480 217 1837
1839 0 447402 139098 176520 217 1838
1840 0 447309 139128 176560 178 1839
1841 0 447239 139084 176600 178 1840
1842 0 447166 139027 176640 178 1841
1843 0 447162 138860 176680 197 1842
1844 0 447000 139016 176720 197 1843
1845 0 446911 139028 176760 197 1844
1846 0 446817 139009 176800 160 1845
1847 0 446752 138967 176840 160 1846
1848 0 446689 138942 176880 160 1847
1849 0 446611 138939 176920 175 1848
1850 0 446543 138926 176960 175 1849
1851 0 446469 138931 177000 175 1850
1852 0 446351 138921 177040 200 1851
1853 0 446234 138921 177080 200 1852
1854 0 446091 138923 177120 209 1853
1855 0 445978 138912 177160 209 1854
1856 0 445885 138893 177200 209 1855
1857 0 445809 138863 177240 209 1856
1858 0 445727 138830 177280 172 1857
1859 0 445690 138824 177320 172 1858
1860 0 445640 138820 177360 172 1859
1861 0 445590 138818 177400 172 1860
1862 0 445542 138812 177440 172 1861
1863 0 445481 138814 177480 185 1862
1864 0 445404 138777 177520 185 1863
1865 0 445328 138756 177560 185 1864
1866 0 445273 138731 177600 189 1865
1867 0 445165 138701 177640 189 1866
1868 0 445110 138663 177680 189 1867
1869 0 445044 138646 177720 150 1868
1870 0 444987 138614 177760 150 1869
1871 0 444927 138570 177800 150 1870
1872 0 444813 138506 177840 163 1871
1873 0 444735 138550 177880 163 1872
1874 0 444727 138603 177920 163 1873
1875 0 444590 138511 177960 202 1874
1876 0 444506 138473 178000 202 1875
1877 0 444418 138376 178040 205 1876
1878 0 444295 138293 178080 205 1877
1879 0 444269 138361 178120 205 1878
1880 0 444016 138211 178160 160 1879
1881 0 443968 138195 178200 40 1880
1882 0 443853 138160 178240 75 1881
1883 0 443835 138188 178280 75 1882
1884 0 443793 138112 178320 75 1883
1885 0 443639 138289 178360 197 1884
1886 0 443631 138123 178400 75 1885
1887 0 443621 138136 178440 75 1886
1888 0 443581 138107 178480 197 1887
1889 0 443386 138179 178520 197 1888
1890 0 443325 138114 178560 148 1889
1891 0 443326 138159 178600 148 1890
1892 0 443118 138253 178640 139 1891
1893 0 443105 138309 178680 139 1892
1894 0 443083 138229 178720 139 1893
1895 0 442980 138345 178760 139 1894
1896 0 442960 138322 178800 139 1895
1897 0 442938 138330 178840 178 1896
1898 0 442897 138350 178880 178 1897
1899 0 442852 138361 178920 178 1898
1900 0 442791 138381 179000 178 1899
1901 0 442778 138362 179040 178 1900
1902 0 442735 138345 179080 136 1901
1903 0 442706 138312 179120 136 1902
1904 0 442669 138297 179160 136 1903
1905 0 442649 138281 179200 136 1904
1906 0 442614 138276 179240 136 1905
1907 0 442597 138267 179280 107 1906
1908 0 442585 138261 179320 107 1907
1909 0 442584 138236 179360 107 1908
1910 0 442573 138204 179400 107 1909
1911 0 442575 138174 179440 107 1910
1912 0 442574 138139 179480 124 1911
1913 0 442545 138084 179520 124 1912
1914 0 442513 138026 179560 124 1913
1915 0 442488 137986 179600 124 1914
1916 0 442463 137931 179640 124 1915
1917 0 442475 137945 179680 122 1916
1918 0 442458 137942 179720 122 1917
1919 0 442477 137944 179760 122 1918
1920 0 442451 137935 179800 122 1919
1921 0 442395 137919 179840 122 1920
1922 0 442372 137893 179880 122 1921
1923 0 442311 137884 179920 128 1922
1924 0 442257 137882 179960 128 1923
1925 0 442203 137876 180000 128 1924
1926 0 442152 137894 180040 128 1925
1927 0 442171 137974 180080 128 1926
1928 0 441925 138097 180120 71 1927
1929 0 440901 137861 180160 0 1928
1930 0 440348 137679 180200 0 1929
1931 0 439780 137667 180240 0 1930
1932 0 439531 137674 180280 0 1931
1933 0 439328 137699 180320 0 1932
1934 0 439249 137712 180360 0 1933
1935 0 438807 137514 180360 0 1934
1936 0 438431 137460 180360 0 1935
1937 0 438178 137403 180400 0 1936
1938 0 437761 137370 180440 0 1937
1939 0 437551 137383 180480 0 1938
1940 0 437487 137375 180520 0 1939
1941 0 437400 137235 180560 0 1940
1942 0 437341 137220 180600 0 1941
1943 0 437149 137210 180640 0 1942
1944 0 437100 137103 180680 0 1943
1945 0 437069 137069 180720 0 1944
1946 0 436983 137148 180760 0 1945
1947 0 436916 137170 180800 0 1946
1948 0 436873 137172 180840 0 1947
1949 0 436843 137230 180880 0 1948
1950 0 436859 137230 180920 0 1949
1951 0 436688 137219 180960 0 1950
1952 0 436664 137194 181000 0 1951
1953 0 436650 137223 181040 0 1952
1954 0 436481 137179 181080 0 1953
1955 0 436489 137222 181120 0 1954
1956 0 436463 137201 181160 0 1955
1957 0 436382 137202 181200 0 1956
1958 0 436381 137078 181240 0 1957
1959 0 436257 137327 181280 0 1958
1960 0 436113 137350 181320 0 1959
1961 0 436059 137363 181360 0 1960
1962 0 435931 137357 181400 0 1961
1963 0 435892 137350 181440 0 1962
1964 0 435499 137326 181480 0 1963
1965 0 435356 137371 181520 0 1964
1966 0 435348 137376 181560 0 1965
1967 0 435322 137400 181600 0 1966
1968 0 435205 137358 181640 0 1967
1969 0 435126 137379 181680 0 1968
1970 0 435054 137371 181720 0 1969
1971 0 435000 137336 181760 0 1970
1972 0 434941 137303 181800 0 1971
1973 0 434864 137245 181840 0 1972
1974 0 434765 137199 181880 0 1973
1975 0 434705 137155 181920 0 1974
1976 0 434506 137109 181960 0 1975
1977 0 434268 137004 182000 0 1976
1978 0 434224 136989 182040 0 1977
1979 0 434095 137015 182080 0 1978
1980 0 434051 136967 182120 0 1979
1981 0 433867 136894 182160 0 1980
1982 0 433762 136921 182200 0 1981
1983 0 433605 136863 182240 0 1982
1984 0 433508 136845 182280 0 1983
1985 0 433293 136725 182320 0 1984
1986 0 433138 136564 182360 0 1985
1987 0 433124 136582 182400 0 1986
1988 0 432835 136350 182440 0 1987
1989 0 432534 136269 182480 0 1988
1990 0 432250 136189 182520 0 1989
1991 0 432079 136146 182560 0 1990
1992 0 431986 136111 182600 0 1991
1993 0 431653 136135 182640 0 1992
1994 0 430851 136047 182680 0 1993
1995 0 430160 135973 182720 0 1994
1996 0 429698 135974 182760 0 1995
1997 0 429691 135995 182800 0 1996
1998 0 429537 135972 182840 0 1997
1999 0 428499 135889 182880 0 1998
2000 0 428325 135892 182920 0 1999
2001 0 427860 135843 182960 0 2000
2002 0 427628 135816 183000 0 2001
2003 0 427612 135848 183040 0 2002
2004 0 426965 135769 183080 0 2003
2005 0 426254 135765 183120 0 2004
2006 0 425667 135822 183160 0 2005
2007 0 424560 135887 183200 0 2006
2008 0 424285 136035 183200 0 2007
2009 0 423277 136397 183200 0 2008
2010 0 422851 136468 183240 0 2009
2011 0 422634 136582 183280 0 2010
2012 0 422424 136686 183320 0 2011
2013 0 421644 136838 183360 0 2012
2014 0 421043 136936 183400 0 2013
2015 0 420885 136964 183440 0 2014
2016 0 420694 137017 183480 0 2015
2017 0 420624 137061 183520 0 2016
2018 0 420560 137109 183560 0 2017
2019 0 420415 137150 183600 0 2018
2020 0 420110 137234 183640 0 2019
2021 0 419739 137373 183680 0 2020
2022 0 419643 137443 183720 0 2021
2023 0 419491 137584 183760 0 2022
2024 0 419399 137656 183800 0 2023
2025 0 419202 137800 183840 0 2024
2026 0 419045 137907 183880 0 2025
2027 0 419012 138033 183920 0 2026
2028 0 418914 138121 183960 0 2027
2029 0 418797 138172 184000 0 2028
2030 0 418753 138371 184040 0 2029
2031 0 418673 138443 184080 0 2030
2032 0 418674 138522 184120 0 2031
2033 0 418597 138619 184160 0 2032
2034 0 418533 138646 184200 0 2033
2035 0 418533 138707 184240 0 2034
2036 0 418464 138851 184280 0 2035
2037 0 418406 138861 184320 0 2036
2038 0 418362 139008 184360 0 2037
2039 0 418335 139042 184400 0 2038
2040 0 418325 139177 184440 0 2039
2041 0 418307 139225 184480 0 2040
2042 0 418205 139253 184520 0 2041
2043 0 418131 139285 184560 0 2042
2044 0 418093 139424 184600 0 2043
2045 0 418061 139464 184640 0 2044
2046 0 418014 139470 184680 0 2045
2047 0 418001 139564 184720 0 2046
2048 0 417959 139619 184760 0 2047
2049 0 417973 139637 184800 0 2048
2050 0 417924 139706 184840 0 2049
2051 0 417902 139815 184880 0 2050
2052 0 417876 139863 184920 0 2051
2053 0 417793 139910 184960 0 2052
2054 0 417786 140012 185000 0 2053
2055 0 417714 140046 185040 0 2054
2056 0 417639 140099 185080 0 2055
2057 0 417630 140080 185120 0 2056
2058 0 417617 140168 185160 0 2057
2059 0 417567 140243 185200 0 2058
2060 0 417502 140260 185240 0 2059
2061 0 417382 140266 185280 0 2060
2062 0 417362 140374 185320 0 2061
2063 0 417345 140470 185360 0 2062
2064 0 417325 140428 185400 0 2063
2065 0 417309 140488 185440 0 2064
2066 0 417232 140472 185480 0 2065
2067 0 417157 140468 185520 0 2066
2068 0 417068 140477 185560 0 2067
2069 0 416956 140441 185600 0 2068
2070 0 416948 140547 185640 0 2069
2071 0 416773 140569 185680 0 2070
2072 0 416764 140659 185720 0 2071
2073 0 416621 140645 185760 0 2072
2074 0 416544 140725 185800 0 2073
2075 0 416487 140759 185840 0 2074
2076 0 416384 140714 185880 0 2075
2077 0 416359 140803 185920 0 2076
2078 0 416230 140840 185960 0 2077
2079 0 416100 140885 186000 0 2078
2080 0 416061 140975 186080 0 2079
2081 0 416032 141074 186120 0 2080
2082 0 416014 141174 186160 0 2081
2083 0 415797 141152 186200 0 2082
2084 0 415767 141233 186240 0 2083
2085 0 415583 141241 186280 0 2084
2086 0 415561 141318 186320 0 2085
2087 0 415538 141388 186360 0 2086
2088 0 415267 141357 186400 0 2087
2089 0 415244 141309 186440 0 2088
2090 0 415214 141376 186480 0 2089
2091 0 415027 141349 186520 0 2090
2092 0 414989 141430 186560 0 2091
2093 0 414963 141501 186600 0 2092
2094 5 414719 141685 186680 0 2093
2095 0 414606 141349 186760 0 2094
2096 0 414511 141321 186840 0 2095
2097 0 414312 141230 186920 0 2096
2098 0 414399 141256 187000 0 2097
2099 0 414184 141268 187080 0 2098
2100 0 413939 141157 187160 0 2099
2101 0 413934 141253 187240 0 2100
2102 0 413914 141264 187320 0 2101
2103 0 413806 141365 187400 0 2102
2104 0 413636 141404 187520 0 2103
2105 0 413191 141373 187640 0 2104
2106 0 413244 141378 187720 0 2105
2107 0 413175 141358 187800 0 2106
2108 0 412907 141425 187880 0 2107
2109 0 412895 141313 187960 0 2108
2110 0 412760 141385 188040 0 2109
2111 0 412388 141449 188120 0 2110
2112 0 412831 141552 188200 0 2111
2113 0 412661 141377 188240 0 2112
2114 0 412636 141445 188320 0 2113
2115 0 412625 141478 188360 0 2114
2116 0 412512 141517 188480 0 2115
2117 0 412480 141472 188560 0 2116
2118 0 412372 141468 188600 0 2117
2119 0 412156 141455 188680 0 2118
2120 0 412015 141433 188800 0 2119
2121 0 411955 141495 188880 0 2120
2122 0 411928 141525 188920 0 2121
2123 0 411799 141598 188960 0 2122
2124 0 411719 141635 189000 0 2123
2125 0 411726 141754 189040 0 2124
2126 0 411938 141695 189080 0 2125
2127 0 411775 141726 189120 0 2126
2128 0 411728 141768 189160 0 2127
2129 0 411704 141808 189240 0 2128
2130 0 411689 141775 189320 0 2129
2131 0 411525 141903 189360 0 2130
2132 0 411364 142030 189400 0 2131
2133 0 411016 142246 189480 0 2132
2134 0 411141 142391 189560 0 2133
2135 0 411152 142390 189600 0 2134
2136 0 411174 142387 189680 0 2135
2137 0 411157 142450 189760 0 2136
2138 0 410896 142474 189800 0 2137
2139 0 410600 142414 189880 0 2138
2140 0 410606 142456 189920 0 2139
2141 0 410654 142578 190000 0 2140
2142 0 410544 142690 190080 0 2141
2143 0 410456 142609 190160 0 2142
2144 0 410313 142466 190200 0 2143
2145 0 410310 142462 190240 0 2144
2146 0 410250 142406 190280 0 2145
2147 0 410245 142397 190320 0 2146
2148 0 410072 142450 190360 0 2147
2149 0 409820 142645 190400 0 2148
2150 5 410012 142677 190480 0 2149
2151 0 409734 142806 190520 0 2150
2152 0 409799 142863 190560 0 2151
2153 0 409577 143146 190640 0 2152
2154 0 409465 143169 190760 0 2153
2155 0 409391 143301 190800 0 2154
2156 0 409317 143435 190840 0 2155
2157 0 408548 143610 190920 0 2156
2158 0 408059 143815 191040 0 2157
2159 0 407697 143927 191120 0 2158
2160 0 407880 143939 191160 0 2159
2161 0 407686 144053 191280 0 2160
2162 0 407143 144019 191360 0 2161
2163 0 407352 144050 191400 0 2162
2164 0 407146 144268 191440 0 2163
2165 0 406835 144161 191480 0 2164
2166 0 406843 144174 191560 0 2165
2167 0 406740 144234 191640 0 2166
2168 0 406573 144358 191720 0 2167
2169 0 406534 144350 191840 0 2168
2170 0 406155 144062 191880 0 2169
2171 5 406000 144070 191960 0 2170
2172 0 405954 144156 192000 0 2171
2173 0 406049 144333 192080 0 2172
2174 0 406035 144751 192160 0 2173
2175 0 405750 144978 192200 0 2174
2176 0 405783 145075 192280 0 2175
2177 0 405609 144918 192320 0 2176
2178 0 405486 144983 192400 0 2177
2179 0 405475 145014 192440 0 2178
2180 0 405454 145068 192520 0 2179
2181 5 405458 145451 192560 0 2180
2182 0 405228 145462 192600 0 2181
2183 0 405290 145504 192720 0 2182
2184 0 405248 145442 192760 0 2183
2185 0 405211 145384 192800 0 2184
2186 0 404897 145339 192840 0 2185
2187 0 404663 145328 192920 0 2186
2188 0 404655 145660 193000 0 2187
2189 0 404616 145692 193120 0 2188
2190 0 404389 145936 193160 0 2189
2191 0 404248 145939 193200 0 2190
2192 0 404134 145962 193240 0 2191
2193 0 403967 145991 193320 0 2192
2194 0 403932 146008 193400 0 2193
2195 0 403855 146047 193440 0 2194
2196 0 403661 146150 193560 0 2195
2197 0 403551 146150 193640 0 2196
2198 0 403491 146164 193760 0 2197
2199 0 403436 146217 193880 0 2198
2200 0 403338 146210 193920 0 2199
2201 0 403133 146183 194000 0 2200
2202 0 403177 146140 194080 0 2201
2203 0 403059 146231 194160 0 2202
2204 0 403035 146283 194280 0 2203
2205 0 402848 146331 194320 0 2204
2206 0 402790 146410 194440 0 2205
2207 0 402523 146360 194520 0 2206
2208 0 402356 146406 194600 0 2207
2209 0 402244 146441 194760 0 2208
2210 0 401439 146159 194800 0 2209
2211 5 400595 145893 194840 0 2210
2212 0 400468 145935 194920 0 2211
2213 0 400464 145955 194960 0 2212
2214 5 400427 145985 195040 0 2213
2215 5 400826 146165 195160 0 2214
2216 0 399911 146252 195200 0 2215
2217 0 399975 146229 195280 0 2216
2218 0 400007 146220 195320 0 2217
2219 0 399719 146252 195360 0 2218
2220 0 399443 146330 195440 0 2219
2221 0 399391 146364 195480 0 2220
2222 0 399287 146432 195560 0 2221
2223 0 399143 146547 195640 0 2222
2224 0 399134 146795 195800 0 2223
2225 0 399082 146846 195880 0 2224
2226 0 398889 146928 196000 0 2225
2227 0 398555 146919 196080 0 2226
2228 0 398456 146919 196200 0 2227
2229 0 398011 147107 196320 0 2228
2230 0 397840 147519 196440 0 2229
2231 0 397745 147746 196560 0 2230
2232 0 397382 148020 196680 0 2231
2233 0 396859 148721 196720 0 2232
2234 0 396138 148978 196800 0 2233
2235 5 396155 149229 196880 0 2234
2236 0 396100 149176 196960 0 2235
2237 0 395697 149311 197080 0 2236
2238 5 395337 149485 197240 0 2237
2239 5 394131 150624 197280 0 2238
2240 5 393330 151399 197320 0 2239
2241 0 393306 151423 197360 0 2240
2242 5 393235 151494 197480 0 2241
2243 5 392260 151690 197480 0 2242
2244 0 392250 151737 197600 0 2243
2245 0 392198 151885 197720 0 2244
2246 0 392190 152105 197840 0 2245
2247 0 392318 152335 198000 0 2246
2248 0 392438 152583 198120 0 2247
2249 0 392382 152995 198200 0 2248
2250 5 392366 153013 198280 0 2249
2251 0 391242 153873 198320 0 2250
2252 0 390330 154381 198360 0 2251
2253 0 389442 154545 198400 0 2252
2254 0 389334 154643 198520 0 2253
2255 0 389062 155071 198640 0 2254
2256 5 388578 155195 198680 0 2255
2257 0 388566 155227 198800 0 2256
2258 0 388562 155243 198880 0 2257
2259 0 388518 155363 199000 0 2258
2260 0 388538 155371 199200 0 2259
2261 0 388502 155415 199360 0 2260
2262 0 388498 155487 199520 0 2261
2263 0 388522 155571 199640 0 2262
2264 0 388554 155587 199680 0 2263
2265 0 388538 155679 199720 0 2264
2266 0 388586 155795 199840 0 2265
2267 0 388566 155861 200000 0 2266
2268 0 388842 156221 200120 0 2267
2269 0 388878 156493 200200 0 2268
2270 0 388998 156651 200280 0 2269
2271 0 389134 156827 200360 0 2270
2272 0 389346 156895 200480 0 2271
2273 0 389418 156935 200640 0 2272
2274 0 389150 156923 200800 0 2273
2275 0 389014 156811 200920 0 2274
2276 0 388898 156827 201040 0 2275
2277 0 388846 157043 201160 0 2276
2278 0 388822 157371 201240 0 2277
2279 0 388742 157779 201320 0 2278
2280 0 388674 158101 201360 0 2279
2281 0 388630 158257 201480 0 2280
2282 0 388578 158333 201520 0 2281
2283 5 388616 158363 201560 0 2282
2284 0 388654 158393 201600 0 2283
2285 0 388662 158417 201680 0 2284
2286 0 388626 158449 201760 0 2285
2287 0 388274 158621 201800 0 2286
2288 0 388114 158801 201880 0 2287
2289 0 388090 158815 201960 0 2288
2290 0 388194 158863 202040 0 2289
2291 0 388666 158727 202080 0 2290
2292 0 388874 159219 202080 0 2291
2293 0 388902 159479 202160 0 2292
2294 0 388826 159563 202280 0 2293
2295 0 388790 159747 202360 0 2294
2296 0 388998 160129 202400 0 2295
2297 5 389046 160181 202440 0 2296
2298 0 389022 160205 202560 0 2297
2299 0 388694 160381 202640 0 2298
2300 5 388420 160476 202720 0 2299
2301 0 388366 160559 202880 0 2300
2302 0 388402 160531 203040 0 2301
2303 0 388410 160531 203200 0 2302
2304 0 388422 160415 203360 0 2303
2305 0 388578 160655 203520 0 2304
2306 0 388630 160783 203560 0 2305
2307 0 388722 160811 203640 0 2306
2308 0 388826 160799 203800 0 2307
2309 0 388730 160787 203920 0 2308
2310 0 388598 160779 204000 0 2309
2311 0 388594 160851 204120 0 2310
2312 0 388606 160895 204240 0 2311
2313 0 388702 161015 204320 0 2312
2314 0 388758 161053 204360 0 2313
2315 0 388814 161091 204400 0 2314
2316 0 388880 161147 204440 0 2315
2317 5 388916 161405 204480 0 2316
2318 0 389516 161829 204440 0 2317
2319 0 389380 161929 204560 0 2318
2320 0 389748 162193 204640 0 2319
2321 0 389932 162325 204680 0 2320
2322 0 390184 162533 204800 0 2321
2323 0 390472 162831 204840 0 2322
2324 5 390604 162995 204920 0 2323
2325 5 391284 163259 204920 0 2324
2326 0 391888 163195 204840 0 2325
2327 0 392444 163209 204760 0 2326
2328 0 393780 163365 204760 0 2327
2329 5 394808 163263 204720 0 2328
2330 5 395320 163271 204800 0 2329
2331 0 395300 163269 204880 0 2330
2332 0 395321 163301 204960 0 2331
2333 0 395332 163317 205000 0 2332
2334 0 395286 163351 205080 0 2333
2335 0 395418 163399 205200 0 2334
2336 0 395540 163421 205280 0 2335
2337 0 395416 163413 205360 0 2336
2338 0 395388 163501 205400 0 2337
2339 0 395496 163629 205480 0 2338
2340 0 395528 163753 205560 0 2339
2341 0 395740 164073 205640 0 2340
2342 0 395882 164215 205720 0 2341
2343 0 395962 164415 205800 0 2342
2344 0 395974 164455 205880 0 2343
2345 0 396074 164605 205960 0 2344
2346 0 396122 164673 206040 0 2345
2347 0 396046 164637 206120 0 2346
2348 0 395978 164581 206200 0 2347
2349 6 395906 164445 206320 0 2348
2350 0 485773 305868 134520 0 120
2351 0 485913 305612 134600 0 2350
2352 0 485970 305523 134680 0 2351
2353 0 486236 305359 134760 0 2352
2354 0 486805 305261 134800 0 2353
2355 0 487494 304805 134800 0 2354
2356 0 488528 304289 134760 0 2355
2357 0 489440 303933 134680 0 2356
2358 0 489904 303981 134560 0 2357
2359 0 490318 303685 134680 0 2358
2360 0 490470 303397 134760 0 2359
2361 0 490982 302937 134920 0 2360
2362 0 491482 302725 135040 0 2361
2363 0 492422 302197 135120 0 2362
2364 0 493534 301729 135240 0 2363
2365 0 494630 300989 135400 0 2364
2366 0 494876 300833 135440 0 2365
2367 0 495308 300581 135520 0 2366
2368 0 495956 300169 135640 0 2367
2369 0 496836 299581 135720 0 2368
2370 0 497496 299277 135880 0 2369
2371 0 498550 299309 136040 0 2370
2372 0 500250 299081 136080 0 2371
2373 0 501000 299029 135960 0 2372
2374 0 501708 298617 135920 0 2373
2375 0 502252 298197 136040 0 2374
2376 0 502900 297741 136080 0 2375
2377 0 503608 297389 136160 0 2376
2378 0 503896 297253 136280 0 2377
2379 0 504576 296045 136400 0 2378
2380 0 506008 295301 136520 0 2379
2381 0 507718 294941 136480 0 2380
2382 0 508390 294825 136560 0 2381
2383 0 508846 294729 136720 0 2382
2384 0 509782 294441 136800 0 2383
2385 0 511108 294365 136880 0 2384
2386 0 512438 293937 136920 0 2385
2387 0 513168 293925 136880 0 2386
2388 0 513700 293977 136840 0 2387
2389 0 514544 294041 136720 0 2388
2390 0 515026 294025 136680 0 2389
2391 0 515698 294017 136520 0 2390
2392 0 516514 294025 136440 0 2391
2393 0 517270 294177 136320 0 2392
2394 0 517960 294169 136280 0 2393
2395 0 519190 294289 136320 0 2394
2396 0 520488 294309 136280 0 2395
2397 0 522050 294269 136320 0 2396
2398 0 522806 294277 136440 0 2397
2399 0 524302 294345 136520 0 2398
2400 0 525480 294293 136480 0 2399
2401 0 526832 294601 136520 0 2400
2402 0 528842 294753 136560 0 2401
2403 0 529744 294753 136520 0 2402
2404 0 530292 294933 136400 0 2403
2405 0 531462 295061 136360 0 2404
2406 0 533176 295485 136320 0 2405
2407 0 534062 295657 136200 0 2406
2408 0 535146 295553 136080 0 2407
2409 0 535796 295693 136160 0 2408
2410 0 536686 295593 136120 0 2409
2411 0 537648 295573 136160 0 2410
2412 0 538080 295701 136080 0 2411
2413 0 538496 295801 136000 0 2412
2414 0 539356 295733 135920 0 2413
2415 0 539760 295769 135840 0 2414
2416 0 541418 295741 135760 0 2415
2417 0 542610 295577 135680 0 2416
2418 0 543886 295785 135560 0 2417
2419 0 544180 295809 135520 0 2418
2420 0 544748 295965 135440 0 2419
2421 0 545044 295953 135360 0 2420
2422 0 545188 295945 135200 0 2421
2423 0 546248 295589 135120 0 2422
2424 0 547472 295765 135200 0 2423
2425 0 548398 295977 135240 0 2424
2426 0 548418 296237 135400 0 2425
2427 0 549284 296741 135360 0 2426
2428 0 549888 296913 135240 0 2427
2429 0 550412 296969 135080 0 2428
2430 0 550912 297197 134920 0 2429
2431 0 551420 297321 134800 0 2430
2432 0 551604 297401 134640 0 2431
2433 0 551888 297517 134480 0 2432
2434 0 552248 297609 134360 0 2433
2435 0 552456 297697 134200 0 2434
2436 0 552916 297745 134040 0 2435
2437 0 553496 297881 133920 0 2436
2438 0 553840 297893 133800 0 2437
2439 0 553966 297857 133680 0 2438
2440 0 554218 297905 133520 0 2439
2441 0 554554 298025 133400 0 2440
2442 0 554910 298169 133280 0 2441
2443 0 555182 298121 133120 0 2442
2444 0 555738 298029 132960 0 2443
2445 0 556010 297965 132760 0 2444
2446 0 556242 298089 132560 0 2445
2447 0 556858 298613 132440 0 2446
2448 0 557684 298697 132360 0 2447
2449 0 557992 298657 132160 0 2448
2450 0 558460 298681 132000 0 2449
2451 0 559044 298997 131880 0 2450
2452 0 559160 299261 131760 0 2451
2453 0 559296 299093 131440 0 2452
2454 0 560024 298649 131360 0 2453
2455 0 561224 298941 131240 0 2454
2456 0 561646 299121 131080 0 2455
2457 0 562038 299245 130960 0 2456
2458 0 562066 299329 130800 0 2457
2459 0 562082 299325 130640 0 2458
2460 0 562254 299209 130400 0 2459
2461 0 562622 299093 130160 0 2460
2462 0 563134 298945 130000 0 2461
2463 0 563322 299197 129840 0 2462
2464 0 563330 299469 129680 0 2463
2465 0 564278 299781 129560 0 2464
2466 0 565398 299925 129320 0 2465
2467 0 565874 299993 129120 0 2466
2468 0 566626 300545 128920 0 2467
2469 0 566828 300729 128840 0 2468
2470 0 567312 301045 128640 0 2469
2471 0 567672 301201 128480 0 2470
2472 0 567828 301293 128280 0 2471
2473 0 568048 301389 128080 0 2472
2474 0 568244 301429 127880 0 2473
2475 0 568354 301433 127800 0 2474
2476 0 568518 301525 127600 0 2475
2477 0 568662 301521 127400 0 2476
2478 0 569066 301569 127240 0 2477
2479 0 569230 301633 127120 0 2478
2480 0 569486 301845 127000 0 2479
2481 0 569766 301937 126880 0 2480
2482 0 570046 302165 126760 0 2481
2483 0 570178 302257 126640 0 2482
2484 0 570734 302365 126480 0 2483
2485 0 570998 302537 126320 0 2484
2486 0 570966 302381 126120 0 2485
2487 0 571018 302437 125920 0 2486
2488 0 571306 302513 125680 0 2487
2489 0 571578 302589 125480 0 2488
2490 0 571842 302609 125320 0 2489
2491 0 572166 302717 125160 0 2490
2492 0 572434 302909 124960 0 2491
2493 0 572642 303101 124760 0 2492
2494 0 573218 303349 124600 0 2493
2495 0 573406 303337 124400 0 2494
2496 0 573434 303293 124240 0 2495
2497 0 573506 303181 124000 0 2496
2498 0 573706 303329 123760 0 2497
2499 0 573778 303461 123520 0 2498
2500 0 574084 303753 123360 0 2499
2501 0 574540 303865 123200 0 2500
2502 0 574924 304009 123080 0 2501
2503 0 575316 304157 122920 0 2502
2504 0 575616 304177 122760 0 2503
2505 0 575678 304261 122600 0 2504
2506 0 575798 304445 122440 0 2505
2507 0 576102 304461 122320 0 2506
2508 0 576270 304441 122160 0 2507
2509 0 576436 304521 122000 0 2508
2510 0 576684 304597 121840 0 2509
2511 0 576924 304689 121640 0 2510
2512 0 577268 304809 121520 0 2511
2513 0 577496 304869 121360 0 2512
2514 0 577736 304993 121200 0 2513
2515 0 577944 305133 121000 0 2514
2516 0 578184 305245 120800 0 2515
2517 0 578648 305405 120600 0 2516
2518 0 578896 305441 120440 0 2517
2519 0 579246 305565 120320 0 2518
2520 0 579710 305553 120120 0 2519
2521 0 580258 305529 120000 0 2520
2522 0 580266 305569 119800 0 2521
2523 0 580478 305601 119600 0 2522
2524 0 580906 305677 119440 0 2523
2525 0 581274 305737 119240 0 2524
2526 0 581626 305637 119040 0 2525
2527 0 581982 305469 118880 0 2526
2528 0 582146 305373 118640 0 2527
2529 0 582358 305341 118360 0 2528
2530 0 582882 305241 118160 0 2529
2531 0 583298 304913 118000 0 2530
2532 0 583486 304853 117840 0 2531
2533 0 583782 304877 117680 0 2532
2534 0 584066 304809 117520 0 2533
2535 0 584362 304473 117360 0 2534
2536 0 584582 304009 117240 0 2535
2537 0 584852 303817 117120 0 2536
2538 0 585368 303321 116920 0 2537
2539 0 586104 303153 116760 0 2538
2540 0 586480 302317 116600 0 2539
2541 0 586642 302245 116480 0 2540
2542 0 586986 302245 116320 0 2541
2543 0 587026 302173 116080 0 2542
2544 0 587054 302097 115840 0 2543
2545 0 587138 301869 115600 0 2544
2546 0 587422 301429 115400 0 2545
2547 0 588074 300089 115320 0 2546
2548 0 588370 299473 115200 0 2547
2549 0 588682 299089 115040 0 2548
2550 0 590768 298703 115040 0 2549
2551 0 592156 298851 115040 0 2550
2552 0 592212 298851 115080 0 2551
2553 0 592436 298819 115120 0 2552
2554 0 592676 298779 115200 0 2553
2555 0 592772 298771 115240 0 2554
2556 0 592996 298739 115360 0 2555
2557 0 593340 298803 115560 0 2556
2558 0 593700 298899 115640 0 2557
2559 0 593820 298891 115720 0 2558
2560 0 594900 298779 115720 0 2559
2561 0 595556 298699 115800 0 2560
2562 0 595876 298731 115840 0 2561
2563 0 596836 298851 115840 0 2562
2564 0 597484 298787 116000 0 2563
2565 0 598372 298563 116040 0 2564
2566 0 599180 298659 116120 0 2565
2567 0 599820 298739 116280 0 2566
2568 0 600300 298859 116400 0 2567
2569 0 601852 299179 116400 0 2568
2570 0 601884 299179 116440 0 2569
2571 0 602612 299379 116440 0 2570
2572 0 603164 299691 116440 0 2571
2573 0 603588 299883 116400 0 2572
2574 0 604452 299963 116320 0 2573
2575 0 605476 299947 116240 0 2574
2576 0 606092 299979 116200 0 2575
2577 0 606616 300267 116160 0 2576
2578 0 606672 300419 115840 0 2577
2579 0 606952 300579 115640 0 2578
2580 0 607236 300543 115480 0 2579
2581 0 607960 300479 115200 0 2580
2582 0 608260 300547 114960 0 2581
2583 0 608512 300695 114800 0 2582
2584 0 608880 300767 114440 0 2583
2585 0 609232 300735 114120 0 2584
2586 0 609764 300675 113680 0 2585
2587 0 609856 300603 113440 0 2586
2588 0 610000 300343 113200 0 2587
2589 0 610040 300083 113040 0 2588
2590 0 610048 299723 112880 0 2589
2591 0 609940 299551 112760 0 2590
2592 0 609644 299095 112640 0 2591
2593 0 609452 298647 112360 0 2592
2594 0 609284 298399 112200 0 2593
2595 0 608976 298027 112000 0 2594
2596 0 608736 297231 111720 0 2595
2597 0 608612 296927 111560 0 2596
2598 0 608408 296495 111400 0 2597
2599 0 608288 296203 111280 0 2598
2600 0 608084 295787 111040 0 2599
2601 0 607880 295451 110960 0 2600
2602 0 607656 294815 110760 0 2601
2603 0 607396 294419 110560 0 2602
2604 0 607204 294231 110320 0 2603
2605 0 606960 294015 110080 0 2604
2606 0 606732 293851 109920 0 2605
2607 0 606644 293651 109720 0 2606
2608 0 606228 293143 109560 0 2607
2609 0 605748 292715 109320 0 2608
2610 0 605620 292511 109080 0 2609
2611 0 605316 292555 108760 0 2610
2612 0 604912 292383 108440 0 2611
2613 0 604424 292247 108200 0 2612
2614 0 603852 292107 107880 0 2613
2615 0 603532 291971 107680 0 2614
2616 0 603232 291879 107480 0 2615
2617 0 603036 291895 107280 0 2616
2618 0 602892 291963 107040 0 2617
2619 0 602564 292019 106800 0 2618
2620 0 602160 291975 106520 0 2619
2621 0 601752 291819 106240 0 2620
2622 0 601388 291763 105880 0 2621
2623 0 601384 291755 105640 0 2622
2624 0 600868 291839 105400 0 2623
2625 0 600704 291927 105160 0 2624
2626 0 600484 291991 104920 0 2625
2627 0 600304 291995 104680 0 2626
2628 0 600240 292051 104480 0 2627
2629 0 600172 291911 104360 0 2628
2630 0 599892 291835 104200 0 2629
2631 0 599744 291835 104040 0 2630
2632 0 599552 291671 103880 0 2631
2633 0 599400 291583 103720 0 2632
2634 0 599236 291471 103440 0 2633
2635 0 599208 291455 103200 0 2634
2636 0 598992 291403 103040 0 2635
2637 0 598892 291535 102840 0 2636
2638 0 598636 291677 102680 0 2637
2639 0 598352 291821 102480 0 2638
2640 0 598188 291905 102280 0 2639
2641 0 598116 291995 102160 0 2640
2642 0 597852 291971 101920 0 2641
2643 0 597664 291971 101720 0 2642
2644 0 597376 291983 101600 0 2643
2645 5 597224 291967 101520 0 2644
2646 0 596996 291943 101400 0 2645
2647 0 596876 291895 101200 0 2646
2648 0 596892 291943 101080 0 2647
2649 0 596772 292027 100960 0 2648
2650 0 596728 292031 100840 0 2649
2651 0 596464 292083 100680 0 2650
2652 0 596512 292071 100560 0 2651
2653 0 596484 292067 100440 0 2652
2654 0 596516 292139 100320 0 2653
2655 0 596716 292171 100200 0 2654
2656 0 596972 292179 100040 0 2655
2657 0 596924 292219 99920 0 2656
2658 0 596876 292215 99800 0 2657
2659 0 596872 292203 99640 0 2658
2660 0 596972 292055 99440 0 2659
2661 0 597112 291915 99240 0 2660
2662 0 597192 291831 99040 0 2661
2663 0 597296 291807 98880 0 2662
2664 0 597392 291803 98720 0 2663
2665 0 597364 291687 98560 0 2664
2666 0 597436 291663 98360 0 2665
2667 0 597432 291475 98160 0 2666
2668 0 597552 291451 97960 0 2667
2669 0 597608 291527 97800 0 2668
2670 0 597624 291535 97600 0 2669
2671 0 597776 291479 97440 0 2670
2672 0 597888 291455 97280 0 2671
2673 0 597972 291451 97120 0 2672
2674 0 598148 291499 96840 0 2673
2675 0 598176 291523 96680 0 2674
2676 0 598176 291523 96560 0 2675
2677 0 598244 291541 96440 0 2676
2678 0 598276 291581 96280 0 2677
2679 0 598236 291713 96160 0 2678
2680 0 598244 291837 95960 0 2679
2681 0 598244 291837 95800 0 2680
2682 0 598220 291821 95640 0 2681
2683 0 598212 291837 95600 0 2682
2684 0 598148 291857 95480 0 2683
2685 0 597848 291745 95280 0 2684
2686 0 597684 291697 95080 0 2685
2687 0 597708 291657 94920 0 2686
2688 0 597684 291705 94760 0 2687
2689 0 597440 291833 94600 0 2688
2690 0 597408 291849 94400 0 2689
2691 0 597344 291969 94240 0 2690
2692 0 597208 291865 94080 0 2691
2693 0 597092 291599 93880 0 2692
2694 0 597008 291393 93720 0 2693
2695 0 596872 291313 93560 0 2694
2696 0 596752 291177 93360 0 2695
2697 0 596704 291129 93000 0 2696
2698 0 596208 290785 93000 0 2697
2699 0 595888 289753 93000 0 2698
2700 0 595800 289513 92960 0 2699
2701 0 595792 289345 92840 0 2700
2702 0 595768 289273 92760 0 2701
2703 0 595716 289113 92600 0 2702
2704 0 595740 289077 92440 0 2703
2705 0 595656 288917 92200 0 2704
2706 0 595628 288809 92000 0 2705
2707 0 595632 288789 91760 0 2706
2708 0 595628 288793 91560 0 2707
2709 0 595600 288677 91400 0 2708
2710 0 595660 288473 91160 0 2709
2711 0 595708 288149 91000 0 2710
2712 0 595660 288001 90760 0 2711
2713 0 595664 287965 90560 0 2712
2714 0 595648 287817 90360 0 2713
2715 0 595564 287733 90160 0 2714
2716 0 595544 287629 89920 0 2715
2717 0 595620 287589 89720 0 2716
2718 0 595688 287441 89480 0 2717
2719 0 595776 287485 89360 0 2718
2720 0 595840 287413 89160 0 2719
2721 0 595864 287261 88960 0 2720
2722 0 596080 286853 88800 0 2721
2723 0 596112 286725 88760 209 2722
2724 0 596384 286061 88640 124 2723
2725 0 596152 286517 88520 209 2724
2726 0 596024 286821 88400 228 2725
2727 0 595912 287061 88240 228 2726
2728 0 595880 287209 88080 0 2727
2729 0 596008 287417 87880 0 2728
2730 0 596104 287377 87680 143 2729
2731 0 596152 287369 87560 176 2730
2732 0 596224 287377 87360 176 2731
2733 0 596448 287529 87200 224 2732
2734 0 596736 287201 87040 217 2733
2735 0 597104 286969 86920 148 2734
2736 0 597312 286873 86680 221 2735
2737 0 597232 286609 86480 221 2736
2738 0 597504 286249 86320 178 2737
2739 0 597744 286137 86160 75 2738
2740 0 597880 286121 86000 124 2739
2741 0 598112 286073 85880 163 2740
2742 0 598216 286049 85800 163 2741
2743 0 598304 285937 85680 128 2742
2744 0 598360 285905 85560 128 2743
2745 0 598376 285897 85400 164 2744
2746 0 598520 285785 85280 164 2745
2747 0 598824 284977 85280 157 2746
2748 0 599464 283513 85280 150 2747
2749 0 599704 283081 85160 186 2748
2750 0 600088 282361 85080 212 2749
2751 0 600488 281545 85040 181 2750
2752 0 600408 281017 84760 160 2751
2753 0 600640 280529 84600 206 2752
2754 0 600880 280113 84520 141 2753
2755 0 600928 280097 84360 190 2754
2756 0 600928 280113 84200 190 2755
2757 0 600880 280009 84000 181 2756
2758 0 601008 279969 83840 115 2757
2759 0 600976 279953 83720 115 2758
2760 0 601024 279881 83560 115 2759
2761 0 600976 279841 83480 150 2760
2762 0 601128 279369 83200 141 2761
2763 0 601104 279145 83040 81 2762
2764 0 601224 278905 82840 120 2763
2765 0 601312 278705 82760 120 2764
2766 0 601296 278561 82520 208 2765
2767 0 601360 278425 82320 175 2766
2768 0 601512 278409 82200 249 2767
2769 0 601584 278449 82080 249 2768
2770 0 601880 278241 82000 260 2769
2771 0 602208 278129 81880 221 2770
2772 0 602712 277809 81720 120 2771
2773 0 603016 277529 81560 0 2772
2774 0 603104 276985 81400 0 2773
2775 0 603056 276625 81200 209 2774
2776 0 603136 276401 81040 0 2775
2777 0 602976 276025 80960 242 2776
2778 0 602876 275357 80880 160 2777
2779 0 602980 275093 80600 107 2778
2780 0 602948 274869 80480 120 2779
2781 0 602892 274685 80280 150 2780
2782 0 602812 274549 80120 136 2781
2783 0 602700 274357 79920 218 2782
2784 0 602748 274253 79720 197 2783
2785 0 602684 274093 79600 197 2784
2786 0 602620 274013 79440 200 2785
2787 0 602548 273885 79320 200 2786
2788 0 602540 273693 79120 229 2787
2789 0 602468 273653 78960 261 2788
2790 0 602252 273437 78680 273 2789
2791 0 602020 273325 78480 256 2790
2792 0 601956 273249 78400 256 2791
2793 0 601700 273065 78320 241 2792
2794 0 601484 272969 78240 250 2793
2795 0 601260 272881 78120 217 2794
2796 0 601132 272865 78040 218 2795
2797 0 600860 272761 77960 282 2796
2798 0 600620 272713 77880 261 2797
2799 0 600620 272713 77800 261 2798
2800 0 600428 272601 77760 253 2799
2801 5 600028 272665 77720 275 2800
2802 0 599884 272721 77600 273 2801
2803 0 599796 272665 77520 273 2802
2804 5 599732 272409 77360 341 2803
2805 0 599696 272285 77320 273 2804
2806 0 599576 272137 77240 273 2805
2807 0 599360 271813 77080 262 2806
2808 0 599256 271701 76920 322 2807
2809 5 599104 271437 76800 318 2808
2810 0 599120 271433 76720 318 2809
2811 0 599100 271193 76480 284 2810
2812 0 599052 270989 76360 292 2811
2813 0 599080 271025 76200 305 2812
2814 0 599084 270657 75960 352 2813
2815 0 598996 270329 75640 326 2814
2816 0 598780 270249 75440 324 2815
2817 0 598756 270229 75320 324 2816
2818 0 598728 270149 75200 312 2817
2819 0 598656 270085 75040 312 2818
2820 0 598544 269961 74880 239 2819
2821 0 598520 269941 74800 226 2820
2822 5 598556 269947 74760 226 2821
2823 0 598592 269953 74720 226 2822
2824 0 598552 269889 74520 272 2823
2825 0 598424 269777 74320 262 2824
2826 0 598276 269693 74160 262 2825
2827 0 598248 269681 74040 273 2826
2828 0 598124 269617 73960 310 2827
2829 5 598056 269589 73840 310 2828
2830 0 598032 269561 73800 264 2829
2831 0 597796 269429 73600 257 2830
2832 0 597856 269349 73520 257 2831
2833 0 597776 269325 73320 257 2832
2834 5 597748 269329 73240 226 2833
2835 0 597548 269277 73040 157 2834
2836 0 597344 269405 72760 157 2835
2837 0 597297 269418 72560 101 2836
2838 0 597288 269421 72520 90 2837
2839 0 597252 269493 72320 90 2838
2840 0 597172 269521 72080 120 2839
2841 0 597036 269629 71840 128 2840
2842 0 596836 269681 71600 134 2841
2843 0 596832 269729 71280 203 2842
2844 0 596636 269689 71120 236 2843
2845 0 596576 269753 70800 236 2844
2846 0 596432 269633 70560 101 2845
2847 0 596284 269553 70280 198 2846
2848 0 596108 269445 70120 198 2847
2849 0 596096 269457 69880 204 2848
2850 5 596056 269433 69680 137 2849
2851 0 596056 269433 69640 137 2850
2852 0 596040 269413 69600 137 2851
2853 0 596000 269449 69400 137 2852
2854 0 596004 269449 69360 137 2853
2855 0 596008 269449 69280 137 2854
2856 0 596016 269461 69160 288 2855
2857 0 596024 269473 69080 288 2856
2858 5 596040 269505 69040 288 2857
2859 0 596024 269517 69000 288 2858
2860 0 596024 269517 68880 306 2859
2861 0 596056 269537 68760 306 2860
2862 0 596056 269537 68640 306 2861
2863 0 596036 269553 68520 293 2862
2864 0 596012 269561 68400 293 2863
2865 0 596004 269569 68320 249 2864
2866 0 595960 269545 68200 249 2865
2867 0 595912 269577 68080 203 2866
2868 0 595880 269557 67920 203 2867
2869 0 595828 269573 67800 178 2868
2870 0 595708 269305 67640 140 2869
2871 0 595656 269073 67560 101 2870
2872 0 595440 268789 67400 224 2871
2873 0 595368 268733 67280 224 2872
2874 0 595316 268817 67120 246 2873
2875 0 595228 268993 66960 234 2874
2876 0 595292 269097 66800 234 2875
2877 0 595244 268901 66640 262 2876
2878 0 595200 268849 66480 262 2877
2879 0 595248 268709 66320 260 2878
2880 0 595260 268645 66160 226 2879
2881 0 595256 268521 66000 239 2880
2882 0 595220 268437 65880 239 2881
2883 0 595276 268373 65760 239 2882
2884 0 595316 268373 65680 239 2883
2885 5 595196 268289 65640 235 2884
2886 5 594908 268157 65560 240 2885
2887 0 594756 268073 65520 172 2886
2888 0 594514 267940 65440 272 2887
2889 0 594346 267860 65360 346 2888
2890 0 592970 267532 65360 200 2889
2891 5 591402 267164 65360 0 2890
2892 0 591378 267036 65400 0 2891
2893 0 590982 266816 65440 190 2892
2894 0 590718 266776 65520 163 2893
2895 0 590702 266776 65560 163 2894
2896 5 590686 266776 65600 163 2895
2897 0 590402 266696 65680 208 2896
2898 5 590106 266376 65760 270 2897
2899 0 590030 266336 65800 270 2898
2900 0 589826 266180 65920 273 2899
2901 0 589562 265956 66040 304 2900
2902 0 589222 265684 66200 337 2901
2903 0 589058 265524 66320 371 2902
2904 0 588878 265308 66440 304 2903
2905 5 588634 265092 66520 273 2904
2906 0 588402 264956 66560 315 2905
2907 0 588114 264732 66720 313 2906
2908 5 587986 264300 66880 202 2907
2909 0 587882 264236 66920 202 2908
2910 0 587710 264016 67000 202 2909
2911 0 587582 263880 67080 200 2910
2912 5 587394 263832 67120 200 2911
2913 0 587234 263780 67160 256 2912
2914 0 587174 263640 67200 256 2913
2915 0 587002 263576 67320 303 2914
2916 0 586686 263596 67520 237 2915
2917 0 586654 263840 67680 237 2916
2918 0 586546 263676 67840 232 2917
2919 0 586346 263592 67960 230 2918
2920 0 586178 263496 68080 248 2919
2921 0 586050 263388 68240 248 2920
2922 0 585938 263336 68360 260 2921
2923 0 585214 263410 68440 209 2922
2924 0 584822 263338 68600 327 2923
2925 0 584787 263375 68640 327 2924
2926 0 584718 263450 68720 327 2925
2927 0 584270 263386 68840 295 2926
2928 0 584086 263322 68960 295 2927
2929 0 583822 263322 69080 292 2928
2930 0 583574 263274 69160 245 2929
2931 5 583470 263210 69240 245 2930
2932 0 583470 263210 69280 245 2931
2933 5 583350 263122 69360 156 2932
2934 0 583338 263118 69400 156 2933
2935 0 583350 263134 69440 156 2934
2936 0 583350 263134 69480 156 2935
2937 0 583330 263178 69520 166 2936
2938 0 583330 263178 69560 166 2937
2939 0 583258 263214 69640 166 2938
2940 0 583250 263262 69720 166 2939
2941 0 583242 263258 69760 166 2940
2942 0 583242 263258 69800 166 2941
2943 0 583246 263258 69880 166 2942
2944 0 583242 263258 69960 200 2943
2945 0 583242 263322 70000 226 2944
2946 0 583258 263326 70040 226 2945
2947 0 583246 263334 70080 226 2946
2948 0 583294 263350 70120 226 2947
2949 0 583298 263354 70160 226 2948
2950 0 583302 263350 70200 226 2949
2951 0 583298 263354 70280 226 2950
2952 0 583286 263306 70360 226 2951
2953 0 583238 263302 70480 257 2952
2954 0 583238 263302 70560 257 2953
2955 0 583246 263302 70640 257 2954
2956 0 583158 263306 70720 189 2955
2957 0 583134 263306 70800 189 2956
2958 0 583122 263310 70920 189 2957
2959 0 583038 263310 71040 189 2958
2960 0 582938 263254 71280 172 2959
2961 0 582934 263238 71400 172 2960
2962 0 582782 263166 71480 186 2961
2963 0 582714 263094 71600 186 2962
2964 0 582606 263054 71680 183 2963
2965 0 582574 262990 71760 183 2964
2966 0 582514 262926 71840 229 2965
2967 0 582406 262882 71920 229 2966
2968 0 582290 262818 72000 256 2967
2969 0 582138 262798 72080 256 2968
2970 0 582066 262682 72160 232 2969
2971 0 582058 262646 72240 232 2970
2972 0 581978 262586 72280 232 2971
2973 0 581934 262554 72360 218 2972
2974 0 581746 262530 72440 237 2973
2975 0 581610 262522 72520 237 2974
2976 0 581586 262522 72560 237 2975
2977 0 581486 262534 72600 237 2976
2978 0 581414 262554 72680 202 2977
2979 0 581122 262506 72760 227 2978
2980 0 580986 262506 72800 256 2979
2981 0 580934 262526 72880 256 2980
2982 0 580858 262526 72960 256 2981
2983 0 580782 262522 73040 253 2982
2984 0 580698 262494 73120 224 2983
2985 0 580694 262474 73200 224 2984
2986 0 580548 262404 73360 168 2985
2987 0 580548 262404 73440 168 2986
2988 0 580524 262380 73520 256 2987
2989 0 580440 262368 73600 256 2988
2990 0 580428 262396 73680 256 2989
2991 0 580380 262356 73760 256 2990
2992 0 580360 262336 73840 181 2991
2993 0 580348 262352 73920 181 2992
2994 0 580320 262392 74000 181 2993
2995 0 580224 262308 74080 226 2994
2996 0 580224 262308 74160 226 2995
2997 0 580140 262264 74240 226 2996
2998 0 580112 262268 74320 253 2997
2999 0 580100 262268 74400 253 2998
3000 0 580028 262224 74480 253 2999
3001 0 579980 262264 74560 273 3000
3002 0 579972 262276 74600 273 3001
3003 0 579912 262244 74680 273 3002
3004 0 579832 262220 74760 206 3003
3005 0 579768 262228 74840 206 3004
3006 0 579732 262276 74920 206 3005
3007 0 579712 262316 75000 168 3006
3008 0 579672 262348 75080 168 3007
3009 0 579624 262368 75120 168 3008
3010 0 579588 262392 75200 166 3009
3011 0 579584 262428 75280 166 3010
3012 0 579576 262432 75320 166 3011
3013 0 579496 262440 75400 166 3012
3014 0 579384 262456 75480 196 3013
3015 0 579368 262460 75560 196 3014
3016 0 579296 262452 75640 196 3015
3017 0 579248 262472 75720 224 3016
3018 0 579012 262448 75800 224 3017
3019 0 578992 262456 75880 153 3018
3020 0 578936 262444 75960 153 3019
3021 0 578880 262408 76000 153 3020
3022 0 578828 262316 76080 203 3021
3023 0 578836 262264 76120 203 3022
3024 0 578776 262180 76200 277 3023
3025 0 578792 262056 76280 277 3024
3026 0 578760 261988 76360 275 3025
3027 0 578692 261820 76440 245 3026
3028 0 578688 261756 76520 245 3027
3029 0 578612 261664 76600 237 3028
3030 0 578564 261580 76680 237 3029
3031 0 578544 261564 76760 237 3030
3032 0 578436 261496 76840 256 3031
3033 0 578348 261440 76880 256 3032
3034 0 578312 261412 76960 256 3033
3035 0 578272 261452 77000 256 3034
3036 0 578168 261412 77080 209 3035
3037 0 578096 261396 77160 209 3036
3038 0 577872 261284 77200 275 3037
3039 0 577760 261204 77280 257 3038
3040 0 577696 261124 77320 257 3039
3041 0 577672 261116 77360 257 3040
3042 0 577672 261116 77400 257 3041
3043 0 577672 261116 77440 257 3042
3044 0 577672 261116 77480 257 3043
3045 0 577672 261116 77520 257 3044
3046 0 577632 261036 77600 250 3045
3047 0 577528 260988 77680 250 3046
3048 0 577488 260948 77720 258 3047
3049 0 576776 260044 77720 205 3048
3050 0 576184 259684 77760 235 3049
3051 0 575984 259484 77880 248 3050
3052 0 575880 259404 77960 240 3051
3053 0 575400 258484 77960 221 3052
3054 0 574468 256996 77960 96 3053
3055 0 574452 256972 78040 96 3054
3056 0 574072 256888 78120 124 3055
3057 0 573464 256592 78120 186 3056
3058 0 572248 255944 78120 209 3057
3059 0 571704 255112 78120 101 3058
3060 0 571576 254976 78200 186 3059
3061 0 571472 254436 78240 197 3060
3062 0 571372 254652 78280 189 3061
3063 0 571376 254464 78320 197 3062
3064 0 571264 254348 78360 197 3063
3065 0 571120 254208 78400 200 3064
3066 0 570776 254048 78440 128 3065
3067 0 570524 253924 78480 150 3066
3068 0 570468 253852 78520 150 3067
3069 0 570468 253844 78560 150 3068
3070 0 570476 253800 78600 150 3069
3071 0 570408 253780 78680 172 3070
3072 0 570408 253780 78760 172 3071
3073 0 570416 253740 78800 172 3072
3074 0 570208 253572 78920 251 3073
3075 0 570160 253516 79000 251 3074
3076 0 569472 252508 79000 197 3075
3077 0 569456 251772 79000 190 3076
3078 0 569456 251692 79040 183 3077
3079 0 569440 251580 79080 183 3078
3080 0 569384 251428 79120 228 3079
3081 0 569328 251380 79160 228 3080
3082 0 569280 251380 79200 228 3081
3083 0 569136 251164 79280 172 3082
3084 0 568768 250852 79320 240 3083
3085 0 568584 250596 79360 235 3084
3086 0 568576 250484 79440 239 3085
3087 0 568568 250340 79480 239 3086
3088 0 568656 250172 79560 240 3087
3089 0 568600 250148 79600 240 3088
3090 0 568584 250124 79720 240 3089
3091 0 568552 250108 79800 264 3090
3092 0 567744 249068 79800 293 3091
3093 0 567624 248996 79840 293 3092
3094 0 567432 248804 79880 248 3093
3095 0 567320 248396 79920 175 3094
3096 0 567304 248292 79960 163 3095
3097 0 567224 248180 80000 163 3096
3098 0 567224 248180 80040 163 3097
3099 0 566704 247772 80080 163 3098
3100 0 566392 247540 80120 163 3099
3101 0 566168 247436 80160 166 3100
3102 0 566144 247428 80200 166 3101
3103 0 566016 247292 80240 166 3102
3104 0 565952 247204 80280 150 3103
3105 0 565872 247028 80320 120 3104
3106 0 565800 246780 80360 120 3105
3107 0 565776 246724 80400 120 3106
3108 0 565720 246588 80440 120 3107
3109 0 565656 246484 80480 166 3108
3110 0 565528 246396 80520 166 3109
3111 0 565488 246328 80560 183 3110
3112 0 565380 246264 80600 183 3111
3113 0 565352 246192 80640 183 3112
3114 0 565240 246168 80680 204 3113
3115 0 565232 246104 80720 204 3114
3116 0 565104 246016 80760 202 3115
3117 0 564984 245936 80800 202 3116
3118 0 564784 245744 80880 200 3117
3119 0 564656 245664 80960 200 3118
3120 0 564520 245536 81000 197 3119
3121 0 564528 245552 81040 197 3120
3122 0 564360 245368 81080 197 3121
3123 0 564096 245048 81120 0 3122
3124 0 564056 245008 81200 0 3123
3125 0 563916 244820 81240 0 3124
3126 0 563896 244792 81280 0 3125
3127 0 563716 244624 81320 0 3126
3128 0 563560 244452 81360 0 3127
3129 0 563452 244376 81440 0 3128
3130 0 563432 244296 81520 0 3129
3131 0 563400 244292 81600 0 3130
3132 0 563308 244136 81640 0 3131
3133 0 563304 244128 81720 0 3132
3134 0 563076 243956 81760 0 3133
3135 0 563028 243904 81840 0 3134
3136 0 562912 243804 81920 0 3135
3137 0 562800 243696 81960 0 3136
3138 0 562628 243548 82040 0 3137
3139 0 562448 243408 82120 0 3138
3140 0 562332 243284 82200 0 3139
3141 0 562244 243200 82280 0 3140
3142 0 562164 243144 82360 0 3141
3143 0 562136 243124 82440 0 3142
3144 0 562120 243060 82520 0 3143
3145 0 562092 243040 82560 0 3144
3146 0 561828 242864 82640 0 3145
3147 0 561644 242728 82720 0 3146
3148 0 561504 242584 82800 0 3147
3149 0 561456 242524 82880 0 3148
3150 0 561464 242520 82920 0 3149
3151 0 561392 242456 83000 0 3150
3152 0 561332 242268 83080 0 3151
3153 0 561300 242208 83160 0 3152
3154 0 561248 242136 83240 0 3153
3155 0 561216 242096 83320 0 3154
3156 0 560980 241880 83400 0 3155
3157 0 560772 241760 83440 0 3156
3158 0 560668 241664 83480 0 3157
3159 0 560504 241548 83520 0 3158
3160 0 560300 241456 83560 0 3159
3161 0 560140 241336 83600 0 3160
3162 0 560060 241256 83640 0 3161
3163 0 560032 241204 83680 0 3162
3164 0 559788 241012 83720 0 3163
3165 0 559624 240740 83800 0 3164
3166 0 559448 240616 83840 0 3165
3167 0 559360 240408 83920 0 3166
3168 0 559284 240264 83960 0 3167
3169 0 559096 240064 84040 0 3168
3170 0 558760 239916 84120 0 3169
3171 0 558636 239840 84160 0 3170
3172 0 558376 239696 84240 0 3171
3173 0 558320 239648 84320 0 3172
3174 0 558136 239428 84400 0 3173
3175 0 558072 239336 84480 0 3174
3176 0 558020 239212 84560 0 3175
3177 0 557912 239008 84640 0 3176
3178 0 557912 238972 84720 0 3177
3179 0 557872 238860 84800 0 3178
3180 0 557856 238776 84840 0 3179
3181 0 557776 238616 84920 0 3180
3182 0 557724 238592 84960 0 3181
3183 0 557692 238516 85000 0 3182
3184 0 557680 238496 85040 0 3183
3185 0 557652 238424 85080 0 3184
3186 0 557636 238388 85160 0 3185
3187 0 557564 238332 85200 0 3186
3188 0 557500 238308 85240 0 3187
3189 0 557452 238184 85280 0 3188
3190 0 557452 238180 85320 0 3189
3191 0 557268 237988 85360 0 3190
3192 0 557268 237980 85440 0 3191
3193 0 557216 237980 85480 0 3192
3194 0 557228 237896 85520 0 3193
3195 0 557168 237852 85560 0 3194
3196 0 557148 237796 85600 0 3195
3197 0 557148 237796 85640 0 3196
3198 0 557100 237788 85680 0 3197
3199 0 557092 237664 85720 0 3198
3200 0 557092 237616 85760 0 3199
3201 0 557092 237584 85800 0 3200
3202 0 557100 237568 85920 0 3201
3203 0 557012 237424 86000 0 3202
3204 0 556988 237328 86040 0 3203
3205 0 556876 237240 86120 0 3204
3206 0 556812 237136 86160 0 3205
3207 0 556748 237104 86240 0 3206
3208 0 556748 237112 86280 0 3207
3209 0 556708 237000 86320 0 3208
3210 0 556636 236976 86360 0 3209
3211 0 556628 236800 86400 0 3210
3212 0 556628 236792 86440 0 3211
3213 0 556572 236776 86480 0 3212
3214 0 556612 236696 86520 0 3213
3215 0 556596 236640 86560 0 3214
3216 0 556492 236560 86600 0 3215
3217 0 556444 236528 86640 0 3216
3218 0 556372 236456 86680 0 3217
3219 0 556308 236296 86720 0 3218
3220 0 556308 236264 86760 0 3219
3221 0 556268 236128 86800 0 3220
3222 0 556284 236128 86840 0 3221
3223 0 556260 236128 86880 0 3222
3224 0 556220 236024 86920 0 3223
3225 0 556200 235964 86960 0 3224
3226 0 555944 235712 87000 0 3225
3227 0 555884 235644 87080 0 3226
3228 0 555772 235588 87160 0 3227
3229 0 555728 235480 87200 0 3228
3230 0 555700 235432 87240 0 3229
3231 0 555620 235312 87320 0 3230
3232 0 555564 235188 87400 0 3231
3233 0 555572 235188 87480 0 3232
3234 0 555480 235096 87560 0 3233
3235 0 555432 235032 87600 0 3234
3236 0 555400 234980 87680 0 3235
3237 0 555328 234916 87760 0 3236
3238 0 555328 234884 87840 0 3237
3239 0 555220 234808 87920 0 3238
3240 0 555104 234692 88000 0 3239
3241 0 555040 234628 88080 0 3240
3242 0 554888 234452 88160 0 3241
3243 0 554816 234396 88200 0 3242
3244 0 554792 234364 88240 0 3243
3245 0 554704 234316 88280 0 3244
3246 0 554552 234124 88360 0 3245
3247 0 554552 234084 88400 0 3246
3248 0 554512 234028 88440 0 3247
3249 0 554352 233804 88480 0 3248
3250 0 554176 233588 88560 0 3249
3251 0 554144 233412 88600 0 3250
3252 0 554144 233412 88640 0 3251
3253 0 554096 233308 88680 0 3252
3254 0 554056 233228 88720 0 3253
3255 0 554000 233068 88760 0 3254
3256 0 553940 232932 88840 0 3255
3257 0 553892 232756 88960 0 3256
3258 0 553916 232732 89040 0 3257
3259 0 553804 232660 89120 0 3258
3260 0 553812 232556 89160 0 3259
3261 0 553700 232444 89280 0 3260
3262 0 553308 231900 89320 0 3261
3263 0 553300 231844 89400 0 3262
3264 0 553252 231772 89440 0 3263
3265 0 553264 231776 89480 0 3264
3266 0 553224 231736 89560 0 3265
3267 0 553244 231664 89640 0 3266
3268 0 553168 231536 89680 0 3267
3269 0 553156 231476 89760 0 3268
3270 0 553116 231428 89840 0 3269
3271 0 553116 231428 89920 0 3270
3272 0 553132 231392 90000 0 3271
3273 0 553108 231256 90120 0 3272
3274 0 553116 231216 90200 0 3273
3275 0 553088 231140 90240 0 3274
3276 0 553084 231128 90320 0 3275
3277 0 553080 231076 90400 0 3276
3278 0 553084 231072 90480 0 3277
3279 0 553056 230992 90560 0 3278
3280 0 553052 230924 90640 0 3279
3281 0 553048 230876 90720 0 3280
3282 0 553068 230864 90800 0 3281
3283 0 553062 230854 90840 0 3282
3284 0 553046 230766 90880 0 3283
3285 0 553070 230670 90920 0 3284
3286 0 553046 230422 91000 0 3285
3287 0 553110 230446 91080 0 3286
3288 0 553126 230390 91120 0 3287
3289 0 553110 230134 91200 0 3288
3290 0 553110 230022 91280 0 3289
3291 0 553118 229958 91360 0 3290
3292 0 553150 229846 91400 0 3291
3293 0 553182 229750 91480 0 3292
3294 0 553166 229570 91560 0 3293
3295 0 553170 229558 91640 0 3294
3296 0 553150 229526 91680 0 3295
3297 0 553114 229254 91760 0 3296
3298 0 553098 229122 91840 0 3297
3299 0 553070 228962 91920 0 3298
3300 0 553082 228846 91960 0 3299
3301 0 552966 228566 92000 0 3300
3302 0 552898 228470 92080 0 3301
3303 0 552854 228318 92160 0 3302
3304 0 552838 228246 92240 0 3303
3305 0 552846 228202 92320 0 3304
3306 0 552854 228122 92400 0 3305
3307 0 552814 228094 92480 0 3306
3308 0 552838 227970 92560 0 3307
3309 0 552826 227946 92640 0 3308
3310 0 552798 227846 92720 0 3309
3311 0 552774 227754 92800 0 3310
3312 0 552758 227650 92880 0 3311
3313 0 552714 227562 92960 0 3312
3314 0 552690 227474 93040 0 3313
3315 0 552678 227326 93120 0 3314
3316 0 552674 227178 93200 0 3315
3317 0 552666 227158 93280 0 3316
3318 0 552666 227054 93360 0 3317
3319 0 552682 226914 93440 0 3318
3320 0 552718 226830 93520 0 3319
3321 0 552718 226830 93600 0 3320
3322 0 552726 226826 93680 0 3321
3323 0 552734 226710 93800 0 3322
3324 0 552762 226662 93840 0 3323
3325 0 552814 226526 93920 0 3324
3326 0 552862 226402 94000 0 3325
3327 0 552862 226286 94080 0 3326
3328 0 552890 226194 94160 0 3327
3329 0 552902 226066 94240 0 3328
3330 0 552926 225994 94320 0 3329
3331 0 552990 225902 94400 0 3330
3332 0 553010 225810 94480 0 3331
3333 0 553014 225758 94520 0 3332
3334 0 553010 225686 94600 0 3333
3335 0 553022 225598 94680 0 3334
3336 0 553034 225594 94760 0 3335
3337 0 553034 225598 94800 0 3336
3338 0 553014 225498 94840 0 3337
3339 0 552998 225322 94920 0 3338
3340 0 553002 225318 94960 0 3339
3341 0 553014 225286 95040 0 3340
3342 0 553042 225186 95120 0 3341
3343 0 553022 225126 95200 0 3342
3344 0 553054 225022 95280 0 3343
3345 0 553042 224946 95360 0 3344
3346 0 553026 224850 95440 0 3345
3347 0 553022 224814 95520 0 3346
3348 0 553038 224778 95600 0 3347
3349 0 553034 224618 95680 0 3348
3350 0 553038 224594 95760 0 3349
3351 0 553018 224466 95840 0 3350
3352 0 553034 224434 95920 0 3351
3353 0 553030 224346 96000 0 3352
3354 0 552954 224230 96080 0 3353
3355 0 552974 224050 96160 0 3354
3356 0 552946 223818 96280 0 3355
3357 0 552970 223754 96360 0 3356
3358 0 552958 223630 96440 0 3357
3359 0 552922 223474 96520 0 3358
3360 0 552902 223382 96600 0 3359
3361 0 552854 223266 96680 0 3360
3362 0 552866 223078 96760 0 3361
3363 0 552822 222922 96840 0 3362
3364 0 552778 222874 96920 0 3363
3365 0 552766 222814 96960 0 3364
3366 0 552718 222726 97040 0 3365
3367 0 552666 222566 97120 0 3366
3368 0 552670 222566 97200 0 3367
3369 0 552682 222518 97240 0 3368
3370 0 552638 222470 97320 0 3369
3371 0 552610 222406 97400 0 3370
3372 0 552582 222358 97440 0 3371
3373 0 552542 222314 97480 0 3372
3374 0 552538 222258 97560 0 3373
3375 0 552542 222226 97640 0 3374
3376 0 552518 222190 97680 0 3375
3377 0 552466 222170 97720 0 3376
3378 0 552502 222158 97760 0 3377
3379 0 552526 222102 97800 0 3378
3380 0 552530 221974 97880 0 3379
3381 0 552558 221942 97920 0 3380
3382 0 552554 221926 97960 0 3381
3383 0 552586 221874 98000 0 3382
3384 0 552602 221850 98040 0 3383
3385 0 552658 221838 98080 0 3384
3386 0 552738 221650 98120 0 3385
3387 0 552830 221490 98160 0 3386
3388 0 552842 221410 98200 0 3387
3389 0 552826 221406 98240 0 3388
3390 0 552866 221250 98280 0 3389
3391 0 552854 221218 98320 0 3390
3392 0 552858 221182 98360 0 3391
3393 0 552862 221202 98440 0 3392
3394 0 552838 221186 98520 0 3393
3395 0 552850 221114 98560 0 3394
3396 0 552854 221118 98600 0 3395
3397 0 552834 221110 98640 0 3396
3398 0 552798 221126 98720 0 3397
3399 0 552790 221030 98760 0 3398
3400 0 552762 221082 98800 0 3399
3401 0 552806 221074 98840 0 3400
3402 0 552690 221014 98880 0 3401
3403 0 552682 221014 98920 0 3402
3404 0 552610 220918 98960 0 3403
3405 0 552610 220906 99040 0 3404
3406 0 552554 220850 99080 0 3405
3407 0 552590 220802 99160 0 3406
3408 0 552582 220770 99240 0 3407
3409 0 552534 220722 99320 0 3408
3410 0 552514 220678 99400 0 3409
3411 0 552554 220626 99480 0 3410
3412 0 552582 220578 99560 0 3411
3413 0 552622 220490 99640 0 3412
3414 0 552718 220398 99720 0 3413
3415 0 552766 220362 99800 0 3414
3416 0 552802 220274 99840 0 3415
3417 0 552846 220198 99920 0 3416
3418 0 552942 220110 100000 0 3417
3419 0 552946 220010 100080 0 3418
3420 0 553130 219866 100120 0 3419
3421 0 553134 219866 100200 0 3420
3422 0 553198 219818 100280 0 3421
3423 0 553206 219734 100360 0 3422
3424 0 553246 219686 100440 0 3423
3425 0 553270 219642 100520 0 3424
3426 0 553318 219574 100600 0 3425
3427 0 553326 219542 100680 0 3426
3428 0 553422 219502 100760 0 3427
3429 0 553458 219494 100840 0 3428
3430 0 553470 219434 100920 0 3429
3431 0 553470 219418 101000 0 3430
3432 0 553470 219402 101080 0 3431
3433 0 553478 219366 101160 0 3432
3434 0 553470 219322 101240 0 3433
3435 0 553490 219298 101320 0 3434
3436 0 553486 219262 101400 0 3435
3437 0 553486 219226 101440 0 3436
3438 0 553494 219194 101520 0 3437
3439 0 553514 219158 101600 0 3438
3440 0 553498 219114 101680 0 3439
3441 0 553490 219046 101760 0 3440
3442 0 553466 218990 101840 0 3441
3443 0 553466 218974 101920 0 3442
3444 0 553454 218902 102000 0 3443
3445 0 553474 218882 102080 0 3444
3446 0 553478 218862 102160 0 3445
3447 0 553482 218810 102240 0 3446
3448 0 553502 218750 102320 0 3447
3449 0 553462 218738 102400 0 3448
3450 0 553518 218706 102480 0 3449
3451 0 553542 218666 102560 0 3450
3452 0 553518 218582 102640 0 3451
3453 0 553518 218470 102680 0 3452
3454 0 553534 218422 102720 0 3453
3455 0 553550 217758 102720 0 3454
3456 0 553542 217870 102800 0 3455
3457 0 553534 217798 102840 0 3456
3458 0 553534 217790 102880 0 3457
3459 0 553542 217742 102920 0 3458
3460 0 553558 217710 102960 0 3459
3461 0 553562 217666 103000 0 3460
3462 0 553586 217634 103040 0 3461
3463 0 553598 217454 103080 0 3462
3464 0 553582 217098 103160 0 3463
3465 0 553554 216898 103240 0 3464
3466 0 553558 216810 103320 0 3465
3467 0 553594 216698 103400 0 3466
3468 0 553606 216606 103480 0 3467
3469 0 553690 216474 103520 0 3468
3470 0 553750 216350 103600 75 3469
3471 0 553794 216090 103680 75 3470
3472 0 553802 215854 103760 139 3471
3473 0 553802 215838 103800 139 3472
3474 0 553770 215766 103880 139 3473
3475 0 553642 215658 103960 64 3474
3476 0 553598 215514 104000 64 3475
3477 0 553570 215386 104040 189 3476
3478 0 553570 215250 104080 189 3477
3479 0 553618 215166 104120 189 3478
3480 0 553654 215102 104160 163 3479
3481 0 553674 214986 104200 163 3480
3482 0 553722 214978 104280 131 3481
3483 0 553822 214874 104360 124 3482
3484 0 553898 214730 104440 108 3483
3485 0 553902 214686 104520 108 3484
3486 0 553910 214610 104600 108 3485
3487 0 553898 214610 104680 131 3486
3488 0 553914 214554 104760 131 3487
3489 0 553910 214530 104800 102 3488
3490 0 553910 214530 104840 102 3489
3491 0 553914 214530 104880 102 3490
3492 0 553898 214486 104920 102 3491
3493 0 553890 214434 104960 102 3492
3494 0 553894 214358 105040 86 3493
3495 0 553926 214334 105080 86 3494
3496 0 553950 214206 105120 128 3495
3497 0 553942 214026 105200 128 3496
3498 0 553910 213890 105240 160 3497
3499 0 553898 213866 105280 160 3498
3500 0 553914 213602 105320 156 3499
3501 0 553914 213538 105360 156 3500
3502 0 554006 213386 105480 160 3501
3503 0 554026 213366 105560 154 3502
3504 0 554054 213262 105600 154 3503
3505 0 554082 213258 105680 154 3504
3506 0 554138 213190 105720 128 3505
3507 0 554154 213126 105800 128 3506
3508 0 554182 212950 105880 150 3507
3509 0 554178 212526 105960 178 3508
3510 0 554182 212478 106040 210 3509
3511 0 554158 212422 106120 210 3510
3512 0 554110 212282 106200 210 3511
3513 0 554110 212238 106240 286 3512
3514 0 554066 212130 106320 286 3513
3515 0 554058 212090 106360 226 3514
3516 0 554066 212050 106440 226 3515
3517 0 554066 211946 106520 226 3516
3518 0 554082 211862 106600 124 3517
3519 0 554154 211786 106640 124 3518
3520 0 554266 211670 106720 128 3519
3521 0 554310 211602 106800 128 3520
3522 0 554362 211510 106840 148 3521
3523 0 554426 211398 106920 148 3522
3524 0 554482 211294 107000 175 3523
3525 0 554582 211134 107040 175 3524
3526 0 554702 210918 107080 128 3525
3527 0 554826 210718 107120 154 3526
3528 0 554890 210642 107200 102 3527
3529 0 555022 210554 107280 102 3528
3530 0 555110 210482 107360 202 3529
3531 0 555230 210430 107440 194 3530
3532 0 555306 210394 107520 194 3531
3533 0 555370 210410 107600 194 3532
3534 0 555474 210386 107680 200 3533
3535 0 555590 210302 107800 200 3534
3536 0 555658 210286 107880 260 3535
3537 0 555730 210186 107960 260 3536
3538 0 555778 210130 108040 226 3537
3539 0 555854 210066 108120 226 3538
3540 0 555902 209970 108200 226 3539
3541 0 555898 209818 108240 178 3540
3542 0 555906 209594 108320 154 3541
3543 0 555974 209466 108440 172 3542
3544 0 556006 209410 108480 172 3543
3545 0 555998 209318 108560 172 3544
3546 0 556030 209214 108680 160 3545
3547 0 556078 209134 108800 160 3546
3548 0 556050 209134 108920 154 3547
3549 0 556270 208894 109000 128 3548
3550 0 556338 208782 109160 143 3549
3551 0 556358 208734 109240 143 3550
3552 0 556358 208730 109360 143 3551
3553 0 556326 208714 109480 143 3552
3554 0 556458 208674 109600 148 3553
3555 0 556498 208678 109680 148 3554
3556 0 556570 208474 109680 148 3555
3557 0 556906 208174 109680 164 3556
3558 0 557098 207866 109680 153 3557
3559 0 557118 207794 109760 141 3558
3560 0 557178 207722 109840 141 3559
3561 0 557198 207658 109920 141 3560
3562 0 557202 207602 110000 164 3561
3563 0 557218 207578 110080 164 3562
3564 0 557226 207534 110160 164 3563
3565 0 557246 207482 110240 134 3564
3566 0 557242 207362 110320 134 3565
3567 0 557294 207218 110440 160 3566
3568 0 557334 207110 110520 197 3567
3569 0 557382 206926 110600 150 3568
3570 0 557374 206786 110680 150 3569
3571 0 557438 206698 110760 219 3570
3572 0 557454 206670 110840 219 3571
3573 0 557478 206670 110920 219 3572
3574 0 557550 206598 111000 209 3573
3575 0 557574 206538 111080 209 3574
3576 0 557610 206490 111160 163 3575
3577 0 557678 206462 111200 163 3576
3578 0 557754 206410 111280 181 3577
3579 0 557794 206354 111360 181 3578
3580 0 557822 206298 111440 181 3579
3581 0 557910 206214 111520 139 3580
3582 0 557986 206042 111600 139 3581
3583 0 557998 205974 111680 124 3582
3584 0 558006 205926 111760 124 3583
3585 0 558054 205718 111840 150 3584
3586 0 558166 205602 111920 150 3585
3587 0 558254 205446 112000 150 3586
3588 0 558374 205330 112080 163 3587
3589 0 558510 205298 112160 163 3588
3590 0 558622 205226 112240 200 3589
3591 0 558634 205194 112320 200 3590
3592 0 558694 205174 112360 186 3591
3593 0 558718 205162 112440 186 3592
3594 0 558774 205130 112520 186 3593
3595 0 558822 205094 112600 160 3594
3596 0 558830 205070 112640 160 3595
3597 0 558854 205058 112680 160 3596
3598 0 558894 205002 112720 160 3597
3599 0 558902 205002 112760 160 3598
3600 0 558906 204986 112800 160 3599
3601 0 558906 204966 112840 164 3600
3602 0 558914 204962 112880 164 3601
3603 0 558910 204894 112960 164 3602
3604 0 558942 204850 113040 189 3603
3605 0 559118 204642 113120 120 3604
3606 0 559182 204590 113160 120 3605
3607 0 559238 204506 113200 120 3606
3608 0 559458 204234 113280 107 3607
3609 0 559470 204094 113360 107 3608
3610 0 559454 203934 113440 91 3609
3611 0 559486 203734 113520 102 3610
3612 0 559514 203566 113600 124 3611
3613 0 559530 203482 113680 124 3612
3614 0 559538 203402 113760 124 3613
3615 0 559538 203342 113840 51 3614
3616 0 559538 203310 113880 51 3615
3617 0 559554 203266 113960 51 3616
3618 0 559598 203154 114040 107 3617
3619 0 559618 203094 114120 107 3618
3620 0 559626 203038 114200 134 3619
3621 0 559662 203006 114280 134 3620
3622 0 559674 202934 114360 157 3621
3623 0 559722 202878 114440 157 3622
3624 0 559718 202798 114520 157 3623
3625 0 559746 202734 114600 134 3624
3626 0 559838 202670 114680 134 3625
3627 0 559902 202534 114760 75 3626
3628 0 560010 202534 114840 75 3627
3629 0 560122 202418 114920 141 3628
3630 0 560226 202194 115000 153 3629
3631 0 560254 202074 115080 153 3630
3632 0 560290 201910 115160 175 3631
3633 0 560358 201858 115240 175 3632
3634 0 560362 201862 115320 128 3633
3635 0 560138 201686 115360 128 3634
3636 0 560430 201762 115440 128 3635
3637 0 560502 201718 115520 160 3636
3638 0 560506 201630 115600 160 3637
3639 0 560534 201586 115680 140 3638
3640 0 560562 201566 115760 140 3639
3641 0 560558 201538 115840 128 3640
3642 0 560558 201474 115920 128 3641
3643 0 560578 201442 116000 115 3642
3644 0 560582 201430 116080 115 3643
3645 0 560610 201374 116160 115 3644
3646 0 560702 201294 116240 137 3645
3647 0 560790 201254 116320 137 3646
3648 0 560886 201138 116400 137 3647
3649 0 560954 200878 116480 120 3648
3650 0 561030 200774 116600 71 3649
3651 0 561086 200646 116680 71 3650
3652 0 561102 200586 116760 71 3651
3653 0 561142 200542 116840 136 3652
3654 0 561158 200502 116920 136 3653
3655 0 561174 200458 117000 122 3654
3656 0 561214 200414 117080 122 3655
3657 0 561218 200370 117160 122 3656
3658 0 561242 200346 117240 122 3657
3659 0 561302 200298 117320 122 3658
3660 0 561370 200250 117400 122 3659
3661 0 561330 200230 117480 135 3660
3662 0 561386 200186 117560 135 3661
3663 0 561426 200134 117640 135 3662
3664 0 561458 200050 117720 163 3663
3665 0 561478 199974 117800 163 3664
3666 0 561546 199922 117840 163 3665
3667 0 561654 199878 117880 148 3666
3668 0 561830 199806 117960 148 3667
3669 0 562014 199770 118000 137 3668
3670 0 562174 199706 118080 124 3669
3671 0 562178 199598 118160 124 3670
3672 0 562290 199470 118240 164 3671
3673 0 562326 199358 118320 164 3672
3674 0 562338 199238 118400 166 3673
3675 0 562366 199182 118440 166 3674
3676 0 562354 199062 118520 166 3675
3677 0 562390 198990 118600 154 3676
3678 0 562398 198934 118680 154 3677
3679 0 562374 198878 118760 154 3678
3680 0 562390 198794 118840 172 3679
3681 0 562382 198750 118920 172 3680
3682 0 562374 198682 119000 153 3681
3683 0 562398 198598 119080 153 3682
3684 0 562358 198522 119160 98 3683
3685 0 562366 198486 119240 98 3684
3686 0 562422 198422 119280 98 3685
3687 0 562426 198354 119360 137 3686
3688 0 562394 198250 119440 137 3687
3689 0 562478 198130 119560 51 3688
3690 0 562470 198106 119600 51 3689
3691 0 562486 198034 119640 51 3690
3692 0 562534 197946 119720 140 3691
3693 0 562606 197874 119800 140 3692
3694 0 562614 197858 119880 140 3693
3695 0 562662 197826 119960 186 3694
3696 0 562754 197754 120000 186 3695
3697 0 562786 197746 120040 186 3696
3698 0 562954 197670 120120 80 3697
3699 0 563002 197614 120200 80 3698
3700 0 563198 197570 120400 98 3699
3701 0 563210 197570 120520 120 3700
3702 0 563230 197574 120640 120 3701
3703 0 563230 197566 120680 120 3702
3704 0 563226 197506 120760 120 3703
3705 0 563254 197470 120840 150 3704
3706 0 563278 197438 120920 150 3705
3707 0 563302 197398 121040 178 3706
3708 0 563286 197262 121120 178 3707
3709 0 563362 197130 121240 140 3708
3710 0 563398 197086 121360 140 3709
3711 0 563422 196954 121480 166 3710
3712 0 563474 196918 121560 166 3711
3713 0 563526 196806 121680 157 3712
3714 0 563634 196694 121840 157 3713
3715 0 563654 196618 121960 136 3714
3716 0 563686 196538 122040 164 3715
3717 0 563710 196482 122120 164 3716
3718 0 563730 196362 122200 164 3717
3719 0 563754 196318 122280 156 3718
3720 0 563770 196266 122360 156 3719
3721 0 563822 196166 122440 150 3720
3722 0 563806 196082 122520 150 3721
3723 0 563782 196018 122680 150 3722
3724 0 563782 195970 122760 108 3723
3725 0 563774 195938 122920 164 3724
3726 0 563786 195806 123040 164 3725
3727 0 563942 195742 123200 204 3726
3728 0 564030 195638 123360 148 3727
3729 0 564226 195526 123440 148 3728
3730 0 564346 195450 123520 128 3729
3731 0 564410 195458 123560 128 3730
3732 0 564570 195354 123640 153 3731
3733 0 564730 195274 123720 178 3732
3734 0 564746 195202 123800 178 3733
3735 0 564780 195160 123880 181 3734
3736 0 564840 195116 123960 181 3735
3737 0 564852 195076 124000 181 3736
3738 0 564912 195068 124080 181 3737
3739 0 564896 195020 124120 163 3738
3740 0 564876 194976 124160 163 3739
3741 0 564912 194920 124200 163 3740
3742 0 564876 194916 124280 163 3741
3743 0 564854 194902 124320 163 3742
3744 0 564826 194846 124360 190 3743
3745 0 564830 194834 124440 190 3744
3746 0 564790 194802 124520 190 3745
3747 0 564786 194754 124640 176 3746
3748 0 564790 194754 124680 176 3747
3749 0 564744 194728 124760 176 3748
3750 0 564740 194672 124880 96 3749
3751 0 564780 194592 124960 96 3750
3752 0 564824 194540 125040 172 3751
3753 0 564872 194476 125160 172 3752
3754 0 565022 194410 125240 172 3753
3755 0 564990 194355 125280 163 3754
3756 0 565032 194328 125320 163 3755
3757 0 565056 194288 125400 163 3756
3758 0 565112 194160 125480 124 3757
3759 0 565120 194104 125520 124 3758
3760 0 565128 194080 125560 124 3759
3761 0 565200 194008 125600 124 3760
3762 0 565296 193944 125640 143 3761
3763 0 565304 193920 125720 143 3762
3764 0 565376 193864 125800 102 3763
3765 0 565390 193784 125880 102 3764
3766 0 565438 193708 125960 102 3765
3767 0 565466 193636 126040 98 3766
3768 0 565506 193604 126080 98 3767
3769 0 565490 193508 126160 98 3768
3770 0 565494 193448 126240 102 3769
3771 0 565494 193444 126280 102 3770
3772 0 565494 193400 126320 102 3771
3773 0 565502 193352 126400 102 3772
3774 0 565522 193320 126480 102 3773
3775 0 565578 193272 126560 102 3774
3776 0 565594 193260 126640 102 3775
3777 0 565658 193220 126720 128 3776
3778 0 565662 193188 126800 128 3777
3779 0 565706 193136 126880 178 3778
3780 0 565754 193112 126960 185 3779
3781 0 565762 193016 127040 185 3780
3782 0 565810 192944 127120 185 3781
3783 0 565770 192880 127200 157 3782
3784 0 565770 192876 127280 157 3783
3785 0 565862 192788 127360 157 3784
3786 0 565890 192732 127440 157 3785
3787 0 565950 192648 127520 104 3786
3788 0 566026 192612 127600 104 3787
3789 0 566134 192552 127680 135 3788
3790 0 566218 192544 127760 135 3789
3791 0 566290 192520 127840 135 3790
3792 0 566350 192448 127920 148 3791
3793 0 566378 192388 128000 148 3792
3794 0 566390 192336 128080 160 3793
3795 0 566390 192280 128160 160 3794
3796 0 566450 192196 128240 160 3795
3797 0 566458 192132 128320 160 3796
3798 0 566470 192068 128400 160 3797
3799 0 566510 192008 128480 148 3798
3800 0 566538 191948 128560 148 3799
3801 0 566574 191852 128640 164 3800
3802 0 566578 191824 128720 164 3801
3803 0 566622 191708 128800 163 3802
3804 0 566602 191680 128880 163 3803
3805 0 566606 191592 128960 163 3804
3806 0 566626 191544 129040 134 3805
3807 0 566658 191460 129120 134 3806
3808 0 566714 191416 129200 134 3807
3809 0 566698 191364 129280 139 3808
3810 0 566718 191320 129360 139 3809
3811 0 566742 191200 129440 178 3810
3812 0 566750 191136 129520 178 3811
3813 0 566758 191076 129600 178 3812
3814 0 566858 191012 129680 101 3813
3815 0 566870 190924 129760 101 3814
3816 0 566962 190856 129840 136 3815
3817 0 567082 190772 129920 175 3816
3818 0 567162 190720 130000 175 3817
3819 0 567202 190696 130080 175 3818
3820 0 567342 190644 130160 197 3819
3821 0 567450 190604 130240 141 3820
3822 0 567498 190584 130320 141 3821
3823 0 567566 190492 130400 141 3822
3824 0 567566 190492 130480 141 3823
3825 0 567622 190428 130520 104 3824
3826 0 567618 190412 130600 104 3825
3827 0 567638 190328 130680 104 3826
3828 0 567646 190276 130760 175 3827
3829 0 567666 190200 130840 175 3828
3830 0 567638 190152 130920 175 3829
3831 0 567662 190104 131000 128 3830
3832 0 567658 190056 131080 128 3831
3833 0 567674 189996 131160 128 3832
3834 0 567674 189904 131240 150 3833
3835 0 567686 189840 131320 150 3834
3836 0 567654 189740 131400 150 3835
3837 0 567650 189728 131480 150 3836
3838 0 567626 189648 131560 246 3837
3839 0 567646 189604 131640 246 3838
3840 0 567694 189580 131720 246 3839
3841 0 567694 189580 131800 208 3840
3842 0 567742 189576 131880 208 3841
3843 0 567818 189524 131960 208 3842
3844 0 567890 189460 132040 124 3843
3845 0 567986 189448 132120 124 3844
3846 0 567982 189432 132200 163 3845
3847 0 568046 189428 132280 163 3846
3848 0 568114 189404 132360 163 3847
3849 0 568226 189320 132440 98 3848
3850 0 568282 189204 132480 98 3849
3851 0 568370 189152 132560 98 3850
3852 0 568434 189072 132640 91 3851
3853 0 568574 188980 132720 91 3852
3854 0 568602 188984 132800 0 3853
3855 0 568650 188916 132880 0 3854
3856 0 568646 188848 132920 0 3855
3857 0 568614 188816 133000 192 3856
3858 0 568590 188780 133080 192 3857
3859 0 568578 188740 133160 192 3858
3860 0 568578 188740 133240 192 3859
3861 0 568582 188620 133320 200 3860
3862 0 568586 188624 133360 200 3861
3863 0 568570 188564 133440 200 3862
3864 0 568522 188508 133520 178 3863
3865 0 568478 188460 133600 178 3864
3866 0 568470 188432 133680 178 3865
3867 0 568458 188304 133760 51 3866
3868 0 568434 188184 133840 51 3867
3869 0 568470 188040 133920 51 3868
3870 0 568534 187944 134000 128 3869
3871 0 568530 187884 134080 128 3870
3872 0 568514 187788 134160 181 3871
3873 0 568522 187716 134240 181 3872
3874 0 568478 187664 134320 181 3873
3875 0 568430 187604 134400 181 3874
3876 0 568370 187524 134480 153 3875
3877 0 568358 187476 134560 140 3876
3878 0 568298 187400 134640 91 3877
3879 0 568298 187400 134720 91 3878
3880 0 568298 187324 134800 91 3879
3881 0 568298 187316 134880 91 3880
3882 0 568286 187252 134960 139 3881
3883 0 568282 187092 135040 186 3882
3884 0 568282 187016 135120 186 3883
3885 0 568262 186844 135200 197 3884
3886 0 568238 186728 135280 197 3885
3887 0 568286 186672 135360 197 3886
3888 0 568282 186524 135440 163 3887
3889 0 568374 186468 135520 163 3888
3890 0 568454 186340 135600 200 3889
3891 0 568446 186300 135680 200 3890
3892 0 568538 186188 135760 200 3891
3893 0 568582 186084 135840 194 3892
3894 0 568550 185944 135920 194 3893
3895 0 568570 185724 136000 239 3894
3896 0 568546 185648 136080 239 3895
3897 0 568510 185508 136160 245 3896
3898 0 568430 185356 136240 120 3897
3899 0 568398 185304 136320 120 3898
3900 0 568230 185200 136400 102 3899
3901 0 568126 185112 136480 102 3900
3902 0 568086 185060 136560 102 3901
3903 0 568050 184880 136640 150 3902
3904 0 568018 184824 136680 160 3903
3905 0 567982 184740 136720 160 3904
3906 0 567982 184576 136760 160 3905
3907 0 568226 184268 136800 136 3906
3908 0 568218 184252 136840 136 3907
3909 0 568270 184172 136880 150 3908
3910 0 568250 184136 136920 150 3909
3911 0 568230 184072 136960 150 3910
3912 0 568230 183980 137040 150 3911
3913 0 568194 183888 137120 75 3912
3914 0 568186 183880 137160 75 3913
3915 0 568138 183788 137240 75 3914
3916 0 568142 183748 137320 51 3915
3917 0 568118 183664 137360 51 3916
3918 0 568118 183576 137440 108 3917
3919 0 568034 183476 137520 108 3918
3920 0 568014 183424 137560 178 3919
3921 0 567966 183312 137640 178 3920
3922 0 567962 183232 137720 178 3921
3923 0 567958 183108 137800 139 3922
3924 0 567930 182984 137880 175 3923
3925 0 567970 182876 137960 175 3924
3926 0 567990 182760 138040 200 3925
3927 0 567994 182696 138120 200 3926
3928 0 567970 182668 138200 200 3927
3929 0 568002 182536 138280 137 3928
3930 0 567986 182468 138360 137 3929
3931 0 567990 182340 138440 163 3930
3932 0 568030 182268 138520 163 3931
3933 0 568042 182124 138600 150 3932
3934 0 568086 182048 138680 150 3933
3935 0 568066 182036 138760 202 3934
3936 0 568106 181964 138840 202 3935
3937 0 568134 181924 138920 202 3936
3938 0 568146 181928 139000 242 3937
3939 0 568146 181928 139080 242 3938
3940 0 568126 181856 139160 242 3939
3941 0 568194 182020 139240 242 3940
3942 0 568498 182356 139280 71 3941
3943 0 568554 182420 139320 71 3942
3944 0 568570 182448 139360 71 3943
3945 0 568618 182416 139400 71 3944
3946 0 568626 182416 139440 71 3945
3947 0 568690 182400 139480 108 3946
3948 0 568770 182396 139520 108 3947
3949 0 568742 182344 139560 108 3948
3950 0 568746 182344 139600 108 3949
3951 0 568842 182296 139640 108 3950
3952 0 568870 182264 139720 108 3951
3953 0 568926 182160 139800 81 3952
3954 0 568950 182012 139880 166 3953
3955 0 568962 181972 139960 166 3954
3956 0 568994 181864 140000 166 3955
3957 0 569062 181796 140080 175 3956
3958 0 569062 181768 140120 175 3957
3959 0 569058 181640 140200 189 3958
3960 0 569046 181572 140280 189 3959
3961 0 569086 181496 140360 164 3960
3962 0 569082 181460 140440 164 3961
3963 0 569070 181364 140520 157 3962
3964 0 569054 181332 140600 157 3963
3965 0 569038 181308 140680 157 3964
3966 0 569058 181248 140760 208 3965
3967 0 569066 181140 140840 208 3966
3968 0 569026 181080 140920 197 3967
3969 0 569018 181012 141000 197 3968
3970 0 569098 180900 141080 197 3969
3971 0 569062 180808 141160 140 3970
3972 0 569058 180712 141240 156 3971
3973 0 569070 180544 141320 156 3972
3974 0 569126 180456 141400 166 3973
3975 0 569158 180276 141480 150 3974
3976 0 569150 180124 141560 150 3975
3977 0 569122 180004 141640 150 3976
3978 0 569126 179824 141720 150 3977
3979 0 569062 179628 141800 150 3978
3980 0 569026 179480 141880 139 3979
3981 0 569018 179236 141960 163 3980
3982 0 568986 179120 142000 163 3981
3983 0 568978 179084 142040 163 3982
3984 0 568978 179068 142080 163 3983
3985 0 568962 179004 142120 214 3984
3986 0 568994 178956 142200 214 3985
3987 0 568978 178912 142240 214 3986
3988 0 568998 178888 142320 214 3987
3989 0 569050 178868 142400 197 3988
3990 0 569082 178788 142480 197 3989
3991 0 569158 178780 142520 197 3990
3992 0 569202 178768 142560 197 3991
3993 0 569206 178768 142640 197 3992
3994 0 569250 178768 142680 197 3993
3995 0 569310 178776 142720 204 3994
3996 0 569346 178756 142800 204 3995
3997 0 569450 178740 142880 204 3996
3998 0 569486 178732 142960 185 3997
3999 0 569554 178712 143040 185 3998
4000 0 569578 178712 143120 181 3999
4001 0 569682 178648 143240 181 4000
4002 0 569718 178644 143320 181 4001
4003 0 569718 178584 143400 181 4002
4004 0 569754 178648 143480 91 4003
4005 0 569838 178612 143560 91 4004
4006 0 569706 178780 143640 91 4005
4007 0 569734 178720 143680 91 4006
4008 0 569734 178668 143760 60 4007
4009 0 569706 178364 143960 160 4008
4010 0 569678 178340 144000 160 4009
4011 0 569730 178248 144080 160 4010
4012 0 569698 178132 144160 221 4011
4013 0 569734 177980 144240 221 4012
4014 0 569690 177956 144320 185 4013
4015 0 569698 177884 144400 185 4014
4016 0 569722 177776 144480 186 4015
4017 0 569714 177768 144560 186 4016
4018 0 569746 177716 144640 164 4017
4019 0 569734 177648 144720 164 4018
4020 0 569734 177648 144800 164 4019
4021 0 569778 177588 144880 164 4020
4022 0 569818 177544 144960 168 4021
4023 0 569826 177480 145040 168 4022
4024 0 569814 177452 145120 168 4023
4025 0 569846 177396 145200 202 4024
4026 0 569902 177372 145280 202 4025
4027 0 569910 177268 145360 160 4026
4028 0 569986 177204 145440 160 4027
4029 0 570002 177172 145480 160 4028
4030 0 569994 177168 145560 186 4029
4031 0 569994 177168 145640 186 4030
4032 0 569998 177136 145720 186 4031
4033 0 569990 177108 145800 186 4032
4034 0 569982 177040 145880 168 4033
4035 0 569982 177000 145920 168 4034
4036 0 569974 176944 146000 168 4035
4037 0 570010 176924 146080 204 4036
4038 0 570010 176852 146160 204 4037
4039 0 570010 176768 146240 194 4038
4040 0 570014 176656 146320 194 4039
4041 0 570022 176536 146360 156 4040
4042 0 570018 176532 146400 156 4041
4043 0 569982 176452 146480 156 4042
4044 0 569986 176452 146520 156 4043
4045 0 569998 176428 146560 156 4044
4046 0 570042 176268 146640 175 4045
4047 0 569970 176176 146720 175 4046
4048 0 569978 176120 146800 175 4047
4049 0 569998 176008 146880 0 4048
4050 0 570034 175972 146960 0 4049
4051 0 570038 175888 147040 148 4050
4052 0 570070 175816 147120 86 4051
4053 0 570082 175736 147200 86 4052
4054 0 570110 175652 147280 131 4053
4055 0 570126 175628 147360 131 4054
4056 0 570134 175568 147440 131 4055
4057 0 570206 175512 147520 131 4056
4058 0 570294 175480 147600 101 4057
4059 0 570318 175380 147680 101 4058
4060 0 570434 175328 147760 153 4059
4061 0 570522 175300 147840 153 4060
4062 0 570594 175268 147920 153 4061
4063 0 570766 175232 148000 156 4062
4064 0 570842 175212 148080 156 4063
4065 0 570838 175160 148160 166 4064
4066 0 570970 175096 148240 166 4065
4067 0 571022 175020 148320 150 4066
4068 0 571086 174972 148400 150 4067
4069 0 571162 174892 148480 163 4068
4070 0 571186 174792 148560 163 4069
4071 0 571262 174660 148680 140 4070
4072 0 571274 174572 148760 140 4071
4073 0 571314 174448 148840 156 4072
4074 0 571374 174324 148920 156 4073
4075 0 571382 174196 149000 178 4074
4076 0 571382 174112 149080 178 4075
4077 0 571374 174032 149160 156 4076
4078 0 571402 173984 149240 156 4077
4079 0 571438 173924 149320 156 4078
4080 0 571414 173820 149400 32 4079
4081 0 571442 173756 149480 32 4080
4082 0 571446 173624 149560 131 4081
4083 0 571422 173660 149640 131 4082
4084 0 571486 173740 149720 131 4083
4085 0 571458 173792 149800 131 4084
4086 0 571466 173848 149880 160 4085
4087 0 571466 173848 149960 160 4086
4088 0 571466 173864 150040 160 4087
4089 0 571466 173864 150120 160 4088
4090 0 571490 173800 150200 148 4089
4091 0 571554 173664 150280 148 4090
4092 0 571594 173520 150360 102 4091
4093 0 571558 173412 150440 102 4092
4094 0 571638 173192 150520 107 4093
4095 0 571702 172972 150600 86 4094
4096 0 571810 172780 150680 107 4095
4097 0 571886 172640 150760 124 4096
4098 0 571986 172496 150840 128 4097
4099 0 572002 172444 150880 128 4098
4100 0 572086 172320 150960 128 4099
4101 0 572186 172248 151040 107 4100
4102 0 572226 172100 151120 107 4101
4103 0 572318 172036 151160 128 4102
4104 0 572378 171968 151200 128 4103
4105 0 572438 171872 151280 150 4104
4106 0 572534 171812 151360 150 4105
4107 0 572614 171736 151400 189 4106
4108 0 572646 171640 151440 189 4107
4109 0 572702 171560 151480 175 4108
4110 0 572706 171560 151520 175 4109
4111 0 572718 171524 151600 175 4110
4112 0 572822 171384 151720 202 4111
4113 0 572818 171348 151800 202 4112
4114 0 572808 171319 151840 202 4113
4115 0 572858 171260 151880 202 4114
4116 0 572870 171172 151960 204 4115
4117 0 572866 171176 152040 204 4116
4118 0 572878 171140 152120 204 4117
4119 0 572866 171112 152200 209 4118
4120 0 572830 171084 152280 209 4119
4121 0 572818 171068 152360 198 4120
4122 0 572810 171032 152440 198 4121
4123 0 572810 171028 152520 198 4122
4124 0 572810 171028 152600 176 4123
4125 0 572814 170932 152720 175 4124
4126 0 572810 170928 152800 175 4125
4127 0 572814 170848 152880 175 4126
4128 0 572830 170788 152960 189 4127
4129 0 572990 170648 153040 189 4128
4130 0 573166 170576 153120 164 4129
4131 0 573918 170388 153120 139 4130
4132 0 574270 170152 153120 183 4131
4133 0 574302 170120 153200 183 4132
4134 0 574418 169840 153320 204 4133
4135 0 574450 169744 153400 204 4134
4136 0 574486 169636 153480 226 4135
4137 0 574546 169500 153600 226 4136
4138 0 574570 169392 153640 122 4137
4139 0 574594 169320 153720 122 4138
4140 0 574614 169268 153800 163 4139
4141 0 574662 169192 153880 163 4140
4142 0 574670 169096 153960 197 4141
4143 0 574706 169076 154040 197 4142
4144 0 574802 169004 154120 197 4143
4145 0 574838 168960 154200 168 4144
4146 0 574870 168832 154280 168 4145
4147 0 574886 168776 154360 166 4146
4148 0 574954 168680 154480 166 4147
4149 0 574914 168608 154560 166 4148
4150 0 574970 168504 154640 209 4149
4151 0 574998 168364 154760 209 4150
4152 0 575014 168256 154840 214 4151
4153 0 575090 168092 154920 198 4152
4154 0 575102 167976 155000 198 4153
4155 0 575118 167820 155080 200 4154
4156 0 575098 167780 155160 200 4155
4157 0 575174 167632 155200 178 4156
4158 0 575326 167388 155280 178 4157
4159 0 575486 167272 155320 262 4158
4160 0 575590 167192 155440 273 4159
4161 0 575614 167108 155520 273 4160
4162 0 575662 167068 155560 273 4161
4163 0 575662 167068 155640 273 4162
4164 0 575674 167064 155720 273 4163
4165 0 575702 167008 155800 273 4164
4166 0 575750 166924 155840 256 4165
4167 0 576302 166372 155840 204 4166
4168 0 576414 166224 155960 204 4167
4169 0 576490 165996 156080 176 4168
4170 0 576534 165840 156160 181 4169
4171 0 576566 165732 156240 181 4170
4172 0 576610 165684 156320 226 4171
4173 0 576646 165656 156440 226 4172
4174 0 576774 165512 156520 226 4173
4175 0 576914 165436 156600 186 4174
4176 0 577046 165384 156680 186 4175
4177 0 577078 165356 156760 186 4176
4178 0 577222 165268 156840 200 4177
4179 0 577334 165116 156920 224 4178
4180 0 577382 164932 157000 224 4179
4181 0 577426 164844 157080 240 4180
4182 0 577586 164720 157160 240 4181
4183 0 577570 164604 157200 235 4182
4184 0 577570 164604 157280 235 4183
4185 0 577670 164480 157360 163 4184
4186 0 577790 164392 157440 120 4185
4187 0 577894 164256 157520 163 4186
4188 0 578054 164124 157600 186 4187
4189 0 578174 164088 157640 186 4188
4190 0 578286 164020 157720 186 4189
4191 0 578430 163972 157760 186 4190
4192 0 578534 163952 157800 268 4191
4193 0 578582 163924 157880 268 4192
4194 0 578666 163904 157960 221 4193
4195 0 578770 163884 158040 221 4194
4196 0 578878 163848 158120 253 4195
4197 0 578982 163760 158200 245 4196
4198 0 579126 163640 158240 245 4197
4199 0 579118 163640 158280 245 4198
4200 0 579894 162832 158280 198 4199
4201 0 580090 162764 158320 181 4200
4202 0 580538 162684 158400 163 4201
4203 0 581530 162772 158400 228 4202
4204 0 582018 162756 158480 206 4203
4205 0 582050 162708 158560 197 4204
4206 0 582058 162588 158640 178 4205
4207 0 582058 162588 158720 178 4206
4208 0 582098 162540 158760 178 4207
4209 0 582090 162540 158800 178 4208
4210 0 582362 162412 158840 163 4209
4211 0 582778 162348 158880 160 4210
4212 0 583074 162324 158960 150 4211
4213 0 583330 162204 159000 128 4212
4214 0 583434 162140 159080 128 4213
4215 0 583626 162068 159120 154 4214
4216 0 583762 162068 159200 134 4215
4217 0 583754 162076 159280 134 4216
4218 0 583810 162068 159360 134 4217
4219 0 583858 162052 159440 163 4218
4220 0 583938 162100 159480 163 4219
4221 0 583930 162116 159520 163 4220
4222 0 584002 162092 159600 163 4221
4223 0 584098 162076 159640 226 4222
4224 0 584154 162084 159720 226 4223
4225 0 584210 162076 159800 189 4224
4226 0 584306 162052 159880 246 4225
4227 0 584322 162092 159960 246 4226
4228 0 584426 162036 160040 243 4227
4229 0 584442 162044 160120 243 4228
4230 0 584594 161996 160200 243 4229
4231 0 584818 161836 160280 163 4230
4232 0 584998 161732 160360 164 4231
4233 0 585158 161604 160440 214 4232
4234 0 585470 161436 160520 230 4233
4235 0 585510 161340 160560 204 4234
4236 0 585554 161320 160600 204 4235
4237 0 585574 161228 160680 204 4236
4238 0 585566 161156 160760 204 4237
4239 0 585574 161124 160840 229 4238
4240 0 585710 161036 160920 229 4239
4241 0 585822 161012 161000 208 4240
4242 0 585958 160972 161080 208 4241
4243 0 586142 160924 161160 202 4242
4244 0 586478 160828 161240 178 4243
4245 0 587046 160732 161320 148 4244
4246 0 587166 160652 161400 143 4245
4247 0 587342 160636 161480 181 4246
4248 0 587406 160556 161560 181 4247
4249 0 587558 160532 161640 181 4248
4250 0 587814 160484 161760 178 4249
4251 0 587950 160436 161840 166 4250
4252 0 588126 160356 161920 203 4251
4253 0 588278 160332 162000 228 4252
4254 0 588398 160276 162080 228 4253
4255 0 588542 160212 162120 304 4254
4256 0 588758 160020 162200 242 4255
4257 0 588822 159940 162280 242 4256
4258 0 588942 159836 162360 226 4257
4259 0 589102 159700 162440 164 4258
4260 0 589190 159596 162520 164 4259
4261 0 589594 159202 162600 196 4260
4262 0 590706 158802 162600 0 4261
4263 0 592234 158378 162600 178 4262
4264 0 593610 156738 162600 307 4263
4265 0 594994 156034 162600 256 4264
4266 0 597178 155250 162600 212 4265
4267 0 599394 154562 162600 186 4266
4268 0 601370 154026 162600 178 4267
4269 0 601594 153874 162480 163 4268
4270 0 601890 153762 162320 221 4269
4271 0 602354 153562 162200 163 4270
4272 0 602730 153490 162160 189 4271
4273 0 603322 153234 162080 200 4272
4274 0 604202 153154 162080 192 4273
4275 0 605682 153242 162080 124 4274
4276 0 606866 153074 162080 157 4275
4277 0 607370 152730 162120 228 4276
4278 0 608578 152010 162120 226 4277
4279 0 609002 151818 162000 209 4278
4280 0 609218 151866 161960 209 4279
4281 5 610994 151682 161960 0 4280
4282 0 611546 151402 161960 172 4281
4283 0 612290 151422 162160 243 4282
4284 0 612421 151364 162240 243 4283
4285 0 612538 151374 162320 224 4284
4286 0 612722 151390 162400 224 4285
4287 0 613026 151366 162480 181 4286
4288 0 613482 151422 162560 153 4287
4289 0 614682 151470 162600 248 4288
4290 0 614962 151366 162720 239 4289
4291 0 616546 151262 162800 237 4290
4292 0 616906 151190 162880 275 4291
4293 0 618026 150646 162960 198 4292
4294 0 619194 150182 162960 240 4293
4295 5 620330 149686 162960 0 4294
4296 0 620858 149862 162960 128 4295
4297 0 621082 149998 162840 166 4296
4298 0 621450 149974 162760 251 4297
4299 0 622730 149966 162720 163 4298
4300 0 623706 150014 162720 176 4299
4301 0 623770 149998 162640 176 4300
4302 0 624666 150190 162640 214 4301
4303 0 624938 150454 162680 175 4302
4304 0 625354 150758 162800 163 4303
4305 0 625738 150942 162880 153 4304
4306 0 626058 151126 162960 134 4305
4307 0 626370 151286 163040 122 4306
4308 0 626546 151318 163120 160 4307
4309 0 626626 151342 163200 140 4308
4310 0 626706 151338 163320 140 4309
4311 0 626914 151466 163400 140 4310
4312 0 627066 151574 163520 115 4311
4313 0 627262 151742 163600 90 4312
4314 0 627566 151994 163680 164 4313
4315 0 627766 152130 163760 186 4314
4316 0 627882 152230 163840 175 4315
4317 0 628106 152310 163960 115 4316
4318 0 628490 152394 164080 131 4317
4319 0 628754 152506 164200 163 4318
4320 0 629082 152658 164280 124 4319
4321 0 629430 152766 164400 136 4320
4322 0 629622 152858 164520 134 4321
4323 0 629822 152958 164640 141 4322
4324 0 630074 153014 164720 163 4323
4325 0 630286 153126 164800 120 4324
4326 0 630474 153242 164920 140 4325
4327 0 630634 153310 165040 186 4326
4328 0 630906 153466 165160 137 4327
4329 0 631298 153702 165280 136 4328
4330 0 631410 153802 165400 136 4329
4331 0 631762 153922 165520 154 4330
4332 0 632018 154014 165640 154 4331
4333 0 632086 154042 165720 81 4332
4334 0 632294 154122 165800 120 4333
4335 0 632402 154150 165880 120 4334
4336 0 632510 154210 165960 120 4335
4337 0 632710 154254 166040 102 4336
4338 0 632862 154326 166120 148 4337
4339 0 633082 154382 166200 160 4338
4340 0 633526 154486 166280 176 4339
4341 0 633798 154638 166320 198 4340
4342 0 633862 154662 166400 198 4341
4343 0 634058 154694 166480 163 4342
4344 0 634222 154710 166560 163 4343
4345 0 634350 154706 166640 140 4344
4346 0 634562 154822 166720 140 4345
4347 0 634746 154858 166760 154 4346
4348 0 634922 154954 166800 150 4347
4349 0 634978 154978 166840 150 4348
4350 0 635166 155038 166920 139 4349
4351 0 635482 155122 167000 139 4350
4352 0 635726 155238 167080 124 4351
4353 0 635854 155270 167160 124 4352
4354 0 636050 155306 167240 102 4353
4355 0 636258 155386 167320 120 4354
4356 0 636622 155398 167400 75 4355
4357 0 636798 155378 167480 91 4356
4358 0 636906 155506 167520 91 4357
4359 0 637078 155566 167600 140 4358
4360 0 637294 155598 167720 136 4359
4361 0 637410 155690 167800 80 4360
4362 0 637734 155742 167920 134 4361
4363 0 637946 155822 168000 91 4362
4364 0 638094 155946 168080 120 4363
4365 0 638298 156050 168160 124 4364
4366 0 638486 156162 168240 115 4365
4367 0 638894 156242 168360 139 4366
4368 0 639434 156358 168560 160 4367
4369 0 639938 156478 168800 120 4368
4370 0 640566 156538 169000 136 4369
4371 0 640818 156490 169080 136 4370
4372 0 641166 156602 169240 107 4371
4373 0 641706 156702 169440 137 4372
4374 0 641930 156746 169560 124 4373
4375 0 642226 156790 169680 120 4374
4376 0 642414 156862 169800 124 4375
4377 0 642530 156922 169880 124 4376
4378 0 642742 157014 170120 134 4377
4379 0 642970 157122 170320 156 4378
4380 0 643058 157158 170400 178 4379
4381 0 643158 157178 170480 178 4380
4382 0 643414 157246 170680 136 4381
4383 0 643586 157330 170720 136 4382
4384 0 643958 157438 170880 75 4383
4385 0 644174 157522 171040 75 4384
4386 0 644386 157570 171160 124 4385
4387 0 644850 157710 171360 120 4386
4388 0 645146 157762 171480 163 4387
4389 0 645378 157762 171560 163 4388
4390 0 645822 157790 171640 200 4389
4391 0 645906 157782 171760 200 4390
4392 0 645978 157822 171840 226 4391
4393 0 646178 157930 171960 189 4392
4394 0 646294 157982 172080 183 4393
4395 0 646310 157982 172120 183 4394
4396 0 646502 157966 172240 196 4395
4397 0 646626 157978 172360 196 4396
4398 0 646906 158002 172480 175 4397
4399 0 647554 157946 172600 200 4398
4400 5 647798 158002 172760 164 4399
4401 0 648934 157678 172920 176 4400
4402 0 649198 157578 173040 194 4401
4403 0 649658 157462 173200 131 4402
4404 0 650058 157366 173360 124 4403
4405 0 650222 157474 173440 120 4404
4406 0 650434 157462 173600 136 4405
4407 0 650726 157550 173840 128 4406
4408 0 651006 157634 173920 51 4407
4409 0 651018 157622 173960 51 4408
4410 0 651130 157594 174080 124 4409
4411 0 651230 157554 174240 86 4410
4412 0 651750 157650 174360 168 4411
4413 0 651970 157746 174440 166 4412
4414 0 652342 157746 174560 153 4413
4415 0 652478 157778 174600 153 4414
4416 0 652810 157866 174800 150 4415
4417 0 653152 158022 174880 136 4416
4418 0 653212 158038 174920 136 4417
4419 0 653332 158070 175000 102 4418
4420 0 653460 158134 175040 226 4419
4421 0 653492 158158 175080 226 4420
4422 0 653528 158198 175160 226 4421
4423 0 653696 158342 175240 200 4422
4424 0 653752 158366 175360 200 4423
4425 0 653990 158448 175400 164 4424
4426 0 654112 158518 175440 128 4425
4427 0 654328 158654 175560 163 4426
4428 0 654528 158734 175600 136 4427
4429 0 654676 158834 175640 136 4428
4430 0 654872 158942 175680 136 4429
4431 0 655128 159082 175760 148 4430
4432 0 655480 159158 175800 156 4431
4433 0 655748 159218 175840 183 4432
4434 0 656084 159262 176000 240 4433
4435 0 656416 159418 176080 242 4434
4436 0 656576 159474 176120 120 4435
4437 0 656652 159530 176200 166 4436
4438 0 656692 159570 176240 166 4437
4439 0 656695 159571 176320 166 4438
4440 0 656700 159570 176360 166 4439
4441 0 656714 159664 176480 163 4440
4442 0 656855 159664 176640 163 4441
4443 0 656886 159656 176680 163 4442
4444 0 657042 159668 176720 154 4443
4445 0 657390 159824 176800 135 4444
4446 0 657586 159912 176880 135 4445
4447 0 657758 160100 176960 166 4446
4448 0 657800 160142 177000 166 4447
4449 0 657842 160184 177040 166 4448
4450 0 657950 160324 177200 166 4449
4451 0 657998 160364 177240 183 4450
4452 0 658206 160468 177400 189 4451
4453 0 658250 160464 177480 0 4452
4454 0 658330 160496 177560 0 4453
4455 0 658370 160464 177640 0 4454
4456 5 658402 160448 177680 0 4455
4457 0 658722 160496 177760 178 4456
4458 0 658826 160504 177840 178 4457
4459 0 658962 160528 177880 178 4458
4460 0 659506 160592 177960 217 4459
4461 5 659630 160568 178040 200 4460
4462 0 659830 160612 178080 200 4461
4463 0 660118 160776 178120 189 4462
4464 0 660318 160836 178240 209 4463
4465 5 660742 161120 178280 163 4464
4466 0 661886 162440 178280 178 4465
4467 0 663010 162644 178280 284 4466
4468 0 663058 162680 178240 284 4467
4469 0 663258 162700 178200 228 4468
4470 0 663326 162696 178120 189 4469
4471 5 663382 162700 178080 245 4470
4472 0 663378 162700 178000 245 4471
4473 5 663278 162694 177960 189 4472
4474 0 663178 162688 177920 228 4473
4475 0 663170 162684 177800 189 4474
4476 0 663158 162624 177720 189 4475
4477 0 663234 162528 177640 189 4476
4478 0 663314 162472 177600 245 4477
4479 0 663662 162388 177560 189 4478
4480 5 663842 162244 177440 240 4479
4481 0 663942 162188 177360 240 4480
4482 0 664126 162000 177320 205 4481
4483 0 664342 161916 177240 148 4482
4484 0 664502 161852 177200 153 4483
4485 0 664690 161800 177160 120 4484
4486 0 664722 161744 177120 120 4485
4487 0 664766 161720 177040 120 4486
4488 0 665086 161620 177000 124 4487
4489 0 665658 161460 177000 124 4488
4490 0 666144 161408 176880 90 4489
4491 0 666304 161440 176680 64 4490
4492 0 666464 161312 176520 98 4491
4493 0 666720 161216 176520 124 4492
4494 0 666944 161056 176520 115 4493
4495 0 667168 160928 176520 124 4494
4496 0 667392 160832 176360 139 4495
4497 0 667552 160832 176160 156 4496
4498 0 667776 160800 176040 189 4497
4499 0 668000 160672 176040 237 4498
4500 5 668128 160736 176040 189 4499
4501 0 668288 160864 175840 150 4500
4502 0 668448 160832 175640 197 4501
4503 0 668704 160736 175600 163 4502
4504 0 668928 160576 175480 81 4503
4505 0 669120 160448 175360 101 4504
4506 0 669344 160416 175240 115 4505
4507 0 669600 160416 175160 102 4506
4508 0 669856 160448 175080 91 4507
4509 0 670080 160416 174880 102 4508
4510 5 670144 160416 174880 120 4509
4511 0 670400 160320 174880 71 4510
4512 0 670656 160224 174880 122 4511
4513 0 670912 160224 174880 96 4512
4514 0 671168 160224 174880 80 4513
4515 0 671360 160064 174840 140 4514
4516 0 671584 159936 174840 163 4515
4517 5 671648 159840 174840 140 4516
4518 0 671808 159648 174800 51 4517
4519 0 671968 159488 174960 32 4518
4520 0 672096 159264 175000 40 4519
4521 0 672288 159072 175000 75 4520
4522 5 672448 158912 175000 107 4521
4523 0 672576 158720 175120 71 4522
4524 0 672640 158496 175240 40 4523
4525 0 672640 158240 175360 86 4524
4526 0 672672 157984 175400 120 4525
4527 0 672768 157760 175520 172 4526
4528 0 672960 157568 175560 202 4527
4529 0 672992 157312 175600 136 4528
4530 0 672864 157088 175640 60 4529
4531 0 672896 156832 175680 140 4530
4532 5 672896 156640 175800 249 4531
4533 0 672832 156384 175680 108 4532
4534 0 672832 156128 175640 124 4533
4535 0 672896 155872 175600 148 4534
4536 0 672960 155616 175640 202 4535
4537 0 673088 155392 175760 256 4536
4538 0 672992 155136 175720 176 4537
4539 0 672800 154912 175720 115 4538
4540 0 672640 154720 175680 256 4539
4541 0 672640 154464 175640 124 4540
4542 0 672512 154208 175640 81 4541
4543 0 672320 154016 175600 40 4542
4544 0 672192 153792 175600 107 4543
4545 0 672064 153600 175480 172 4544
4546 0 671936 153376 175560 181 4545
4547 0 671808 153152 175680 139 4546
4548 0 671616 152960 175680 120 4547
4549 0 671424 152768 175680 108 4548
4550 0 671328 152512 175560 90 4549
4551 0 671264 152320 175400 120 4550
4552 0 671136 152096 175240 86 4551
4553 0 671008 151904 175080 137 4552
4554 0 670816 151776 174880 139 4553
4555 0 670592 151616 174880 32 4554
4556 5 670496 151520 174880 75 4555
4557 0 670304 151328 174800 128 4556
4558 0 670112 151136 174800 64 4557
4559 0 669920 150944 174800 128 4558
4560 0 669728 150752 174800 81 4559
4561 5 669600 150592 174800 186 4560
4562 0 669408 150368 174800 137 4561
4563 0 669248 150208 174600 131 4562
4564 0 669056 150080 174440 148 4563
4565 0 668896 149984 174240 86 4564
4566 5 668864 149984 174080 60 4565
4567 0 668800 149824 173880 51 4566
4568 0 668704 149664 173680 81 4567
4569 0 668608 149632 173440 102 4568
4570 0 668608 149664 173160 115 4569
4571 0 668512 149824 172960 102 4570
4572 6 668448 149984 172880 86 4571
4573 0 450279 139127 174920 186 1799
4574 0 449864 138663 174920 186 4573
4575 0 449881 138084 174920 189 4574
4576 0 449759 137216 174920 128 4575
4577 5 449606 136872 174920 186 4576
4578 0 449673 136425 174920 172 4577
4579 0 449558 136113 174920 128 4578
4580 0 449055 135507 174920 154 4579
4581 0 448892 135363 174880 60 4580
4582 0 448891 135297 174840 60 4581
4583 0 448720 135055 174800 202 4582
4584 0 448731 134979 174760 202 4583
4585 0 448603 134831 174720 203 4584
4586 0 448592 134773 174680 203 4585
4587 0 448256 134375 174640 181 4586
4588 0 448186 134086 174600 166 4587
4589 0 447985 134009 174560 166 4588
4590 0 448013 133922 174520 124 4589
4591 0 448029 133815 174480 124 4590
4592 0 448143 133562 174440 115 4591
4593 0 448170 133338 174400 96 4592
4594 0 448124 132808 174400 40 4593
4595 5 448184 132352 174400 71 4594
4596 0 448213 132443 174360 40 4595
4597 0 448298 132469 174320 40 4596
4598 0 448343 132390 174280 64 4597
4599 0 448405 132290 174240 64 4598
4600 0 448446 132225 174200 45 4599
4601 0 448493 132178 174160 45 4600
4602 0 448511 132114 174080 45 4601
4603 0 448348 131753 174080 107 4602
4604 0 448349 131511 174080 45 4603
4605 0 448470 131368 174080 60 4604
4606 0 448504 131166 174040 102 4605
4607 0 448539 131029 174000 102 4606
4608 0 448557 130942 173960 102 4607
4609 0 448574 130911 173920 71 4608
4610 0 448564 130915 173880 71 4609
4611 0 448546 130898 173840 71 4610
4612 0 448568 130895 173800 71 4611
4613 0 448580 130800 173760 71 4612
4614 0 448580 130747 173720 71 4613
4615 0 448588 130755 173680 75 4614
4616 0 448630 130716 173640 75 4615
4617 0 448604 130712 173600 75 4616
4618 0 448597 130684 173560 75 4617
4619 0 448584 130693 173520 75 4618
4620 0 448651 130676 173480 90 4619
4621 0 448637 130738 173440 90 4620
4622 0 448620 130705 173400 90 4621
4623 0 448664 130690 173360 90 4622
4624 0 448714 130628 173320 90 4623
4625 0 448735 130685 173280 90 4624
4626 0 448768 130641 173240 102 4625
4627 0 448798 130614 173200 102 4626
4628 0 448817 130579 173160 102 4627
4629 0 448818 130581 173120 102 4628
4630 0 448893 130542 173080 102 4629
4631 0 448936 130540 173040 107 4630
4632 0 448963 130531 173000 107 4631
4633 0 448983 130530 172960 107 4632
4634 0 449001 130529 172920 107 4633
4635 0 449063 130513 172880 107 4634
4636 0 449152 130470 172840 101 4635
4637 0 449199 130488 172800 101 4636
4638 0 449214 130498 172760 101 4637
4639 0 449247 130493 172720 101 4638
4640 0 449235 130486 172680 101 4639
4641 0 449323 130465 172640 64 4640
4642 0 449352 130446 172600 64 4641
4643 0 449343 130436 172560 64 4642
4644 0 449370 130406 172520 64 4643
4645 0 449394 130431 172480 64 4644
4646 0 449454 130416 172440 98 4645
4647 0 449484 130432 172400 98 4646
4648 0 449524 130383 172360 98 4647
4649 0 449578 130407 172320 98 4648
4650 0 449594 130387 172280 98 4649
4651 0 449657 130385 172240 71 4650
4652 0 449722 130352 172200 71 4651
4653 0 449832 130378 172160 71 4652
4654 0 449884 130339 172120 75 4653
4655 0 449904 130330 172080 75 4654
4656 0 449963 130271 172040 75 4655
4657 0 449996 130281 172000 75 4656
4658 0 450046 130223 171960 104 4657
4659 0 450117 130159 171920 104 4658
4660 0 450161 130165 171880 104 4659
4661 0 450197 130121 171840 96 4660
4662 0 450240 130129 171800 96 4661
4663 0 450307 130125 171760 96 4662
4664 0 450342 130063 171720 96 4663
4665 0 450389 130016 171680 104 4664
4666 0 450443 130041 171640 104 4665
4667 0 450585 130035 171600 104 4666
4668 0 450630 130021 171560 178 4667
4669 0 450779 130007 171520 178 4668
4670 0 450845 129973 171480 232 4669
4671 0 450880 130068 171440 232 4670
4672 0 450906 130016 171400 232 4671
4673 0 450957 129947 171360 232 4672
4674 5 450961 129979 171320 232 4673
4675 0 450968 130012 171280 232 4674
4676 0 451009 130007 171240 202 4675
4677 0 451044 129998 171200 202 4676
4678 0 451095 129985 171160 202 4677
4679 0 451137 129988 171120 202 4678
4680 0 451164 129995 171080 202 4679
4681 0 451224 129970 171040 153 4680
4682 0 451261 129943 171000 153 4681
4683 0 451293 129924 170960 153 4682
4684 5 451322 129906 170920 153 4683
4685 0 451357 129888 170880 124 4684
4686 0 451363 129828 170840 124 4685
4687 0 451368 129761 170800 124 4686
4688 0 451415 129678 170760 124 4687
4689 0 451439 129611 170720 107 4688
4690 0 451445 129553 170680 107 4689
4691 0 451486 129499 170640 107 4690
4692 0 451504 129462 170600 107 4691
4693 0 451536 129418 170560 107 4692
4694 0 451576 129368 170520 107 4693
4695 0 451604 129332 170480 183 4694
4696 5 451635 129294 170440 183 4695
4697 0 451625 129301 170400 183 4696
4698 0 451628 129302 170360 183 4697
4699 0 451631 129304 170320 183 4698
4700 0 451632 129309 170280 183 4699
4701 0 451621 129319 170240 183 4700
4702 0 451603 129279 170200 183 4701
4703 0 451576 129236 170160 183 4702
4704 0 451546 129195 170120 183 4703
4705 0 451523 129149 170080 183 4704
4706 0 451495 129105 170040 98 4705
4707 0 451414 129073 170000 86 4706
4708 0 451329 129032 169960 86 4707
4709 0 451215 128970 169920 86 4708
4710 0 451231 128919 169880 86 4709
4711 0 451146 128865 169840 71 4710
4712 0 451104 128827 169800 71 4711
4713 0 451015 128733 169760 71 4712
4714 0 450918 128676 169720 71 4713
4715 0 450970 128618 169680 98 4714
4716 0 450915 128494 169640 98 4715
4717 0 450874 128453 169600 98 4716
4718 0 450805 128541 169560 98 4717
4719 0 450808 128554 169520 98 4718
4720 0 450644 128558 169480 150 4719
4721 0 450679 128534 169440 150 4720
4722 0 450710 128521 169400 150 4721
4723 0 450744 128505 169360 150 4722
4724 0 450669 128515 169320 150 4723
4725 0 450633 128510 169280 150 4724
4726 0 450567 128514 169240 176 4725
4727 0 450522 128506 169200 176 4726
4728 0 450465 128515 169160 176 4727
4729 0 450300 128512 169120 176 4728
4730 0 450188 128486 169080 98 4729
4731 0 450123 128375 169040 98 4730
4732 0 450129 128351 169000 98 4731
4733 0 450038 128267 168960 122 4732
4734 0 449950 128232 168920 122 4733
4735 0 449914 128174 168880 122 4734
4736 0 449909 128182 168840 122 4735
4737 0 449894 128224 168800 101 4736
4738 0 449874 128207 168760 101 4737
4739 0 449853 128162 168720 101 4738
4740 0 449831 128151 168680 101 4739
4741 0 449841 128135 168640 101 4740
4742 0 449701 128007 168600 32 4741
4743 0 449710 127956 168560 32 4742
4744 0 449628 127855 168520 51 4743
4745 0 449374 127904 168480 51 4744
4746 0 449338 127977 168440 45 4745
4747 0 449380 127931 168400 51 4746
4748 0 449303 128013 168360 45 4747
4749 0 449347 128129 168320 45 4748
4750 0 449293 128140 168280 45 4749
4751 0 449467 128064 168240 45 4750
4752 0 449515 128130 168200 45 4751
4753 0 449478 128180 168160 45 4752
4754 0 449501 128148 168120 45 4753
4755 0 449546 128137 168080 51 4754
4756 0 449589 128125 168040 51 4755
4757 0 449560 128114 168000 51 4756
4758 0 449567 128097 167960 51 4757
4759 0 449527 128046 167920 51 4758
4760 0 449519 128069 167880 51 4759
4761 0 449580 128063 167840 51 4760
4762 0 449663 127992 167800 71 4761
4763 0 449679 128046 167760 71 4762
4764 0 449671 128036 167720 71 4763
4765 0 449773 128083 167640 71 4764
4766 0 449799 128131 167600 71 4765
4767 0 449788 128157 167560 71 4766
4768 0 449796 128199 167520 60 4767
4769 0 449824 128234 167480 60 4768
4770 0 449894 128265 167440 60 4769
4771 0 449889 128319 167400 60 4770
4772 0 449890 128315 167360 60 4771
4773 0 449945 128377 167320 91 4772
4774 0 450001 128381 167280 91 4773
4775 0 450032 128371 167240 91 4774
4776 0 450043 128422 167200 91 4775
4777 0 450075 128423 167160 71 4776
4778 0 450069 128456 167120 71 4777
4779 0 450091 128465 167080 71 4778
4780 0 450068 128485 167040 71 4779
4781 0 450112 128527 167000 71 4780
4782 0 450136 128525 166960 71 4781
4783 0 450155 128514 166920 71 4782
4784 0 450194 128524 166880 75 4783
4785 0 450237 128517 166840 75 4784
4786 0 450298 128534 166800 75 4785
4787 0 450375 128590 166680 102 4786
4788 0 450415 128621 166600 102 4787
4789 0 450444 128645 166480 90 4788
4790 0 450483 128642 166320 90 4789
4791 0 450578 128597 166200 64 4790
4792 0 450606 128617 166080 64 4791
4793 0 450676 128741 165960 60 4792
4794 0 450745 128717 165920 60 4793
4795 0 450810 128690 165880 60 4794
4796 0 450929 128667 165760 81 4795
4797 0 451002 128708 165680 81 4796
4798 0 451131 128737 165560 60 4797
4799 0 451181 128771 165480 60 4798
4800 0 451250 128783 165360 60 4799
4801 0 451328 128717 165240 98 4800
4802 0 451452 128606 165120 98 4801
4803 0 451517 128557 165080 115 4802
4804 5 451941 127925 165080 164 4803
4805 0 451986 127849 165120 164 4804
4806 5 451899 127756 165200 164 4805
4807 0 451746 127607 165320 148 4806
4808 5 451334 127455 165320 120 4807
4809 0 450854 127303 165320 80 4808
4810 0 450770 127136 165240 102 4809
4811 0 450269 127066 165240 86 4810
4812 0 450013 127027 165200 96 4811
4813 0 449769 127039 165120 60 4812
4814 0 449589 126991 165040 60 4813
4815 0 449489 126942 164960 75 4814
4816 0 449258 126936 164880 91 4815
4817 0 449041 126912 164800 75 4816
4818 0 448902 126708 164760 75 4817
4819 0 448758 126449 164720 75 4818
4820 0 448429 126104 164720 86 4819
4821 5 447545 125672 164680 175 4820
4822 0 447462 125628 164760 81 4821
4823 0 447486 125609 164840 175 4822
4824 5 447451 125598 164920 81 4823
4825 0 446987 125058 164920 120 4824
4826 0 447132 124975 165080 98 4825
4827 0 447155 124828 165160 98 4826
4828 0 447183 124824 165280 86 4827
4829 0 447262 124833 165400 86 4828
4830 0 447462 124820 165480 86 4829
4831 0 447402 124727 165560 75 4830
4832 0 447292 124621 165640 75 4831
4833 0 447327 124544 165760 45 4832
4834 6 447290 124425 165880 45 4833
4835 0 582854 262690 69360 137 2933
4836 0 582494 262154 69360 157 4835
4837 0 582206 261850 69360 160 4836
4838 0 582126 261530 69360 185 4837
4839 0 581694 261122 69360 135 4838
4840 0 581606 261002 69400 140 4839
4841 0 581414 260850 69440 154 4840
4842 0 581406 260810 69480 154 4841
4843 0 581294 260706 69520 200 4842
4844 0 581326 260650 69560 200 4843
4845 0 580638 259938 69560 219 4844
4846 0 580038 259586 69560 186 4845
4847 0 579270 258914 69560 163 4846
4848 0 578902 258498 69560 157 4847
4849 0 578846 258266 69640 197 4848
4850 0 578838 258114 69680 156 4849
4851 0 579042 257878 69680 81 4850
4852 5 579122 257070 69680 256 4851
4853 0 578930 256894 69560 197 4852
4854 0 578770 256678 69480 210 4853
4855 0 578738 256646 69440 210 4854
4856 0 578698 256526 69400 210 4855
4857 5 578530 256378 69360 221 4856
4858 0 578514 256314 69280 256 4857
4859 0 578474 256250 69280 256 4858
4860 0 578474 256226 69240 256 4859
4861 0 578402 256138 69200 172 4860
4862 0 578402 255986 69120 172 4861
4863 0 578338 255762 69040 81 4862
4864 0 578162 255186 69000 178 4863
4865 0 578138 255154 68960 137 4864
4866 0 578106 255074 68920 137 4865
4867 0 578050 254786 68840 80 4866
4868 0 578010 254682 68800 80 4867
4869 0 577994 254666 68720 163 4868
4870 0 577994 254666 68680 163 4869
4871 0 577978 254594 68600 163 4870
4872 0 578010 254498 68560 163 4871
4873 0 578002 254482 68480 163 4872
4874 0 578002 254482 68440 172 4873
4875 0 578050 254458 68400 172 4874
4876 0 578042 254426 68360 172 4875
4877 0 578062 254370 68280 172 4876
4878 0 578078 254338 68200 206 4877
4879 0 578094 254330 68120 206 4878
4880 0 578174 254314 68040 206 4879
4881 0 578438 254246 67960 196 4880
4882 5 578850 253922 67880 150 4881
4883 0 578826 253794 67840 150 4882
4884 0 578818 253794 67800 150 4883
4885 0 578818 253794 67760 150 4884
4886 0 578818 253794 67720 150 4885
4887 0 578826 253706 67680 181 4886
4888 0 578818 253626 67600 32 4887
4889 0 578818 253514 67560 160 4888
4890 0 578866 253378 67520 160 4889
4891 0 578850 253226 67480 154 4890
4892 0 578874 253234 67440 154 4891
4893 0 578882 253202 67400 164 4892
4894 0 578914 253154 67360 164 4893
4895 0 578922 253066 67320 164 4894
4896 0 578986 252986 67280 164 4895
4897 5 579082 252290 67280 75 4896
4898 0 579090 252330 67240 75 4897
4899 5 579114 252586 67200 104 4898
4900 0 579082 252658 67160 104 4899
4901 0 579130 252650 67120 104 4900
4902 0 579114 252778 67080 104 4901
4903 5 579118 252734 67040 104 4902
4904 0 579098 252746 67000 104 4903
4905 0 579134 252758 66960 104 4904
4906 0 579102 252670 66920 104 4905
4907 0 579110 252678 66880 104 4906
4908 5 579182 252094 66880 157 4907
4909 5 579798 251670 66880 45 4908
4910 0 579974 251742 66840 51 4909
4911 0 579974 251774 66800 51 4910
4912 0 580110 251806 66800 51 4911
4913 0 580326 251774 66800 40 4912
4914 0 580462 251860 66760 75 4913
4915 0 580646 251860 66680 81 4914
4916 0 580990 251916 66600 80 4915
4917 0 581182 251984 66560 108 4916
4918 0 581934 252276 66440 120 4917
4919 0 582318 252536 66280 107 4918
4920 0 582806 252592 66120 96 4919
4921 0 583030 252652 66000 98 4920
4922 0 583194 252716 65880 71 4921
4923 0 583282 252784 65760 71 4922
4924 0 583378 252904 65640 104 4923
4925 0 583510 253152 65480 115 4924
4926 0 583650 253344 65360 137 4925
4927 0 583650 253348 65200 137 4926
4928 0 583774 253436 65080 120 4927
4929 0 583990 253584 65000 75 4928
4930 0 584162 253648 64920 60 4929
4931 0 584390 253848 64880 90 4930
4932 0 584610 254056 64760 75 4931
4933 0 584742 254300 64680 98 4932
4934 0 585150 254740 64680 98 4933
4935 0 585790 255228 64680 115 4934
4936 0 586262 255452 64680 86 4935
4937 0 586534 255684 64680 40 4936
4938 0 586926 255924 64680 60 4937
4939 0 587182 256212 64680 102 4938
4940 0 587406 256540 64560 60 4939
4941 0 587518 256628 64480 108 4940
4942 0 587618 256560 64400 108 4941
4943 0 587706 256648 64240 115 4942
4944 0 587798 256668 64080 115 4943
4945 0 587950 256888 63960 71 4944
4946 0 588034 257088 63840 51 4945
4947 0 588170 257264 63720 32 4946
4948 0 588274 257392 63560 91 4947
4949 0 588358 257420 63400 128 4948
4950 0 588410 257444 63280 128 4949
4951 0 588434 257460 63160 128 4950
4952 0 588434 257460 63040 120 4951
4953 0 588434 257460 62920 120 4952
4954 0 588434 257460 62800 120 4953
4955 5 588546 257492 62720 81 4954
4956 0 588602 257508 62680 81 4955
4957 0 588634 257576 62520 81 4956
4958 0 588610 257504 62440 81 4957
4959 0 588586 257444 62360 81 4958
4960 0 588574 257388 62240 134 4959
4961 0 588466 257248 62080 134 4960
4962 0 588522 257156 61880 160 4961
4963 5 588706 257024 61720 101 4962
4964 0 588754 256920 61640 101 4963
4965 0 588878 256808 61560 81 4964
4966 0 588954 256724 61440 122 4965
4967 0 589022 256684 61360 122 4966
4968 0 589122 256652 61280 108 4967
4969 0 589290 256612 61160 108 4968
4970 0 589410 256556 61080 107 4969
4971 0 589578 256532 61000 115 4970
4972 0 589578 256532 60920 115 4971
4973 0 589618 256536 60800 115 4972
4974 0 589702 256528 60760 75 4973
4975 0 589738 256540 60720 75 4974
4976 0 589802 256584 60640 75 4975
4977 0 589798 256568 60600 75 4976
4978 0 589804 256516 60520 75 4977
4979 0 589836 256410 60360 75 4978
4980 0 589830 256384 60240 32 4979
4981 0 589774 256360 60160 32 4980
4982 0 589754 256308 60080 32 4981
4983 0 589686 256328 60040 71 4982
4984 0 589414 256332 59960 71 4983
4985 0 589286 256276 59880 122 4984
4986 0 589286 256272 59840 122 4985
4987 0 589290 256152 59720 104 4986
4988 0 589186 256024 59600 104 4987
4989 0 589150 255872 59520 75 4988
4990 0 589150 255580 59440 124 4989
4991 0 589150 255376 59360 91 4990
4992 0 589222 255084 59280 115 4991
4993 0 589338 254936 59200 104 4992
4994 0 589410 254832 59120 104 4993
4995 0 589522 254784 58960 122 4994
4996 0 589586 254752 58880 122 4995
4997 0 589542 254756 58800 122 4996
4998 0 589506 254716 58720 122 4997
4999 0 589506 254716 58600 122 4998
5000 0 589506 254720 58520 81 4999
5001 0 589486 254744 58440 81 5000
5002 0 589474 254772 58360 81 5001
5003 0 589474 254804 58280 81 5002
5004 0 589482 254876 58200 75 5003
5005 0 589502 254940 58080 75 5004
5006 0 589582 254980 57960 96 5005
5007 0 589590 255032 57840 64 5006
5008 0 589626 255076 57760 64 5007
5009 0 589646 255088 57720 64 5008
5010 0 589650 255092 57680 64 5009
5011 0 589790 255100 57640 81 5010
5012 0 589822 255080 57600 81 5011
5013 0 589838 255108 57520 81 5012
5014 0 589902 255096 57440 81 5013
5015 0 589978 255124 57360 98 5014
5016 0 590018 255152 57240 98 5015
5017 0 590014 255152 57160 86 5016
5018 0 590046 255196 57040 86 5017
5019 0 590118 255280 56960 108 5018
5020 0 590150 255332 56840 108 5019
5021 0 590270 255440 56760 128 5020
5022 0 590354 255536 56680 128 5021
5023 0 590358 255596 56560 128 5022
5024 0 590410 255728 56440 160 5023
5025 5 590622 256388 56440 156 5024
5026 0 590626 256380 56360 156 5025
5027 5 590626 256380 56320 156 5026
5028 0 590710 256448 56280 156 5027
5029 0 590790 256472 56200 157 5028
5030 0 590898 256564 56120 107 5029
5031 0 591026 256604 56040 168 5030
5032 0 591026 256596 55880 168 5031
5033 0 591166 256716 55840 101 5032
5034 5 591166 256716 55800 101 5033
5035 0 591490 257248 55800 51 5034
5036 5 591506 257288 55760 51 5035
5037 0 591580 257385 55720 108 5036
5038 0 591654 257482 55680 108 5037
5039 0 591810 257642 55600 91 5038
5040 0 591942 257810 55560 80 5039
5041 0 592162 257910 55520 102 5040
5042 0 592774 258386 55520 124 5041
5043 0 592950 258530 55600 98 5042
5044 0 593054 258578 55680 98 5043
5045 0 593150 258606 55800 51 5044
5046 0 593594 258434 55800 80 5045
5047 0 593810 258250 55800 80 5046
5048 0 593862 258258 55840 80 5047
5049 5 593874 258194 55880 71 5048
5050 0 593962 258094 55920 71 5049
5051 0 594142 257886 55960 32 5050
5052 0 594550 257730 55960 120 5051
5053 0 594782 257646 55960 120 5052
5054 0 594902 257614 55920 81 5053
5055 0 594998 257578 55880 81 5054
5056 0 595126 257554 55840 71 5055
5057 0 595214 257526 55800 71 5056
5058 0 595314 257430 55760 71 5057
5059 0 595434 257390 55720 75 5058
5060 0 595494 257346 55680 75 5059
5061 0 595562 257274 55640 75 5060
5062 0 595566 257274 55600 51 5061
5063 0 595622 257178 55560 51 5062
5064 0 595674 257050 55520 75 5063
5065 0 595670 256978 55480 75 5064
5066 0 595666 256950 55440 75 5065
5067 0 595558 256782 55440 40 5066
5068 0 595602 256586 55440 40 5067
5069 0 595786 256454 55440 91 5068
5070 0 595790 256450 55480 91 5069
5071 0 595798 256286 55480 32 5070
5072 0 596026 256114 55480 60 5071
5073 0 596242 255938 55480 51 5072
5074 0 596298 255922 55440 51 5073
5075 0 596414 255854 55440 51 5074
5076 0 596634 255942 55440 51 5075
5077 0 596658 255950 55480 51 5076
5078 0 596978 255998 55480 0 5077
5079 0 597066 255982 55440 0 5078
5080 0 597190 255990 55400 0 5079
5081 0 597338 256006 55360 0 5080
5082 0 597382 256026 55320 0 5081
5083 0 597418 256046 55280 0 5082
5084 0 597506 256038 55240 0 5083
5085 0 597558 256058 55200 0 5084
5086 0 597650 256038 55160 0 5085
5087 0 597730 256034 55120 0 5086
5088 0 597750 256026 55080 0 5087
5089 0 597810 256030 55040 0 5088
5090 0 597942 256082 55040 0 5089
5091 0 598022 256078 55000 0 5090
5092 0 598158 256010 54960 0 5091
5093 0 598134 255970 54920 0 5092
5094 0 598170 255962 54880 0 5093
5095 0 598106 255922 54800 0 5094
5096 6 598342 255830 54760 0 5095
5097 0 448480 131856 174400 107 4595
5098 0 448557 131658 174440 45 5097
5099 0 448560 131380 174480 60 5098
5100 0 448504 131462 174520 60 5099
5101 0 448462 131524 174560 45 5100
5102 0 448290 131589 174680 40 5101
5103 0 448188 131555 174800 40 5102
5104 0 448195 131419 174840 75 5103
5105 0 448213 131312 174920 75 5104
5106 0 448045 131151 175000 81 5105
5107 0 447850 131118 175080 81 5106
5108 0 447544 131165 175160 81 5107
5109 0 447297 131152 175280 101 5108
5110 0 446819 130807 175360 185 5109
5111 0 446592 130550 175280 168 5110
5112 5 446300 129994 175280 166 5111
5113 0 446162 130206 175400 0 5112
5114 0 446256 129996 175520 221 5113
5115 0 445836 129645 175520 101 5114
5116 0 445591 129144 175640 120 5115
5117 0 445620 128987 175760 120 5116
5118 0 445328 128847 175880 120 5117
5119 0 444760 128381 175880 139 5118
5120 0 443968 128057 175880 163 5119
5121 0 443864 128105 175680 163 5120
5122 0 443754 128068 175560 71 5121
5123 0 443194 127604 175560 0 5122
5124 5 442585 127464 175480 0 5123
5125 0 442505 127300 175560 0 5124
5126 0 442644 127240 175760 0 5125
5127 0 441740 127004 175800 0 5126
5128 5 440828 126996 175800 115 5127
5129 0 440844 126992 175880 115 5128
5130 0 440788 126936 175960 115 5129
5131 0 440740 126888 176040 128 5130
5132 0 440596 126744 176120 128 5131
5133 0 440508 126680 176200 91 5132
5134 0 440468 126604 176280 91 5133
5135 0 440188 126444 176320 86 5134
5136 0 440060 126328 176400 90 5135
5137 0 439924 126224 176480 90 5136
5138 0 439628 126276 176560 98 5137
5139 0 439684 126016 176640 102 5138
5140 0 439292 126288 176680 102 5139
5141 0 439604 125764 176720 102 5140
5142 0 439428 125684 176800 148 5141
5143 0 439204 125620 176880 135 5142
5144 0 439196 125672 176960 135 5143
5145 0 439156 125664 177040 135 5144
5146 0 439132 125640 177160 96 5145
5147 0 439164 125628 177240 96 5146
5148 0 438948 125636 177320 80 5147
5149 0 438740 125352 177400 190 5148
5150 0 438580 125056 177480 122 5149
5151 5 438404 124860 177560 124 5150
5152 0 438268 124220 177600 107 5151
5153 0 438076 123908 177680 96 5152
5154 0 438076 123852 177760 96 5153
5155 0 438100 123744 177840 96 5154
5156 0 437932 123480 177920 75 5155
5157 0 437836 123188 178000 32 5156
5158 0 437756 122724 177920 120 5157
5159 0 437740 122340 177840 148 5158
5160 0 437732 121952 177800 124 5159
5161 0 437516 121596 177720 101 5160
5162 0 437132 121396 177680 137 5161
5163 0 437060 121372 177600 137 5162
5164 0 436932 121300 177520 137 5163
5165 0 436748 121208 177440 115 5164
5166 0 436796 121236 177280 115 5165
5167 0 436748 121180 177200 115 5166
5168 0 436628 121084 177120 128 5167
5169 0 436396 120820 177040 81 5168
5170 0 435780 120712 177080 137 5169
5171 5 434900 120324 177120 148 5170
5172 0 434908 120280 177040 148 5171
5173 0 434948 120192 176840 0 5172
5174 0 434708 119864 176760 131 5173
5175 0 434596 119712 176680 131 5174
5176 0 434596 119712 176600 131 5175
5177 0 434732 119704 176520 131 5176
5178 0 434908 119640 176440 0 5177
5179 0 434868 119680 176360 0 5178
5180 0 434844 119672 176280 0 5179
5181 0 434844 119680 176200 140 5180
5182 0 434852 119704 176120 140 5181
5183 0 434828 119752 176040 140 5182
5184 0 434876 119832 175960 140 5183
5185 0 434844 119848 175880 140 5184
5186 5 434892 119936 175800 0 5185
5187 0 434628 120064 175760 148 5186
5188 0 434380 119968 175680 90 5187
5189 0 434278 119906 175600 90 5188
5190 0 434298 119910 175520 90 5189
5191 0 434278 119930 175440 90 5190
5192 0 434212 120088 175400 90 5191
5193 0 434524 119280 175360 45 5192
5194 0 434352 119760 175320 75 5193
5195 0 434336 119688 175240 45 5194
5196 0 434392 119584 175160 45 5195
5197 0 434472 119516 175080 45 5196
5198 0 434508 119472 175000 102 5197
5199 0 434556 119376 174920 102 5198
5200 0 434584 119348 174800 75 5199
5201 0 434584 119312 174680 75 5200
5202 0 434596 119136 174560 71 5201
5203 0 434636 118984 174480 71 5202
5204 0 434688 118840 174400 75 5203
5205 0 434770 118782 174320 75 5204
5206 0 434778 118786 174240 32 5205
5207 0 434702 118786 174160 45 5206
5208 0 434698 118794 174040 45 5207
5209 0 434728 118756 174000 45 5208
5210 0 434788 118792 173960 45 5209
5211 0 434736 118772 173880 90 5210
5212 0 434696 118728 173800 90 5211
5213 0 434768 118680 173720 90 5212
5214 0 434792 118660 173640 90 5213
5215 0 434828 118608 173560 101 5214
5216 0 434648 118620 173480 101 5215
5217 0 434648 118624 173400 101 5216
5218 0 434552 118616 173320 81 5217
5219 0 434508 118508 173240 81 5218
5220 0 434496 118444 173160 64 5219
5221 0 434496 118428 173080 64 5220
5222 0 434416 118460 173000 64 5221
5223 0 434472 118460 172880 81 5222
5224 0 434428 118512 172760 81 5223
5225 0 434472 118480 172640 81 5224
5226 0 434612 118408 172520 98 5225
5227 0 434596 118340 172360 32 5226
5228 0 434636 118120 172240 32 5227
5229 0 434694 118050 172120 75 5228
5230 0 434726 118022 171960 71 5229
5231 0 434742 117930 171800 71 5230
5232 0 434836 117816 171720 32 5231
5233 0 434920 117696 171640 40 5232
5234 0 434832 117516 171560 40 5233
5235 0 434800 117432 171480 64 5234
5236 0 434764 117388 171360 64 5235
5237 0 434700 117364 171280 71 5236
5238 0 434632 117324 171200 71 5237
5239 0 434588 117208 171080 102 5238
5240 0 434496 117036 171000 102 5239
5241 0 434460 116904 170920 115 5240
5242 0 434310 116658 170800 75 5241
5243 0 434304 116516 170680 60 5242
5244 0 434266 116386 170560 60 5243
5245 0 434194 116254 170480 104 5244
5246 0 434190 116102 170400 51 5245
5247 0 434210 116010 170280 51 5246
5248 0 434182 115874 170200 75 5247
5249 0 434054 115878 170040 75 5248
5250 0 433998 115718 169920 45 5249
5251 0 433940 115416 169800 75 5250
5252 0 433950 115278 169720 120 5251
5253 0 434052 115292 169640 120 5252
5254 0 434080 115172 169560 60 5253
5255 0 434060 115052 169480 60 5254
5256 0 434048 114972 169400 64 5255
5257 0 434052 114968 169280 64 5256
5258 0 434132 114936 169160 64 5257
5259 0 434072 114744 169040 101 5258
5260 0 434172 114932 169000 101 5259
5261 0 434288 114816 168880 107 5260
5262 0 434344 114692 168720 101 5261
5263 0 434408 114688 168560 101 5262
5264 0 434508 114616 168440 75 5263
5265 0 434508 114628 168320 75 5264
5266 0 434568 114588 168200 96 5265
5267 0 434668 114484 168040 96 5266
5268 0 434712 114244 168000 32 5267
5269 0 434846 114106 168120 40 5268
5270 0 434978 113874 168160 75 5269
5271 0 434972 113724 168080 75 5270
5272 0 435088 113536 168000 81 5271
5273 5 435076 113340 167960 107 5272
5274 0 435002 113210 167920 107 5273
5275 0 435026 112990 167840 115 5274
5276 0 434986 112914 167760 98 5275
5277 0 434876 112772 167640 98 5276
5278 5 434860 112508 167600 71 5277
5279 0 435200 112096 167280 98 5278
5280 0 435424 112000 167120 80 5279
5281 0 435648 111872 167080 75 5280
5282 0 435872 111776 167000 71 5281
5283 0 436064 111584 166880 91 5282
5284 5 436096 111552 166880 107 5283
5285 0 436288 111392 166840 128 5284
5286 0 436512 111424 166720 154 5285
5287 0 436768 111360 166680 209 5286
5288 0 436896 111584 166600 102 5287
5289 0 437024 111776 166440 32 5288
5290 0 437184 111936 166320 51 5289
5291 0 437344 112096 166120 51 5290
5292 0 437536 112256 166000 96 5291
5293 0 437728 112416 165960 71 5292
5294 0 437920 112544 165840 81 5293
5295 0 438176 112640 165800 75 5294
5296 5 438208 112672 165760 96 5295
5297 0 438336 112832 165560 104 5296
5298 0 438464 112992 165360 153 5297
5299 0 438720 113088 165320 228 5298
5300 0 438912 113152 165160 175 5299
5301 0 439168 113152 165120 154 5300
5302 0 439424 113216 165080 115 5301
5303 0 439680 113312 165000 131 5302
5304 0 439808 113472 164800 181 5303
5305 0 440000 113664 164720 197 5304
5306 0 440064 113920 164760 139 5305
5307 0 440032 114112 164960 163 5306
5308 0 439936 114368 165080 175 5307
5309 0 439840 114464 165320 120 5308
5310 0 439776 114400 165560 40 5309
5311 0 439616 114240 165760 64 5310
5312 6 439584 114176 165840 71 5311
5313 0 620650 149734 163080 160 4295
5314 0 620770 149750 163240 160 5313
5315 0 620834 149766 163400 131 5314
5316 0 620850 149758 163480 80 5315
5317 0 621106 149678 163600 86 5316
5318 0 621842 149382 163640 128 5317
5319 0 622242 149206 163640 120 5318
5320 0 622290 149166 163560 120 5319
5321 0 622466 149046 163480 107 5320
5322 0 622656 149152 163240 32 5321
5323 0 622752 149056 163280 32 5322
5324 0 622784 148800 163320 40 5323
5325 0 622720 148640 163120 107 5324
5326 0 622560 148416 163040 101 5325
5327 0 622656 148160 163000 141 5326
5328 0 622720 147968 162840 156 5327
5329 0 622752 147744 162720 183 5328
5330 0 622848 147488 162640 163 5329
5331 0 622912 147232 162600 139 5330
5332 0 622912 146976 162560 115 5331
5333 0 622976 146784 162360 98 5332
5334 0 622976 146528 162240 107 5333
5335 0 623008 146272 162160 148 5334
5336 0 623040 146048 162000 107 5335
5337 0 623104 145792 161960 160 5336
5338 0 623168 145536 161920 175 5337
5339 0 623136 145280 161920 175 5338
5340 0 623104 145024 161840 175 5339
5341 0 623008 144768 161720 186 5340
5342 0 622944 144512 161640 163 5341
5343 0 622784 144320 161560 124 5342
5344 0 622720 144064 161480 107 5343
5345 0 622624 143872 161320 122 5344
5346 0 622592 143648 161160 120 5345
5347 0 622592 143488 160960 98 5346
5348 0 622560 143264 160800 134 5347
5349 0 622592 143008 160720 160 5348
5350 0 622688 142816 160560 143 5349
5351 0 622720 142624 160360 150 5350
5352 0 622848 142400 160200 136 5351
5353 0 622880 142240 160000 140 5352
5354 0 622848 142080 159800 139 5353
5355 0 622848 141856 159600 163 5354
5356 0 622752 141600 159600 185 5355
5357 0 622688 141344 159600 160 5356
5358 0 622816 141152 159440 128 5357
5359 5 622816 140960 159240 124 5358
5360 0 622816 140800 159480 168 5359
5361 0 622720 140768 159760 163 5360
5362 0 622720 140608 159960 143 5361
5363 0 622720 140352 160000 124 5362
5364 0 622720 140128 160120 96 5363
5365 0 622752 139904 160240 124 5364
5366 0 622912 139680 160280 75 5365
5367 0 622944 139424 160280 40 5366
5368 0 623072 139200 160320 86 5367
5369 0 623232 138976 160320 81 5368
5370 0 623424 138816 160240 81 5369
5371 0 623616 138720 160080 71 5370
5372 0 623776 138592 159880 81 5371
5373 0 624000 138496 159760 98 5372
5374 0 624224 138304 159760 120 5373
5375 0 624448 138144 159760 104 5374
5376 0 624672 138112 159880 137 5375
5377 0 624928 138080 159920 197 5376
5378 0 625120 138016 160120 160 5377
5379 0 625376 138016 160200 163 5378
5380 0 625632 138016 160080 181 5379
5381 0 625888 138016 160080 196 5380
5382 0 626144 138048 160080 192 5381
5383 0 626400 137984 160040 140 5382
5384 0 626656 137920 160040 90 5383
5385 0 626880 137792 160080 98 5384
5386 0 627072 137792 160280 96 5385
5387 0 627328 137792 160400 75 5386
5388 0 627584 137824 160480 98 5387
5389 0 627776 137888 160640 98 5388
5390 0 628032 137856 160720 124 5389
5391 0 628288 137824 160800 128 5390
5392 0 628544 137824 160840 131 5391
5393 0 628768 137888 161000 128 5392
5394 0 628992 137920 161120 101 5393
5395 0 629248 137952 161160 102 5394
5396 0 629504 137952 161200 108 5395
5397 0 629760 137952 161280 91 5396
5398 0 630016 137920 161360 86 5397
5399 0 630240 137856 161480 128 5398
5400 0 630496 137824 161520 124 5399
5401 0 630752 137824 161560 136 5400
5402 0 631008 137856 161600 124 5401
5403 0 631232 137888 161720 104 5402
5404 0 631488 137888 161800 108 5403
5405 0 631744 137824 161840 128 5404
5406 0 632000 137824 161880 120 5405
5407 0 632256 137792 161960 139 5406
5408 0 632512 137728 162000 139 5407
5409 0 632768 137728 162040 120 5408
5410 0 633024 137824 162080 120 5409
5411 0 633280 137824 162080 150 5410
5412 0 633536 137728 162040 139 5411
5413 0 633792 137632 162160 181 5412
5414 0 634016 137472 162160 186 5413
5415 0 634176 137312 162000 64 5414
5416 0 634432 137312 161960 120 5415
5417 0 634688 137248 162000 108 5416
5418 0 634912 137120 162080 124 5417
5419 0 635136 136992 162160 120 5418
5420 0 635392 136864 162200 120 5419
5421 0 635616 136768 162360 104 5420
5422 0 635872 136704 162360 107 5421
5423 0 636064 136576 162480 128 5422
5424 0 636320 136544 162520 124 5423
5425 0 636544 136448 162680 96 5424
5426 0 636768 136416 162800 164 5425
5427 0 636992 136416 162960 153 5426
5428 0 637216 136288 162920 172 5427
5429 0 637440 136192 162840 131 5428
5430 0 637696 136160 162760 164 5429
5431 0 637888 136128 162600 163 5430
5432 0 638144 136064 162600 166 5431
5433 0 638400 136064 162600 175 5432
5434 0 638656 135936 162680 136 5433
5435 0 638816 135776 162880 140 5434
5436 0 639072 135712 162960 108 5435
5437 0 639328 135584 163000 86 5436
5438 0 639488 135424 163120 120 5437
5439 0 639584 135200 163200 102 5438
5440 5 639584 135104 163280 98 5439
5441 0 639552 134880 163400 75 5440
5442 0 639552 134624 163440 91 5441
5443 0 639520 134400 163560 124 5442
5444 0 639392 134176 163720 98 5443
5445 0 639328 133920 163840 75 5444
5446 0 639328 133696 163960 107 5445
5447 0 639200 133472 163960 81 5446
5448 0 639200 133216 164000 102 5447
5449 0 639200 132960 164040 120 5448
5450 0 639200 132736 164200 122 5449
5451 0 639136 132480 164200 150 5450
5452 0 639104 132256 164320 175 5451
5453 0 639072 132000 164360 134 5452
5454 0 639232 131776 164440 86 5453
5455 0 639360 131584 164560 124 5454
5456 0 639296 131392 164720 242 5455
5457 5 639296 131328 164760 242 5456
5458 0 639072 131136 164760 203 5457
5459 0 638816 131136 164760 189 5458
5460 5 638624 131296 164880 163 5459
5461 0 638432 131104 164760 163 5460
5462 0 638336 131040 164520 160 5461
5463 0 638176 130976 164320 163 5462
5464 0 638016 130848 164120 175 5463
5465 5 637760 130816 164040 157 5464
5466 0 637504 130720 164000 139 5465
5467 0 637248 130720 164040 139 5466
5468 0 636992 130720 164040 164 5467
5469 5 636928 130656 164000 157 5468
5470 0 636832 130464 163840 200 5469
5471 5 636800 130304 163880 228 5470
5472 0 636608 130112 163880 200 5471
5473 0 636608 129856 163920 192 5472
5474 0 636544 129632 164040 189 5473
5475 0 636480 129440 164200 221 5474
5476 0 636384 129184 164280 228 5475
5477 0 636160 129056 164320 176 5476
5478 0 635904 128992 164240 124 5477
5479 0 635680 129056 164120 186 5478
5480 0 635552 129248 163960 259 5479
5481 0 635296 129248 163920 226 5480
5482 0 635040 129216 164000 172 5481
5483 0 634880 129376 163840 75 5482
5484 0 634720 129440 163640 120 5483
5485 0 634496 129280 163560 124 5484
5486 0 634272 129152 163560 122 5485
5487 0 634144 128992 163400 124 5486
5488 0 633984 128864 163240 150 5487
5489 0 633760 128768 163120 75 5488
5490 0 633504 128704 163040 81 5489
5491 0 633280 128608 162880 86 5490
5492 0 633024 128576 162800 108 5491
5493 0 632768 128576 162760 96 5492
5494 0 632512 128544 162760 81 5493
5495 0 632256 128512 162760 60 5494
5496 0 632000 128448 162760 71 5495
5497 0 631744 128384 162800 32 5496
5498 0 631520 128192 162800 75 5497
5499 0 631392 128032 162640 90 5498
5500 0 631264 127808 162560 140 5499
5501 0 631040 127680 162560 156 5500
5502 0 630816 127584 162640 131 5501
5503 0 630560 127584 162640 71 5502
5504 0 630304 127584 162640 135 5503
5505 0 630048 127488 162640 172 5504
5506 0 629824 127456 162520 128 5505
5507 5 629792 127424 162480 140 5506
5508 0 629536 127392 162400 122 5507
5509 0 629344 127264 162240 148 5508
5510 0 629088 127168 162200 140 5509
5511 0 628864 127040 162200 40 5510
5512 0 628640 126880 162200 75 5511
5513 0 628416 126752 162160 175 5512
5514 0 628160 126656 162160 80 5513
5515 6 628096 126624 162160 75 5514
5516 0 591626 267300 65320 0 2891
5517 0 591770 267308 65240 244 5516
5518 0 591882 267428 65160 40 5517
5519 5 592042 267476 65080 86 5518
5520 0 592410 267560 64960 250 5519
5521 0 592866 267660 64880 200 5520
5522 0 593094 267568 64760 200 5521
5523 5 593194 267540 64680 175 5522
5524 0 593186 267192 64600 139 5523
5525 0 593170 266788 64520 124 5524
5526 0 593146 266556 64480 75 5525
5527 0 593174 266444 64400 75 5526
5528 0 593262 266308 64280 32 5527
5529 0 593302 266236 64160 32 5528
5530 0 593346 266400 64000 40 5529
5531 0 593514 266752 63800 102 5530
5532 0 593570 266972 63640 128 5531
5533 0 593718 267100 63480 96 5532
5534 0 593698 267240 63280 148 5533
5535 0 593782 267328 63080 148 5534
5536 0 593798 267340 62960 148 5535
5537 0 593790 267372 62800 148 5536
5538 0 593874 267384 62640 71 5537
5539 0 593914 267432 62520 134 5538
5540 5 593962 267504 62400 134 5539
5541 0 593982 267532 62360 134 5540
5542 0 594046 267556 62160 128 5541
5543 0 594174 267624 61920 148 5542
5544 0 594222 267608 61800 148 5543
5545 0 594210 267544 61600 102 5544
5546 0 594178 267488 61560 102 5545
5547 0 594094 267492 61400 98 5546
5548 5 594098 267480 61320 0 5547
5549 0 594242 267688 61280 141 5548
5550 0 594378 267856 61240 124 5549
5551 0 594414 267912 61160 124 5550
5552 0 594510 268104 61040 122 5551
5553 0 594486 268200 60920 122 5552
5554 0 594470 268336 60800 102 5553
5555 0 594330 268476 60680 102 5554
5556 0 594186 268596 60600 102 5555
5557 0 593982 268828 60600 102 5556
5558 5 593850 269112 60600 71 5557
5559 0 593914 269124 60520 71 5558
5560 0 593910 269136 60440 71 5559
5561 0 593922 269168 60400 71 5560
5562 5 593921 269189 60360 40 5561
5563 0 593974 269268 60240 40 5562
5564 0 593986 269284 60080 40 5563
5565 0 594102 269324 60040 40 5564
5566 0 593362 269296 60000 0 5565
5567 0 593350 269296 59960 0 5566
5568 0 593366 269368 59920 71 5567
5569 0 593374 269440 59840 71 5568
5570 0 593330 269464 59800 71 5569
5571 0 593242 269576 59720 64 5570
5572 0 593094 269668 59600 32 5571
5573 0 593022 269676 59560 32 5572
5574 0 592998 269704 59440 51 5573
5575 0 592998 269664 59360 51 5574
5576 0 592938 269680 59320 75 5575
5577 0 592810 269668 59240 75 5576
5578 0 592770 269688 59160 91 5577
5579 0 592734 269744 59080 91 5578
5580 0 592742 269792 59000 91 5579
5581 0 592722 269860 58920 101 5580
5582 0 592606 269940 58840 101 5581
5583 0 592542 270000 58760 86 5582
5584 0 592422 270072 58680 86 5583
5585 0 592386 270140 58640 86 5584
5586 0 592386 270140 58600 86 5585
5587 0 592386 270108 58560 75 5586
5588 0 592366 270172 58480 75 5587
5589 0 592238 270236 58360 90 5588
5590 0 592178 270300 58200 90 5589
5591 0 592190 270312 58160 90 5590
5592 0 592162 270332 58080 128 5591
5593 0 592126 270348 58000 128 5592
5594 0 592126 270380 57920 128 5593
5595 0 592078 270372 57840 101 5594
5596 0 592034 270368 57720 101 5595
5597 0 591990 270384 57560 108 5596
5598 0 591930 270400 57440 108 5597
5599 0 591886 270416 57360 135 5598
5600 5 591922 270464 57320 135 5599
5601 0 591866 270428 57280 135 5600
5602 0 591710 270320 57240 71 5601
5603 0 591522 270224 57200 71 5602
5604 0 591366 270144 57160 131 5603
5605 0 591310 270108 57120 131 5604
5606 0 591238 270096 57040 90 5605
5607 0 591002 270024 56960 120 5606
5608 0 590958 269944 56880 120 5607
5609 0 590798 269904 56760 120 5608
5610 0 590694 269840 56680 120 5609
5611 0 590502 269796 56480 101 5610
5612 5 589954 269872 56480 107 5611
5613 0 589986 269864 56400 107 5612
5614 0 589982 269864 56320 107 5613
5615 0 589842 269984 56160 86 5614
5616 0 589746 270068 55960 128 5615
5617 0 589634 270132 55880 128 5616
5618 0 589354 270372 55880 91 5617
5619 0 589038 270480 55800 80 5618
5620 0 588718 270600 55720 102 5619
5621 0 588466 270624 55680 81 5620
5622 0 588206 270664 55600 91 5621
5623 0 588110 270688 55520 108 5622
5624 0 588058 270708 55480 108 5623
5625 0 587994 270716 55400 108 5624
5626 0 587926 270732 55360 122 5625
5627 0 587862 270752 55280 122 5626
5628 0 587758 270808 55160 115 5627
5629 0 587654 270844 55080 115 5628
5630 0 587446 270936 55040 120 5629
5631 0 587366 270988 55000 120 5630
5632 0 587278 271016 54920 115 5631
5633 0 587282 271040 54840 115 5632
5634 0 587294 271064 54760 115 5633
5635 0 587314 271220 54680 134 5634
5636 0 587322 271232 54600 134 5635
5637 0 587418 271248 54520 134 5636
5638 0 587402 271336 54440 137 5637
5639 0 587318 271556 54320 137 5638
5640 0 587214 271624 54240 115 5639
5641 0 587074 271724 54120 128 5640
5642 0 587058 271768 54040 128 5641
5643 0 587034 271828 53960 128 5642
5644 0 586974 271960 53840 71 5643
5645 0 586970 272024 53760 71 5644
5646 0 586890 272072 53680 0 5645
5647 0 586878 272132 53600 0 5646
5648 0 586770 272172 53520 0 5647
5649 0 586430 272148 53440 0 5648
5650 0 586678 272144 53400 0 5649
5651 0 586662 272156 53360 0 5650
5652 0 586566 272176 53280 0 5651
5653 0 586538 272180 53200 0 5652
5654 0 586538 272180 53120 0 5653
5655 0 586502 272216 53080 0 5654
5656 0 586458 272308 53040 0 5655
5657 0 586454 272264 52960 0 5656
5658 0 586446 272308 52880 0 5657
5659 5 586366 272360 52800 81 5658
5660 0 585950 273464 52800 51 5659
5661 5 586022 274128 52800 175 5660
5662 0 586026 274140 52760 175 5661
5663 0 586030 274132 52720 175 5662
5664 0 586042 274144 52680 175 5663
5665 0 586102 274184 52640 175 5664
5666 5 586138 274280 52560 181 5665
5667 0 586126 274324 52480 181 5666
5668 0 585958 274440 52280 101 5667
5669 0 585954 274472 52160 101 5668
5670 0 585954 274508 52080 134 5669
5671 0 585886 274540 51960 134 5670
5672 0 585890 274560 51880 134 5671
5673 0 585886 274620 51760 134 5672
5674 0 585898 274712 51680 134 5673
5675 0 585894 274760 51560 189 5674
5676 5 585886 274768 51480 189 5675
5677 0 586330 274636 51480 51 5676
5678 0 586380 274611 51440 51 5677
5679 0 586510 274607 51400 51 5678
5680 0 586738 274637 51360 101 5679
5681 0 586780 274649 51320 101 5680
5682 0 586780 274651 51280 101 5681
5683 0 586798 274617 51240 181 5682
5684 0 586814 274553 51200 181 5683
5685 0 586814 274553 51160 51 5684
5686 0 586844 274539 51120 51 5685
5687 0 586842 274523 51080 91 5686
5688 0 586842 274433 51040 91 5687
5689 0 586874 274431 50960 91 5688
5690 0 586918 274445 50840 128 5689
5691 0 586948 274529 50720 128 5690
5692 0 586896 274575 50560 128 5691
5693 0 586916 274581 50440 128 5692
5694 0 587008 274627 50320 0 5693
5695 0 587082 274637 50240 0 5694
5696 0 587220 274685 50080 0 5695
5697 0 587276 274699 50000 0 5696
5698 0 587298 274741 49920 0 5697
5699 0 587350 274825 49840 0 5698
5700 0 587398 274897 49760 0 5699
5701 0 587396 274897 49720 0 5700
5702 0 587380 274941 49680 0 5701
5703 0 587330 275031 49600 0 5702
5704 0 587306 275109 49520 0 5703
5705 0 587322 275167 49480 0 5704
5706 0 587386 275231 49440 0 5705
5707 0 587458 275249 49400 0 5706
5708 0 587542 275257 49360 0 5707
5709 0 587706 275267 49360 0 5708
5710 0 587746 275297 49320 0 5709
5711 0 587790 275321 49280 0 5710
5712 0 587838 275337 49240 0 5711
5713 0 587884 275403 49200 0 5712
5714 0 587920 275403 49160 0 5713
5715 0 587974 275389 49120 0 5714
5716 6 587986 275381 49080 0 5715
5717 0 457283 252933 84280 128 565
5718 0 457280 252958 84080 134 5717
5719 0 457212 252865 84000 134 5718
5720 0 457076 252839 83840 154 5719
5721 0 457009 252882 83680 154 5720
5722 0 456975 253003 83560 141 5721
5723 0 457009 253074 83440 141 5722
5724 0 457150 253181 83280 160 5723
5725 0 457185 253208 83240 0 5724
5726 0 457226 253153 83080 0 5725
5727 0 457305 253279 82920 209 5726
5728 5 457324 253249 82760 215 5727
5729 0 457735 253284 82640 200 5728
5730 0 457992 253268 82520 153 5729
5731 0 458063 253286 82360 153 5730
5732 0 458145 253418 82240 140 5731
5733 0 458248 253476 82120 164 5732
5734 5 458280 253618 82000 164 5733
5735 0 458442 253916 81800 172 5734
5736 5 458566 253966 81680 172 5735
5737 0 458607 253982 81640 172 5736
5738 0 458796 254038 81480 107 5737
5739 0 458882 254049 81320 124 5738
5740 0 459037 254166 81200 32 5739
5741 5 459210 254247 81040 32 5740
5742 5 459272 254272 80920 164 5741
5743 0 459168 254720 80560 237 5742
5744 0 459296 254848 80320 267 5743
5745 0 459424 255008 80160 104 5744
5746 0 459456 255168 79960 40 5745
5747 0 459456 255232 79680 98 5746
5748 0 459456 255136 79440 96 5747
5749 0 459392 255040 79200 80 5748
5750 0 459200 255008 79040 120 5749
5751 0 458976 254976 78920 163 5750
5752 0 458816 254944 78720 168 5751
5753 0 458624 254816 78520 183 5752
5754 0 458400 254752 78400 178 5753
5755 0 458240 254656 78200 143 5754
5756 0 458080 254656 78000 96 5755
5757 0 457920 254656 77800 60 5756
5758 0 457760 254656 77600 81 5757
5759 0 457728 254688 77320 160 5758
5760 0 457568 254688 77120 176 5759
5761 0 457472 254688 76880 163 5760
5762 0 457312 254688 76680 124 5761
5763 0 457152 254688 76440 122 5762
5764 0 456992 254656 76240 131 5763
5765 0 456800 254560 76080 128 5764
5766 0 456576 254528 75920 101 5765
5767 0 456416 254496 75720 153 5766
5768 0 456224 254496 75520 128 5767
5769 0 456128 254496 75280 140 5768
5770 0 456064 254624 75040 81 5769
5771 5 456064 254624 74880 45 5770
5772 0 456064 254784 74680 81 5771
5773 0 456064 254880 74440 90 5772
5774 0 456128 255040 74200 137 5773
5775 0 456288 255136 74000 102 5774
5776 0 456448 255296 73800 104 5775
5777 0 456608 255360 73560 98 5776
5778 0 456704 255424 73320 90 5777
5779 0 456768 255584 73120 120 5778
5780 0 456800 255680 72880 164 5779
5781 5 456800 255744 72800 186 5780
5782 0 456768 255968 72680 185 5781
5783 0 456672 256224 72640 86 5782
5784 0 456800 256416 72480 51 5783
5785 0 456928 256608 72320 124 5784
5786 0 457024 256736 72120 120 5785
5787 0 457120 256928 71960 86 5786
5788 0 457216 257152 71840 98 5787
5789 0 457312 257344 71640 98 5788
5790 0 457312 257440 71400 122 5789
5791 0 457344 257536 71160 81 5790
5792 0 457312 257664 70920 104 5791
5793 0 457216 257696 70680 128 5792
5794 0 457216 257760 70400 148 5793
5795 0 457280 257792 70120 131 5794
5796 0 457472 257856 69960 156 5795
5797 0 457664 257920 69760 108 5796
5798 0 457728 257952 69480 124 5797
5799 0 457888 258016 69240 139 5798
5800 0 458144 258112 69120 102 5799
5801 0 458368 258144 69000 80 5800
5802 0 458624 258144 69000 107 5801
5803 0 458784 258240 68760 128 5802
5804 0 458944 258368 68560 71 5803
5805 0 459104 258528 68400 120 5804
5806 0 459264 258720 68240 86 5805
5807 0 459392 258912 68080 134 5806
5808 0 459552 259008 67880 124 5807
5809 0 459744 259104 67720 80 5808
5810 0 460000 259136 67600 75 5809
5811 0 460224 259136 67480 75 5810
5812 0 460480 259136 67400 91 5811
5813 0 460736 259136 67320 81 5812
5814 0 460992 259168 67200 86 5813
5815 0 461248 259168 67160 122 5814
5816 0 461408 259168 66960 134 5815
5817 5 461472 259200 66880 164 5816
5818 0 461600 259232 67120 148 5817
5819 0 461824 259232 67240 128 5818
5820 0 462080 259232 67240 136 5819
5821 0 462304 259136 67320 120 5820
5822 0 462496 259040 67520 81 5821
5823 0 462720 259040 67640 75 5822
5824 0 462976 259040 67680 91 5823
5825 0 463232 259040 67720 60 5824
5826 0 463488 259040 67760 40 5825
5827 0 463744 259008 67760 64 5826
5828 0 464000 258976 67680 75 5827
5829 0 464256 258976 67600 75 5828
5830 0 464512 259008 67520 64 5829
5831 0 464768 259104 67520 75 5830
5832 0 464992 259232 67440 104 5831
5833 0 465184 259360 67320 104 5832
5834 0 465280 259552 67160 108 5833
5835 0 465376 259712 66920 75 5834
5836 0 465536 259808 66720 32 5835
5837 0 465728 259936 66560 108 5836
5838 0 465888 260128 66480 189 5837
5839 0 466016 260352 66360 163 5838
5840 0 466144 260576 66280 128 5839
5841 0 466368 260672 66200 101 5840
5842 0 466528 260736 66000 81 5841
5843 0 466688 260704 65800 71 5842
5844 0 466784 260768 65560 98 5843
5845 0 466848 260928 65360 140 5844
5846 0 467008 260992 65160 90 5845
5847 0 467168 261056 64960 51 5846
5848 0 467328 261088 64760 96 5847
5849 0 467488 261056 64560 75 5848
5850 0 467648 260992 64360 45 5849
5851 0 467776 261088 64120 91 5850
5852 0 467936 261248 64000 75 5851
5853 0 468096 261408 63800 51 5852
5854 0 468320 261440 63680 75 5853
5855 0 468544 261440 63560 98 5854
5856 0 468800 261440 63440 120 5855
5857 0 469056 261344 63440 120 5856
5858 0 469312 261248 63440 86 5857
5859 0 469504 261056 63400 80 5858
5860 0 469728 260896 63400 80 5859
5861 0 469952 260736 63400 60 5860
5862 0 470144 260544 63440 80 5861
5863 0 470400 260480 63520 75 5862
5864 0 470592 260320 63640 164 5863
5865 0 470784 260128 63680 166 5864
5866 0 470912 259872 63760 128 5865
5867 0 471040 259616 63760 107 5866
5868 0 471200 259392 63720 120 5867
5869 0 471296 259328 63720 107 5868
5870 0 471808 259072 63560 64 5869
5871 0 471872 259040 63480 60 5870
5872 0 472128 258944 63440 75 5871
5873 0 472384 258912 63440 75 5872
5874 0 472608 258912 63320 139 5873
5875 0 472864 258880 63280 120 5874
5876 0 473120 258848 63280 81 5875
5877 0 473376 258816 63280 86 5876
5878 0 473600 258688 63280 139 5877
5879 5 473824 258560 63240 186 5878
5880 0 474260 258651 63040 0 5879
5881 0 474794 258641 62800 0 5880
5882 0 475720 258377 62960 0 5881
5883 0 477452 258453 63040 0 5882
5884 0 478578 258367 62960 0 5883
5885 0 479188 258344 62800 0 5884
5886 0 480076 258264 62680 0 5885
5887 0 481111 258022 62800 0 5886
5888 0 481896 257685 62680 0 5887
5889 0 482176 257568 62760 80 5888
5890 0 482400 257472 62840 60 5889
5891 0 482624 257312 62960 60 5890
5892 0 482816 257152 63040 51 5891
5893 0 483008 256960 63120 75 5892
5894 0 483136 256736 63120 60 5893
5895 0 483296 256544 63160 75 5894
5896 0 483488 256384 63280 98 5895
5897 0 483584 256256 63480 51 5896
5898 0 483589 256268 63560 0 5897
5899 0 483638 256260 63680 0 5898
5900 0 483715 256198 63760 0 5899
5901 0 483886 256014 63840 0 5900
5902 0 484099 255837 63920 0 5901
5903 0 484420 255673 64000 0 5902
5904 0 484570 255540 64080 0 5903
5905 0 484585 255536 64160 0 5904
5906 5 484614 255555 64240 0 5905
5907 0 484415 255398 64280 0 5906
5908 0 484187 255304 64320 0 5907
5909 0 484048 255266 64360 0 5908
5910 0 484002 255216 64400 0 5909
5911 0 483937 255120 64440 0 5910
5912 0 483952 254950 64520 0 5911
5913 0 483927 254932 64600 0 5912
5914 0 483863 254885 64680 0 5913
5915 0 483762 254684 64760 0 5914
5916 6 483764 254628 64800 0 5915
5917 0 458508 250812 85680 166 575
5918 0 458632 250524 85520 197 5917
5919 0 458637 250405 85400 197 5918
5920 0 458632 250232 85240 134 5919
5921 0 458789 249967 85080 176 5920
5922 0 458843 249710 84920 148 5921
5923 0 458996 249528 84760 141 5922
5924 0 459214 249372 84600 141 5923
5925 0 459343 249341 84520 141 5924
5926 0 459399 249330 84360 153 5925
5927 0 459400 249352 84240 153 5926
5928 0 459301 249451 84120 153 5927
5929 0 459292 249486 83960 148 5928
5930 0 459447 249524 83840 148 5929
5931 0 459817 249642 83680 91 5930
5932 0 460268 249637 83520 137 5931
5933 5 460291 249688 83440 137 5932
5934 0 460280 249855 83240 163 5933
5935 0 460242 249890 83120 163 5934
5936 0 460268 249931 83040 98 5935
5937 0 460236 249978 82960 98 5936
5938 0 460237 249953 82880 98 5937
5939 0 460334 249942 82760 196 5938
5940 0 460387 249914 82600 196 5939
5941 0 460409 249906 82480 124 5940
5942 0 460444 249870 82360 124 5941
5943 0 460501 249833 82240 101 5942
5944 0 460588 249809 82120 75 5943
5945 0 460792 249741 82000 153 5944
5946 0 460935 249686 81880 153 5945
5947 0 461041 249597 81760 107 5946
5948 0 461140 249512 81640 153 5947
5949 0 461246 249345 81560 153 5948
5950 0 461296 249252 81440 186 5949
5951 0 461404 249145 81320 196 5950
5952 0 461532 249043 81160 204 5951
5953 0 461636 248904 81000 204 5952
5954 0 461707 248792 80880 196 5953
5955 0 461784 248677 80760 190 5954
5956 0 461881 248589 80640 190 5955
5957 0 462035 248393 80520 143 5956
5958 5 462060 248374 80480 143 5957
5959 0 462136 248307 80360 120 5958
5960 0 462105 248275 80200 120 5959
5961 0 462336 247904 79920 120 5960
5962 0 462496 247744 79760 96 5961
5963 5 462656 247680 79560 71 5962
5964 0 462624 247712 79520 64 5963
5965 0 462464 247776 79320 32 5964
5966 0 462304 247712 79120 64 5965
5967 0 462144 247680 78920 128 5966
5968 0 462016 247552 78720 175 5967
5969 0 461952 247392 78480 168 5968
5970 0 461920 247264 78240 120 5969
5971 5 461920 247168 78000 143 5970
5972 0 461952 247104 77920 163 5971
5973 0 462112 246944 77720 137 5972
5974 5 462240 246816 77520 160 5973
5975 0 462240 246816 77480 160 5974
5976 5 462240 246688 77240 168 5975
5977 0 462208 246688 77200 168 5976
5978 0 462080 246592 77000 137 5977
5979 0 462016 246560 76760 75 5978
5980 0 461920 246496 76520 51 5979
5981 0 461760 246432 76320 64 5980
5982 0 461728 246432 76280 64 5981
5983 0 461504 246304 76120 128 5982
5984 5 461440 246272 75840 160 5983
5985 0 461312 246112 75760 139 5984
5986 0 461184 246016 75560 141 5985
5987 0 461120 245984 75320 128 5986
5988 0 461056 246080 75080 135 5987
5989 0 460992 246112 74840 122 5988
5990 0 461056 246208 74600 64 5989
5991 0 461248 246304 74400 102 5990
5992 0 461440 246400 74240 81 5991
5993 0 461440 246432 73920 32 5992
5994 0 461440 246496 73640 181 5993
5995 0 461280 246496 73440 178 5994
5996 0 461152 246496 73200 128 5995
5997 0 460992 246368 73000 115 5996
5998 0 460864 246368 72760 60 5997
5999 0 460704 246304 72560 128 5998
6000 0 460544 246272 72360 108 5999
6001 0 460512 246208 72120 124 6000
6002 0 460512 246272 71840 51 6001
6003 0 460448 246272 71560 189 6002
6004 0 460512 246336 71320 160 6003
6005 0 460480 246272 71080 163 6004
6006 0 460480 246016 71040 186 6005
6007 0 460512 245888 70800 120 6006
6008 0 460384 245696 70600 131 6007
6009 0 460320 245568 70360 143 6008
6010 5 460224 245440 70160 148 6009
6011 0 460224 245376 70080 148 6010
6012 0 460256 245312 69840 137 6011
6013 0 460288 245184 69600 96 6012
6014 0 460352 245056 69360 122 6013
6015 5 460512 244960 69160 176 6014
6016 0 460480 244928 69160 168 6015
6017 0 460448 244704 69000 120 6016
6018 0 460416 244448 68960 107 6017
6019 0 460224 244256 68960 45 6018
6020 0 460032 244096 68840 32 6019
6021 0 460153 243993 68600 0 6020
6022 5 460554 243641 68400 0 6021
6023 0 460912 243358 68520 0 6022
6024 5 461321 242904 68720 0 6023
6025 0 461680 242482 68560 0 6024
6026 0 461917 242121 68400 0 6025
6027 0 461939 241921 68200 0 6026
6028 0 461962 241837 68000 0 6027
6029 0 462069 241640 67760 0 6028
6030 5 462343 241592 67560 0 6029
6031 0 462481 241473 67400 0 6030
6032 0 462593 241366 67080 0 6031
6033 5 462619 241115 66880 0 6032
6034 0 463513 240397 66760 0 6033
6035 0 464374 239928 66760 0 6034
6036 0 464493 239808 66840 0 6035
6037 0 464854 239733 66960 0 6036
6038 5 465110 239712 67200 0 6037
6039 0 465283 239641 67320 0 6038
6040 5 465215 239625 67400 0 6039
6041 0 465525 239612 67520 0 6040
6042 0 465618 239573 67560 0 6041
6043 5 465570 239573 67600 0 6042
6044 5 465741 239384 67680 0 6043
6045 0 465787 239411 67720 0 6044
6046 0 466268 239415 67880 0 6045
6047 0 466635 239352 67960 0 6046
6048 0 466883 239273 68080 0 6047
6049 0 467068 239153 68240 0 6048
6050 0 467473 238910 68320 0 6049
6051 0 468368 238239 68400 0 6050
6052 5 469270 237869 68320 0 6051
6053 0 469422 237917 68240 0 6052
6054 5 469803 238044 68200 0 6053
6055 0 469841 237962 68160 0 6054
6056 0 469868 237991 68000 0 6055
6057 0 469875 237998 67960 0 6056
6058 0 469857 238057 67920 0 6057
6059 0 469818 238091 67840 0 6058
6060 0 469766 238103 67760 0 6059
6061 0 469872 238185 67640 0 6060
6062 0 469976 238258 67520 0 6061
6063 0 469962 238248 67400 0 6062
6064 0 469948 238242 67320 0 6063
6065 0 469787 238267 67120 0 6064
6066 0 469394 238289 66960 0 6065
6067 0 469033 238069 66920 0 6066
6068 0 468752 237741 67000 0 6067
6069 0 468427 237764 67040 0 6068
6070 5 468261 237710 67160 0 6069
6071 0 468273 237573 67280 0 6070
6072 0 468082 237555 67440 0 6071
6073 0 467817 237457 67560 0 6072
6074 0 467574 237321 67760 0 6073
6075 0 467679 237155 67960 0 6074
6076 0 468056 237033 68120 0 6075
6077 0 468323 237030 68280 0 6076
6078 0 468608 236993 68520 0 6077
6079 0 468640 236964 68560 0 6078
6080 0 468688 237013 68760 0 6079
6081 0 468729 237043 68920 0 6080
6082 0 468812 236931 69120 0 6081
6083 0 468966 236965 69320 0 6082
6084 0 469149 236975 69560 0 6083
6085 0 469259 236998 69760 0 6084
6086 0 469263 237014 69960 0 6085
6087 0 469267 237016 70120 0 6086
6088 0 469629 237097 70320 0 6087
6089 6 469769 237171 70480 0 6088
6090 0 459278 255082 80400 208 5741
6091 0 459713 256124 80080 227 6090
6092 5 460768 257232 79840 242 6091
6093 5 460800 257344 79760 258 6092
6094 0 460864 257408 79680 249 6093
6095 5 460992 257536 79440 261 6094
6096 0 461088 257536 79320 288 6095
6097 0 461248 257536 79120 235 6096
6098 0 461408 257664 78960 258 6097
6099 0 461600 257728 78800 256 6098
6100 0 461824 257856 78680 224 6099
6101 0 461920 257920 78640 207 6100
6102 0 462176 257952 78560 209 6101
6103 0 462208 258112 78360 197 6102
6104 0 462272 258336 78240 124 6103
6105 5 462272 258368 78120 134 6104
6106 0 462432 258400 77880 153 6105
6107 0 462336 258272 77680 190 6106
6108 0 462240 258272 77400 160 6107
6109 0 462208 258336 77120 136 6108
6110 0 462176 258400 76880 196 6109
6111 0 462176 258400 76600 160 6110
6112 0 462176 258400 76320 160 6111
6113 0 462176 258336 76040 178 6112
6114 0 462272 258272 75800 160 6113
6115 0 462112 258240 75600 189 6114
6116 0 462016 258144 75360 163 6115
6117 0 461888 258048 75120 134 6116
6118 0 461824 257984 74880 176 6117
6119 0 461728 257920 74640 186 6118
6120 0 461568 257856 74400 198 6119
6121 0 461664 258016 74160 154 6120
6122 5 461792 257984 74000 135 6121
6123 0 461952 257856 73800 185 6122
6124 0 461952 257696 73600 189 6123
6125 0 462080 257568 73400 166 6124
6126 0 462208 257344 73280 51 6125
6127 0 462368 257120 73280 80 6126
6128 5 462432 256960 73280 80 6127
6129 0 462528 256960 73000 150 6128
6130 0 462560 256960 72720 108 6129
6131 0 462688 256800 72520 124 6130
6132 0 462688 256672 72280 157 6131
6133 5 462624 256672 72000 148 6132
6134 0 462624 256768 71720 163 6133
6135 0 462688 256864 71480 131 6134
6136 0 462720 256928 71240 108 6135
6137 0 462816 256992 71000 124 6136
6138 0 462944 256992 70760 86 6137
6139 0 463072 256896 70560 104 6138
6140 0 463200 256800 70320 115 6139
6141 0 463360 256672 70120 107 6140
6142 0 463552 256480 70040 98 6141
6143 0 463744 256288 69920 124 6142
6144 0 463936 256160 69760 131 6143
6145 0 464128 256064 69600 178 6144
6146 0 464288 255872 69440 164 6145
6147 0 464288 255712 69240 163 6146
6148 0 464352 255520 69040 101 6147
6149 0 464448 255360 68840 60 6148
6150 5 464576 255232 68640 124 6149
6151 0 464320 255136 68600 175 6150
6152 0 464096 255008 68600 80 6151
6153 0 463840 254880 68680 86 6152
6154 0 463584 254816 68720 86 6153
6155 0 463392 254656 68760 60 6154
6156 0 463200 254464 68760 120 6155
6157 0 463040 254240 68800 120 6156
6158 5 462912 254112 68880 100 6157
6159 0 462848 254048 68920 91 6158
6160 0 462720 253888 69080 98 6159
6161 0 462592 253696 69240 120 6160
6162 0 462432 253536 69440 122 6161
6163 0 462240 253408 69600 96 6162
6164 0 462080 253312 69800 71 6163
6165 5 461952 253248 69920 96 6164
6166 0 461792 253248 70120 98 6165
6167 0 461632 253088 70320 32 6166
6168 0 461408 252992 70400 107 6167
6169 0 461152 252960 70440 104 6168
6170 0 460896 252928 70440 128 6169
6171 0 460640 252960 70360 160 6170
6172 0 460480 252864 70160 107 6171
6173 0 460224 252864 70160 91 6172
6174 5 460128 252864 70160 64 6173
6175 0 459936 252736 69960 64 6174
6176 0 459776 252672 69760 122 6175
6177 0 459616 252704 69560 134 6176
6178 0 459392 252736 69400 139 6177
6179 0 459168 252768 69240 122 6178
6180 0 458944 252800 69120 90 6179
6181 0 458688 252800 69120 96 6180
6182 0 458528 252960 68960 124 6181
6183 0 458272 253024 69000 115 6182
6184 0 458016 253056 69000 75 6183
6185 0 457760 253120 68920 81 6184
6186 0 457536 253216 68840 122 6185
6187 0 457280 253248 68760 98 6186
6188 0 457056 253248 68640 91 6187
6189 0 456800 253248 68560 80 6188
6190 0 456576 253344 68440 122 6189
6191 0 456320 253280 68400 98 6190
6192 0 456096 253280 68280 102 6191
6193 0 455840 253280 68200 98 6192
6194 0 455648 253376 68040 71 6193
6195 0 455456 253504 67880 120 6194
6196 0 455392 253472 67600 185 6195
6197 5 455328 253408 67560 186 6196
6198 0 455136 253280 67440 160 6197
6199 0 454944 253312 67280 128 6198
6200 0 454688 253440 67280 135 6199
6201 0 454464 253568 67200 157 6200
6202 0 454240 253600 67080 120 6201
6203 0 454048 253696 66920 90 6202
6204 0 453856 253856 66760 101 6203
6205 0 453664 253920 66600 40 6204
6206 0 453504 253920 66400 81 6205
6207 0 453248 253952 66280 178 6206
6208 5 453184 253984 66200 186 6207
6209 0 453024 254144 66000 98 6208
6210 5 452864 254272 65840 96 6209
6211 0 452608 254240 65800 32 6210
6212 0 452384 254240 65680 102 6211
6213 0 452192 254272 65480 60 6212
6214 0 452032 254400 65280 122 6213
6215 5 452000 254464 65200 156 6214
6216 0 451840 254656 65360 139 6215
6217 0 451744 254880 65240 136 6216
6218 0 451616 255072 65120 115 6217
6219 0 451392 255168 65000 71 6218
6220 0 451136 255264 64960 75 6219
6221 0 450880 255296 64960 40 6220
6222 0 450656 255360 64840 81 6221
6223 0 450688 255392 64560 45 6222
6224 0 450656 255424 64280 32 6223
6225 0 450528 255520 64080 51 6224
6226 0 450272 255648 64000 51 6225
6227 0 450112 255808 63880 40 6226
6228 0 449888 255968 63760 40 6227
6229 0 449696 256160 63640 120 6228
6230 0 449504 256320 63600 120 6229
6231 0 449248 256448 63520 86 6230
6232 0 449024 256544 63440 60 6231
6233 0 448800 256736 63440 40 6232
6234 0 448608 256928 63440 32 6233
6235 0 448448 257152 63440 32 6234
6236 6 448416 257280 63440 40 6235
6237 0 459131 255421 86480 153 584
6238 5 459236 255579 86600 135 6237
6239 0 459095 255705 86720 135 6238
6240 0 459064 255748 86840 135 6239
6241 0 459020 257013 86840 0 6240
6242 0 459043 257199 86760 0 6241
6243 0 458919 257574 86640 0 6242
6244 0 458846 258133 86520 0 6243
6245 0 458890 258156 86400 0 6244
6246 5 459392 259246 86400 139 6245
6247 5 456539 261855 86400 183 6246
6248 0 456610 262306 86400 164 6247
6249 0 456448 262760 86560 81 6248
6250 0 456339 262914 86640 101 6249
6251 0 456270 262930 86720 101 6250
6252 5 456166 263011 86800 60 6251
6253 0 456038 263218 86880 60 6252
6254 0 455976 263403 86960 60 6253
6255 0 455673 264049 86920 0 6254
6256 0 455387 264497 86880 150 6255
6257 0 455484 264499 86800 150 6256
6258 0 455494 264550 86720 139 6257
6259 0 455484 264617 86640 139 6258
6260 0 455435 264772 86560 137 6259
6261 0 455451 264902 86480 137 6260
6262 0 455609 265539 86480 71 6261
6263 5 455641 266034 86480 40 6262
6264 0 455678 266039 86400 40 6263
6265 0 455972 266383 86400 124 6264
6266 0 456052 266388 86440 108 6265
6267 0 456556 266338 86480 80 6266
6268 0 456962 266232 86520 71 6267
6269 5 457149 266253 86560 120 6268
6270 0 457543 266855 86600 124 6269
6271 0 457632 266929 86640 164 6270
6272 5 458562 267247 86640 32 6271
6273 0 458566 267340 86560 75 6272
6274 0 458577 267359 86480 75 6273
6275 0 458554 267356 86440 75 6274
6276 0 458685 267953 86440 0 6275
6277 0 458849 268156 86440 0 6276
6278 0 458850 268254 86360 0 6277
6279 0 458864 268380 86320 0 6278
6280 0 458884 268573 86280 0 6279
6281 0 458777 268897 86280 0 6280
6282 0 458621 269390 86280 0 6281
6283 0 458646 269438 86360 0 6282
6284 0 458677 269760 86320 0 6283
6285 0 458652 269842 86240 80 6284
6286 0 458629 269913 86200 80 6285
6287 0 458614 270036 86160 80 6286
6288 0 458667 270243 86120 80 6287
6289 0 458659 270384 86080 80 6288
6290 0 458713 270589 86040 51 6289
6291 0 458677 270869 86000 51 6290
6292 0 458581 271225 86040 80 6291
6293 0 458619 271310 86080 80 6292
6294 0 458660 271336 86120 75 6293
6295 0 458697 271395 86160 75 6294
6296 0 458831 271449 86200 60 6295
6297 0 459118 271704 86240 90 6296
6298 0 459374 271970 86280 90 6297
6299 0 459338 271873 86360 90 6298
6300 0 459476 272067 86440 81 6299
6301 0 459516 272239 86480 108 6300
6302 0 459497 272294 86560 108 6301
6303 0 459503 272318 86600 108 6302
6304 0 459490 272293 86640 108 6303
6305 0 459710 272678 86640 71 6304
6306 0 459906 272990 86640 80 6305
6307 0 459940 273170 86600 60 6306
6308 0 459970 273235 86560 60 6307
6309 0 459942 273274 86520 60 6308
6310 0 460039 273324 86480 0 6309
6311 0 460092 273381 86440 0 6310
6312 0 460146 273451 86400 0 6311
6313 0 460168 273511 86360 0 6312
6314 0 460276 273627 86320 0 6313
6315 0 460330 273963 86280 0 6314
6316 0 460488 274086 86320 0 6315
6317 0 460569 274246 86360 0 6316
6318 0 460655 274326 86440 0 6317
6319 0 460714 274355 86480 0 6318
6320 0 460698 274428 86520 0 6319
6321 0 460695 274418 86600 0 6320
6322 0 460696 274451 86680 0 6321
6323 0 460740 274480 86760 0 6322
6324 0 460743 274448 86880 0 6323
6325 0 460807 274457 86960 0 6324
6326 0 460854 274416 87040 0 6325
6327 0 460836 274434 87160 0 6326
6328 0 460854 274457 87240 0 6327
6329 0 460900 274447 87320 0 6328
6330 0 460967 274491 87400 0 6329
6331 0 461082 274512 87520 0 6330
6332 0 461145 274525 87560 0 6331
6333 0 461294 274531 87640 0 6332
6334 0 461349 274551 87680 0 6333
6335 0 461477 274527 87720 0 6334
6336 0 461694 274618 87760 0 6335
6337 0 461666 274789 87800 0 6336
6338 0 461732 274740 87920 0 6337
6339 0 461711 274775 88000 0 6338
6340 0 461777 274751 88120 0 6339
6341 0 461816 274672 88240 0 6340
6342 0 461891 274600 88360 0 6341
6343 0 461888 274517 88440 0 6342
6344 0 461920 274492 88560 0 6343
6345 0 461992 274450 88640 0 6344
6346 0 461947 274632 88720 0 6345
6347 0 462039 274674 88840 120 6346
6348 0 462059 274702 88880 120 6347
6349 0 462214 274734 88960 120 6348
6350 0 462309 274785 89040 137 6349
6351 0 462397 274766 89120 137 6350
6352 0 462505 274734 89240 175 6351
6353 0 462585 274744 89320 175 6352
6354 0 462695 274755 89400 160 6353
6355 0 462830 274851 89480 120 6354
6356 0 462970 274920 89560 120 6355
6357 0 463386 275015 89560 32 6356
6358 0 463493 275118 89640 32 6357
6359 0 463566 275196 89720 32 6358
6360 0 463561 275198 89840 75 6359
6361 0 463381 275216 89880 75 6360
6362 0 463373 275254 89960 75 6361
6363 0 463296 275344 90080 60 6362
6364 0 463157 275397 90120 60 6363
6365 0 463036 275440 90160 60 6364
6366 0 462971 275439 90200 60 6365
6367 0 462854 275499 90280 71 6366
6368 0 462704 275560 90360 71 6367
6369 0 462568 275554 90440 40 6368
6370 0 462564 275766 90520 40 6369
6371 0 462605 275817 90560 0 6370
6372 0 464121 275876 90640 0 6371
6373 0 463958 275985 90680 0 6372
6374 0 463758 276086 90760 0 6373
6375 0 463666 276250 90760 0 6374
6376 0 463716 276273 90720 0 6375
6377 0 463834 276397 90680 0 6376
6378 0 463818 276601 90680 0 6377
6379 6 463792 276631 90640 0 6378
6380 0 467514 245150 89640 0 620
6381 0 467691 245095 89440 289 6380
6382 5 467764 245077 89280 289 6381
6383 0 467360 245664 89240 262 6382
6384 0 467296 246016 88720 32 6383
6385 0 466944 245856 88480 32 6384
6386 0 466848 245760 88240 32 6385
6387 0 467008 245760 88040 51 6386
6388 0 467168 245856 87840 102 6387
6389 0 467328 245952 87640 124 6388
6390 0 467520 246016 87440 40 6389
6391 0 467616 246144 87200 51 6390
6392 0 467648 246240 86960 86 6391
6393 5 467744 246272 86840 107 6392
6394 0 467968 246144 86720 136 6393
6395 0 468192 246144 86520 136 6394
6396 0 468416 246080 86360 120 6395
6397 0 468576 246112 86160 80 6396
6398 5 468704 246144 86000 140 6397
6399 0 468544 246240 85800 156 6398
6400 0 468512 246208 85520 96 6399
6401 0 468288 246208 85320 137 6400
6402 5 468192 246208 85200 128 6401
6403 0 468032 246208 85000 128 6402
6404 0 467739 246172 84360 86 6403
6405 0 467936 246144 83720 98 6404
6406 0 468032 246240 83480 120 6405
6407 0 468128 246496 83440 81 6406
6408 0 468256 246720 83480 32 6407
6409 0 468640 246944 83760 32 6408
6410 5 468800 246784 83800 32 6409
6411 0 468800 246624 83600 101 6410
6412 0 468800 246560 83320 128 6411
6413 0 468864 246592 83080 163 6412
6414 0 469024 246432 82760 32 6413
6415 0 469120 246144 83120 60 6414
6416 0 469152 246080 83080 91 6415
6417 5 469248 245984 83000 139 6416
6418 0 469344 245792 82840 96 6417
6419 0 469440 245632 82640 128 6418
6420 5 469440 245600 82600 115 6419
6421 0 469600 245600 82400 32 6420
6422 0 469824 245536 82280 75 6421
6423 5 469920 245536 82240 104 6422
6424 5 469952 245504 82200 124 6423
6425 0 469824 245632 82000 51 6424
6426 0 469632 245728 81800 115 6425
6427 0 469504 245664 81560 71 6426
6428 0 469344 245600 81360 60 6427
6429 0 469152 245664 81200 32 6428
6430 0 468992 245600 81000 60 6429
6431 0 468768 245440 80920 60 6430
6432 0 468672 245216 80840 32 6431
6433 0 468832 245056 80720 71 6432
6434 5 468928 244960 80640 71 6433
6435 0 469184 244896 80560 81 6434
6436 5 469408 244896 80520 160 6435
6437 0 469632 244768 80440 115 6436
6438 0 469856 244608 80440 90 6437
6439 0 470048 244448 80520 71 6438
6440 0 470240 244288 80560 90 6439
6441 0 470400 244096 80640 60 6440
6442 0 470528 243872 80640 124 6441
6443 0 470432 243648 80560 96 6442
6444 0 470560 243392 80600 115 6443
6445 0 470784 243264 80600 124 6444
6446 0 471040 243136 80520 107 6445
6447 0 471200 243008 80360 181 6446
6448 0 471232 242784 80480 163 6447
6449 0 471232 242560 80280 175 6448
6450 0 471296 242400 80080 150 6449
6451 0 471424 242240 79920 128 6450
6452 0 471680 242208 79880 96 6451
6453 0 471936 242240 79840 81 6452
6454 0 472192 242176 79720 101 6453
6455 0 472416 242080 79560 98 6454
6456 0 472672 242048 79560 71 6455
6457 0 472928 242048 79560 108 6456
6458 0 473184 242016 79600 96 6457
6459 0 473408 242016 79720 75 6458
6460 0 473664 242048 79760 80 6459
6461 0 473920 242112 79760 60 6460
6462 0 474176 242240 79760 91 6461
6463 0 474400 242272 79640 71 6462
6464 0 474560 242304 79440 81 6463
6465 5 474592 242304 79400 91 6464
6466 0 474624 242304 79120 135 6465
6467 0 474592 242304 78840 102 6466
6468 0 474496 242304 78600 115 6467
6469 0 474336 242304 78360 91 6468
6470 0 474144 242336 78160 120 6469
6471 0 474048 242496 77960 80 6470
6472 0 474016 242752 77960 51 6471
6473 0 473856 242912 77840 64 6472
6474 0 473696 243008 77640 60 6473
6475 0 473472 243008 77520 64 6474
6476 0 473216 243040 77520 64 6475
6477 0 472960 243040 77520 64 6476
6478 0 472704 243072 77600 80 6477
6479 0 472448 243072 77640 96 6478
6480 0 472192 243104 77680 107 6479
6481 0 471936 243104 77680 107 6480
6482 0 471680 243168 77680 102 6481
6483 0 471424 243232 77720 107 6482
6484 0 471168 243232 77680 124 6483
6485 0 470912 243168 77640 128 6484
6486 0 470656 243072 77560 60 6485
6487 0 470400 243040 77480 45 6486
6488 0 470144 243072 77520 51 6487
6489 0 469888 243040 77520 45 6488
6490 0 469664 242912 77560 107 6489
6491 0 469472 242848 77720 107 6490
6492 0 469216 242816 77800 96 6491
6493 0 468960 242784 77840 60 6492
6494 0 468704 242816 77800 64 6493
6495 0 468448 242880 77720 71 6494
6496 0 468192 242912 77640 51 6495
6497 0 467936 242976 77640 80 6496
6498 0 467680 243040 77600 64 6497
6499 0 467424 243040 77600 101 6498
6500 0 467168 243040 77600 124 6499
6501 0 466944 243168 77600 98 6500
6502 0 466688 243296 77560 86 6501
6503 0 466464 243296 77440 51 6502
6504 0 466208 243328 77440 71 6503
6505 0 466016 243520 77440 160 6504
6506 0 465856 243552 77240 120 6505
6507 0 465600 243520 77240 122 6506
6508 0 465408 243584 77400 163 6507
6509 0 465152 243488 77400 128 6508
6510 0 464896 243488 77440 108 6509
6511 0 464800 243744 77440 101 6510
6512 6 464800 243808 77440 86 6511
6513 0 462343 248087 80600 51 5958
6514 0 462969 247530 80640 128 6513
6515 0 463008 247491 80760 153 6514
6516 0 463051 247438 80880 153 6515
6517 0 463096 247439 81040 153 6516
6518 0 463124 247475 81160 186 6517
6519 5 463124 247474 81240 186 6518
6520 0 462580 247437 81320 75 6519
6521 0 462324 247111 81400 60 6520
6522 0 462263 246886 81480 108 6521
6523 0 462261 246838 81560 108 6522
6524 0 462247 246732 81680 120 6523
6525 0 462220 246653 81760 120 6524
6526 0 462184 246581 81840 75 6525
6527 0 462036 246461 81920 75 6526
6528 5 461963 246337 81960 120 6527
6529 0 461287 246465 81960 80 6528
6530 0 460828 246569 82040 75 6529
6531 0 460420 246803 82120 80 6530
6532 0 459968 246839 82040 64 6531
6533 0 459428 246872 82000 64 6532
6534 0 459172 246939 81960 64 6533
6535 0 458892 246974 81880 96 6534
6536 0 458860 247000 81800 64 6535
6537 0 458520 247128 81800 64 6536
6538 0 458468 247137 81760 64 6537
6539 0 458344 247184 81720 64 6538
6540 0 458231 247217 81680 60 6539
6541 0 458054 247353 81640 81 6540
6542 0 458015 247358 81600 81 6541
6543 0 457887 247346 81520 81 6542
6544 0 457831 247361 81480 60 6543
6545 0 457428 247382 81440 101 6544
6546 0 457284 247395 81360 81 6545
6547 0 457107 247425 81280 90 6546
6548 0 456964 247443 81200 90 6547
6549 0 456660 247656 81120 131 6548
6550 0 456628 247696 81040 131 6549
6551 0 456635 247724 80920 131 6550
6552 0 456657 247739 80800 75 6551
6553 0 456656 247748 80680 75 6552
6554 0 456635 247735 80600 75 6553
6555 0 456625 247753 80520 64 6554
6556 0 456589 247811 80440 64 6555
6557 0 456576 247835 80360 64 6556
6558 0 456532 247864 80280 71 6557
6559 0 456456 247923 80160 71 6558
6560 0 456440 247952 80120 71 6559
6561 0 456425 247980 80080 75 6560
6562 0 456364 248019 80000 75 6561
6563 0 456340 248032 79920 75 6562
6564 0 457941 245924 79880 0 6563
6565 0 457850 245889 79880 0 6564
6566 0 455600 248606 79920 60 6565
6567 0 455428 248686 80000 60 6566
6568 0 455374 248762 80080 45 6567
6569 0 455260 248833 80160 45 6568
6570 0 454988 248917 80240 51 6569
6571 0 454803 248967 80320 64 6570
6572 0 454580 249074 80400 32 6571
6573 0 454380 249139 80480 75 6572
6574 0 454174 249227 80560 90 6573
6575 0 454054 249299 80640 90 6574
6576 0 453852 249377 80720 90 6575
6577 0 453636 249460 80800 128 6576
6578 0 453534 249464 80880 128 6577
6579 0 453364 249500 80960 134 6578
6580 0 453184 249513 81040 122 6579
6581 0 452923 249563 81120 122 6580
6582 0 452765 249551 81200 122 6581
6583 0 452573 249514 81320 124 6582
6584 0 452480 249506 81400 137 6583
6585 0 452355 249483 81520 137 6584
6586 0 452256 249470 81640 107 6585
6587 0 451972 249505 81720 96 6586
6588 0 451699 249478 81840 124 6587
6589 0 451488 249452 81960 120 6588
6590 0 451060 249512 81960 81 6589
6591 0 450839 249528 82000 71 6590
6592 0 450595 249516 82000 64 6591
6593 0 450565 249524 82120 64 6592
6594 0 450454 249541 82200 64 6593
6595 0 450340 249494 82320 64 6594
6596 0 450220 249474 82360 64 6595
6597 0 450099 249466 82440 64 6596
6598 0 449944 249470 82560 60 6597
6599 0 449861 249450 82640 60 6598
6600 0 449760 249420 82720 71 6599
6601 0 449622 249404 82760 71 6600
6602 0 449504 249385 82800 32 6601
6603 0 449400 249365 82880 32 6602
6604 0 449336 249377 82960 32 6603
6605 0 449259 249384 83040 0 6604
6606 0 449181 249373 83120 0 6605
6607 0 449129 249404 83200 0 6606
6608 0 449029 249417 83280 0 6607
6609 0 448988 249376 83360 0 6608
6610 0 448888 249364 83440 0 6609
6611 0 448729 249355 83440 0 6610
6612 0 448629 249319 83480 0 6611
6613 0 448341 249239 83640 0 6612
6614 0 448209 249203 83720 0 6613
6615 0 448141 249147 83800 0 6614
6616 0 447945 249103 83920 0 6615
6617 0 447801 249123 84000 0 6616
6618 0 447715 249097 84040 0 6617
6619 0 447419 249137 84080 0 6618
6620 0 447087 249237 84080 0 6619
6621 0 446987 249301 84160 0 6620
6622 0 446895 249353 84240 0 6621
6623 0 446755 249385 84280 0 6622
6624 0 446651 249453 84360 0 6623
6625 0 446559 249457 84440 0 6624
6626 0 446331 249509 84520 0 6625
6627 0 446235 249569 84480 0 6626
6628 0 446221 249755 84440 0 6627
6629 0 446065 249843 84480 0 6628
6630 0 445929 249867 84560 0 6629
6631 0 445805 249987 84600 0 6630
6632 0 445601 250055 84720 0 6631
6633 0 445425 250071 84800 0 6632
6634 0 445271 250135 84840 0 6633
6635 0 445019 250199 84800 0 6634
6636 0 444835 250291 84760 0 6635
6637 0 444695 250319 84720 0 6636
6638 0 444455 250335 84640 0 6637
6639 0 444355 250351 84600 0 6638
6640 6 444307 250355 84560 0 6639
6641 0 414555 141975 186680 0 2094
6642 0 414503 142323 186680 0 6641
6643 0 414532 142439 186600 0 6642
6644 0 414573 142710 186560 0 6643
6645 0 414516 142961 186600 0 6644
6646 0 414574 143141 186520 0 6645
6647 0 414605 143201 186440 0 6646
6648 0 414633 143272 186360 0 6647
6649 0 414580 143402 186280 0 6648
6650 0 414538 143467 186200 0 6649
6651 0 414575 143569 186120 0 6650
6652 0 414611 144091 186120 0 6651
6653 0 414661 144216 186080 0 6652
6654 0 414778 144340 186000 0 6653
6655 0 415007 144658 185920 0 6654
6656 0 415354 144752 185880 0 6655
6657 0 415627 144986 185840 0 6656
6658 0 415723 145042 185760 0 6657
6659 0 415775 145156 185680 0 6658
6660 0 415895 145234 185600 0 6659
6661 5 415946 145247 185520 0 6660
6662 0 415922 145675 185520 0 6661
6663 0 415948 146178 185480 0 6662
6664 0 415883 146127 185400 0 6663
6665 5 415953 146225 185320 0 6664
6666 5 416012 146369 185240 0 6665
6667 0 416055 146355 185120 0 6666
6668 0 416107 146352 185040 0 6667
6669 5 416167 146393 185000 0 6668
6670 0 416228 146437 184960 0 6669
6671 0 416559 147309 184880 0 6670
6672 0 416649 147610 184800 0 6671
6673 0 416643 147583 184720 0 6672
6674 0 416713 147449 184600 0 6673
6675 0 416780 147459 184520 0 6674
6676 0 416791 147486 184480 0 6675
6677 0 416852 147396 184360 0 6676
6678 0 417056 147370 184280 0 6677
6679 0 417143 147343 184200 0 6678
6680 0 417263 147349 184120 0 6679
6681 5 417278 147281 184080 0 6680
6682 0 417543 147310 184000 0 6681
6683 0 417635 147299 183920 0 6682
6684 0 417693 147210 183840 0 6683
6685 0 417822 147061 183760 0 6684
6686 0 417829 147138 183680 0 6685
6687 0 417903 147131 183600 0 6686
6688 0 417948 147142 183520 0 6687
6689 0 418007 147119 183440 0 6688
6690 0 418076 147174 183360 0 6689
6691 0 418230 147282 183280 0 6690
6692 0 418276 147252 183240 0 6691
6693 0 418849 147557 183240 0 6692
6694 0 419261 147755 183200 0 6693
6695 0 419478 147844 183120 0 6694
6696 0 419736 147915 183000 0 6695
6697 0 419992 148002 182960 0 6696
6698 0 420168 148003 182880 0 6697
6699 0 420331 148026 182800 0 6698
6700 0 420470 147998 182760 0 6699
6701 0 420584 148007 182640 0 6700
6702 0 420816 148083 182560 0 6701
6703 0 420988 148159 182520 0 6702
6704 0 421173 148174 182440 0 6703
6705 0 421325 148182 182360 0 6704
6706 5 421359 148281 182280 0 6705
6707 0 421615 148309 182200 0 6706
6708 0 421715 148289 182120 0 6707
6709 0 421870 148364 182000 0 6708
6710 0 422111 148467 181920 0 6709
6711 0 422131 148441 181840 0 6710
6712 0 422263 148391 181720 0 6711
6713 0 422357 148401 181640 0 6712
6714 0 422444 148388 181560 0 6713
6715 0 422844 148301 181560 0 6714
6716 0 422881 148340 181480 0 6715
6717 0 423029 148308 181360 0 6716
6718 0 423088 148291 181320 0 6717
6719 0 423214 148167 181200 0 6718
6720 0 423398 148118 181120 0 6719
6721 0 423523 148099 181040 0 6720
6722 0 423783 148051 180960 0 6721
6723 0 423871 147989 180880 0 6722
6724 0 424024 147944 180800 0 6723
6725 0 424141 147920 180680 0 6724
6726 0 424276 147891 180560 0 6725
6727 0 424518 147912 180440 0 6726
6728 0 424661 147887 180360 0 6727
6729 0 424712 147891 180280 0 6728
6730 0 424923 147850 180160 0 6729
6731 0 425055 147643 180040 0 6730
6732 0 425409 147587 179960 0 6731
6733 0 425641 147444 179880 0 6732
6734 0 425759 147321 179800 0 6733
6735 0 426015 147176 179720 0 6734
6736 0 426258 147066 179640 0 6735
6737 0 426451 146915 179560 0 6736
6738 0 426577 146834 179480 0 6737
6739 0 426671 146737 179360 0 6738
6740 0 426717 146648 179280 0 6739
6741 0 426891 146540 179200 0 6740
6742 0 426970 146503 179120 0 6741
6743 0 427037 146480 179040 0 6742
6744 0 427228 146468 178920 0 6743
6745 0 427312 146458 178840 0 6744
6746 0 427326 146435 178800 0 6745
6747 0 427810 146219 178800 0 6746
6748 0 428031 146278 178760 0 6747
6749 0 428136 146234 178680 0 6748
6750 0 428379 146109 178600 0 6749
6751 0 428480 145995 178520 0 6750
6752 0 428816 145931 178440 0 6751
6753 0 428841 145940 178360 0 6752
6754 0 429276 145835 178280 0 6753
6755 0 429313 145812 178240 0 6754
6756 0 429368 145861 178120 0 6755
6757 0 429389 145833 178000 0 6756
6758 5 429410 145847 177880 0 6757
6759 0 429318 145578 177800 0 6758
6760 0 429407 145568 177680 0 6759
6761 0 429427 145740 177480 0 6760
6762 0 429468 145754 177400 0 6761
6763 0 429459 145813 177360 0 6762
6764 0 429209 145787 177240 0 6763
6765 0 429225 145803 177160 0 6764
6766 6 429249 145783 177040 0 6765
6767 0 611218 151550 161840 221 4281
6768 0 611418 151398 161720 172 6767
6769 0 611386 151094 161520 226 6768
6770 0 610978 151030 161360 163 6769
6771 0 610906 150934 161200 178 6770
6772 0 610656 150496 160720 140 6771
6773 5 610720 150368 160560 140 6772
6774 0 610880 150304 160360 107 6773
6775 0 611040 150144 160160 71 6774
6776 0 611232 150080 159960 122 6775
6777 0 611392 150016 159760 81 6776
6778 0 611552 149920 159560 104 6777
6779 0 611776 149920 159360 120 6778
6780 0 611936 149856 159160 134 6779
6781 0 612128 149920 158960 157 6780
6782 5 612224 149920 158840 181 6781
6783 0 612384 150048 158640 128 6782
6784 5 612416 150112 158600 163 6783
6785 0 612512 150336 158480 178 6784
6786 5 612640 150464 158320 135 6785
6787 0 612800 150624 158200 81 6786
6788 0 613056 150656 158200 131 6787
6789 0 613312 150656 158120 128 6788
6790 0 613568 150752 158080 124 6789
6791 0 613792 150816 157960 137 6790
6792 0 613984 150816 157760 143 6791
6793 0 614430 150836 157520 153 6792
6794 0 614880 151040 157280 172 6793
6795 0 615040 151136 157080 163 6794
6796 0 615200 151232 156880 40 6795
6797 0 615424 151296 156720 64 6796
6798 0 615584 151360 156520 107 6797
6799 0 615776 151392 156320 107 6798
6800 0 615936 151520 156120 81 6799
6801 0 616096 151680 155920 71 6800
6802 0 616256 151808 155720 115 6801
6803 0 616320 151872 155480 134 6802
6804 0 616352 151968 155240 122 6803
6805 0 616448 152000 155000 153 6804
6806 0 616576 152032 154760 135 6805
6807 0 616672 152064 154480 102 6806
6808 0 616832 152096 154280 128 6807
6809 5 616928 152192 154200 153 6808
6810 0 617088 152256 154000 128 6809
6811 0 617248 152256 153800 102 6810
6812 0 617376 152288 153560 104 6811
6813 0 617504 152416 153320 178 6812
6814 0 617696 152480 153120 189 6813
6815 0 617920 152512 152960 137 6814
6816 0 618144 152480 152760 178 6815
6817 0 618176 152352 152520 157 6816
6818 5 618208 152352 152360 128 6817
6819 0 617952 152320 152320 108 6818
6820 0 617728 152288 152200 163 6819
6821 0 617472 152256 152240 115 6820
6822 0 617216 152352 152200 178 6821
6823 0 616960 152448 152240 150 6822
6824 0 616704 152416 152120 122 6823
6825 0 616480 152416 152000 134 6824
6826 0 616256 152384 151880 51 6825
6827 0 616000 152384 151840 32 6826
6828 0 615840 152384 151640 156 6827
6829 0 615584 152416 151720 178 6828
6830 0 615360 152576 151720 139 6829
6831 5 615136 152608 151760 91 6830
6832 0 614880 152736 151720 32 6831
6833 0 614688 152928 151600 75 6832
6834 0 614496 152992 151440 101 6833
6835 0 614240 152992 151440 51 6834
6836 0 613984 153024 151360 64 6835
6837 0 613792 152960 151160 64 6836
6838 0 613568 152992 151040 71 6837
6839 0 613312 153024 151000 40 6838
6840 0 613056 152992 150960 60 6839
6841 5 612928 152960 150920 60 6840
6842 0 612672 152864 150920 71 6841
6843 0 612448 152736 150920 91 6842
6844 0 612192 152704 150840 64 6843
6845 0 611936 152640 150800 81 6844
6846 0 611712 152480 150760 51 6845
6847 5 611488 152352 150760 60 6846
6848 0 611264 152224 150760 51 6847
6849 0 611008 152128 150800 64 6848
6850 0 610784 152000 150800 60 6849
6851 0 610528 151936 150800 40 6850
6852 5 610368 151936 150800 51 6851
6853 0 610144 151776 150840 80 6852
6854 0 609888 151712 150880 81 6853
6855 0 609632 151648 150880 71 6854
6856 0 609376 151648 150880 51 6855
6857 0 609120 151616 150880 75 6856
6858 0 608864 151552 150840 124 6857
6859 0 608608 151552 150840 120 6858
6860 0 608352 151552 150840 137 6859
6861 5 608256 151552 150800 139 6860
6862 0 608064 151392 150840 137 6861
6863 0 607808 151328 150800 120 6862
6864 0 607584 151168 150800 86 6863
6865 0 607360 151008 150920 186 6864
6866 0 607136 150944 151040 200 6865
6867 0 606912 151072 151160 176 6866
6868 0 606688 151200 151160 150 6867
6869 0 606432 151232 151080 108 6868
6870 0 606176 151200 151080 75 6869
6871 0 605920 151136 151040 60 6870
6872 0 605664 151008 151040 60 6871
6873 0 605472 150848 151000 101 6872
6874 0 605216 150848 150920 164 6873
6875 5 605152 150848 150920 166 6874
6876 0 604960 150656 151040 81 6875
6877 0 604704 150592 151040 107 6876
6878 0 604480 150464 150960 217 6877
6879 0 604320 150624 150840 202 6878
6880 0 604096 150752 150840 212 6879
6881 0 603840 150784 150760 172 6880
6882 0 603680 150976 150720 192 6881
6883 0 603680 151200 150560 172 6882
6884 0 603552 151392 150400 221 6883
6885 0 603456 151552 150200 160 6884
6886 6 603328 151552 150040 32 6885
6887 0 438596 125456 177600 190 5151
6888 0 438724 125344 177720 209 6887
6889 0 438668 125320 177840 209 6888
6890 0 438740 125272 177960 209 6889
6891 0 438700 125224 178040 122 6890
6892 0 438636 125360 178160 122 6891
6893 0 438498 125490 178240 98 6892
6894 0 438362 125538 178320 124 6893
6895 0 438220 125480 178400 124 6894
6896 0 438168 125460 178480 124 6895
6897 0 437940 125480 178560 60 6896
6898 0 437736 125428 178640 108 6897
6899 0 437462 125658 178680 128 6898
6900 0 437448 125680 178760 128 6899
6901 0 437384 125724 178840 128 6900
6902 0 437304 125800 178920 96 6901
6903 0 437116 125884 179040 32 6902
6904 0 437020 125864 179120 115 6903
6905 0 436896 125852 179200 120 6904
6906 0 436738 125854 179320 120 6905
6907 0 436674 125930 179400 101 6906
6908 0 436570 126002 179520 101 6907
6909 0 436366 126050 179640 134 6908
6910 0 435960 126020 179680 71 6909
6911 0 435756 125996 179760 102 6910
6912 0 435472 125972 179840 81 6911
6913 0 434934 125882 179920 91 6912
6914 0 434778 125742 180000 141 6913
6915 0 434694 125730 180080 141 6914
6916 0 434478 125766 180160 86 6915
6917 5 434264 125740 180240 124 6916
6918 0 434148 125788 180320 124 6917
6919 0 433956 125776 180400 81 6918
6920 0 433718 125658 180480 91 6919
6921 0 433496 125580 180560 122 6920
6922 0 433444 125560 180680 122 6921
6923 0 433200 125540 180800 148 6922
6924 0 432740 125392 180880 122 6923
6925 5 432202 125346 180960 124 6924
6926 0 431384 125512 180920 120 6925
6927 0 430882 125450 180840 64 6926
6928 0 430682 125350 180800 40 6927
6929 0 429844 125264 180840 96 6928
6930 0 429652 125300 180960 81 6929
6931 0 429536 125332 181040 81 6930
6932 0 429362 125362 181120 107 6931
6933 0 429286 125374 181200 107 6932
6934 0 429182 125382 181280 40 6933
6935 0 428854 125418 181360 137 6934
6936 0 428710 125302 181440 80 6935
6937 0 428678 125266 181520 80 6936
6938 0 428220 125220 181600 0 6937
6939 5 427758 124982 181640 0 6938
6940 0 427344 124960 181680 0 6939
6941 0 426712 124844 181720 0 6940
6942 0 426466 124790 181800 0 6941
6943 0 426374 124754 181880 0 6942
6944 0 426074 124862 181920 0 6943
6945 0 425614 124678 181960 0 6944
6946 0 425140 124412 181920 0 6945
6947 0 424698 124418 182000 0 6946
6948 0 424474 124282 182080 0 6947
6949 5 423888 123788 182120 0 6948
6950 0 423782 123762 182200 0 6949
6951 0 423722 123750 182280 0 6950
6952 0 423626 123782 182360 0 6951
6953 5 423600 123720 182440 0 6952
6954 0 423708 123932 182520 0 6953
6955 0 423444 124160 182560 0 6954
6956 0 423212 124300 182640 0 6955
6957 0 422874 124338 182720 0 6956
6958 0 422490 124250 182800 0 6957
6959 0 422274 124314 182880 0 6958
6960 0 421912 124304 182920 0 6959
6961 0 421726 124278 183000 0 6960
6962 0 421594 124266 183080 0 6961
6963 0 421114 124226 183160 0 6962
6964 0 420948 124160 183240 0 6963
6965 5 420836 124092 183280 0 6964
6966 0 420496 124104 183320 0 6965
6967 0 420186 124026 183360 0 6966
6968 5 420057 123988 183400 0 6967
6969 0 419806 123841 183440 0 6968
6970 5 419050 123409 183480 0 6969
6971 0 418902 123193 183520 0 6970
6972 5 418766 123081 183640 0 6971
6973 0 418708 123625 183640 0 6972
6974 0 418840 123901 183680 0 6973
6975 0 418840 123924 183760 0 6974
6976 0 418828 124048 183840 0 6975
6977 0 418808 124188 183920 0 6976
6978 0 418776 124296 184000 0 6977
6979 0 418748 124412 184080 0 6978
6980 0 418768 124500 184160 0 6979
6981 0 418790 124634 184240 0 6980
6982 0 418786 124814 184320 0 6981
6983 0 418752 125088 184400 0 6982
6984 0 418760 125260 184480 0 6983
6985 0 418738 125122 184520 0 6984
6986 0 418678 125182 184600 0 6985
6987 0 418606 125326 184680 0 6986
6988 0 418566 125390 184760 0 6987
6989 0 418494 125474 184880 0 6988
6990 0 418494 125570 184960 0 6989
6991 0 418474 125630 185080 0 6990
6992 0 418522 125574 185160 0 6991
6993 0 418510 125610 185240 0 6992
6994 0 418514 125634 185320 0 6993
6995 0 418452 125732 185400 0 6994
6996 0 418508 125740 185480 0 6995
6997 0 418548 125652 185520 0 6996
6998 0 418508 125724 185600 0 6997
6999 0 418532 125776 185640 0 6998
7000 0 418520 125820 185720 0 6999
7001 0 418492 125864 185800 0 7000
7002 0 418488 125944 185880 0 7001
7003 0 418532 126076 185960 0 7002
7004 0 418452 126192 186040 0 7003
7005 6 418334 126438 186080 0 7004
7006 0 622816 140928 159200 108 5359
7007 0 622784 140768 159000 71 7006
7008 0 622656 140608 158800 81 7007
7009 0 622496 140448 158600 185 7008
7010 0 622336 140256 158480 131 7009
7011 0 622240 140032 158360 104 7010
7012 0 622144 139808 158240 80 7011
7013 0 622016 139584 158240 122 7012
7014 0 621856 139424 158120 176 7013
7015 0 621728 139200 158000 172 7014
7016 0 621536 139008 158080 163 7015
7017 0 621312 138816 158080 107 7016
7018 0 621120 138624 158080 98 7017
7019 0 620992 138400 158040 134 7018
7020 0 620800 138208 158040 122 7019
7021 0 620672 138048 157880 122 7020
7022 0 620512 137888 157680 166 7021
7023 0 620448 137728 157480 150 7022
7024 0 620352 137568 157280 148 7023
7025 0 620224 137376 157120 185 7024
7026 0 620032 137184 157080 91 7025
7027 0 619872 137024 156920 115 7026
7028 0 619680 136896 156760 101 7027
7029 0 619424 136832 156720 98 7028
7030 0 619200 136736 156640 71 7029
7031 0 619040 136576 156480 45 7030
7032 0 618848 136384 156440 80 7031
7033 0 618656 136192 156400 75 7032
7034 5 618464 136032 156360 81 7033
7035 0 618528 135968 156360 104 7034
7036 0 618592 135712 156360 96 7035
7037 0 618528 135520 156200 75 7036
7038 0 618592 135360 155960 71 7037
7039 5 618720 135168 155800 280 7038
7040 5 618624 135104 155800 279 7039
7041 0 618560 134880 155840 205 7040
7042 0 618496 134624 155920 172 7041
7043 0 618496 134400 156040 139 7042
7044 0 618336 134208 156160 98 7043
7045 0 618144 134016 156200 75 7044
7046 0 617984 133792 156200 75 7045
7047 5 617792 133600 156080 81 7046
7048 0 617824 133536 156080 71 7047
7049 0 618016 133344 156160 218 7048
7050 0 618112 133184 156360 224 7049
7051 0 618304 132992 156360 131 7050
7052 0 618528 133056 156480 202 7051
7053 0 618752 133056 156640 257 7052
7054 0 618976 132928 156600 272 7053
7055 0 619232 132832 156560 198 7054
7056 0 619456 132672 156560 107 7055
7057 0 619712 132608 156520 120 7056
7058 0 619904 132416 156520 176 7057
7059 0 620064 132288 156320 190 7058
7060 0 620320 132320 156280 137 7059
7061 5 620576 132320 156280 153 7060
7062 0 620608 132224 156360 186 7061
7063 0 620736 132064 156520 164 7062
7064 0 620864 131904 156680 209 7063
7065 0 621120 131872 156720 239 7064
7066 0 621312 131680 156760 160 7065
7067 0 621504 131488 156800 153 7066
7068 0 621696 131296 156760 81 7067
7069 0 621920 131104 156760 86 7068
7070 0 622080 130880 156760 86 7069
7071 0 622144 130656 156880 96 7070
7072 0 622304 130464 157000 40 7071
7073 0 622400 130240 156920 80 7072
7074 0 622464 129984 156960 124 7073
7075 0 622560 129760 157040 150 7074
7076 0 622688 129568 157160 196 7075
7077 5 622912 129408 157240 98 7076
7078 5 622976 129344 157320 71 7077
7079 0 623008 129312 157320 71 7078
7080 0 623136 129056 157360 128 7079
7081 0 623200 128800 157360 90 7080
7082 0 623264 128544 157320 189 7081
7083 0 623360 128320 157160 102 7082
7084 0 623488 128096 157080 107 7083
7085 0 623552 127872 156960 134 7084
7086 0 623616 127680 156800 122 7085
7087 0 623648 127424 156720 86 7086
7088 0 623712 127232 156560 81 7087
7089 0 623808 127072 156360 131 7088
7090 0 623904 126880 156200 128 7089
7091 0 623904 126656 156080 137 7090
7092 0 624000 126464 155920 81 7091
7093 0 624064 126208 155800 71 7092
7094 0 624224 126048 155680 120 7093
7095 0 624416 125920 155480 96 7094
7096 0 624640 125792 155400 139 7095
7097 0 624768 125600 155200 218 7096
7098 0 624928 125504 154960 186 7097
7099 0 625024 125312 154760 120 7098
7100 0 625056 125056 154760 139 7099
7101 0 625152 124864 154600 189 7100
7102 0 625088 124672 154440 200 7101
7103 0 624960 124480 154240 124 7102
7104 0 624960 124224 154160 108 7103
7105 0 625120 124064 154000 98 7104
7106 0 625248 123840 153880 51 7105
7107 0 625280 123680 153680 96 7106
7108 0 625472 123488 153560 204 7107
7109 5 625600 123328 153400 240 7108
7110 0 625632 123168 153280 232 7109
7111 5 625856 123008 153240 200 7110
7112 0 625856 122848 153000 185 7111
7113 0 625856 122624 152880 137 7112
7114 0 625792 122368 152800 156 7113
7115 0 625728 122112 152680 128 7114
7116 0 625728 121856 152680 102 7115
7117 0 625888 121664 152560 189 7116
7118 0 626016 121472 152440 166 7117
7119 0 626016 121216 152360 51 7118
7120 6 626080 120960 152320 51 7119
7121 0 459351 144749 173280 104 1755
7122 0 458722 144510 173240 128 7121
7123 0 458171 144248 173200 197 7122
7124 0 457605 144050 173160 258 7123
7125 5 457091 143843 173120 175 7124
7126 0 456203 142859 173120 0 7125
7127 0 455907 142148 173120 91 7126
7128 0 455848 141868 173080 51 7127
7129 0 455779 141602 173040 86 7128
7130 0 455699 141397 172960 51 7129
7131 0 455579 141211 172880 80 7130
7132 0 455458 141092 172800 80 7131
7133 0 455390 140958 172720 80 7132
7134 0 455287 140889 172640 80 7133
7135 0 455257 140830 172560 107 7134
7136 0 455184 140804 172440 107 7135
7137 0 455068 140743 172320 71 7136
7138 0 454975 140702 172240 71 7137
7139 0 454913 140650 172160 64 7138
7140 0 454827 140617 172080 64 7139
7141 0 454799 140565 172000 75 7140
7142 0 454838 140522 171880 75 7141
7143 0 454734 140406 171800 75 7142
7144 0 454720 140278 171720 75 7143
7145 0 454679 140101 171640 64 7144
7146 0 454646 139986 171560 64 7145
7147 0 454651 139878 171440 51 7146
7148 0 454644 139835 171320 51 7147
7149 0 454635 139718 171200 32 7148
7150 0 454624 139608 171120 32 7149
7151 0 454621 139516 171040 75 7150
7152 0 454529 139423 170920 75 7151
7153 0 454323 139299 170800 40 7152
7154 0 454199 139331 170680 86 7153
7155 0 454048 139315 170600 86 7154
7156 0 453906 139327 170520 80 7155
7157 0 453761 139316 170440 80 7156
7158 0 453508 139280 170360 101 7157
7159 0 453459 139294 170280 86 7158
7160 0 453306 139299 170200 86 7159
7161 0 453179 139296 170120 96 7160
7162 0 453140 139364 170040 96 7161
7163 0 453068 139414 169960 75 7162
7164 0 453034 139382 169880 75 7163
7165 0 453035 139377 169800 75 7164
7166 0 452921 139450 169720 75 7165
7167 0 452871 139568 169640 75 7166
7168 0 452813 139643 169560 75 7167
7169 0 452786 139691 169480 75 7168
7170 0 452771 139776 169400 75 7169
7171 0 452614 139932 169360 75 7170
7172 0 452470 140080 169320 75 7171
7173 0 452422 140202 169280 71 7172
7174 0 452352 140310 169200 71 7173
7175 0 452239 140368 169160 51 7174
7176 0 452058 140483 169120 51 7175
7177 0 452077 140514 169040 51 7176
7178 0 452104 140622 168960 75 7177
7179 0 452034 140693 168840 75 7178
7180 0 451903 140692 168800 91 7179
7181 0 451838 140682 168680 91 7180
7182 0 451814 140724 168560 108 7181
7183 0 451883 140792 168440 108 7182
7184 0 451878 140856 168320 108 7183
7185 0 451887 140863 168200 98 7184
7186 0 451931 140901 168120 98 7185
7187 5 451914 140906 168080 98 7186
7188 0 451936 141120 167480 140 7187
7189 0 452096 141280 167280 60 7188
7190 0 452192 141440 167080 60 7189
7191 0 452288 141568 166880 98 7190
7192 0 452384 141632 166640 90 7191
7193 5 452448 141664 166480 115 7192
7194 0 452608 141728 166280 101 7193
7195 0 452768 141824 166080 64 7194
7196 0 452928 141984 165880 40 7195
7197 0 453088 142016 165680 120 7196
7198 5 453184 142112 165560 163 7197
7199 0 453312 142208 165360 204 7198
7200 0 453536 142272 165200 218 7199
7201 0 453696 142272 165160 190 7200
7202 0 453856 142272 165120 163 7201
7203 0 453894 142285 165080 156 7202
7204 0 454010 142323 164960 135 7203
7205 0 454048 142336 164920 128 7204
7206 0 454272 142336 164800 107 7205
7207 0 454528 142336 164760 102 7206
7208 0 454656 142368 164720 102 7207
7209 0 454784 142400 164680 102 7208
7210 5 454880 142432 164560 96 7209
7211 5 455072 142496 164400 91 7210
7212 0 455296 142496 164280 75 7211
7213 0 455488 142528 164120 140 7212
7214 0 455648 142464 163920 124 7213
7215 0 455872 142368 163840 120 7214
7216 0 456064 142336 163640 90 7215
7217 0 456288 142368 163520 86 7216
7218 0 456544 142496 163480 200 7217
7219 0 456800 142528 163400 140 7218
7220 0 456928 142496 163360 140 7219
7221 0 457056 142464 163320 141 7220
7222 5 457280 142336 163200 226 7221
7223 0 457440 142464 163040 214 7222
7224 0 457664 142624 163040 128 7223
7225 0 457920 142560 163040 150 7224
7226 5 458144 142400 162960 178 7225
7227 0 458368 142240 163040 175 7226
7228 0 458448 142144 163080 166 7227
7229 0 458528 142048 163120 157 7228
7230 0 458752 141952 163040 166 7229
7231 6 458816 141888 162960 120 7230
7232 0 468928 246048 86080 108 6398
7233 0 469184 245952 86080 75 7232
7234 0 469440 245824 86000 75 7233
7235 0 469664 245696 85880 102 7234
7236 0 469856 245536 85800 81 7235
7237 0 470112 245440 85800 51 7236
7238 0 470368 245440 85800 45 7237
7239 0 470624 245408 85800 107 7238
7240 0 470880 245280 85800 96 7239
7241 0 471136 245216 85800 64 7240
7242 0 471392 245152 85840 75 7241
7243 0 471648 245088 85920 81 7242
7244 0 471904 244960 85960 86 7243
7245 0 472128 244832 85960 90 7244
7246 0 472384 244736 85920 98 7245
7247 0 472608 244608 85920 86 7246
7248 0 472864 244576 85920 80 7247
7249 0 473120 244576 85880 80 7248
7250 0 473376 244544 85840 128 7249
7251 0 473600 244416 85760 139 7250
7252 0 473824 244320 85640 102 7251
7253 0 474080 244256 85600 102 7252
7254 0 474336 244160 85560 81 7253
7255 0 474528 244032 85440 101 7254
7256 0 474784 243936 85400 64 7255
7257 0 474944 243840 85200 107 7256
7258 0 475168 243872 85080 124 7257
7259 0 475392 243872 84960 64 7258
7260 0 475584 243840 84800 81 7259
7261 0 475808 243648 84800 64 7260
7262 5 475840 243616 84800 71 7261
7263 0 476000 243456 84600 115 7262
7264 0 476160 243264 84560 128 7263
7265 0 476320 243072 84520 176 7264
7266 0 476544 242944 84480 101 7265
7267 0 476768 242912 84360 51 7266
7268 0 477024 242816 84280 80 7267
7269 0 477280 242688 84240 98 7268
7270 5 477344 242624 84160 120 7269
7271 0 477504 242784 84000 115 7270
7272 0 477696 242816 83800 98 7271
7273 0 477888 242912 83640 102 7272
7274 0 478080 243072 83600 64 7273
7275 0 478336 243136 83600 32 7274
7276 0 478592 243136 83600 32 7275
7277 0 478752 243136 83560 40 7276
7278 0 479232 243104 83400 51 7277
7279 0 479392 243168 83360 51 7278
7280 0 479616 243232 83240 60 7279
7281 0 479872 243264 83160 75 7280
7282 0 480128 243264 83080 64 7281
7283 0 480352 243264 82960 64 7282
7284 0 480576 243200 82840 32 7283
7285 0 481333 243192 82720 0 7284
7286 0 481468 243009 82480 0 7285
7287 0 481538 242704 82240 0 7286
7288 0 481509 242801 81960 0 7287
7289 0 481644 242633 81680 0 7288
7290 0 481804 242554 81480 0 7289
7291 0 482062 242424 81200 0 7290
7292 0 482675 242497 81000 0 7291
7293 0 483303 242247 80960 0 7292
7294 0 483533 242169 80840 0 7293
7295 0 484302 242492 80640 0 7294
7296 0 484399 242551 80440 0 7295
7297 0 484624 242656 80280 0 7296
7298 5 484795 242685 80000 0 7297
7299 5 484751 242575 79920 0 7298
7300 0 484571 242177 79760 0 7299
7301 0 484435 242019 79560 0 7300
7302 0 484353 241816 79280 0 7301
7303 0 484332 241751 79160 0 7302
7304 0 484190 241649 79040 0 7303
7305 5 484054 241616 78800 0 7304
7306 0 483672 241512 78640 0 7305
7307 0 483499 241500 78520 0 7306
7308 0 483398 241607 78320 0 7307
7309 0 483180 241643 78160 0 7308
7310 0 483040 241676 77960 0 7309
7311 0 482970 241475 77760 0 7310
7312 5 482908 241257 77600 0 7311
7313 0 482931 241109 77440 0 7312
7314 0 482811 241006 77200 0 7313
7315 0 482493 240836 76920 0 7314
7316 0 482244 240809 76680 0 7315
7317 0 482048 240635 76440 0 7316
7318 0 481805 240553 76200 0 7317
7319 0 481681 240468 76000 0 7318
7320 0 481613 240440 75720 0 7319
7321 0 481532 240379 75520 0 7320
7322 0 481401 240331 75240 0 7321
7323 5 481529 240380 75000 0 7322
7324 0 481364 240180 74800 0 7323
7325 0 481053 239870 74640 0 7324
7326 5 480862 239712 74400 0 7325
7327 0 480973 239654 74240 0 7326
7328 0 480938 239617 74080 0 7327
7329 0 480915 239629 73840 0 7328
7330 0 480741 239584 73560 0 7329
7331 0 480864 239524 73360 0 7330
7332 5 481258 239292 73200 0 7331
7333 0 481199 239026 72960 0 7332
7334 0 481094 239018 72680 0 7333
7335 5 480993 238993 72520 0 7334
7336 0 480942 238980 72440 0 7335
7337 0 480869 239050 72200 0 7336
7338 5 480839 239152 72000 0 7337
7339 0 480833 239172 71960 0 7338
7340 6 480927 239512 71760 0 7339
7341 0 461632 258144 73840 164 6122
7342 0 461536 258336 73680 102 7341
7343 0 461536 258560 73520 98 7342
7344 0 461568 258752 73320 108 7343
7345 0 461568 259008 73200 115 7344
7346 0 461568 259264 73120 80 7345
7347 0 461664 259456 72920 139 7346
7348 0 461728 259712 72880 120 7347
7349 0 461824 259968 73000 102 7348
7350 5 461824 260064 73000 136 7349
7351 0 462016 260256 73040 186 7350
7352 0 462176 260480 73040 226 7351
7353 0 462272 260736 73040 181 7352
7354 0 462272 260992 72960 122 7353
7355 0 462272 261248 72960 108 7354
7356 0 462208 261504 72920 128 7355
7357 0 462048 261664 72720 122 7356
7358 0 461856 261792 72520 120 7357
7359 0 461632 261952 72480 75 7358
7360 0 461472 262112 72280 108 7359
7361 0 461280 262272 72200 181 7360
7362 0 461056 262272 72040 96 7361
7363 0 460896 262304 71840 120 7362
7364 0 460736 262304 71640 51 7363
7365 0 460576 262304 71400 71 7364
7366 0 460480 262304 71160 90 7365
7367 0 460384 262368 70920 115 7366
7368 0 460224 262368 70680 120 7367
7369 0 460096 262368 70440 163 7368
7370 0 459968 262432 70200 51 7369
7371 0 459872 262400 69920 91 7370
7372 0 459776 262400 69680 51 7371
7373 0 459744 262400 69400 90 7372
7374 0 459616 262592 69280 122 7373
7375 0 459648 262816 69120 96 7374
7376 0 459808 262848 68920 32 7375
7377 0 460000 262976 68800 71 7376
7378 0 460256 263072 68760 86 7377
7379 0 460480 263200 68680 124 7378
7380 0 460736 263264 68600 104 7379
7381 0 460960 263328 68480 101 7380
7382 0 461152 263424 68280 81 7381
7383 0 461408 263456 68200 101 7382
7384 0 461568 263584 68000 101 7383
7385 0 461728 263712 67800 96 7384
7386 0 461920 263776 67640 81 7385
7387 0 462176 263776 67520 108 7386
7388 0 462400 263776 67360 120 7387
7389 0 462464 263840 67120 104 7388
7390 0 462304 263968 66920 91 7389
7391 0 462272 264128 66720 115 7390
7392 0 462400 264160 66480 120 7391
7393 0 462560 264128 66280 32 7392
7394 0 462720 264256 66080 91 7393
7395 0 462912 264320 65920 96 7394
7396 0 463104 264320 65720 71 7395
7397 0 463264 264384 65520 102 7396
7398 0 463456 264448 65360 124 7397
7399 5 463648 264512 65280 163 7398
7400 0 463872 264640 65280 71 7399
7401 0 464128 264736 65320 102 7400
7402 0 464320 264928 65440 102 7401
7403 0 464512 265088 65480 86 7402
7404 0 464704 265280 65480 80 7403
7405 0 464928 265440 65520 80 7404
7406 0 465120 265632 65480 107 7405
7407 0 465376 265728 65480 75 7406
7408 0 465600 265856 65520 91 7407
7409 0 465856 265920 65600 86 7408
7410 0 466080 266016 65720 102 7409
7411 0 466304 266048 65880 107 7410
7412 0 466464 266144 66080 81 7411
7413 5 466624 266176 66280 108 7412
7414 0 466848 266304 66320 81 7413
7415 0 467072 266464 66400 80 7414
7416 0 467328 266528 66520 75 7415
7417 0 467584 266496 66560 64 7416
7418 0 467808 266400 66640 51 7417
7419 0 468064 266400 66680 60 7418
7420 0 468288 266336 66840 51 7419
7421 0 468512 266336 67000 60 7420
7422 0 468672 266432 67240 45 7421
7423 0 468768 266592 67440 75 7422
7424 0 468960 266784 67480 60 7423
7425 0 468992 266784 67480 51 7424
7426 0 469235 266984 67640 0 7425
7427 0 469343 267065 67760 0 7426
7428 0 469660 267061 67960 0 7427
7429 0 469632 267104 68040 71 7428
7430 0 469728 267104 68160 71 7429
7431 0 469920 267104 68360 60 7430
7432 0 470112 267168 68520 71 7431
7433 0 470336 267136 68640 51 7432
7434 0 470528 267072 68800 64 7433
7435 0 470688 267040 69000 96 7434
7436 0 470816 267008 69240 101 7435
7437 0 470912 266976 69480 108 7436
7438 0 471072 266976 69720 81 7437
7439 0 471296 266976 69920 120 7438
7440 0 471552 267008 69960 160 7439
7441 0 471712 267168 70080 148 7440
7442 0 471840 267264 70320 189 7441
7443 0 472032 267456 70360 148 7442
7444 0 472192 267616 70240 140 7443
7445 0 472448 267712 70120 194 7444
7446 0 472704 267840 70080 178 7445
7447 0 472960 267936 70040 209 7446
7448 6 473433 268121 70320 0 7447
7449 0 450223 260260 86040 120 550
7450 0 450189 260269 86000 120 7449
7451 0 449708 260208 85920 124 7450
7452 0 449301 260165 85800 120 7451
7453 0 448802 260266 85720 102 7452
7454 0 448334 260382 85600 124 7453
7455 0 446338 260702 85600 163 7454
7456 5 446174 260605 85680 163 7455
7457 5 445905 260737 85840 150 7456
7458 0 446215 260729 85960 96 7457
7459 0 446292 260703 86120 96 7458
7460 0 446288 260640 86240 102 7459
7461 0 446283 260588 86360 102 7460
7462 0 446232 260498 86480 32 7461
7463 0 446182 260405 86600 32 7462
7464 0 446154 260289 86720 60 7463
7465 0 446196 260230 86840 60 7464
7466 0 446270 260140 86920 45 7465
7467 0 446274 260093 87000 45 7466
7468 0 446269 260020 87120 101 7467
7469 0 446400 259961 87240 101 7468
7470 0 446504 259839 87440 101 7469
7471 0 446561 259744 87600 104 7470
7472 0 446675 259719 87720 104 7471
7473 0 446684 259643 87840 71 7472
7474 0 446618 259412 88000 51 7473
7475 0 446607 259279 88160 60 7474
7476 0 446626 259136 88280 60 7475
7477 0 446648 259130 88400 80 7476
7478 0 446576 258851 88560 0 7477
7479 0 446562 258722 88640 0 7478
7480 0 446439 258932 88720 0 7479
7481 0 446475 259065 88840 0 7480
7482 0 446468 259032 88960 0 7481
7483 0 446455 259028 89080 0 7482
7484 0 446412 258989 89200 0 7483
7485 0 446361 258983 89320 0 7484
7486 0 446358 258980 89360 0 7485
7487 0 446344 258967 89480 0 7486
7488 0 446305 258988 89560 0 7487
7489 0 446519 259381 89600 0 7488
7490 0 446494 259400 89640 0 7489
7491 0 446374 259450 89720 81 7490
7492 0 446334 259468 89800 81 7491
7493 0 446305 259456 89920 134 7492
7494 0 446209 259443 90080 134 7493
7495 5 446090 259477 90120 124 7494
7496 0 446025 259555 90240 124 7495
7497 0 445964 259593 90360 124 7496
7498 0 445794 259686 90520 124 7497
7499 0 445762 259754 90560 0 7498
7500 0 446198 259758 90600 40 7499
7501 0 446180 259822 90720 98 7500
7502 0 446138 259857 90880 98 7501
7503 0 446103 259865 91040 96 7502
7504 0 446119 259887 91160 96 7503
7505 0 446067 259965 91280 98 7504
7506 0 445919 260150 91400 98 7505
7507 0 445826 260114 91520 134 7506
7508 0 445793 260083 91640 134 7507
7509 0 445684 260130 91800 122 7508
7510 0 445494 260136 91880 102 7509
7511 5 445211 260598 91880 75 7510
7512 0 445161 260599 91920 75 7511
7513 0 445094 260632 92000 75 7512
7514 0 444874 261040 92000 107 7513
7515 5 444522 261162 92080 163 7514
7516 0 444524 261283 91920 163 7515
7517 0 444490 261423 91880 163 7516
7518 0 444653 262183 91880 81 7517
7519 0 444558 262277 91760 81 7518
7520 0 444511 262350 91640 115 7519
7521 0 444492 262530 91520 107 7520
7522 0 444613 262629 91400 75 7521
7523 0 444654 262783 91280 75 7522
7524 0 444660 262868 91200 75 7523
7525 5 444668 262846 91080 75 7524
7526 0 444566 262894 91000 80 7525
7527 0 444627 262915 90880 80 7526
7528 0 444744 262859 90800 80 7527
7529 0 444787 262888 90720 0 7528
7530 0 444722 262909 90600 0 7529
7531 0 444328 262941 90520 0 7530
7532 0 444340 262945 90440 0 7531
7533 0 444339 262970 90320 0 7532
7534 0 444351 263000 90200 0 7533
7535 0 444395 263011 90120 0 7534
7536 0 444381 263074 90040 0 7535
7537 0 444421 263186 89960 0 7536
7538 0 444438 263360 89920 0 7537
7539 0 444479 263459 89840 0 7538
7540 0 444510 263581 89760 0 7539
7541 0 444575 263745 89680 0 7540
7542 0 444633 263839 89640 0 7541
7543 0 444245 263147 89560 0 7542
7544 0 444270 263166 89480 0 7543
7545 0 444365 263264 89360 0 7544
7546 0 444435 263351 89280 0 7545
7547 0 444564 263390 89200 0 7546
7548 0 444687 263411 89160 0 7547
7549 0 444716 263527 89120 0 7548
7550 0 444722 263558 89080 0 7549
7551 0 444713 263586 89040 0 7550
7552 6 444704 263615 89000 0 7551
7553 0 589614 265920 66520 51 2905
7554 0 589734 266236 66520 51 7553
7555 0 589786 266332 66560 51 7554
7556 0 589728 266048 67080 102 7555
7557 0 589664 265952 67320 115 7556
7558 5 589664 266016 67440 128 7557
7559 0 589632 266176 67640 75 7558
7560 0 589568 266400 67800 91 7559
7561 0 589504 266624 67920 124 7560
7562 0 589504 266880 68040 154 7561
7563 0 589504 267104 68160 163 7562
7564 0 589504 267328 68360 156 7563
7565 0 589504 267488 68560 141 7564
7566 0 589504 267648 68760 124 7565
7567 0 589600 267680 69000 115 7566
7568 0 589600 267744 69280 164 7567
7569 0 589728 267808 69520 157 7568
7570 0 589792 267872 69760 157 7569
7571 0 589952 268032 69960 150 7570
7572 0 590016 268064 70240 96 7571
7573 0 590176 268128 70480 128 7572
7574 0 590336 268192 70680 134 7573
7575 0 590464 268128 70920 115 7574
7576 0 590528 268064 71160 128 7575
7577 0 590624 268032 71400 115 7576
7578 0 590624 267936 71640 157 7577
7579 5 590624 267936 71840 108 7578
7580 0 590496 267712 71840 40 7579
7581 0 590464 267456 71840 86 7580
7582 0 590464 267232 71960 160 7581
7583 0 590336 267040 72080 120 7582
7584 0 590304 266816 72200 98 7583
7585 0 590176 266656 72400 80 7584
7586 0 590144 266496 72600 98 7585
7587 0 590112 266336 72800 51 7586
7588 0 590080 266144 73000 120 7587
7589 0 590112 265984 73200 98 7588
7590 0 590112 265760 73360 122 7589
7591 0 590080 265600 73600 120 7590
7592 0 589920 265440 73800 91 7591
7593 0 589760 265312 74000 107 7592
7594 5 589728 265280 74040 108 7593
7595 0 589472 265248 74080 51 7594
7596 0 589216 265248 74160 60 7595
7597 0 588960 265216 74160 108 7596
7598 0 588736 265088 74240 98 7597
7599 0 588512 264992 74320 64 7598
7600 0 588288 264896 74400 81 7599
7601 0 588032 264800 74520 81 7600
7602 0 587872 264736 74720 81 7601
7603 0 587840 264736 75000 90 7602
7604 0 587776 264736 75280 81 7603
7605 0 587744 264832 75560 96 7604
7606 0 587744 264896 75840 81 7605
7607 0 587616 264928 76080 60 7606
7608 0 587424 264896 76240 40 7607
7609 0 587200 264832 76360 45 7608
7610 0 587008 264768 76520 108 7609
7611 0 586752 264768 76600 120 7610
7612 0 586528 264896 76600 80 7611
7613 0 586272 264960 76600 80 7612
7614 0 586080 265152 76600 40 7613
7615 0 585888 265344 76720 86 7614
7616 0 585664 265440 76840 128 7615
7617 0 585504 265536 77040 107 7616
7618 5 585312 265568 77120 160 7617
7619 0 585152 265440 77320 157 7618
7620 0 584960 265408 77480 157 7619
7621 0 584768 265312 77640 150 7620
7622 0 584640 265120 77760 102 7621
7623 0 584640 264864 77720 51 7622
7624 0 584512 264608 77680 60 7623
7625 0 584288 264448 77640 71 7624
7626 0 584096 264288 77520 81 7625
7627 0 583872 264192 77440 90 7626
7628 0 583616 264096 77360 102 7627
7629 0 583424 263904 77360 107 7628
7630 0 583264 263712 77280 75 7629
7631 0 583040 263552 77280 75 7630
7632 0 582848 263360 77280 81 7631
7633 0 582656 263200 77360 102 7632
7634 0 582528 263008 77480 60 7633
7635 0 582368 262880 77640 120 7634
7636 0 582176 262720 77720 51 7635
7637 0 581952 262592 77760 60 7636
7638 0 581696 262496 77880 181 7637
7639 0 581632 262240 77960 120 7638
7640 0 581536 262016 78120 120 7639
7641 0 581696 261888 78320 108 7640
7642 0 581920 261888 78480 104 7641
7643 6 581888 262112 78320 32 7642
7644 0 592198 270460 57320 91 5600
7645 0 592334 270428 57320 71 7644
7646 0 592486 270540 57320 71 7645
7647 0 592466 270544 57280 71 7646
7648 0 592518 270628 57240 51 7647
7649 0 592512 270663 57200 51 7648
7650 0 592544 270681 57120 51 7649
7651 0 592570 270709 57080 51 7650
7652 0 592592 270751 57000 60 7651
7653 0 592700 270835 56920 60 7652
7654 0 592768 270881 56880 51 7653
7655 0 592842 270945 56800 51 7654
7656 0 592888 271051 56720 32 7655
7657 0 592936 271079 56680 32 7656
7658 0 592928 271103 56600 32 7657
7659 0 593150 271155 56400 75 7658
7660 0 593340 271365 56240 107 7659
7661 0 593602 271477 56080 166 7660
7662 0 593674 271391 55920 81 7661
7663 0 593814 271301 55800 71 7662
7664 0 593882 271261 55720 71 7663
7665 0 593926 271215 55680 71 7664
7666 0 594014 271145 55600 40 7665
7667 0 594098 271033 55520 40 7666
7668 0 594166 271003 55440 40 7667
7669 0 594188 270973 55400 51 7668
7670 0 594296 270967 55320 51 7669
7671 0 594340 270961 55240 51 7670
7672 0 594426 270965 55160 51 7671
7673 0 594524 270963 55080 51 7672
7674 0 594622 270909 54960 75 7673
7675 0 594744 270889 54840 60 7674
7676 0 594784 270923 54760 0 7675
7677 0 594832 270851 54680 0 7676
7678 0 594798 270867 54640 0 7677
7679 0 594862 270845 54600 0 7678
7680 0 595442 270883 54600 32 7679
7681 0 595560 270849 54520 32 7680
7682 0 595569 270858 54400 32 7681
7683 0 595572 270861 54360 32 7682
7684 0 595626 270919 54320 32 7683
7685 0 595618 270929 54240 32 7684
7686 0 595600 270895 54160 108 7685
7687 0 595510 270855 54040 141 7686
7688 0 595382 270795 53960 141 7687
7689 0 595200 270747 53920 128 7688
7690 0 595060 270753 53840 128 7689
7691 0 595008 270747 53720 32 7690
7692 0 594928 270747 53600 32 7691
7693 0 594776 270779 53480 64 7692
7694 0 594778 270787 53400 64 7693
7695 0 594630 270825 53280 51 7694
7696 0 594542 270811 53200 51 7695
7697 0 594518 270829 53120 45 7696
7698 0 594476 270841 53040 45 7697
7699 0 594584 270773 52960 45 7698
7700 0 594578 270793 52920 45 7699
7701 0 594538 270801 52800 81 7700
7702 0 594478 270803 52680 81 7701
7703 0 594320 270805 52440 71 7702
7704 0 594114 270829 52320 101 7703
7705 0 594046 270795 52200 71 7704
7706 0 594012 270821 52040 71 7705
7707 0 594048 270901 51960 80 7706
7708 0 593998 271119 51840 86 7707
7709 0 593912 271319 51840 86 7708
7710 0 593802 271477 51760 81 7709
7711 0 593818 271547 51680 86 7710
7712 0 593792 271609 51560 86 7711
7713 0 593752 271609 51480 86 7712
7714 0 593694 271657 51440 60 7713
7715 0 593704 271769 51400 60 7714
7716 0 593710 271905 51360 102 7715
7717 0 593622 272177 51320 102 7716
7718 0 593494 272221 51280 102 7717
7719 0 593428 272271 51200 135 7718
7720 0 593404 272235 51080 135 7719
7721 0 593402 272221 51000 166 7720
7722 0 593386 272191 50920 166 7721
7723 0 593450 272267 50880 104 7722
7724 0 593470 272395 50800 104 7723
7725 5 593514 272479 50760 86 7724
7726 5 593506 272551 50720 86 7725
7727 0 593814 272435 50720 86 7726
7728 0 594010 272367 50720 80 7727
7729 0 594062 272335 50680 32 7728
7730 6 594110 272311 50640 32 7729
7731 0 594354 268072 64680 289 5523
7732 0 594618 268008 64600 221 7731
7733 0 594714 267980 64560 91 7732
7734 0 594890 268014 64520 91 7733
7735 0 595042 267982 64440 71 7734
7736 0 595158 267900 64360 71 7735
7737 0 595218 267910 64320 40 7736
7738 0 595264 267942 64280 40 7737
7739 0 595358 267964 64240 40 7738
7740 0 595430 267988 64200 40 7739
7741 0 595490 268006 64160 51 7740
7742 0 595524 268044 64120 51 7741
7743 0 595638 268114 64080 51 7742
7744 0 595802 268244 64000 60 7743
7745 0 596166 268492 63920 75 7744
7746 0 596802 268570 63920 51 7745
7747 0 596848 268538 63960 0 7746
7748 0 596916 268512 64000 0 7747
7749 0 597082 268542 64040 0 7748
7750 0 597230 268550 64080 0 7749
7751 0 597356 268534 64160 0 7750
7752 0 597462 268542 64240 32 7751
7753 0 597626 268630 64280 32 7752
7754 5 597630 268664 64320 32 7753
7755 0 597990 268644 64320 40 7754
7756 0 598510 268712 64320 32 7755
7757 0 598526 268772 64360 32 7756
7758 0 598810 268796 64400 40 7757
7759 0 599078 268728 64440 51 7758
7760 0 599246 268664 64440 32 7759
7761 0 599474 268724 64440 51 7760
7762 0 599606 268808 64480 51 7761
7763 0 599786 268916 64520 51 7762
7764 0 600098 269076 64600 40 7763
7765 0 600366 269088 64600 40 7764
7766 0 600402 269164 64640 32 7765
7767 0 600538 269252 64680 32 7766
7768 0 600854 269228 64720 75 7767
7769 0 601022 269200 64720 90 7768
7770 0 600982 269168 64760 90 7769
7771 0 600990 269168 64800 90 7770
7772 0 601010 269128 64840 90 7771
7773 0 601118 269028 64880 90 7772
7774 0 601246 268980 64920 71 7773
7775 0 601406 268960 65000 102 7774
7776 0 601534 268920 65040 102 7775
7777 0 601574 268880 65080 102 7776
7778 0 601614 268808 65120 75 7777
7779 0 601730 268736 65160 75 7778
7780 0 601922 268780 65160 60 7779
7781 0 601998 268772 65200 60 7780
7782 0 602234 268780 65360 81 7781
7783 0 602474 268816 65480 81 7782
7784 0 602594 268848 65480 81 7783
7785 0 602670 268876 65520 81 7784
7786 0 602714 268852 65560 81 7785
7787 0 602774 268840 65600 81 7786
7788 0 602812 268844 65640 81 7787
7789 0 602888 268856 65680 0 7788
7790 0 602952 268854 65720 0 7789
7791 0 603042 268826 65760 0 7790
7792 0 603178 268800 65800 0 7791
7793 0 603230 268780 65840 0 7792
7794 0 603288 268754 65880 0 7793
7795 0 603362 268732 65920 0 7794
7796 0 603450 268698 65960 32 7795
7797 0 603666 268746 65960 32 7796
7798 0 603752 268776 66000 0 7797
7799 0 603858 268782 66040 0 7798
7800 0 603982 268740 66040 0 7799
7801 0 604054 268668 66120 60 7800
7802 0 604380 268450 66120 120 7801
7803 0 604698 268274 66120 86 7802
7804 0 604740 268240 66080 86 7803
7805 0 604862 268148 66040 51 7804
7806 0 605876 267680 66040 71 7805
7807 0 605912 267664 65960 71 7806
7808 5 605968 267628 65920 71 7807
7809 0 606012 267792 65880 71 7808
7810 0 606140 267960 65760 0 7809
7811 0 606276 268072 65720 0 7810
7812 0 606428 268160 65640 0 7811
7813 0 606446 268174 65600 0 7812
7814 0 606510 268288 65480 0 7813
7815 0 606478 268322 65440 0 7814
7816 0 606502 268376 65400 0 7815
7817 6 606520 268412 65360 0 7816
7818 0 394397 150759 197160 0 2239
7819 0 394625 151011 197120 0 7818
7820 0 395053 151301 197080 0 7819
7821 0 395249 151321 196960 0 7820
7822 0 395397 151377 196840 0 7821
7823 0 395509 151437 196760 0 7822
7824 0 395665 151549 196640 0 7823
7825 0 395829 151609 196600 0 7824
7826 0 395949 151657 196520 0 7825
7827 0 396117 151701 196440 0 7826
7828 5 396797 151933 196400 0 7827
7829 0 396957 151967 196280 0 7828
7830 0 396977 151947 196160 0 7829
7831 0 397313 152055 196080 0 7830
7832 5 397645 152123 196000 0 7831
7833 0 398381 152487 196080 0 7832
7834 0 398381 152595 196240 0 7833
7835 0 398597 152843 196320 0 7834
7836 0 399045 153245 196400 0 7835
7837 0 399269 153325 196520 0 7836
7838 0 399277 153317 196560 0 7837
7839 0 399213 153278 196600 0 7838
7840 0 399133 153397 196680 0 7839
7841 0 398965 153537 196840 0 7840
7842 0 398845 153701 196960 0 7841
7843 0 398841 153749 197120 0 7842
7844 0 398789 153833 197240 0 7843
7845 0 398769 153953 197360 0 7844
7846 0 398765 154105 197440 0 7845
7847 0 398725 154135 197560 0 7846
7848 0 398789 154319 197680 0 7847
7849 0 398833 154447 197800 0 7848
7850 0 398893 154527 197960 0 7849
7851 0 399009 154635 198160 0 7850
7852 0 399033 154807 198280 0 7851
7853 0 399049 154919 198400 0 7852
7854 0 398985 154995 198560 0 7853
7855 0 398973 155079 198680 0 7854
7856 0 398989 155245 198800 0 7855
7857 0 399057 155341 198920 0 7856
7858 0 399125 155453 199040 0 7857
7859 0 399129 155529 199160 0 7858
7860 0 399157 155593 199320 0 7859
7861 0 399149 155673 199480 0 7860
7862 0 399069 155837 199640 0 7861
7863 0 399105 156143 199760 0 7862
7864 0 399073 156139 199880 0 7863
7865 0 398929 156223 200000 0 7864
7866 0 399061 156427 200080 0 7865
7867 0 399133 156663 200160 0 7866
7868 0 399205 156921 200240 0 7867
7869 0 399337 157197 200320 0 7868
7870 0 399433 157549 200400 0 7869
7871 0 399501 157627 200520 0 7870
7872 0 399437 157567 200680 0 7871
7873 0 399261 157387 200840 0 7872
7874 0 398941 157143 201000 0 7873
7875 0 398897 157163 201160 0 7874
7876 0 399001 157179 201280 0 7875
7877 0 398985 157247 201400 0 7876
7878 0 398949 157311 201480 0 7877
7879 0 398925 157459 201600 0 7878
7880 0 398865 157527 201720 0 7879
7881 0 398865 157679 201840 0 7880
7882 0 398845 157723 201920 0 7881
7883 0 398837 157783 202040 0 7882
7884 0 398829 157791 202160 0 7883
7885 0 398861 157815 202200 0 7884
7886 0 398837 157959 202240 0 7885
7887 0 398813 157819 202320 0 7886
7888 0 398737 157863 202440 0 7887
7889 0 398701 157987 202520 0 7888
7890 0 398609 157827 202560 0 7889
7891 0 398166 157814 202640 0 7890
7892 0 397945 157807 202680 0 7891
7893 0 397841 157871 202800 0 7892
7894 0 397825 157963 202920 0 7893
7895 5 397765 158069 203080 0 7894
7896 0 397677 157673 203080 0 7895
7897 0 397617 157737 203240 0 7896
7898 0 397613 157797 203400 0 7897
7899 0 397573 157757 203600 0 7898
7900 0 397473 157829 203800 0 7899
7901 6 396869 157733 204000 0 7900
7902 0 405818 144088 191960 0 2171
7903 0 405769 143701 191920 0 7902
7904 0 405510 143160 191960 0 7903
7905 0 405505 143121 191880 0 7904
7906 0 405484 143060 191840 0 7905
7907 0 405381 142835 191800 0 7906
7908 0 405326 142679 191720 0 7907
7909 0 405193 142430 191640 0 7908
7910 0 405018 142123 191720 0 7909
7911 0 404918 141715 191720 0 7910
7912 0 404695 141452 191760 0 7911
7913 0 404700 141400 191840 0 7912
7914 0 404496 141160 191920 0 7913
7915 0 404417 140920 191960 0 7914
7916 0 404369 140852 192040 0 7915
7917 0 404315 140669 192080 0 7916
7918 0 404249 140593 192160 0 7917
7919 0 404193 140502 192240 0 7918
7920 0 404171 140275 192320 0 7919
7921 0 404259 139920 192360 0 7920
7922 0 404303 139719 192320 0 7921
7923 0 404166 139287 192280 0 7922
7924 0 404105 138776 192240 0 7923
7925 0 404106 138591 192200 0 7924
7926 0 404182 138440 192120 0 7925
7927 0 404099 138293 192080 0 7926
7928 0 404066 138159 192000 0 7927
7929 0 403894 138024 192000 0 7928
7930 0 403952 137876 191920 0 7929
7931 0 404016 137821 191880 0 7930
7932 0 404049 137748 191800 0 7931
7933 0 404168 137774 191720 0 7932
7934 0 404128 137486 191720 0 7933
7935 0 404217 137416 191640 0 7934
7936 0 404284 137347 191560 0 7935
7937 0 404368 137294 191480 0 7936
7938 0 404415 137143 191400 0 7937
7939 0 404478 136957 191360 0 7938
7940 0 404530 136892 191320 0 7939
7941 0 404582 136827 191280 0 7940
7942 0 404619 136625 191240 0 7941
7943 0 404670 136520 191160 0 7942
7944 0 404772 136407 191080 0 7943
7945 0 404770 136216 191000 0 7944
7946 0 404704 136036 190920 0 7945
7947 0 404601 136086 190840 0 7946
7948 0 404669 135886 190840 0 7947
7949 0 404576 135857 190760 0 7948
7950 0 404574 135686 190720 0 7949
7951 0 404655 135239 190640 0 7950
7952 0 404695 135058 190560 0 7951
7953 0 404731 134987 190480 0 7952
7954 0 404825 134911 190400 0 7953
7955 0 404852 134816 190320 0 7954
7956 0 405051 134425 190240 0 7955
7957 0 405128 134186 190160 0 7956
7958 5 405232 134070 190080 0 7957
7959 0 405239 134050 190000 0 7958
7960 0 405259 133971 189920 0 7959
7961 0 405264 133871 189840 0 7960
7962 0 405264 133871 189760 0 7961
7963 0 405282 133792 189680 0 7962
7964 0 405287 133439 189640 0 7963
7965 0 405309 133127 189560 0 7964
7966 5 405328 133061 189520 0 7965
7967 5 405083 132326 189520 0 7966
7968 0 405119 132352 189400 0 7967
7969 0 405152 132260 189320 0 7968
7970 0 405167 132212 189280 0 7969
7971 0 405131 131965 189240 0 7970
7972 0 405096 131712 189200 0 7971
7973 0 405119 131809 189080 0 7972
7974 0 405267 131750 189000 0 7973
7975 0 405444 131515 188920 0 7974
7976 0 405648 131405 188840 0 7975
7977 0 405951 131340 188760 0 7976
7978 5 406579 131218 188760 0 7977
7979 0 406661 131100 188680 0 7978
7980 0 406687 130982 188600 0 7979
7981 0 406699 130954 188520 0 7980
7982 0 406699 130954 188440 0 7981
7983 0 406659 130998 188360 0 7982
7984 6 406699 131078 188280 0 7983
7985 0 456128 262944 87440 90 6252
7986 0 456096 262912 87720 120 7985
7987 0 456096 262752 87960 128 7986
7988 0 456064 262592 88160 98 7987
7989 0 455904 262432 88320 51 7988
7990 0 455712 262240 88440 75 7989
7991 0 455328 262240 88760 32 7990
7992 0 455360 262080 89240 141 7991
7993 0 455136 261984 89160 148 7992
7994 0 454912 262016 89280 122 7993
7995 0 454912 262048 89560 101 7994
7996 0 454848 262144 89800 108 7995
7997 5 454752 262208 89960 101 7996
7998 0 454496 262144 90000 40 7997
7999 0 454240 262080 90040 80 7998
8000 0 453984 262048 90160 75 7999
8001 0 453824 262048 90360 140 8000
8002 0 453760 262208 90600 40 8001
8003 0 454048 262272 91000 131 8002
8004 0 453888 262272 91200 120 8003
8005 0 453728 262208 91440 122 8004
8006 0 453696 262048 91640 104 8005
8007 0 453600 261856 91800 81 8006
8008 0 453440 261696 92000 86 8007
8009 0 453376 261504 92200 120 8008
8010 0 453280 261408 92440 98 8009
8011 0 453216 261376 92680 81 8010
8012 0 453120 261216 92920 86 8011
8013 0 452992 261120 93160 96 8012
8014 0 452832 261088 93360 96 8013
8015 0 452640 261120 93520 108 8014
8016 0 452448 261152 93680 141 8015
8017 5 452352 261216 93720 154 8016
8018 0 452416 261408 93920 96 8017
8019 0 452448 261632 94080 96 8018
8020 0 452448 261792 94280 102 8019
8021 0 452384 262016 94400 120 8020
8022 0 452256 262208 94520 81 8021
8023 0 452096 262400 94600 80 8022
8024 0 451936 262592 94640 75 8023
8025 0 451776 262752 94760 98 8024
8026 0 451616 262944 94840 91 8025
8027 0 451488 263168 94840 81 8026
8028 0 451456 263424 94840 80 8027
8029 0 451456 263680 94840 81 8028
8030 0 451488 263936 94880 136 8029
8031 0 451488 264160 94680 81 8030
8032 0 451488 264384 94520 80 8031
8033 0 451360 264608 94400 32 8032
8034 0 451360 264864 94440 75 8033
8035 0 451360 265120 94480 141 8034
8036 0 451328 265312 94640 96 8035
8037 0 451296 265568 94720 51 8036
8038 0 451232 265824 94800 75 8037
8039 0 451136 266080 94840 91 8038
8040 0 450976 266304 94920 101 8039
8041 0 450784 266464 94960 120 8040
8042 0 450528 266528 95040 81 8041
8043 0 450272 266592 95040 86 8042
8044 0 450016 266624 95040 80 8043
8045 0 449760 266720 95000 102 8044
8046 0 449568 266880 94840 81 8045
8047 0 449440 267040 94640 64 8046
8048 0 449312 267040 94400 96 8047
8049 0 449152 267008 94200 71 8048
8050 0 448928 267008 94000 81 8049
8051 0 448704 267008 93880 60 8050
8052 0 448448 267008 93800 51 8051
8053 0 448192 266976 93720 98 8052
8054 0 447968 266976 93600 91 8053
8055 0 447776 266848 93480 75 8054
8056 0 447552 266720 93440 140 8055
8057 0 447360 266624 93280 96 8056
8058 0 447168 266528 93080 75 8057
8059 0 446976 266528 92880 150 8058
8060 0 446848 266432 92680 141 8059
8061 0 446656 266400 92520 153 8060
8062 0 446432 266272 92680 124 8061
8063 0 446336 266016 92720 60 8062
8064 0 446240 265856 92920 81 8063
8065 0 446112 266016 93080 80 8064
8066 6 446048 266240 93120 108 8065
8067 0 456926 253593 82760 0 5728
8068 0 456783 253789 82680 0 8067
8069 0 456819 253886 82560 0 8068
8070 0 456852 253955 82480 0 8069
8071 0 456899 254018 82400 0 8070
8072 0 456879 254114 82320 0 8071
8073 0 456826 254211 82200 0 8072
8074 0 456823 254374 82120 0 8073
8075 0 456882 254475 82040 0 8074
8076 0 456836 254877 81920 0 8075
8077 0 456839 254944 81840 0 8076
8078 0 456863 255636 81840 0 8077
8079 0 457024 256220 81880 0 8078
8080 0 457024 256390 82000 0 8079
8081 0 457091 256610 82080 0 8080
8082 0 457071 256643 82160 0 8081
8083 0 457247 256895 82160 124 8082
8084 0 456823 257351 82160 120 8083
8085 0 456728 257464 82080 150 8084
8086 0 456692 257528 82000 150 8085
8087 0 456692 258016 82000 128 8086
8088 0 456676 258568 82000 135 8087
8089 0 456640 258655 82080 107 8088
8090 0 456460 259003 82160 91 8089
8091 5 456160 259431 82160 160 8090
8092 0 456228 260005 82160 120 8091
8093 5 456292 260802 82120 81 8092
8094 0 455932 261412 82120 0 8093
8095 0 455955 261388 82040 64 8094
8096 0 455973 261396 81920 51 8095
8097 0 456023 261449 81760 51 8096
8098 0 456075 261460 81640 91 8097
8099 0 456115 261482 81520 91 8098
8100 0 456144 261497 81400 96 8099
8101 0 456179 261529 81280 96 8100
8102 0 456236 261555 81160 96 8101
8103 0 456343 261621 81040 98 8102
8104 0 456360 261672 80920 98 8103
8105 5 456332 261712 80800 98 8104
8106 0 456396 261710 80720 98 8105
8107 0 456488 261750 80640 81 8106
8108 0 456516 261799 80560 81 8107
8109 0 456536 261822 80520 81 8108
8110 0 456612 261842 80440 98 8109
8111 0 456608 261851 80360 98 8110
8112 0 456632 261908 80280 98 8111
8113 0 456624 261958 80200 71 8112
8114 0 456620 261999 80120 71 8113
8115 0 456663 262027 80000 128 8114
8116 0 456754 262030 79920 128 8115
8117 0 456768 262032 79840 128 8116
8118 0 456823 262074 79760 98 8117
8119 5 456875 262046 79680 98 8118
8120 5 456800 262496 79400 75 8119
8121 0 456800 262752 79400 80 8120
8122 0 456832 263008 79520 86 8121
8123 0 457024 263200 79520 60 8122
8124 0 457280 263296 79560 81 8123
8125 0 457408 263520 79520 32 8124
8126 0 457312 263776 79480 104 8125
8127 0 457312 264000 79280 64 8126
8128 0 457312 264160 79160 75 8127
8129 0 457204 264274 79040 0 8128
8130 0 457241 264332 78840 0 8129
8131 0 457276 264434 78640 0 8130
8132 0 457302 264741 78440 0 8131
8133 0 457455 264898 78200 0 8132
8134 0 457530 265057 77920 0 8133
8135 0 457430 265072 77640 0 8134
8136 0 457333 265282 77400 0 8135
8137 0 457283 265403 77200 0 8136
8138 0 456983 265584 76960 0 8137
8139 0 456881 265557 76680 0 8138
8140 0 456861 265593 76440 0 8139
8141 0 456884 265639 76120 0 8140
8142 0 456966 265603 76040 0 8141
8143 0 457073 265556 75840 0 8142
8144 0 457287 265567 75680 0 8143
8145 5 457634 265591 75560 0 8144
8146 5 458391 265764 75560 0 8145
8147 0 459291 266295 75360 0 8146
8148 6 459424 266474 75040 0 8147
8149 0 593766 266892 61320 134 5548
8150 0 593686 266788 61280 134 8149
8151 0 593630 266696 61240 134 8150
8152 0 593574 266622 61200 128 8151
8153 0 593486 266426 61120 102 8152
8154 0 593414 266318 61080 102 8153
8155 0 593354 266190 61040 120 8154
8156 0 593314 265990 60920 98 8155
8157 0 593350 265830 60800 86 8156
8158 0 593426 265662 60720 86 8157
8159 0 593482 265558 60640 120 8158
8160 0 593502 265470 60600 120 8159
8161 0 593578 265262 60520 120 8160
8162 0 593714 265126 60440 98 8161
8163 0 593762 264982 60360 98 8162
8164 0 593790 264910 60280 81 8163
8165 0 593814 264714 60160 40 8164
8166 0 593822 264602 60080 40 8165
8167 0 593218 264578 60000 32 8166
8168 0 593210 264570 59920 32 8167
8169 0 593110 264486 59840 32 8168
8170 5 592970 264314 59760 0 8169
8171 0 593342 264822 59760 45 8170
8172 0 593402 264938 59680 45 8171
8173 0 593478 265014 59640 64 8172
8174 0 593888 265472 59440 51 8173
8175 0 593920 265728 59400 86 8174
8176 0 593984 265984 59400 51 8175
8177 0 594176 266176 59400 120 8176
8178 0 594336 266336 59240 32 8177
8179 0 594432 266464 59040 98 8178
8180 5 594464 266528 58960 128 8179
8181 0 594624 266688 58840 51 8180
8182 0 594816 266848 58760 124 8181
8183 0 595008 267008 58720 175 8182
8184 0 595200 267232 58720 120 8183
8185 5 595232 267264 58680 108 8184
8186 0 595488 267296 58560 60 8185
8187 0 595680 267264 58400 51 8186
8188 5 595712 267232 58360 45 8187
8189 0 595872 267200 58160 64 8188
8190 0 596032 267200 57960 91 8189
8191 0 596160 267104 57760 102 8190
8192 0 596192 266912 57560 40 8191
8193 0 596192 266752 57360 90 8192
8194 0 596256 266720 57080 60 8193
8195 0 596320 266720 56800 32 8194
8196 0 596320 266624 56520 60 8195
8197 0 596256 266464 56280 86 8196
8198 0 596192 266240 56120 98 8197
8199 5 596192 266176 56040 91 8198
8200 0 596160 265952 55920 91 8199
8201 0 596032 265792 55760 75 8200
8202 0 596000 265536 55640 40 8201
8203 0 596064 265312 55480 60 8202
8204 0 596160 265184 55280 75 8203
8205 0 596288 265056 55080 75 8204
8206 0 596448 264928 54880 86 8205
8207 0 596544 264768 54680 71 8206
8208 0 596704 264608 54560 86 8207
8209 0 596768 264416 54400 91 8208
8210 0 596768 264192 54280 51 8209
8211 0 596832 264032 54080 32 8210
8212 0 596768 263840 53920 98 8211
8213 5 596768 263712 53800 107 8212
8214 0 596864 263552 53600 108 8213
8215 0 597088 263424 53480 60 8214
8216 0 597280 263232 53400 122 8215
8217 0 597472 263040 53360 124 8216
8218 0 597664 263008 53200 150 8217
8219 0 597920 263008 53120 166 8218
8220 5 597952 262976 53080 178 8219
8221 0 598080 262816 52920 128 8220
8222 5 598080 262656 52800 137 8221
8223 0 597856 262624 52680 102 8222
8224 0 597600 262656 52680 122 8223
8225 0 597344 262560 52680 139 8224
8226 0 597152 262464 52520 107 8225
8227 0 597152 262528 52240 32 8226
8228 6 597408 262464 52120 32 8227
8229 0 660938 161236 178360 163 4465
8230 0 661526 161856 178400 208 8229
8231 0 662214 162568 178400 183 8230
8232 5 662806 162636 178480 204 8231
8233 0 663674 162368 178560 0 8232
8234 5 664226 162772 178600 124 8233
8235 0 665066 163316 178600 141 8234
8236 0 665598 163700 178600 143 8235
8237 0 666118 163972 178600 107 8236
8238 0 666310 163888 178680 120 8237
8239 0 666570 163832 178760 150 8238
8240 0 666798 163728 178840 137 8239
8241 0 667162 163788 178880 86 8240
8242 0 668430 163852 178880 150 8241
8243 0 669222 163816 178880 140 8242
8244 0 669814 163656 179040 131 8243
8245 5 670888 163414 179040 160 8244
8246 0 670656 163680 179400 164 8245
8247 0 670688 163872 179560 90 8246
8248 0 670688 164128 179560 137 8247
8249 0 670752 164384 179640 175 8248
8250 0 670848 164608 179800 235 8249
8251 0 670944 164832 179960 163 8250
8252 0 670976 165088 179960 101 8251
8253 0 671008 165280 180120 71 8252
8254 0 670848 165280 180320 71 8253
8255 0 670816 165504 180440 143 8254
8256 0 671008 165728 180480 107 8255
8257 0 671264 165824 180480 75 8256
8258 0 671424 166016 180360 104 8257
8259 5 671488 166112 180240 45 8258
8260 0 671488 166336 180360 75 8259
8261 0 671456 166528 180520 120 8260
8262 0 671488 166656 180760 172 8261
8263 0 671296 166496 180840 98 8262
8264 0 671104 166304 180840 45 8263
8265 0 670944 166144 180960 32 8264
8266 0 670944 165952 181160 45 8265
8267 0 670880 165888 181400 32 8266
8268 0 670784 165888 181680 86 8267
8269 0 670624 166048 181840 71 8268
8270 0 670496 166208 182000 120 8269
8271 0 670336 166304 182200 150 8270
8272 5 670208 166336 182360 137 8271
8273 0 670016 166560 182360 120 8272
8274 0 669952 166784 182480 81 8273
8275 0 669824 166944 182680 128 8274
8276 0 669728 167168 182760 178 8275
8277 0 669696 167392 182880 102 8276
8278 0 669760 167584 183080 96 8277
8279 0 669945 168083 183360 81 8278
8280 0 670208 168608 183680 140 8279
8281 0 670304 168864 183720 120 8280
8282 0 670368 169056 183920 80 8281
8283 0 670528 169248 184080 108 8282
8284 5 670496 169408 184320 163 8283
8285 0 670496 169504 184600 71 8284
8286 0 670400 169632 184840 81 8285
8287 0 670368 169760 185080 128 8286
8288 0 670336 169984 185200 120 8287
8289 0 670436 170585 185600 246 8288
8290 0 670112 170880 185920 115 8289
8291 0 670144 171040 186160 64 8290
8292 0 670112 171200 186360 140 8291
8293 5 670080 171232 186400 176 8292
8294 0 670016 171424 186560 157 8293
8295 0 669984 171616 186720 122 8294
8296 0 670048 171808 186920 122 8295
8297 5 670080 171872 187000 164 8296
8298 0 670144 172032 187200 204 8297
8299 5 670176 172128 187240 206 8298
8300 0 670304 172352 187240 131 8299
8301 0 670400 172608 187240 120 8300
8302 5 670496 172736 187200 102 8301
8303 0 670688 172960 187200 45 8302
8304 0 670752 173152 187400 51 8303
8305 0 670560 173344 187480 32 8304
8306 0 670688 173504 187320 90 8305
8307 6 670656 173504 187040 81 8306
8308 0 579118 252118 66840 157 4908
8309 0 579102 252102 66800 157 8308
8310 0 579094 252118 66760 157 8309
8311 0 579094 252110 66720 172 8310
8312 0 579094 252110 66680 172 8311
8313 0 578998 252086 66640 108 8312
8314 0 578886 252070 66560 108 8313
8315 0 578878 252110 66480 128 8314
8316 0 578822 252126 66400 128 8315
8317 0 578774 252086 66320 104 8316
8318 0 578974 252038 66240 91 8317
8319 0 578990 252038 66200 91 8318
8320 5 578606 251718 66160 81 8319
8321 0 578582 251710 66120 81 8320
8322 0 578498 251689 66040 81 8321
8323 0 578434 251600 65920 71 8322
8324 0 578448 251472 65760 71 8323
8325 5 578336 251038 65640 91 8324
8326 5 578429 250551 65520 196 8325
8327 0 577926 250379 65520 122 8326
8328 0 577281 250339 65520 96 8327
8329 0 577153 250379 65400 81 8328
8330 0 576823 250290 65240 81 8329
8331 0 576624 249972 65040 86 8330
8332 5 576668 249918 65000 86 8331
8333 0 576545 249697 64880 102 8332
8334 5 576383 249519 64880 80 8333
8335 0 576205 249096 64880 75 8334
8336 0 576240 248919 64960 75 8335
8337 0 576013 248653 65080 86 8336
8338 0 575523 248512 65200 120 8337
8339 0 574952 248325 65360 107 8338
8340 0 574830 248252 65480 137 8339
8341 0 574789 248227 65520 137 8340
8342 0 574117 248195 65520 96 8341
8343 0 573443 248116 65520 102 8342
8344 0 572958 248153 65680 131 8343
8345 0 572756 248133 65840 128 8344
8346 5 571644 248153 65840 124 8345
8347 5 571244 248128 65760 102 8346
8348 0 570141 247793 65760 32 8347
8349 5 569692 247547 65760 45 8348
8350 0 569530 247622 65640 60 8349
8351 0 569400 247652 65560 60 8350
8352 0 569317 247685 65480 51 8351
8353 0 569229 247693 65360 51 8352
8354 0 569170 247700 65240 71 8353
8355 0 569014 247745 65080 71 8354
8356 0 568992 247762 64960 71 8355
8357 0 568976 247733 64840 71 8356
8358 0 568892 247648 64720 60 8357
8359 0 568869 247525 64600 60 8358
8360 0 568837 247418 64480 75 8359
8361 0 568798 247292 64400 75 8360
8362 0 568668 247168 64240 81 8361
8363 0 568494 246988 64080 75 8362
8364 0 568320 246829 63960 75 8363
8365 0 568208 246566 63840 75 8364
8366 0 568197 246141 63840 51 8365
8367 0 568152 246040 63840 51 8366
8368 0 568104 245978 63800 60 8367
8369 0 568021 245940 63760 60 8368
8370 0 567901 245840 63720 141 8369
8371 0 567565 245634 63720 81 8370
8372 0 567454 245662 63680 128 8371
8373 0 567344 245690 63640 128 8372
8374 5 567306 245681 63600 128 8373
8375 0 567500 245288 63400 32 8374
8376 0 567430 244934 63400 75 8375
8377 0 567226 244722 63400 75 8376
8378 0 567137 244665 63400 75 8377
8379 0 567169 244422 63440 0 8378
8380 0 567158 244336 63480 0 8379
8381 0 567165 244290 63520 0 8380
8382 0 567165 244229 63560 0 8381
8383 0 567105 244162 63600 0 8382
8384 0 566973 244056 63680 0 8383
8385 0 566882 243960 63760 0 8384
8386 6 566802 243877 63840 0 8385
8387 0 460032 259584 86280 80 6246
8388 0 460288 259648 86280 80 8387
8389 0 460544 259648 86320 80 8388
8390 0 460800 259648 86320 124 8389
8391 0 461056 259648 86320 107 8390
8392 0 461280 259648 86440 104 8391
8393 0 461536 259648 86520 96 8392
8394 0 461760 259552 86640 104 8393
8395 0 461920 259424 86800 98 8394
8396 0 462080 259264 86960 81 8395
8397 0 462240 259104 87080 98 8396
8398 0 462400 258976 87240 71 8397
8399 0 462560 258816 87400 51 8398
8400 0 462688 258656 87560 102 8399
8401 0 462848 258464 87720 107 8400
8402 0 463008 258304 87920 45 8401
8403 0 463136 258144 88120 128 8402
8404 0 463264 257920 88280 108 8403
8405 0 463424 257760 88480 40 8404
8406 0 463552 257664 89040 244 8405
8407 0 463712 257600 89280 217 8406
8408 0 463744 257536 89520 128 8407
8409 0 463616 257536 89760 124 8408
8410 0 463488 257504 90000 98 8409
8411 0 463328 257504 90200 101 8410
8412 0 463136 257536 90360 124 8411
8413 0 462944 257504 90520 115 8412
8414 0 462912 257472 90520 108 8413
8415 0 464745 257574 90600 0 8414
8416 0 464697 257453 90640 0 8415
8417 0 464672 257472 90720 51 8416
8418 0 464544 257408 90760 51 8417
8419 0 464288 257344 90840 102 8418
8420 0 464096 257280 91000 124 8419
8421 0 463904 257248 91200 108 8420
8422 0 463744 257120 91400 102 8421
8423 0 463552 257056 91600 75 8422
8424 0 463360 256960 91760 75 8423
8425 0 463168 256896 91920 75 8424
8426 0 463008 256800 92120 75 8425
8427 0 462816 256736 92320 107 8426
8428 0 462656 256768 92520 64 8427
8429 0 462528 256800 92760 71 8428
8430 0 462432 256864 93000 90 8429
8431 5 462464 256768 93240 124 8430
8432 0 462528 256704 93280 96 8431
8433 0 462784 256672 93280 64 8432
8434 0 463040 256640 93280 71 8433
8435 0 463296 256576 93200 60 8434
8436 0 463552 256544 93160 71 8435
8437 5 463776 256512 93040 124 8436
8438 0 463808 256480 93040 120 8437
8439 0 463968 256320 92880 124 8438
8440 0 463968 256064 92840 80 8439
8441 0 464000 255808 92840 148 8440
8442 0 464064 255584 92720 156 8441
8443 0 464128 255328 92600 137 8442
8444 0 464288 255200 92440 143 8443
8445 0 464384 255136 92200 186 8444
8446 0 464640 255008 92160 148 8445
8447 0 464864 254880 92160 136 8446
8448 0 465088 254720 92080 60 8447
8449 0 465312 254624 92000 40 8448
8450 0 465504 254432 91960 75 8449
8451 0 465664 254304 91800 71 8450
8452 0 465824 254176 91640 90 8451
8453 0 466048 254112 91520 64 8452
8454 0 466304 254080 91440 75 8453
8455 0 466528 254080 91320 175 8454
8456 0 466688 254048 91080 108 8455
8457 5 466880 253888 91000 80 8456
8458 0 467104 253856 90880 90 8457
8459 0 467360 253856 90760 86 8458
8460 0 467424 254112 90720 80 8459
8461 0 467479 254010 90680 40 8460
8462 0 467572 253950 90640 0 8461
8463 0 467943 253977 90600 0 8462
8464 0 465821 253941 90560 0 8463
8465 6 465962 253636 90320 0 8464
8466 0 450912 260516 86200 236 550
8467 0 450927 260248 86320 181 8466
8468 0 450934 260230 86360 181 8467
8469 0 450957 260174 86480 181 8468
8470 0 450999 259992 86560 128 8469
8471 0 450979 259868 86640 96 8470
8472 0 450467 259252 86640 71 8471
8473 0 450395 259128 86720 102 8472
8474 0 450339 259036 86800 102 8473
8475 0 450291 258976 86880 120 8474
8476 0 450163 258796 87000 136 8475
8477 0 449977 258506 87080 120 8476
8478 0 449913 258326 87160 137 8477
8479 0 449869 258174 87240 137 8478
8480 0 449817 258058 87320 157 8479
8481 0 449701 257878 87400 140 8480
8482 0 449453 257554 87440 115 8481
8483 0 449405 257510 87480 128 8482
8484 0 449387 257408 87560 128 8483
8485 0 449299 257256 87640 90 8484
8486 0 448975 256944 87720 128 8485
8487 0 448799 256796 87800 154 8486
8488 0 448583 256580 87880 124 8487
8489 0 448463 256508 87920 124 8488
8490 0 448087 256252 88000 115 8489
8491 0 447687 256060 88040 137 8490
8492 0 447681 255986 88160 137 8491
8493 0 447685 255902 88280 131 8492
8494 0 447569 255758 88360 108 8493
8495 5 447365 255490 88440 60 8494
8496 0 447441 255598 88520 60 8495
8497 0 447409 255430 88640 60 8496
8498 0 447269 255702 88720 60 8497
8499 0 447313 255730 88800 60 8498
8500 0 447313 255822 88880 0 8499
8501 0 447277 255894 88960 0 8500
8502 0 447233 255878 89080 0 8501
8503 0 447221 255898 89200 0 8502
8504 0 447233 255942 89320 0 8503
8505 0 447369 256070 89400 0 8504
8506 0 447505 256198 89520 0 8505
8507 0 447657 256378 89600 0 8506
8508 0 447753 256554 89680 0 8507
8509 0 447781 256630 89800 0 8508
8510 0 447821 256742 89920 0 8509
8511 0 447869 256842 90000 0 8510
8512 0 448009 257018 90120 0 8511
8513 0 448071 257144 90160 0 8512
8514 0 448159 257304 90240 0 8513
8515 0 448247 257420 90320 0 8514
8516 0 448387 257508 90400 0 8515
8517 0 448731 257736 90480 0 8516
8518 0 449083 257836 90560 0 8517
8519 0 449987 257948 90600 0 8518
8520 0 450123 258100 90680 0 8519
8521 0 450059 258212 90760 0 8520
8522 0 450123 258204 90880 0 8521
8523 5 450107 258252 90960 0 8522
8524 0 450273 258302 91040 0 8523
8525 0 450337 258422 91120 0 8524
8526 0 450449 258762 91200 0 8525
8527 0 450309 259066 91280 0 8526
8528 0 450317 259146 91360 0 8527
8529 0 450369 259158 91440 0 8528
8530 0 450469 259162 91520 0 8529
8531 0 450517 259158 91600 0 8530
8532 5 450593 259146 91680 0 8531
8533 5 451101 258406 91680 0 8532
8534 0 450969 258298 91600 0 8533
8535 0 450777 258290 91520 0 8534
8536 0 450657 258278 91440 0 8535
8537 0 450369 258362 91360 0 8536
8538 0 450105 258542 91320 0 8537
8539 5 449889 258566 91360 0 8538
8540 0 449873 258650 91440 0 8539
8541 0 449693 258750 91560 0 8540
8542 0 449445 258622 91680 0 8541
8543 0 449245 258618 91800 0 8542
8544 6 449097 258578 91920 0 8543
8545 0 588090 263724 66880 71 2908
8546 0 588146 263036 66880 102 8545
8547 0 588290 262740 66880 80 8546
8548 0 588330 262540 66920 60 8547
8549 0 588426 262284 66960 51 8548
8550 0 588480 261760 67120 80 8549
8551 0 588544 261504 67200 75 8550
8552 5 588544 261312 67280 80 8551
8553 0 588544 261056 67280 80 8552
8554 0 588416 260800 67320 80 8553
8555 0 588320 260544 67360 115 8554
8556 0 588256 260352 67520 107 8555
8557 0 588224 260192 67720 101 8556
8558 0 588224 260000 67920 80 8557
8559 0 588224 259744 67960 71 8558
8560 0 588320 259520 68040 98 8559
8561 0 588384 259264 68040 120 8560
8562 0 588384 259040 67920 120 8561
8563 0 588384 258816 67800 75 8562
8564 0 588384 258560 67760 86 8563
8565 0 588352 258304 67720 40 8564
8566 0 588384 258048 67720 71 8565
8567 0 588384 257792 67720 71 8566
8568 0 588544 257600 67760 51 8567
8569 0 588704 257376 67760 75 8568
8570 0 588704 257120 67760 71 8569
8571 5 588704 257088 67760 80 8570
8572 0 588704 256832 67840 115 8571
8573 5 588704 256736 67880 101 8572
8574 0 588864 256544 67960 40 8573
8575 0 589056 256352 67960 32 8574
8576 0 589248 256160 67920 60 8575
8577 0 589472 256000 67920 86 8576
8578 0 589632 255872 67760 115 8577
8579 0 589792 255712 67560 51 8578
8580 0 589952 255552 67360 64 8579
8581 5 589952 255552 67320 60 8580
8582 5 589984 255520 67280 45 8581
8583 0 590144 255552 67040 40 8582
8584 0 590400 255552 66920 51 8583
8585 0 590656 255552 66880 120 8584
8586 0 590912 255648 66840 157 8585
8587 0 591072 255840 66880 136 8586
8588 0 591264 255936 66680 115 8587
8589 0 591392 256096 66520 108 8588
8590 0 591648 256128 66440 86 8589
8591 0 591872 256128 66320 51 8590
8592 0 592128 256160 66240 64 8591
8593 0 592384 256192 66160 80 8592
8594 0 592608 256192 66040 71 8593
8595 0 592864 256192 66000 60 8594
8596 0 593120 256160 65960 107 8595
8597 0 593376 256224 65960 81 8596
8598 0 593600 256128 65880 45 8597
8599 0 593856 256128 65840 60 8598
8600 0 594080 256128 65680 60 8599
8601 0 594272 256064 65520 81 8600
8602 0 594528 256064 65440 75 8601
8603 0 594752 255936 65400 75 8602
8604 0 594944 255744 65280 81 8603
8605 0 595136 255552 65160 75 8604
8606 0 595264 255328 65120 80 8605
8607 0 595392 255136 64920 81 8606
8608 0 595424 254976 64720 80 8607
8609 0 595424 254752 64560 60 8608
8610 0 595392 254528 64440 51 8609
8611 0 595392 254304 64280 51 8610
8612 0 595232 254176 64080 104 8611
8613 0 595136 254304 63840 80 8612
8614 0 595104 254336 63560 101 8613
8615 0 595232 254336 63320 71 8614
8616 0 595328 254208 63080 107 8615
8617 0 595328 254048 62880 122 8616
8618 6 595296 254016 62840 96 8617
8619 0 618240 136032 156240 60 7034
8620 0 618016 136032 156120 102 8619
8621 0 617760 136064 156080 81 8620
8622 0 617536 136128 155960 120 8621
8623 0 617280 136160 155960 64 8622
8624 0 617024 136160 155880 60 8623
8625 0 616832 136192 155720 128 8624
8626 0 616576 136192 155680 107 8625
8627 0 616320 136128 155640 163 8626
8628 0 616096 136128 155480 150 8627
8629 0 615872 136032 155360 124 8628
8630 0 615648 135904 155200 140 8629
8631 0 615392 135904 155120 122 8630
8632 0 615296 135968 154880 181 8631
8633 0 615136 135904 154680 228 8632
8634 5 614976 135936 154600 200 8633
8635 0 614720 135968 154680 168 8634
8636 0 614464 135936 154720 160 8635
8637 0 614240 135840 154840 122 8636
8638 0 613984 135840 154840 102 8637
8639 0 613728 135840 154880 107 8638
8640 0 613472 135808 154880 148 8639
8641 0 613216 135808 154800 115 8640
8642 0 612960 135776 154680 101 8641
8643 0 612800 135680 154480 107 8642
8644 5 612672 135648 154400 71 8643
8645 0 612672 135424 154240 64 8644
8646 0 612608 135264 154040 71 8645
8647 0 612416 135168 153840 91 8646
8648 0 612256 135040 153640 90 8647
8649 0 612096 134944 153440 98 8648
8650 0 611936 134784 153240 64 8649
8651 0 611776 134592 153160 64 8650
8652 0 611616 134464 153000 32 8651
8653 0 611456 134400 152800 51 8652
8654 0 611232 134368 152600 140 8653
8655 0 611200 134272 152360 91 8654
8656 0 611168 134208 152080 81 8655
8657 0 611008 134176 151880 60 8656
8658 0 610848 134208 151680 90 8657
8659 0 610752 134208 151440 102 8658
8660 0 610656 134240 151200 75 8659
8661 0 610624 134240 150920 96 8660
8662 0 610496 134304 150680 51 8661
8663 0 610496 134464 150480 98 8662
8664 0 610400 134592 150280 124 8663
8665 0 610304 134560 150040 115 8664
8666 0 610304 134368 149840 86 8665
8667 0 610304 134144 149720 75 8666
8668 0 610240 133888 149600 71 8667
8669 0 610048 133696 149480 90 8668
8670 0 609920 133504 149320 81 8669
8671 0 609824 133344 149120 122 8670
8672 0 609920 133184 148920 178 8671
8673 0 609888 133056 148680 163 8672
8674 0 609824 132960 148440 178 8673
8675 5 609792 132960 148400 185 8674
8676 0 609696 132960 148160 124 8675
8677 0 609600 132896 147920 115 8676
8678 0 609568 132736 147680 96 8677
8679 0 609568 132576 147480 115 8678
8680 0 609408 132416 147280 154 8679
8681 0 609376 132288 147040 150 8680
8682 0 609440 132096 146880 226 8681
8683 0 609216 131968 146840 136 8682
8684 0 608992 131840 146840 45 8683
8685 0 608832 131648 146920 64 8684
8686 0 608576 131680 146920 104 8685
8687 6 608544 131680 146920 102 8686
8688 0 599420 273113 77360 160 2804
8689 5 598748 273513 77360 134 8688
8690 0 598080 273696 77360 166 8689
8691 0 597824 273728 77360 150 8690
8692 0 597568 273728 77320 104 8691
8693 0 597312 273792 77320 91 8692
8694 0 597056 273824 77320 139 8693
8695 0 596832 273952 77320 150 8694
8696 0 596608 274016 77200 102 8695
8697 5 596448 274016 77200 124 8696
8698 0 596192 274016 77200 120 8697
8699 0 595968 274016 77080 108 8698
8700 0 595712 274016 77080 122 8699
8701 5 595648 274016 77080 124 8700
8702 0 595424 274176 77000 98 8701
8703 0 595200 274272 76920 98 8702
8704 0 594944 274400 76840 107 8703
8705 0 594752 274464 76680 108 8704
8706 0 594592 274592 76520 124 8705
8707 0 594432 274656 76320 131 8706
8708 0 594336 274720 76080 124 8707
8709 0 594208 274720 75840 154 8708
8710 0 594048 274784 75600 124 8709
8711 0 593888 274944 75400 81 8710
8712 5 593824 275008 75320 75 8711
8713 0 593696 275168 75120 124 8712
8714 0 593568 275264 74880 190 8713
8715 5 593408 275392 74680 192 8714
8716 0 593216 275552 74640 128 8715
8717 0 593024 275744 74600 163 8716
8718 5 592928 275968 74600 217 8717
8719 0 593088 276128 74480 164 8718
8720 0 593152 276320 74320 217 8719
8721 0 593056 276576 74240 200 8720
8722 0 593088 276832 74200 124 8721
8723 0 593152 277088 74160 91 8722
8724 0 593280 277312 74040 120 8723
8725 0 593440 277536 73920 156 8724
8726 5 593536 277696 73720 163 8725
8727 0 593664 277824 73520 81 8726
8728 0 593824 277984 73320 32 8727
8729 0 593920 278176 73120 60 8728
8730 0 593952 278432 72960 86 8729
8731 0 594112 278624 72800 81 8730
8732 0 594240 278816 72640 104 8731
8733 0 594400 279008 72560 98 8732
8734 0 594592 279168 72480 164 8733
8735 0 594592 279424 72400 156 8734
8736 0 594656 279680 72320 80 8735
8737 0 594656 279936 72320 80 8736
8738 0 594816 280160 72240 60 8737
8739 0 594944 280416 72160 96 8738
8740 0 595136 280576 72080 104 8739
8741 0 595360 280704 72080 90 8740
8742 0 595616 280832 72080 81 8741
8743 0 595840 280960 72080 108 8742
8744 0 596096 281056 72120 81 8743
8745 0 596288 281120 72320 131 8744
8746 0 596544 281184 72360 176 8745
8747 0 596800 281216 72320 131 8746
8748 0 597056 281248 72280 86 8747
8749 0 597280 281376 72200 96 8748
8750 0 597536 281440 72120 102 8749
8751 0 597792 281472 72080 98 8750
8752 0 598048 281440 72080 75 8751
8753 6 598240 281408 72000 51 8752
8754 0 596436 268249 65640 40 2885
8755 0 596472 268233 65680 40 8754
8756 5 596676 267817 65680 40 8755
8757 0 596936 267629 65680 86 8756
8758 0 597048 267589 65640 86 8757
8759 0 597200 267549 65600 124 8758
8760 5 597696 267648 65480 120 8759
8761 0 597888 267456 65480 40 8760
8762 0 598080 267264 65440 75 8761
8763 5 598272 267104 65440 80 8762
8764 0 598528 267040 65480 71 8763
8765 0 598752 266912 65600 60 8764
8766 0 598976 266848 65720 120 8765
8767 0 599232 266816 65760 148 8766
8768 0 599392 266656 65880 86 8767
8769 0 599552 266496 66080 51 8768
8770 0 599712 266336 66280 64 8769
8771 0 599776 266144 66440 75 8770
8772 0 599904 265920 66600 96 8771
8773 0 600000 265728 66760 140 8772
8774 0 600096 265504 66880 139 8773
8775 0 600192 265248 67000 80 8774
8776 0 600224 265088 67200 75 8775
8777 0 600224 264928 67400 81 8776
8778 0 600224 264832 67640 51 8777
8779 0 600288 264800 67920 86 8778
8780 5 600320 264800 67960 90 8779
8781 0 600000 264064 68360 32 8780
8782 0 599840 263872 68440 64 8781
8783 0 599712 263680 68560 71 8782
8784 0 599584 263488 68680 81 8783
8785 0 599424 263296 68800 80 8784
8786 0 599264 263104 68920 75 8785
8787 0 599104 262912 69000 81 8786
8788 5 599104 262720 69120 91 8787
8789 0 598880 262656 69280 51 8788
8790 0 598720 262592 69520 108 8789
8791 0 598560 262464 69720 91 8790
8792 0 598528 262304 69920 71 8791
8793 0 598624 262176 70120 81 8792
8794 0 598688 262112 70360 81 8793
8795 0 598784 262144 70640 104 8794
8796 0 598816 262112 70920 64 8795
8797 0 598848 262016 71160 71 8796
8798 0 598848 261952 71440 75 8797
8799 0 598752 261792 71680 51 8798
8800 0 598688 261696 71840 45 8799
8801 0 598526 261610 72480 0 8800
8802 0 598447 261601 72680 0 8801
8803 5 598379 261429 72840 32 8802
8804 0 598368 261408 72800 32 8803
8805 5 598112 261344 72920 32 8804
8806 0 598144 261408 73040 32 8805
8807 0 598272 261600 73200 32 8806
8808 5 597882 261555 73640 158 8807
8809 0 597920 261632 73560 197 8808
8810 0 598048 261696 73320 143 8809
8811 0 598240 261824 73200 148 8810
8812 0 598496 261696 73160 102 8811
8813 0 598560 261440 73240 160 8812
8814 0 598464 261184 73160 86 8813
8815 0 598304 261024 73040 60 8814
8816 0 598048 260896 73120 86 8815
8817 0 597856 260896 73320 131 8816
8818 6 597824 260864 73360 96 8817
8819 0 639840 135104 163280 98 5440
8820 0 640000 134976 163440 40 8819
8821 0 640224 135136 163400 51 8820
8822 0 640416 135296 163360 64 8821
8823 0 640640 135456 163280 71 8822
8824 0 640896 135584 163200 86 8823
8825 0 641152 135616 163200 80 8824
8826 0 641344 135776 163280 60 8825
8827 0 641600 135776 163280 40 8826
8828 0 641856 135872 163280 32 8827
8829 0 642112 135840 163320 102 8828
8830 0 642368 135872 163320 101 8829
8831 0 642624 135872 163280 80 8830
8832 0 642880 135936 163320 80 8831
8833 0 643136 135936 163360 91 8832
8834 0 643392 136000 163440 80 8833
8835 0 643648 136000 163440 75 8834
8836 0 643904 136096 163480 80 8835
8837 0 644160 136192 163560 51 8836
8838 0 644352 136256 163720 64 8837
8839 0 644544 136288 163920 60 8838
8840 0 644736 136224 164120 64 8839
8841 0 644960 136128 164240 51 8840
8842 0 645216 136032 164240 51 8841
8843 0 645472 135968 164240 51 8842
8844 0 645728 135968 164280 71 8843
8845 0 645920 136032 164440 80 8844
8846 0 646176 136032 164440 75 8845
8847 0 646432 136032 164520 51 8846
8848 0 646656 136096 164640 98 8847
8849 0 646912 136128 164680 124 8848
8850 5 647008 136128 164680 124 8849
8851 0 647264 136128 164720 86 8850
8852 0 647520 136160 164760 64 8851
8853 0 647776 136288 164760 64 8852
8854 0 648032 136352 164760 45 8853
8855 0 648288 136448 164760 60 8854
8856 0 648544 136480 164760 71 8855
8857 0 648768 136544 164920 98 8856
8858 0 648928 136544 165120 104 8857
8859 0 649088 136448 165320 122 8858
8860 5 649216 136448 165480 156 8859
8861 0 649248 136448 165760 102 8860
8862 0 649376 136480 166000 236 8861
8863 0 649536 136352 166200 86 8862
8864 5 649664 136352 166400 104 8863
8865 0 649824 136416 166600 148 8864
8866 0 650048 136544 166680 122 8865
8867 0 650304 136640 166680 156 8866
8868 0 650496 136608 166880 81 8867
8869 0 650624 136512 167120 81 8868
8870 0 650784 136512 167320 91 8869
8871 5 650816 136512 167360 102 8870
8872 0 651072 136544 167360 107 8871
8873 0 651296 136448 167480 183 8872
8874 0 651552 136384 167560 208 8873
8875 0 651808 136352 167680 208 8874
8876 0 651872 136384 167920 135 8875
8877 0 652000 136352 168160 71 8876
8878 0 652160 136192 168360 81 8877
8879 0 652320 136064 168520 160 8878
8880 6 652480 135904 168640 108 8879
8881 0 462028 246310 82000 120 6528
8882 5 462560 246077 82040 75 8881
8883 0 462434 246100 82120 120 8882
8884 0 462310 245980 82240 75 8883
8885 0 462302 245852 82360 75 8884
8886 0 462228 245818 82440 51 8885
8887 0 462204 245754 82520 51 8886
8888 0 462076 245582 82600 75 8887
8889 0 462052 245562 82760 75 8888
8890 0 461992 245514 82840 51 8889
8891 0 461924 245478 82920 51 8890
8892 0 461711 245457 83000 71 8891
8893 5 461604 245446 83040 102 8892
8894 0 461248 245550 83040 32 8893
8895 0 461120 245514 83120 32 8894
8896 0 460960 245526 83200 60 8895
8897 0 460816 245566 83280 64 8896
8898 0 460732 245554 83360 64 8897
8899 0 460618 245560 83440 40 8898
8900 0 460362 245516 83520 75 8899
8901 0 460242 245416 83600 75 8900
8902 0 460002 245372 83680 64 8901
8903 0 459866 245324 83760 51 8902
8904 0 459758 245244 83840 51 8903
8905 0 459454 245068 83880 75 8904
8906 5 459154 245064 83800 102 8905
8907 0 458920 245042 83880 104 8906
8908 0 458752 245050 83960 86 8907
8909 0 458584 245122 84040 86 8908
8910 0 458368 245198 84120 86 8909
8911 0 458284 245242 84200 101 8910
8912 0 458204 245262 84280 101 8911
8913 0 458098 245292 84360 101 8912
8914 0 457866 245340 84440 75 8913
8915 0 457686 245408 84520 90 8914
8916 0 457622 245588 84560 90 8915
8917 0 457586 245508 84680 122 8916
8918 0 457578 245460 84760 122 8917
8919 0 457534 245476 84800 122 8918
8920 0 457338 245432 84880 96 8919
8921 0 457070 245228 84840 80 8920
8922 0 456982 245108 84760 80 8921
8923 0 456930 245080 84680 80 8922
8924 0 456834 245072 84560 0 8923
8925 0 456838 244916 84480 0 8924
8926 0 456794 244908 84360 0 8925
8927 0 456682 244844 84280 0 8926
8928 0 456638 244812 84200 0 8927
8929 0 456622 244780 84120 0 8928
8930 0 456554 244672 84080 0 8929
8931 5 456442 244632 84040 0 8930
8932 0 456422 244516 84080 0 8931
8933 0 456378 244340 84160 0 8932
8934 0 456114 244200 84240 0 8933
8935 0 456070 244072 84320 0 8934
8936 0 456074 244040 84400 0 8935
8937 0 456062 243936 84480 0 8936
8938 0 456182 243796 84560 0 8937
8939 0 456202 243724 84640 0 8938
8940 0 456210 243644 84720 0 8939
8941 0 456202 243604 84800 0 8940
8942 6 456226 243574 84880 0 8941
8943 0 464704 255104 68440 154 6150
8944 0 464896 255040 68280 122 8943
8945 0 465088 254976 68080 51 8944
8946 0 465248 254976 67880 51 8945
8947 0 465408 254944 67680 124 8946
8948 5 465632 254976 67560 136 8947
8949 0 465888 255008 67480 120 8948
8950 0 466144 255008 67400 80 8949
8951 0 466400 255008 67400 80 8950
8952 0 466656 254976 67360 86 8951
8953 0 466912 254976 67320 96 8952
8954 0 467168 254976 67280 101 8953
8955 0 467424 254976 67200 86 8954
8956 0 467680 254976 67200 80 8955
8957 0 467936 254912 67200 81 8956
8958 0 468192 254848 67160 134 8957
8959 0 468448 254752 67080 115 8958
8960 0 468672 254656 66960 122 8959
8961 0 468864 254496 66840 98 8960
8962 0 469088 254368 66760 86 8961
8963 0 469344 254368 66680 80 8962
8964 0 469568 254304 66560 80 8963
8965 0 469760 254208 66400 102 8964
8966 0 469920 254144 66200 108 8965
8967 0 470048 254016 66000 98 8966
8968 0 470208 253984 65800 124 8967
8969 0 470400 253824 65680 40 8968
8970 0 470592 253664 65560 90 8969
8971 0 470848 253632 65600 154 8970
8972 5 470912 253632 65680 128 8971
8973 0 471072 253472 65560 136 8972
8974 0 471264 253312 65440 107 8973
8975 0 471424 253184 65240 90 8974
8976 5 471520 253120 65120 115 8975
8977 0 471776 252992 65080 51 8976
8978 0 471968 252800 65080 60 8977
8979 0 472096 252704 65080 40 8978
8980 5 473216 252448 65080 124 8979
8981 0 473248 252192 65080 136 8980
8982 0 473472 252064 65200 71 8981
8983 0 473728 252032 65280 86 8982
8984 0 473952 251936 65360 148 8983
8985 0 474144 251776 65400 141 8984
8986 0 474304 251648 65560 81 8985
8987 0 474528 251488 65560 108 8986
8988 0 474784 251392 65520 64 8987
8989 0 475040 251360 65520 64 8988
8990 0 475296 251360 65520 102 8989
8991 0 475552 251360 65520 124 8990
8992 0 475776 251232 65480 124 8991
8993 0 476000 251104 65520 80 8992
8994 0 476256 250976 65480 107 8993
8995 0 476512 250848 65480 102 8994
8996 0 476736 250720 65360 185 8995
8997 0 476960 250720 65520 131 8996
8998 0 477216 250720 65600 86 8997
8999 0 477472 250688 65640 51 8998
9000 6 477696 250560 65680 40 8999
9001 5 445543 261413 85840 51 7457
9002 5 445567 261241 85520 51 9001
9003 5 445803 261946 85640 40 9002
9004 0 446334 261996 85480 98 9003
9005 0 446614 262025 85360 131 9004
9006 5 446771 261997 85280 131 9005
9007 0 446760 261992 85200 131 9006
9008 0 446802 261977 84960 115 9007
9009 0 446890 261941 84760 115 9008
9010 0 446898 261913 84520 81 9009
9011 0 446916 261979 84320 101 9010
9012 0 446911 262050 84120 91 9011
9013 0 446916 262133 83920 91 9012
9014 0 446991 262215 83760 81 9013
9015 0 447050 262366 83600 60 9014
9016 0 447083 262544 83520 107 9015
9017 0 447203 262647 83400 81 9016
9018 0 447297 262735 83280 81 9017
9019 0 447341 262838 83160 90 9018
9020 0 447378 262911 83040 90 9019
9021 5 447728 263047 83040 115 9020
9022 0 447714 263087 82920 115 9021
9023 0 447727 263045 82760 148 9022
9024 0 447665 263050 82600 148 9023
9025 0 447647 263051 82480 45 9024
9026 5 447745 263040 82280 0 9025
9027 0 447820 263099 82240 0 9026
9028 0 447937 263210 82080 0 9027
9029 0 447916 263308 81960 0 9028
9030 0 447919 263278 81800 40 9029
9031 0 447955 263289 81680 40 9030
9032 0 448000 263260 81520 81 9031
9033 0 448017 263233 81400 81 9032
9034 0 448039 263174 81280 81 9033
9035 0 448025 263137 81160 81 9034
9036 0 448020 263122 81040 71 9035
9037 0 448003 263125 80880 71 9036
9038 0 447907 263082 80720 96 9037
9039 0 447868 263104 80560 96 9038
9040 0 447836 263099 80360 64 9039
9041 0 447870 263029 80240 64 9040
9042 0 447885 262979 80200 60 9041
9043 5 447698 262298 80200 0 9042
9044 0 446729 262420 80200 96 9043
9045 0 446758 262418 80280 96 9044
9046 0 446622 262345 80400 40 9045
9047 0 446565 262344 80480 40 9046
9048 0 446550 262351 80520 40 9047
9049 0 446497 262389 80600 40 9048
9050 0 446491 262379 80720 40 9049
9051 0 446349 262356 80800 0 9050
9052 0 446257 262367 80880 0 9051
9053 0 446155 262345 80960 0 9052
9054 0 446040 262360 81120 0 9053
9055 0 445979 262376 81240 0 9054
9056 0 445971 262416 81360 0 9055
9057 0 445935 262414 81480 0 9056
9058 6 445909 262433 81600 0 9057
9059 0 462848 247520 79440 51 5963
9060 0 463104 247488 79400 60 9059
9061 0 463360 247424 79320 64 9060
9062 0 463584 247328 79200 51 9061
9063 0 463840 247232 79160 51 9062
9064 0 464064 247072 79160 98 9063
9065 0 464320 247008 79080 64 9064
9066 0 464544 247040 78960 71 9065
9067 0 464800 247136 78880 60 9066
9068 0 465056 247200 78840 40 9067
9069 0 465312 247328 78800 32 9068
9070 5 465344 247360 78800 32 9069
9071 0 465568 247264 78680 71 9070
9072 0 465824 247168 78640 60 9071
9073 0 466016 246976 78640 40 9072
9074 0 466144 246784 78520 40 9073
9075 5 466144 246752 78520 40 9074
9076 0 466599 247045 78200 0 9075
9077 0 467021 246969 78080 0 9076
9078 0 467498 246818 78040 0 9077
9079 0 467627 246789 77880 0 9078
9080 0 467725 246772 77640 0 9079
9081 0 468020 246739 77480 0 9080
9082 0 468329 246658 77280 0 9081
9083 0 468572 246622 77080 0 9082
9084 0 468674 246619 76880 0 9083
9085 0 468891 246558 76640 0 9084
9086 0 469091 246526 76400 0 9085
9087 0 469244 246520 76200 0 9086
9088 0 469442 246486 75920 0 9087
9089 0 469600 246489 75720 0 9088
9090 0 469738 246531 75480 0 9089
9091 0 469867 246601 75280 0 9090
9092 0 469987 246570 75000 0 9091
9093 0 470610 246889 74720 0 9092
9094 0 470668 246955 74520 0 9093
9095 0 471004 247007 74280 0 9094
9096 5 471213 247137 74080 0 9095
9097 0 471385 247024 74040 0 9096
9098 5 471456 247052 74000 0 9097
9099 0 471543 247044 73960 0 9098
9100 0 471626 247067 73840 0 9099
9101 0 471938 247061 73640 0 9100
9102 0 472156 247061 73400 0 9101
9103 0 472391 247132 73160 0 9102
9104 0 472773 247069 72920 0 9103
9105 0 472975 247052 72680 0 9104
9106 0 473312 246867 72480 0 9105
9107 0 473509 246713 72280 0 9106
9108 5 473644 246429 72160 0 9107
9109 0 473798 246342 72000 0 9108
9110 5 473886 246158 71760 0 9109
9111 0 474091 246174 71640 0 9110
9112 0 474114 246112 71360 0 9111
9113 5 473915 245993 71120 0 9112
9114 0 474017 246099 71000 0 9113
9115 6 473973 246198 70840 0 9114
9116 0 610592 150144 160560 107 6773
9117 0 610432 149920 160560 40 9116
9118 0 610240 149728 160480 75 9117
9119 0 610048 149568 160400 96 9118
9120 0 609856 149408 160320 91 9119
9121 0 609664 149280 160160 137 9120
9122 0 609472 149120 160120 128 9121
9123 0 609280 148928 160120 71 9122
9124 0 609088 148736 160040 45 9123
9125 0 608928 148512 160000 80 9124
9126 0 608736 148288 160000 102 9125
9127 0 608480 148160 160000 107 9126
9128 0 608224 148160 159920 40 9127
9129 0 607968 148128 159920 104 9128
9130 0 607712 148128 159920 107 9129
9131 0 607456 148032 159880 81 9130
9132 0 607200 148000 159840 101 9131
9133 0 606976 147872 159720 81 9132
9134 0 606752 147776 159560 71 9133
9135 0 606528 147584 159520 91 9134
9136 0 606304 147456 159480 91 9135
9137 0 606112 147264 159400 80 9136
9138 0 605920 147104 159320 86 9137
9139 0 605696 146976 159240 91 9138
9140 0 605504 146880 159080 80 9139
9141 0 605344 146752 158920 81 9140
9142 0 605216 146656 158720 45 9141
9143 0 605216 146688 158440 71 9142
9144 0 605088 146496 158240 51 9143
9145 0 604896 146304 158160 51 9144
9146 0 604736 146144 158000 128 9145
9147 0 604672 145984 157800 150 9146
9148 0 604544 145792 157680 102 9147
9149 0 604448 145600 157480 75 9148
9150 0 604448 145376 157280 104 9149
9151 0 604416 145120 157200 200 9150
9152 0 604352 144928 157000 163 9151
9153 0 604192 144768 156800 156 9152
9154 0 604096 144640 156600 175 9153
9155 0 603872 144480 156520 175 9154
9156 0 603680 144544 156320 64 9155
9157 0 603520 144640 156120 102 9156
9158 0 603488 144512 155880 172 9157
9159 5 603456 144480 155720 178 9158
9160 0 603552 144608 155520 101 9159
9161 0 603520 144768 155320 137 9160
9162 0 603488 144960 155160 156 9161
9163 0 603680 145152 155120 120 9162
9164 0 603936 145216 155080 124 9163
9165 0 604192 145280 155000 107 9164
9166 0 604256 145440 154800 124 9165
9167 0 604192 145664 154920 128 9166
9168 6 604192 145696 154920 124 9167
9169 0 453824 255968 84200 32 562
9170 0 453568 255968 84200 71 9169
9171 0 453344 256096 84040 64 9170
9172 0 453184 256128 83840 90 9171
9173 0 453024 256192 83640 81 9172
9174 0 452832 256256 83480 60 9173
9175 0 452608 256256 83320 124 9174
9176 0 452544 256256 83320 124 9175
9177 0 452000 256320 83160 107 9176
9178 0 451744 256384 83120 107 9177
9179 5 451488 256448 83040 104 9178
9180 0 451232 256480 83000 120 9179
9181 0 451008 256544 82880 120 9180
9182 0 450848 256544 82680 128 9181
9183 0 450624 256544 82560 81 9182
9184 0 450464 256544 82360 75 9183
9185 0 450304 256544 82160 128 9184
9186 0 450176 256544 81920 115 9185
9187 5 450080 256576 81680 32 9186
9188 0 449824 256576 81680 91 9187
9189 5 449792 256576 81680 107 9188
9190 0 449568 256576 81520 124 9189
9191 0 449408 256640 81280 102 9190
9192 0 449248 256672 81040 102 9191
9193 0 449184 256832 80800 98 9192
9194 0 449184 256960 80560 137 9193
9195 0 449184 257056 80320 163 9194
9196 5 449184 257056 80280 139 9195
9197 0 449216 257120 80040 102 9196
9198 0 449312 257120 79800 96 9197
9199 0 449472 257120 79600 75 9198
9200 0 449632 257088 79400 75 9199
9201 0 449792 257088 79200 81 9200
9202 0 449984 257088 79000 81 9201
9203 0 450208 257088 78840 91 9202
9204 0 450432 257120 78720 86 9203
9205 0 450656 257152 78560 91 9204
9206 0 450880 257184 78400 98 9205
9207 0 451072 257184 78200 104 9206
9208 0 451264 257216 78000 102 9207
9209 0 451392 257216 77760 71 9208
9210 0 451552 257216 77560 64 9209
9211 0 451712 257216 77360 60 9210
9212 0 451872 257248 77160 90 9211
9213 0 452064 257280 77000 104 9212
9214 0 452256 257344 76840 101 9213
9215 0 452512 257408 76760 75 9214
9216 0 452704 257440 76560 75 9215
9217 0 452864 257440 76360 81 9216
9218 0 453056 257376 76160 75 9217
9219 0 453216 257248 76000 75 9218
9220 0 453440 257248 75840 64 9219
9221 6 453568 257216 75800 102 9220
9222 0 392474 152997 198360 0 2250
9223 0 392506 153013 198480 0 9222
9224 0 392326 153129 198600 0 9223
9225 0 392290 153181 198720 0 9224
9226 0 392298 153261 198840 0 9225
9227 5 392300 153229 198880 0 9226
9228 0 392686 153997 198880 0 9227
9229 0 392838 154261 198840 0 9228
9230 0 392894 154425 198760 0 9229
9231 0 392966 154521 198640 0 9230
9232 0 392962 154663 198520 0 9231
9233 0 392958 154767 198440 0 9232
9234 0 393098 155031 198360 0 9233
9235 0 393326 155259 198280 0 9234
9236 0 393634 155435 198200 0 9235
9237 0 393950 155883 198120 0 9236
9238 0 394182 155999 198160 0 9237
9239 0 394274 156087 198240 0 9238
9240 0 394598 156633 198320 0 9239
9241 0 394630 156753 198400 0 9240
9242 0 394714 156989 198480 0 9241
9243 0 394858 157209 198560 0 9242
9244 0 394954 157353 198640 0 9243
9245 0 394958 157537 198760 0 9244
9246 0 394952 157603 198800 0 9245
9247 0 394946 157669 198840 0 9246
9248 0 394998 157751 198920 0 9247
9249 0 394926 158395 198960 0 9248
9250 0 394998 158591 199040 0 9249
9251 0 395222 158903 199120 0 9250
9252 0 395598 159119 199200 0 9251
9253 0 395882 159493 199240 0 9252
9254 0 396002 159985 199120 0 9253
9255 0 395950 160369 199240 0 9254
9256 0 395910 160497 199400 0 9255
9257 0 395802 160575 199440 0 9256
9258 0 395714 160635 199560 0 9257
9259 0 395582 160975 199640 0 9258
9260 0 395458 161171 199720 0 9259
9261 0 395310 161655 199800 0 9260
9262 0 395318 161677 199880 0 9261
9263 0 395214 161717 199960 0 9262
9264 0 395262 161845 200040 0 9263
9265 0 395414 162093 200160 0 9264
9266 0 395530 162293 200240 0 9265
9267 0 395474 162445 200320 0 9266
9268 5 395605 162203 200480 0 9267
9269 0 395638 162143 200520 0 9268
9270 0 395814 161955 200600 0 9269
9271 0 395856 161769 200720 0 9270
9272 0 395892 161553 200840 0 9271
9273 6 395680 161497 200920 0 9272
9274 0 434732 120296 177200 237 5171
9275 0 434740 120336 177320 237 9274
9276 0 434740 120336 177440 237 9275
9277 0 434780 120384 177560 240 9276
9278 0 434796 120408 177720 240 9277
9279 0 434588 120416 177880 90 9278
9280 0 434260 120376 177960 80 9279
9281 0 434180 120400 178040 80 9280
9282 0 434004 120364 178120 86 9281
9283 5 433956 120308 178240 86 9282
9284 0 433772 120044 178360 51 9283
9285 0 433724 119964 178440 91 9284
9286 0 433636 119688 178520 71 9285
9287 0 433244 119496 178600 80 9286
9288 0 432620 119284 178680 86 9287
9289 0 432124 119196 178760 80 9288
9290 0 431796 119136 178840 80 9289
9291 0 431244 119420 178880 86 9290
9292 0 430436 119496 178920 120 9291
9293 0 429492 119204 179000 64 9292
9294 5 428836 119200 179040 120 9293
9295 0 428804 119196 179120 120 9294
9296 0 428684 119244 179200 124 9295
9297 0 428620 119172 179280 124 9296
9298 0 428492 119132 179360 124 9297
9299 0 428340 119112 179440 0 9298
9300 0 428092 119356 179520 131 9299
9301 0 427900 119464 179600 139 9300
9302 0 427556 119492 179680 96 9301
9303 5 427444 119364 179800 60 9302
9304 0 426724 119376 179840 124 9303
9305 0 426484 119008 179880 86 9304
9306 0 426340 118892 179960 64 9305
9307 0 426228 118916 180040 64 9306
9308 0 425964 118952 180080 64 9307
9309 0 425820 118960 180160 51 9308
9310 5 425572 118972 180200 45 9309
9311 0 425492 118976 180240 45 9310
9312 0 425412 118980 180280 75 9311
9313 0 425364 119012 180320 75 9312
9314 0 425356 119036 180360 75 9313
9315 0 424972 118764 180280 81 9314
9316 0 424908 118736 180360 71 9315
9317 0 424884 118616 180440 71 9316
9318 0 424780 118568 180520 81 9317
9319 0 424748 118452 180600 81 9318
9320 0 424796 118476 180680 81 9319
9321 0 424668 118516 180760 64 9320
9322 0 424612 118484 180840 64 9321
9323 0 424620 118524 180920 64 9322
9324 0 424596 118544 181000 64 9323
9325 6 424580 118584 181080 64 9324
9326 5 671808 162354 179040 101 8245
9327 0 671904 162154 179080 101 9326
9328 0 671904 162154 179120 101 9327
9329 5 671908 162126 179160 32 9328
9330 0 671860 162142 179200 32 9329
9331 0 671848 162146 179240 32 9330
9332 0 671848 162146 179280 32 9331
9333 5 671848 162146 179320 32 9332
9334 5 673248 161750 179320 104 9333
9335 0 673764 161466 179320 120 9334
9336 0 674796 161226 179320 90 9335
9337 5 675668 160954 179320 163 9336
9338 0 675840 160934 179240 128 9337
9339 0 676140 160926 179200 107 9338
9340 0 676584 160978 179160 108 9339
9341 0 677344 160598 179120 124 9340
9342 0 677344 160598 179080 102 9341
9343 0 677332 160538 179040 102 9342
9344 0 677336 160538 179000 102 9343
9345 0 677356 160606 178920 101 9344
9346 0 677356 160606 178840 101 9345
9347 0 677432 160648 178760 101 9346
9348 0 677508 160650 178720 101 9347
9349 0 677584 160670 178640 101 9348
9350 0 677600 160662 178600 71 9349
9351 0 677606 160756 178560 71 9350
9352 0 677612 160676 178520 71 9351
9353 0 677720 160698 178480 150 9352
9354 0 677828 160720 178440 150 9353
9355 0 677872 160734 178400 150 9354
9356 0 677918 160748 178360 150 9355
9357 0 677922 160728 178280 150 9356
9358 0 677930 160724 178240 150 9357
9359 5 677956 160704 178200 181 9358
9360 0 678066 160679 178160 181 9359
9361 0 678090 160651 178120 181 9360
9362 0 678072 160697 177880 124 9361
9363 0 678080 160747 177840 124 9362
9364 0 678152 160819 177800 124 9363
9365 5 678372 160927 177760 45 9364
9366 0 678360 160919 177680 81 9365
9367 0 678348 160917 177640 81 9366
9368 0 678350 160915 177600 81 9367
9369 0 678336 160911 177560 81 9368
9370 0 678318 160913 177480 81 9369
9371 0 678302 161021 177440 81 9370
9372 0 678302 161047 177400 81 9371
9373 0 678312 161075 177320 81 9372
9374 0 678324 161123 177240 0 9373
9375 0 678322 161117 177160 0 9374
9376 6 678304 161093 177080 0 9375
9377 0 664618 163232 178080 0 4471
9378 0 665170 163632 178080 115 9377
9379 5 665542 164092 178080 153 9378
9380 0 665930 164432 178120 137 9379
9381 0 665970 164464 178160 137 9380
9382 0 665954 164472 178240 137 9381
9383 0 665954 164468 178320 137 9382
9384 0 665962 164700 178360 96 9383
9385 0 665958 164768 178400 96 9384
9386 0 665954 164812 178440 96 9385
9387 0 665962 164848 178480 96 9386
9388 0 665978 164920 178520 81 9387
9389 0 666048 165376 179000 107 9388
9390 0 666112 165568 179200 154 9389
9391 0 666016 165792 179360 98 9390
9392 0 666016 166048 179440 75 9391
9393 0 666080 166304 179440 122 9392
9394 5 666080 166336 179480 120 9393
9395 0 666080 166592 179480 128 9394
9396 0 666048 166784 179680 153 9395
9397 5 666112 166784 179880 157 9396
9398 0 665984 167008 179960 163 9397
9399 0 665792 167200 179840 153 9398
9400 0 665664 167328 179640 140 9399
9401 0 665536 167424 179440 209 9400
9402 0 665376 167552 179240 124 9401
9403 0 665184 167744 179160 102 9402
9404 0 665152 167840 178920 32 9403
9405 0 665184 168064 178800 98 9404
9406 0 665152 168288 178640 90 9405
9407 0 665152 168480 178440 51 9406
9408 5 665152 168544 178400 71 9407
9409 0 665088 168704 178200 64 9408
9410 0 664928 168768 177960 101 9409
9411 0 664928 168896 177720 81 9410
9412 0 664896 169024 177480 108 9411
9413 0 664736 169088 177280 166 9412
9414 0 664512 169248 177240 202 9413
9415 0 664256 169312 177240 186 9414
9416 0 664096 169376 177040 135 9415
9417 0 664064 169248 176800 186 9416
9418 0 664000 169408 176600 181 9417
9419 0 663936 169568 176360 96 9418
9420 0 663808 169696 176160 120 9419
9421 0 663680 169952 176160 153 9420
9422 0 663648 170016 176400 64 9421
9423 0 663584 170048 176680 98 9422
9424 0 663488 170176 176880 124 9423
9425 6 663392 170208 177040 80 9424
9426 0 589102 265612 65760 337 2898
9427 0 588898 265236 65760 148 9426
9428 0 588878 264964 65760 60 9427
9429 0 588882 264928 65720 60 9428
9430 0 588544 264512 65440 80 9429
9431 5 588448 264416 65320 32 9430
9432 0 588288 264320 65080 75 9431
9433 0 588128 264224 64880 75 9432
9434 0 587968 264064 64720 40 9433
9435 0 587872 263840 64600 86 9434
9436 0 587808 263616 64440 120 9435
9437 0 587680 263456 64280 45 9436
9438 0 587488 263392 64080 45 9437
9439 0 587328 263488 63880 40 9438
9440 0 587168 263584 63680 45 9439
9441 0 587136 263552 63400 96 9440
9442 0 586976 263392 63200 122 9441
9443 0 586880 263168 63080 148 9442
9444 0 586880 263232 62320 120 9443
9445 0 586624 263200 62280 75 9444
9446 0 586496 263104 62080 137 9445
9447 0 586368 262880 62000 160 9446
9448 0 586240 262656 62000 102 9447
9449 0 586112 262432 61960 120 9448
9450 0 585920 262208 61960 86 9449
9451 0 585760 262016 61880 86 9450
9452 0 585600 261792 61880 120 9451
9453 0 585504 261536 61840 107 9452
9454 0 585408 261280 61880 98 9453
9455 0 585248 261056 61920 107 9454
9456 0 585184 260800 61880 91 9455
9457 0 585120 260544 61800 143 9456
9458 0 584992 260384 61640 98 9457
9459 0 584832 260160 61560 139 9458
9460 5 584800 260160 61560 136 9459
9461 0 584544 260096 61600 124 9460
9462 0 584288 259968 61600 102 9461
9463 0 584096 259840 61760 60 9462
9464 0 583840 259744 61840 75 9463
9465 0 583648 259584 61800 75 9464
9466 0 583424 259392 61760 75 9465
9467 0 583200 259264 61760 60 9466
9468 0 582976 259104 61720 60 9467
9469 0 582752 258944 61600 107 9468
9470 5 582624 258912 61440 120 9469
9471 0 582720 258784 61240 51 9470
9472 0 582912 258592 61200 32 9471
9473 0 583104 258432 61080 45 9472
9474 6 583200 258432 61080 32 9473
9475 0 460160 245632 70000 108 6010
9476 0 460000 245760 69840 86 9475
9477 0 459808 245920 69880 136 9476
9478 0 459584 246048 69720 137 9477
9479 0 459616 246304 69600 75 9478
9480 0 459616 246336 69320 107 9479
9481 0 459456 246432 69120 91 9480
9482 0 459264 246528 68960 60 9481
9483 0 459008 246528 68880 64 9482
9484 5 458912 246496 68840 45 9483
9485 0 459513 246698 68680 0 9484
9486 0 459437 246757 68520 0 9485
9487 0 459375 246784 68280 0 9486
9488 0 459424 246851 68000 0 9487
9489 0 459380 246995 67760 0 9488
9490 0 459488 247067 67480 0 9489
9491 0 459649 247095 67240 0 9490
9492 0 459224 247109 67000 0 9491
9493 0 458957 247072 66800 0 9492
9494 0 458880 247154 66560 0 9493
9495 0 458787 247190 66320 0 9494
9496 0 458488 247229 66080 0 9495
9497 0 458392 247311 65840 0 9496
9498 0 458465 247363 65600 0 9497
9499 0 458519 247268 65400 0 9498
9500 5 458512 247258 65360 0 9499
9501 0 458474 247210 65160 0 9500
9502 0 458409 247266 65000 0 9501
9503 0 458429 247183 64720 0 9502
9504 0 458573 247106 64440 0 9503
9505 0 458781 247026 64200 0 9504
9506 5 458774 246984 64160 0 9505
9507 0 458129 246938 64000 0 9506
9508 0 457910 247080 63840 0 9507
9509 5 457738 247103 63760 0 9508
9510 0 457613 247199 63600 0 9509
9511 0 457709 247235 63440 0 9510
9512 0 457804 247307 63160 0 9511
9513 0 457877 247447 62920 0 9512
9514 0 457838 247604 62680 0 9513
9515 0 457898 247778 62440 0 9514
9516 0 458039 247929 62200 0 9515
9517 0 458536 248292 62000 0 9516
9518 0 458818 248580 62160 0 9517
9519 0 459133 248978 62240 0 9518
9520 0 459516 249742 62320 0 9519
9521 0 459792 250010 62040 0 9520
9522 6 459879 250263 61920 0 9521
9523 0 394666 149266 197240 0 2238
9524 0 394496 149273 197360 0 9523
9525 0 394317 149256 197520 0 9524
9526 0 394169 149221 197600 0 9525
9527 0 394054 149187 197720 0 9526
9528 0 393993 149129 197840 0 9527
9529 0 393835 149047 197920 0 9528
9530 0 393654 149000 198080 0 9529
9531 0 393522 148833 198160 0 9530
9532 0 393282 148709 198160 0 9531
9533 0 393006 148601 198240 0 9532
9534 5 392446 148344 198400 0 9533
9535 0 391838 148163 198320 0 9534
9536 0 391723 147984 198200 0 9535
9537 0 391919 147839 198080 0 9536
9538 0 391788 147692 197960 0 9537
9539 0 391743 147592 197880 0 9538
9540 0 391695 147320 197880 0 9539
9541 0 391621 147230 197800 0 9540
9542 0 391583 147176 197720 0 9541
9543 0 391479 146938 197640 0 9542
9544 0 391636 146829 197520 0 9543
9545 0 391781 146778 197440 0 9544
9546 0 391921 146418 197440 0 9545
9547 5 392142 146182 197360 0 9546
9548 0 392154 146139 197320 0 9547
9549 0 392221 146077 197240 0 9548
9550 0 392352 145881 197120 0 9549
9551 0 392407 145744 197040 0 9550
9552 0 392812 145248 197040 0 9551
9553 0 392808 145242 196960 0 9552
9554 0 392877 145136 196880 0 9553
9555 0 392853 144884 196880 0 9554
9556 0 393014 144780 196920 0 9555
9557 0 393160 144722 197040 0 9556
9558 0 393291 144638 197120 0 9557
9559 0 393471 144290 197120 0 9558
9560 0 393748 143986 197160 0 9559
9561 0 393933 143867 197320 0 9560
9562 0 394191 143255 197360 0 9561
9563 0 394135 142985 197280 0 9562
9564 0 394371 142425 197160 0 9563
9565 0 394702 142156 197080 0 9564
9566 0 394555 142073 197000 0 9565
9567 0 394459 142033 196880 0 9566
9568 0 394403 142069 196760 0 9567
9569 6 394319 141921 196640 0 9568
9570 0 589856 265184 74240 143 7594
9571 0 589984 264992 74400 101 9570
9572 0 590112 264960 74640 134 9571
9573 0 590144 264864 74880 124 9572
9574 0 590208 264704 75080 128 9573
9575 5 590240 264704 75120 134 9574
9576 0 590432 264608 75280 91 9575
9577 0 590656 264512 75400 81 9576
9578 5 590848 264416 75480 98 9577
9579 0 590944 264192 75600 80 9578
9580 0 591072 264032 75760 102 9579
9581 0 591168 263776 75800 81 9580
9582 0 591296 263552 75880 96 9581
9583 5 591360 263424 76000 120 9582
9584 0 591552 263232 76080 81 9583
9585 0 591776 263040 76080 80 9584
9586 0 591936 262848 76120 134 9585
9587 5 591968 262784 76120 148 9586
9588 0 591872 262528 76120 107 9587
9589 5 591808 262368 76200 101 9588
9590 0 591776 262112 76160 60 9589
9591 0 591776 261856 76080 75 9590
9592 0 591872 261664 75920 60 9591
9593 0 591872 261440 75720 75 9592
9594 0 591872 261216 75600 86 9593
9595 0 591808 260992 75440 104 9594
9596 0 591776 260768 75280 75 9595
9597 0 591680 260544 75160 81 9596
9598 0 591680 260384 74960 115 9597
9599 0 591808 260192 74800 71 9598
9600 0 591904 260064 74600 120 9599
9601 0 592096 259936 74440 71 9600
9602 0 592288 259872 74280 71 9601
9603 0 592544 259872 74280 80 9602
9604 0 592736 259808 74080 64 9603
9605 0 592704 259872 73840 80 9604
9606 0 592864 259872 73640 163 9605
9607 0 593120 259776 73600 137 9606
9608 0 593312 259904 73440 168 9607
9609 0 593216 259936 73200 164 9608
9610 0 593120 260192 73200 124 9609
9611 5 593120 260320 73200 150 9610
9612 0 592896 260416 73280 51 9611
9613 5 592672 260576 73360 71 9612
9614 0 592608 260768 73520 40 9613
9615 0 592704 260992 73680 40 9614
9616 6 592704 261248 73720 45 9615
9617 0 590688 268096 72080 71 7579
9618 0 590784 268256 72280 102 9617
9619 0 590784 268512 72360 96 9618
9620 0 590720 268704 72520 128 9619
9621 0 590624 268864 72720 124 9620
9622 0 590464 269024 72920 128 9621
9623 0 590272 269216 73000 148 9622
9624 0 590176 269472 73040 160 9623
9625 0 590048 269696 73000 124 9624
9626 0 589984 269952 73040 98 9625
9627 0 589952 270176 73160 96 9626
9628 0 589856 270432 73240 124 9627
9629 5 589856 270560 73240 107 9628
9630 0 589664 270752 73160 71 9629
9631 0 589440 270944 73160 71 9630
9632 0 589184 271072 73120 107 9631
9633 0 588928 271168 73240 91 9632
9634 0 588768 271328 73360 80 9633
9635 0 588608 271456 73520 115 9634
9636 0 588416 271584 73640 131 9635
9637 0 588288 271808 73680 156 9636
9638 5 588192 272032 73760 229 9637
9639 0 588064 272160 73960 128 9638
9640 0 587904 272224 74160 81 9639
9641 0 587808 272224 74400 96 9640
9642 0 587680 272224 74640 98 9641
9643 0 587584 272224 74920 96 9642
9644 5 587488 272224 75040 98 9643
9645 0 587328 272160 75240 90 9644
9646 0 587104 272192 75360 80 9645
9647 0 586880 272256 75480 91 9646
9648 5 586752 272288 75560 96 9647
9649 0 586592 272320 75760 75 9648
9650 0 586464 272352 76000 96 9649
9651 0 586400 272384 76240 128 9650
9652 5 586400 272416 76400 150 9651
9653 0 586336 272448 76680 154 9652
9654 0 586400 272544 76920 131 9653
9655 0 586304 272704 77120 75 9654
9656 0 586272 272960 77200 71 9655
9657 0 586272 273216 77200 153 9656
9658 0 586176 273472 77200 166 9657
9659 0 586016 273664 77240 153 9658
9660 0 585856 273824 77360 75 9659
9661 0 585696 273920 77560 32 9660
9662 0 585664 273920 77840 45 9661
9663 6 585664 273920 77880 60 9662
9664 0 400124 145926 194800 0 2214
9665 0 399796 145294 194800 0 9664
9666 0 399619 144976 194720 0 9665
9667 0 399450 144751 194640 0 9666
9668 5 399188 144253 194640 0 9667
9669 0 399108 144037 194560 0 9668
9670 0 398896 143789 194440 0 9669
9671 0 398816 143697 194360 0 9670
9672 0 398776 143589 194240 0 9671
9673 0 398592 143405 194120 0 9672
9674 0 398332 142741 194080 0 9673
9675 0 398344 142469 194200 0 9674
9676 5 398194 142039 194320 0 9675
9677 0 398150 141547 194280 0 9676
9678 0 398150 141343 194160 0 9677
9679 0 398338 141055 194040 0 9678
9680 0 398528 140549 194000 0 9679
9681 0 398600 139925 194040 0 9680
9682 0 398576 139577 194120 0 9681
9683 5 398478 139063 194080 0 9682
9684 0 398430 138667 194040 0 9683
9685 0 398430 138555 193960 0 9684
9686 0 398306 138455 193920 0 9685
9687 0 398062 138283 193840 0 9686
9688 0 398014 138159 193720 0 9687
9689 0 397910 137861 193640 0 9688
9690 5 397873 137375 193560 0 9689
9691 0 397955 136355 193560 0 9690
9692 0 397989 136093 193600 0 9691
9693 5 398277 135281 193640 0 9692
9694 5 398408 134925 193600 0 9693
9695 0 398454 134823 193560 0 9694
9696 0 398492 134751 193440 0 9695
9697 0 398487 134690 193360 0 9696
9698 0 398496 134671 193280 0 9697
9699 0 398484 134702 193240 0 9698
9700 0 398662 134692 193160 0 9699
9701 0 398923 134511 193080 0 9700
9702 0 398980 134442 193000 0 9701
9703 0 399005 134371 192960 0 9702
9704 0 399019 134229 192920 0 9703
9705 0 399187 134253 192880 0 9704
9706 0 399331 134289 192840 0 9705
9707 0 399503 134281 192760 0 9706
9708 0 399613 134359 192640 0 9707
9709 6 399629 134371 192560 0 9708
9710 0 591586 268292 65080 120 5519
9711 0 591314 269244 65040 107 9710
9712 0 591178 269484 65000 98 9711
9713 0 591082 269564 64960 120 9712
9714 0 590937 269842 64640 109 9713
9715 0 590912 269696 64480 104 9714
9716 0 590912 269760 64200 32 9715
9717 5 590912 269856 64080 51 9716
9718 0 590944 270080 63960 40 9717
9719 0 591008 270336 63880 40 9718
9720 0 591040 270592 63800 51 9719
9721 0 591072 270816 63680 75 9720
9722 0 591168 271008 63520 75 9721
9723 0 591264 271232 63400 86 9722
9724 0 591360 271456 63280 60 9723
9725 0 591520 271648 63240 51 9724
9726 0 591680 271872 63120 81 9725
9727 0 591872 272064 63080 60 9726
9728 0 592064 272256 63040 80 9727
9729 0 592447 272658 62880 0 9728
9730 0 592763 272918 63000 0 9729
9731 5 592992 273024 63080 98 9730
9732 0 592768 273024 63200 81 9731
9733 0 592800 273184 63400 102 9732
9734 0 592864 273248 63640 45 9733
9735 0 593024 273216 63840 91 9734
9736 0 593184 273088 64000 71 9735
9737 5 593344 273152 64240 71 9736
9738 0 593440 273216 64240 51 9737
9739 0 593632 273408 64200 40 9738
9740 5 593728 273664 64160 80 9739
9741 0 593760 273664 63960 75 9740
9742 5 593856 273824 63760 81 9741
9743 0 593888 273888 63720 86 9742
9744 0 594048 274080 63640 71 9743
9745 0 594240 274144 63440 64 9744
9746 0 594496 274144 63400 86 9745
9747 0 594720 274240 63480 60 9746
9748 5 594912 274272 63680 32 9747
9749 0 594976 274336 63680 71 9748
9750 0 595168 274528 63600 51 9749
9751 0 595392 274688 63680 45 9750
9752 0 595584 274592 63840 40 9751
9753 0 595776 274432 63920 32 9752
9754 0 595968 274592 63840 40 9753
9755 6 596224 274624 63880 40 9754
9756 0 461042 249102 83440 75 5933
9757 5 462076 249297 83440 64 9756
9758 0 462346 249460 83240 124 9757
9759 0 462398 249600 83120 0 9758
9760 0 462444 249626 83040 0 9759
9761 0 462516 249663 82920 0 9760
9762 0 462568 249629 82840 0 9761
9763 0 462692 249665 82720 0 9762
9764 0 462992 249819 82640 0 9763
9765 0 463106 249831 82600 0 9764
9766 0 463415 249746 82560 0 9765
9767 0 463573 249735 82520 0 9766
9768 0 463649 249944 82440 0 9767
9769 0 463852 250183 82360 0 9768
9770 0 464105 250276 82240 0 9769
9771 0 464222 250262 82160 0 9770
9772 0 464275 250168 82040 0 9771
9773 0 464233 250121 81920 0 9772
9774 0 464256 250164 81800 0 9773
9775 0 464265 250173 81680 0 9774
9776 0 464270 250180 81560 0 9775
9777 0 464287 250241 81440 0 9776
9778 0 464237 250302 81360 0 9777
9779 0 464203 250383 81320 0 9778
9780 0 464212 250479 81240 0 9779
9781 0 464203 250520 81200 0 9780
9782 0 464129 250663 81120 0 9781
9783 0 464027 250714 81040 0 9782
9784 0 463903 250789 81000 0 9783
9785 0 463840 250953 80920 0 9784
9786 0 463786 251139 80840 0 9785
9787 0 463694 251248 80760 0 9786
9788 0 463619 251351 80640 0 9787
9789 0 463629 251358 80560 0 9788
9790 0 463632 251402 80480 0 9789
9791 0 463608 251457 80400 0 9790
9792 0 463561 251477 80280 0 9791
9793 0 463533 251503 80200 0 9792
9794 5 463476 251536 80120 0 9793
9795 0 463141 251742 80120 0 9794
9796 0 462971 251754 80240 0 9795
9797 0 462908 251753 80280 0 9796
9798 0 462845 251753 80320 0 9797
9799 0 462669 251724 80360 0 9798
9800 0 462548 251739 80400 0 9799
9801 6 462504 251746 80440 0 9800
9802 0 442556 127509 175240 0 5124
9803 0 442552 127649 175080 0 9802
9804 0 442509 127728 174920 0 9803
9805 0 442509 127724 174760 0 9804
9806 0 442558 127674 174640 0 9805
9807 0 442640 127615 174600 0 9806
9808 0 442589 127611 174560 0 9807
9809 0 442630 127633 174440 0 9808
9810 5 442661 127658 174400 0 9809
9811 0 442672 127576 174320 0 9810
9812 0 442715 127517 174240 0 9811
9813 0 442748 127401 174160 0 9812
9814 5 442760 127380 174040 0 9813
9815 0 443065 127170 174000 0 9814
9816 0 443184 127130 173920 0 9815
9817 0 443297 127053 173840 0 9816
9818 0 443588 126912 173760 0 9817
9819 0 443803 126849 173640 0 9818
9820 0 443831 126816 173560 0 9819
9821 0 443910 126774 173480 0 9820
9822 0 444031 126766 173400 0 9821
9823 0 444329 126610 173360 0 9822
9824 0 444679 126504 173440 0 9823
9825 5 444959 126236 173440 0 9824
9826 0 445064 126141 173320 0 9825
9827 0 445197 126178 173240 0 9826
9828 0 445267 126146 173200 0 9827
9829 0 445473 126030 173160 0 9828
9830 5 445468 126047 173040 0 9829
9831 0 445614 126040 172960 0 9830
9832 0 445614 126039 172920 0 9831
9833 0 445622 126062 172840 0 9832
9834 0 445618 126101 172760 0 9833
9835 0 445558 126147 172680 0 9834
9836 0 445522 126146 172640 0 9835
9837 5 445447 126148 172560 0 9836
9838 0 445490 126235 172480 0 9837
9839 0 445576 126344 172400 0 9838
9840 0 445599 126283 172280 0 9839
9841 0 445584 126348 172120 0 9840
9842 0 445587 126375 172000 0 9841
9843 0 445654 126423 171880 0 9842
9844 0 445634 126436 171760 0 9843
9845 0 445636 126410 171680 0 9844
9846 6 445639 126399 171640 0 9845
9847 0 578498 250517 65360 104 8326
9848 0 578781 250391 65320 60 9847
9849 0 578978 250372 65280 60 9848
9850 0 579008 250323 65240 60 9849
9851 0 579165 250293 65080 102 9850
9852 5 579267 250319 65000 102 9851
9853 0 579318 250332 64960 102 9852
9854 0 579328 250273 64800 71 9853
9855 0 579372 250254 64680 71 9854
9856 0 579466 250047 64560 40 9855
9857 0 579504 249817 64480 40 9856
9858 0 579557 249726 64440 60 9857
9859 0 579562 249358 64360 120 9858
9860 0 579463 249206 64200 45 9859
9861 0 579637 249113 64080 45 9860
9862 0 579807 249046 63920 32 9861
9863 0 579882 249070 63800 102 9862
9864 0 579967 249169 63680 102 9863
9865 0 579994 249190 63600 102 9864
9866 0 580042 249238 63520 81 9865
9867 0 580103 249323 63360 60 9866
9868 0 580173 249361 63240 60 9867
9869 0 580290 249411 63120 60 9868
9870 0 580285 249406 63000 32 9869
9871 0 580282 249411 62880 32 9870
9872 0 580111 249214 62720 32 9871
9873 0 580015 249193 62640 104 9872
9874 0 579975 249286 62520 104 9873
9875 0 580018 249249 62440 104 9874
9876 0 579999 249182 62360 104 9875
9877 0 579970 249065 62240 60 9876
9878 0 579967 248899 62160 60 9877
9879 0 579981 248787 62000 71 9878
9880 0 580047 248321 61920 163 9879
9881 0 579917 247809 61920 115 9880
9882 0 580007 247555 62160 81 9881
9883 5 579887 247673 62280 81 9882
9884 0 579479 247862 62240 81 9883
9885 0 579402 248033 62320 0 9884
9886 5 579245 248278 62320 0 9885
9887 0 579141 248251 62280 0 9886
9888 0 578631 248259 62280 0 9887
9889 0 578573 248230 62400 0 9888
9890 6 578559 248273 62480 0 9889
9891 0 592810 264154 59760 0 8170
9892 0 592678 263994 59760 0 9891
9893 0 592662 263474 59760 0 9892
9894 5 592442 263074 59760 130 9893
9895 0 592402 263010 59800 130 9894
9896 0 592098 262462 59800 32 9895
9897 5 592106 262334 59920 32 9896
9898 0 592422 261914 59920 80 9897
9899 0 592462 261866 59960 96 9898
9900 0 592462 261862 60000 96 9899
9901 0 592506 261674 60000 96 9900
9902 0 593026 261658 60080 0 9901
9903 0 593078 261706 60120 0 9902
9904 0 593086 261750 60160 0 9903
9905 0 593134 261714 60200 0 9904
9906 0 593166 261642 60240 0 9905
9907 0 593170 261626 60280 0 9906
9908 0 593336 261530 60400 0 9907
9909 0 593390 261462 60480 0 9908
9910 0 593366 261440 60600 0 9909
9911 0 593482 261490 60680 0 9910
9912 0 593364 261394 60720 0 9911
9913 0 593350 261384 60760 0 9912
9914 0 593408 261358 60800 0 9913
9915 0 593484 261246 60800 0 9914
9916 0 593508 260762 60800 64 9915
9917 0 593480 260802 60880 148 9916
9918 5 593480 260806 60960 148 9917
9919 0 593484 260786 61000 148 9918
9920 0 593492 260706 61120 148 9919
9921 0 593524 260586 61280 148 9920
9922 0 593532 260542 61320 148 9921
9923 0 593520 260414 61440 120 9922
9924 5 593560 260318 61480 120 9923
9925 0 593584 260330 61520 122 9924
9926 5 593588 260338 61560 122 9925
9927 0 593568 260302 61720 122 9926
9928 0 593588 260266 61840 137 9927
9929 5 593616 260238 61880 137 9928
9930 0 593648 260218 61920 137 9929
9931 0 593756 259930 61960 153 9930
9932 0 593768 259878 62000 128 9931
9933 0 593788 259866 62040 128 9932
9934 6 593824 259886 62080 128 9933
9935 0 456271 261807 86400 0 6247
9936 0 456256 261825 86320 0 9935
9937 0 456125 261834 86200 0 9936
9938 0 455994 261891 86080 0 9937
9939 0 455203 262273 86080 0 9938
9940 0 454939 262455 86000 0 9939
9941 0 454899 262493 85920 0 9940
9942 0 454884 262469 85840 0 9941
9943 0 454845 262490 85760 0 9942
9944 0 454781 262502 85680 0 9943
9945 0 454699 262563 85560 0 9944
9946 0 454632 262619 85440 0 9945
9947 0 454605 262717 85320 0 9946
9948 0 454531 262749 85200 0 9947
9949 0 454505 262759 85120 0 9948
9950 0 454432 262816 85000 0 9949
9951 0 454378 262861 84920 0 9950
9952 5 454298 262973 84920 0 9951
9953 0 454310 262964 84880 0 9952
9954 0 454313 263061 84800 0 9953
9955 0 454298 263187 84720 0 9954
9956 0 454270 263242 84640 0 9955
9957 0 454250 263302 84560 0 9956
9958 0 454003 263550 84520 0 9957
9959 0 453925 263574 84480 0 9958
9960 0 453936 263624 84440 0 9959
9961 0 454004 263730 84400 0 9960
9962 0 454036 263827 84360 0 9961
9963 0 454073 263970 84280 0 9962
9964 0 454106 264070 84200 0 9963
9965 0 454104 264159 84120 0 9964
9966 0 454141 264223 84040 0 9965
9967 0 454159 264252 83960 0 9966
9968 0 454141 264328 83880 0 9967
9969 0 454117 264447 83800 0 9968
9970 0 454005 264563 83720 0 9969
9971 0 453901 264648 83680 0 9970
9972 0 453896 264694 83640 0 9971
9973 0 453733 264819 83600 0 9972
9974 0 453769 264850 83560 0 9973
9975 0 453714 264897 83520 0 9974
9976 0 453590 265093 83520 0 9975
9977 6 453644 265138 83640 0 9976
9978 0 458557 267168 86760 32 6272
9979 0 458589 267076 86880 32 9978
9980 0 458636 267025 86960 32 9979
9981 0 458715 266951 87040 32 9980
9982 0 458816 267008 87120 0 9981
9983 0 459064 267103 87160 0 9982
9984 0 459364 267315 87200 0 9983
9985 0 459469 267389 87280 0 9984
9986 0 459527 267359 87480 0 9985
9987 0 459515 267381 87600 0 9986
9988 0 459550 267417 87720 0 9987
9989 0 459571 267430 87800 0 9988
9990 0 459596 267382 87920 0 9989
9991 0 459541 267336 88040 0 9990
9992 0 459349 267434 88080 0 9991
9993 0 459276 267469 88120 0 9992
9994 0 459014 267732 88160 0 9993
9995 0 458876 267920 88160 0 9994
9996 0 458820 268021 88120 0 9995
9997 0 458712 268178 88120 0 9996
9998 0 458673 268216 88080 0 9997
9999 0 458698 268266 88040 0 9998
10000 0 458746 268336 88000 0 9999
10001 0 458986 268520 87920 0 10000
10002 0 459005 268620 87840 0 10001
10003 0 459036 268714 87720 0 10002
10004 0 459048 268707 87640 0 10003
10005 0 459081 268666 87520 0 10004
10006 0 459069 268678 87400 0 10005
10007 0 459063 268769 87280 0 10006
10008 0 459005 268864 87200 0 10007
10009 5 458879 268877 87120 0 10008
10010 0 458741 268797 87080 0 10009
10011 0 458597 268777 87120 0 10010
10012 0 458489 268681 87200 0 10011
10013 0 458408 268633 87280 0 10012
10014 0 458362 268560 87360 0 10013
10015 0 458342 268531 87400 0 10014
10016 0 458304 268498 87440 0 10015
10017 0 458268 268389 87480 0 10016
10018 0 458189 268154 87480 0 10017
10019 6 458015 268075 87440 0 10018
10020 0 598508 269045 73240 80 2834
10021 0 598660 268989 73240 80 10020
10022 0 598856 268933 73120 75 10021
10023 0 598916 268909 73080 75 10022
10024 0 598992 268833 73000 81 10023
10025 0 599124 268781 72920 81 10024
10026 0 599232 268773 72840 124 10025
10027 0 599712 268576 72600 122 10026
10028 5 599776 268576 72560 150 10027
10029 0 599968 268672 72400 98 10028
10030 0 600192 268704 72240 80 10029
10031 0 600384 268832 72080 75 10030
10032 0 600640 268896 72080 80 10031
10033 0 600896 268992 72080 75 10032
10034 0 601152 269056 72080 51 10033
10035 0 601408 269056 72160 75 10034
10036 0 601664 269056 72200 71 10035
10037 0 601920 269056 72280 91 10036
10038 0 602176 269120 72360 104 10037
10039 0 602432 269216 72360 71 10038
10040 0 602656 269344 72480 81 10039
10041 0 602912 269440 72480 90 10040
10042 0 603168 269536 72480 71 10041
10043 0 603392 269664 72480 86 10042
10044 0 603648 269664 72480 108 10043
10045 0 603904 269792 72440 107 10044
10046 0 604160 269888 72440 40 10045
10047 0 604416 269952 72480 81 10046
10048 0 604576 270112 72600 71 10047
10049 0 604736 270272 72720 75 10048
10050 0 604800 270464 72880 96 10049
10051 0 604896 270656 73080 71 10050
10052 5 604992 270784 73240 75 10051
10053 0 604992 270784 73520 45 10052
10054 0 604928 270784 73800 81 10053
10055 0 604832 270784 74040 91 10054
10056 0 604768 270720 74280 102 10055
10057 0 604768 270560 74480 71 10056
10058 0 604672 270336 74640 71 10057
10059 0 604576 270144 74800 64 10058
10060 0 604512 269888 74800 45 10059
10061 6 604512 269792 74800 45 10060
10062 0 598804 269761 73840 108 2829
10063 0 598972 269745 73840 108 10062
10064 0 599080 269857 73760 71 10063
10065 0 599272 270033 73640 51 10064
10066 0 599344 270125 73560 102 10065
10067 0 599380 270185 73480 102 10066
10068 0 599404 270237 73440 102 10067
10069 0 599584 270624 73160 90 10068
10070 0 599680 270848 73000 115 10069
10071 0 599872 271040 72920 75 10070
10072 0 600032 271232 72800 120 10071
10073 0 600256 271392 72720 86 10072
10074 0 600448 271584 72640 107 10073
10075 0 600608 271744 72440 32 10074
10076 0 600800 271936 72320 45 10075
10077 0 600896 272096 72080 75 10076
10078 0 601056 272256 71920 102 10077
10079 0 601216 272352 71720 98 10078
10080 0 601312 272448 71480 104 10079
10081 0 601440 272576 71280 120 10080
10082 0 601536 272640 71040 32 10081
10083 0 601536 272576 70760 96 10082
10084 0 601632 272608 70480 150 10083
10085 0 601696 272576 70240 143 10084
10086 0 601696 272480 69960 160 10085
10087 0 601728 272544 69720 160 10086
10088 5 601728 272608 69520 154 10087
10089 0 601504 272608 69360 189 10088
10090 0 601344 272448 69240 101 10089
10091 0 601216 272192 69240 71 10090
10092 0 601024 272096 69040 60 10091
10093 0 600864 272000 68840 71 10092
10094 0 600704 271936 68640 75 10093
10095 0 600512 271840 68480 60 10094
10096 0 600320 271744 68320 45 10095
10097 0 600128 271584 68240 32 10096
10098 0 600128 271328 68200 32 10097
10099 0 600160 271136 68040 32 10098
10100 0 600064 271008 67800 51 10099
10101 0 600032 270752 67720 40 10100
10102 0 599936 270496 67680 80 10101
10103 6 599936 270464 67680 75 10102
10104 0 597888 267808 65440 71 8760
10105 0 598080 268000 65320 101 10104
10106 0 598144 268192 65160 86 10105
10107 0 598240 268416 65000 91 10106
10108 0 598383 268862 64720 51 10107
10109 0 598468 268880 64520 120 10108
10110 0 598484 268993 64320 122 10109
10111 0 598880 269440 64200 107 10110
10112 0 599072 269632 64160 60 10111
10113 0 599296 269792 64080 51 10112
10114 0 599552 269920 64080 80 10113
10115 0 599744 270112 64120 128 10114
10116 0 599936 270304 64080 90 10115
10117 0 600096 270464 63920 124 10116
10118 5 600256 270464 63920 172 10117
10119 0 600480 270528 64040 101 10118
10120 0 600672 270720 64080 80 10119
10121 0 600928 270848 64120 104 10120
10122 0 601184 270944 64120 86 10121
10123 0 601408 271104 64120 60 10122
10124 5 601440 271104 64120 51 10123
10125 0 601632 271296 64040 32 10124
10126 0 601760 271520 64080 40 10125
10127 0 601824 271776 64000 40 10126
10128 0 601792 272032 63960 32 10127
10129 0 601600 272224 64000 80 10128
10130 0 601344 272224 64040 40 10129
10131 0 601088 272224 64160 115 10130
10132 0 600928 272384 64360 102 10131
10133 0 600896 272544 64560 136 10132
10134 0 600768 272640 64760 137 10133
10135 0 600640 272608 65000 32 10134
10136 0 600480 272704 65200 40 10135
10137 0 600256 272896 65200 32 10136
10138 0 600064 273088 65160 81 10137
10139 0 600064 273344 65080 80 10138
10140 0 599968 273600 65080 51 10139
10141 0 599776 273792 65080 40 10140
10142 0 599552 273952 65040 80 10141
10143 0 599328 274016 64920 60 10142
10144 6 599072 274080 64840 40 10143
10145 0 446989 254830 88400 120 8495
10146 0 446889 254738 88320 128 10145
10147 0 446841 254698 88240 128 10146
10148 0 446785 254578 88160 154 10147
10149 0 446777 254534 88080 154 10148
10150 0 446761 254458 88000 154 10149
10151 0 446773 254422 87920 104 10150
10152 0 446787 254318 87800 104 10151
10153 0 446875 254274 87680 101 10152
10154 0 446855 254290 87520 101 10153
10155 0 446915 254302 87400 128 10154
10156 0 446967 254278 87320 128 10155
10157 0 447019 254266 87200 32 10156
10158 0 447187 254222 87080 32 10157
10159 0 447275 254266 87000 71 10158
10160 0 447323 254318 86880 71 10159
10161 0 447403 254270 86760 51 10160
10162 0 447567 253794 86720 32 10161
10163 0 447611 253838 86560 32 10162
10164 0 447663 253842 86440 32 10163
10165 5 447675 253838 86400 32 10164
10166 5 447699 253830 86320 32 10165
10167 0 447655 253870 86200 90 10166
10168 0 447621 253898 86040 90 10167
10169 0 447629 253782 85880 32 10168
10170 0 447673 253694 85720 32 10169
10171 0 447725 253670 85640 32 10170
10172 0 447797 253722 85520 32 10171
10173 0 447837 253722 85440 32 10172
10174 0 447857 253698 85360 108 10173
10175 0 448237 253690 85280 101 10174
10176 0 448585 253518 85160 108 10175
10177 5 448707 253490 85000 107 10176
10178 0 448607 253578 84880 108 10177
10179 0 448535 253618 84760 108 10178
10180 0 448491 253706 84640 0 10179
10181 0 448451 253778 84480 0 10180
10182 0 448455 253818 84400 0 10181
10183 0 448259 253886 84360 0 10182
10184 0 447979 254026 84320 0 10183
10185 6 447783 254042 84280 0 10184
10186 0 387998 155463 198600 0 2256
10187 0 387962 155539 198480 0 10186
10188 0 387934 155611 198320 0 10187
10189 0 387846 155609 198200 0 10188
10190 0 387622 155621 198120 0 10189
10191 0 387462 155617 198000 0 10190
10192 0 387114 155853 197920 0 10191
10193 0 386766 155961 197840 0 10192
10194 0 386314 156081 197760 0 10193
10195 0 386078 156261 197680 0 10194
10196 0 385866 156519 197760 0 10195
10197 0 385830 156603 197840 0 10196
10198 0 385738 156715 197920 0 10197
10199 0 385642 156811 198000 0 10198
10200 0 385478 156935 198080 0 10199
10201 0 385382 157011 198160 0 10200
10202 0 385314 157131 198240 0 10201
10203 0 384518 157583 198400 0 10202
10204 0 384114 157897 198440 0 10203
10205 0 383746 158169 198520 0 10204
10206 0 383526 158451 198600 0 10205
10207 0 383490 158595 198680 0 10206
10208 0 383450 158659 198760 0 10207
10209 0 383434 158683 198840 0 10208
10210 0 383390 158779 198920 0 10209
10211 0 383390 159013 199000 0 10210
10212 0 383426 159089 199080 0 10211
10213 0 383462 159077 199160 0 10212
10214 0 383434 159125 199240 0 10213
10215 0 383386 159133 199320 0 10214
10216 0 383390 159145 199360 0 10215
10217 0 383186 159289 199480 0 10216
10218 0 383210 159260 199560 0 10217
10219 0 383206 159217 199680 0 10218
10220 0 383090 159073 199760 0 10219
10221 0 382550 159005 199720 0 10220
10222 0 382314 158909 199760 0 10221
10223 0 382286 158885 199840 0 10222
10224 6 382254 158893 199880 0 10223
10225 0 588800 261312 67280 75 8552
10226 0 589056 261312 67240 75 10225
10227 0 589312 261280 67240 75 10226
10228 0 589568 261280 67240 98 10227
10229 0 589824 261312 67120 91 10228
10230 0 590048 261408 67000 86 10229
10231 0 590272 261504 66880 51 10230
10232 0 590528 261568 66800 86 10231
10233 0 590784 261664 66720 156 10232
10234 5 590848 261664 66720 150 10233
10235 0 591008 261664 66520 60 10234
10236 0 591168 261728 66320 104 10235
10237 0 591328 261696 66120 71 10236
10238 0 591488 261760 65880 91 10237
10239 0 591744 261856 65840 40 10238
10240 0 591968 261952 65720 86 10239
10241 0 592224 262016 65640 91 10240
10242 0 592416 262112 65480 75 10241
10243 0 592576 262208 65280 75 10242
10244 5 592640 262272 65200 96 10243
10245 0 592544 262336 64960 64 10244
10246 0 592384 262336 64760 71 10245
10247 0 592288 262144 64600 40 10246
10248 0 592224 261952 64440 120 10247
10249 0 592032 261824 64320 81 10248
10250 0 592000 261888 64080 102 10249
10251 0 591968 262080 63880 96 10250
10252 0 591936 262240 63680 32 10251
10253 0 591712 262304 63560 86 10252
10254 0 591488 262240 63440 107 10253
10255 0 591232 262144 63440 98 10254
10256 0 590976 262176 63440 160 10255
10257 0 590720 262112 63360 150 10256
10258 0 590464 262048 63320 115 10257
10259 0 590240 261984 63200 153 10258
10260 0 589984 261952 63080 194 10259
10261 0 589760 261952 62960 200 10260
10262 0 589504 261952 62960 175 10261
10263 6 589344 261920 63040 80 10262
10264 0 612608 135904 154400 90 8644
10265 0 612416 136128 154400 156 10264
10266 0 612192 136288 154400 212 10265
10267 0 611936 136320 154360 197 10266
10268 0 611712 136480 154400 131 10267
10269 0 611584 136704 154480 128 10268
10270 0 611360 136864 154600 108 10269
10271 0 611136 136992 154760 98 10270
10272 0 610944 137184 154840 107 10271
10273 0 610752 137312 154960 51 10272
10274 0 610560 137472 155080 107 10273
10275 0 610304 137568 155080 172 10274
10276 5 610208 137568 155080 200 10275
10277 0 609952 137440 155120 209 10276
10278 0 609696 137440 155200 212 10277
10279 0 609440 137472 155200 136 10278
10280 0 609184 137472 155280 102 10279
10281 0 608928 137472 155280 102 10280
10282 0 608672 137376 155240 139 10281
10283 0 608480 137184 155200 115 10282
10284 0 608320 136960 155200 64 10283
10285 0 608096 136800 155200 224 10284
10286 0 607872 136672 155160 218 10285
10287 0 607616 136672 155040 272 10286
10288 0 607392 136736 154920 262 10287
10289 0 607232 136896 154760 208 10288
10290 0 607040 137024 154560 163 10289
10291 0 606912 136992 154320 131 10290
10292 0 606848 136992 154040 71 10291
10293 0 606624 136992 153920 81 10292
10294 0 606368 136896 153920 154 10293
10295 5 606304 136832 153920 150 10294
10296 0 606432 136672 153720 186 10295
10297 0 606400 136608 153480 200 10296
10298 0 606400 136608 153200 71 10297
10299 0 606528 136672 152960 107 10298
10300 0 606368 136480 152840 115 10299
10301 6 606272 136384 152760 107 10300
10302 0 585618 274884 51480 80 5676
10303 0 585550 274960 51440 80 10302
10304 0 585490 275024 51400 32 10303
10305 0 585430 275052 51360 32 10304
10306 0 585398 275032 51320 32 10305
10307 0 585382 275024 51280 32 10306
10308 0 585374 275020 51200 32 10307
10309 0 585378 274984 51120 32 10308
10310 0 585370 274944 51040 32 10309
10311 0 585366 274932 50960 32 10310
10312 0 585358 274920 50920 32 10311
10313 0 585350 274912 50880 51 10312
10314 0 585422 275000 50800 51 10313
10315 0 585362 275016 50760 51 10314
10316 0 585334 275012 50720 51 10315
10317 0 585234 275000 50640 51 10316
10318 0 585210 275008 50600 40 10317
10319 0 585170 274940 50560 40 10318
10320 0 585154 274896 50520 40 10319
10321 0 585142 274876 50480 40 10320
10322 0 585118 274884 50440 40 10321
10323 0 585094 274856 50400 64 10322
10324 0 585062 274788 50320 64 10323
10325 0 585042 274724 50240 64 10324
10326 0 584902 274588 50160 45 10325
10327 0 584862 274564 50120 45 10326
10328 0 584690 274452 50120 51 10327
10329 0 584630 274412 50080 51 10328
10330 0 584434 274100 50080 71 10329
10331 0 584358 273972 50080 71 10330
10332 0 584362 273944 50120 71 10331
10333 0 584294 273640 50120 64 10332
10334 0 584334 273476 50120 64 10333
10335 0 584338 273432 50080 40 10334
10336 0 584330 273340 50080 40 10335
10337 0 584434 273228 50080 32 10336
10338 0 584526 273172 50040 32 10337
10339 6 584582 273134 50000 32 10338
10340 0 596448 274112 77480 60 8697
10341 0 596352 274144 77720 32 10340
10342 0 596192 274048 77920 124 10341
10343 0 596032 273888 78080 81 10342
10344 0 595968 273728 78280 32 10343
10345 0 596160 273824 78440 32 10344
10346 0 596128 273952 78680 32 10345
10347 0 596224 273984 78920 71 10346
10348 0 596256 274080 79160 98 10347
10349 0 596320 274240 79400 60 10348
10350 0 596320 274272 79680 90 10349
10351 0 596256 274272 79960 98 10350
10352 0 596128 274304 80200 81 10351
10353 0 595968 274304 80440 81 10352
10354 0 595840 274240 80680 90 10353
10355 0 595808 274240 80960 90 10354
10356 0 595680 274112 81160 81 10355
10357 0 595584 274048 81400 101 10356
10358 5 595488 274016 81560 81 10357
10359 0 595424 274144 81800 75 10358
10360 0 595264 274112 82000 98 10359
10361 0 595104 274112 82200 75 10360
10362 0 594880 274080 82320 96 10361
10363 0 594656 273984 82480 60 10362
10364 0 594400 273984 82600 107 10363
10365 0 594144 273984 82640 156 10364
10366 0 593888 274080 82640 189 10365
10367 0 593664 274176 82760 164 10366
10368 0 593408 274304 82800 135 10367
10369 0 593152 274336 82800 200 10368
10370 0 592960 274496 82920 150 10369
10371 0 592896 274592 83160 135 10370
10372 5 592800 274688 83160 139 10371
10373 0 592640 274880 83040 75 10372
10374 0 592480 275104 83040 60 10373
10375 0 592416 275360 83040 71 10374
10376 0 592320 275584 83120 98 10375
10377 6 592256 275808 83200 40 10376
10378 5 671956 162218 179000 101 9326
10379 0 671580 163190 179000 75 10378
10380 0 671620 163210 178920 102 10379
10381 0 671692 163222 178880 102 10380
10382 0 672160 163488 178680 80 10381
10383 0 672416 163520 178600 96 10382
10384 0 672672 163552 178560 96 10383
10385 0 672832 163584 178320 51 10384
10386 0 673056 163712 178160 96 10385
10387 0 673120 163872 177920 137 10386
10388 5 673152 163936 177800 156 10387
10389 0 673312 163712 177800 115 10388
10390 0 673536 163616 177720 51 10389
10391 0 673760 163648 177560 98 10390
10392 0 673920 163584 177320 124 10391
10393 0 673984 163488 177080 60 10392
10394 0 674080 163488 176840 98 10393
10395 0 674144 163360 176600 176 10394
10396 0 674336 163200 176520 136 10395
10397 0 674592 163200 176400 124 10396
10398 0 674816 163168 176280 124 10397
10399 5 675040 163200 176120 183 10398
10400 0 675200 163264 175920 115 10399
10401 0 675360 163392 175760 98 10400
10402 0 675616 163488 175720 104 10401
10403 0 675872 163488 175720 71 10402
10404 5 676064 163520 175720 124 10403
10405 0 676256 163680 175680 86 10404
10406 0 676448 163872 175680 91 10405
10407 0 676704 163936 175680 124 10406
10408 0 676960 163936 175720 217 10407
10409 0 677184 164064 175720 196 10408
10410 0 677376 164096 175560 136 10409
10411 0 677536 164096 175360 75 10410
10412 0 677760 164224 175240 75 10411
10413 0 678016 164320 175240 80 10412
10414 6 678144 164448 175200 120 10413
10415 0 391072 150902 197480 0 2243
10416 0 390220 150334 197480 0 10415
10417 0 389938 150495 197400 0 10416
10418 0 389463 150343 197360 0 10417
10419 0 389525 150447 197280 0 10418
10420 0 389507 150336 197240 0 10419
10421 0 389476 150376 197200 0 10420
10422 0 389345 150329 197160 0 10421
10423 0 389057 150281 197120 0 10422
10424 0 388817 150174 197120 0 10423
10425 0 388457 150019 197160 0 10424
10426 0 388164 149951 197200 0 10425
10427 0 388053 149849 197240 0 10426
10428 0 387944 149917 197320 0 10427
10429 0 387846 149828 197360 0 10428
10430 0 387744 149823 197440 0 10429
10431 0 387328 149725 197480 0 10430
10432 0 387249 149786 197520 0 10431
10433 0 387257 149708 197600 0 10432
10434 0 387208 149736 197680 0 10433
10435 0 387179 149765 197800 0 10434
10436 0 387269 149899 197920 0 10435
10437 0 387241 149824 198000 0 10436
10438 0 387042 149906 198120 0 10437
10439 0 387048 149836 198200 0 10438
10440 0 387058 149812 198240 0 10439
10441 0 387077 149764 198320 0 10440
10442 0 387056 149615 198400 0 10441
10443 0 386981 149468 198480 0 10442
10444 0 386988 149226 198560 0 10443
10445 0 386881 149279 198640 0 10444
10446 0 386828 149305 198680 0 10445
10447 0 386774 149239 198760 0 10446
10448 0 386768 149202 198840 0 10447
10449 0 386837 149184 198920 0 10448
10450 0 386660 149275 199000 0 10449
10451 6 386635 149347 199040 0 10450
10452 0 591616 261920 59680 98 9897
10453 0 591424 261760 59760 91 10452
10454 0 591200 261600 59720 120 10453
10455 0 590976 261504 59640 86 10454
10456 0 590720 261504 59560 102 10455
10457 0 590464 261504 59560 104 10456
10458 0 590240 261344 59560 75 10457
10459 0 589984 261216 59600 51 10458
10460 0 589792 261056 59640 96 10459
10461 0 589568 260896 59720 115 10460
10462 0 589344 260896 59600 75 10461
10463 5 589216 260832 59520 108 10462
10464 0 588992 260832 59400 120 10463
10465 0 588768 260832 59280 102 10464
10466 0 588576 260992 59200 107 10465
10467 0 588352 260960 59040 98 10466
10468 0 588160 260960 58840 104 10467
10469 0 588032 260864 58640 90 10468
10470 0 588000 260704 58440 45 10469
10471 0 587968 260512 58240 107 10470
10472 0 587776 260288 58240 128 10471
10473 5 587744 260256 58240 124 10472
10474 0 587520 260064 58240 101 10473
10475 0 587392 259840 58240 81 10474
10476 0 587328 259584 58240 107 10475
10477 0 587200 259360 58120 91 10476
10478 0 587136 259104 58040 102 10477
10479 0 587264 258880 57880 115 10478
10480 0 587296 258688 57720 120 10479
10481 0 587488 258528 57640 156 10480
10482 0 587712 258528 57520 107 10481
10483 5 587808 258464 57520 107 10482
10484 0 588032 258304 57560 40 10483
10485 0 588288 258304 57640 40 10484
10486 0 588512 258400 57720 60 10485
10487 0 588736 258560 57720 40 10486
10488 6 588768 258560 57720 40 10487
10489 0 461792 253088 69720 71 6165
10490 0 461632 252928 69520 60 10489
10491 0 461472 252768 69400 45 10490
10492 5 461440 252736 69360 51 10491
10493 0 461280 252544 69480 60 10492
10494 0 461216 252320 69640 98 10493
10495 0 461088 252064 69640 71 10494
10496 5 461088 251952 69600 61 10495
10497 0 461152 251829 69520 0 10496
10498 5 461138 251835 69440 0 10497
10499 0 461228 251801 69400 0 10498
10500 0 461263 251790 69360 0 10499
10501 5 461309 251788 69280 0 10500
10502 0 461464 251853 69240 0 10501
10503 0 461505 251862 69200 0 10502
10504 0 461542 251872 69120 0 10503
10505 0 461704 251720 69080 0 10504
10506 0 461860 251474 69000 0 10505
10507 0 461959 251412 68960 0 10506
10508 0 462018 251338 69000 0 10507
10509 0 462139 251138 69080 0 10508
10510 0 462157 250984 69160 0 10509
10511 0 462075 250825 69280 0 10510
10512 0 462001 250774 69360 0 10511
10513 0 461902 250693 69440 0 10512
10514 0 461810 250602 69520 0 10513
10515 0 461627 250561 69600 0 10514
10516 0 461556 250566 69680 0 10515
10517 5 461236 250706 69720 0 10516
10518 0 461163 250873 69680 0 10517
10519 0 461174 250915 69640 0 10518
10520 0 461197 250963 69600 0 10519
10521 0 461218 251011 69520 0 10520
10522 0 461217 251035 69440 0 10521
10523 0 461261 251125 69360 0 10522
10524 0 461264 251153 69280 0 10523
10525 6 461309 251178 69200 0 10524
10526 0 462976 245990 82000 80 8882
10527 0 463231 245969 81960 96 10526
10528 0 463424 246024 81920 96 10527
10529 0 464025 246194 81880 81 10528
10530 5 464500 246438 81840 217 10529
10531 0 464496 246454 81760 32 10530
10532 0 464464 246474 81640 32 10531
10533 0 464556 246590 81520 32 10532
10534 0 465128 246874 81520 80 10533
10535 0 465180 247110 81520 60 10534
10536 5 465516 247230 81520 0 10535
10537 0 465676 247326 81480 0 10536
10538 0 465828 247386 81440 0 10537
10539 0 466040 247446 81400 0 10538
10540 0 466148 247514 81320 0 10539
10541 0 466364 247646 81240 0 10540
10542 0 466464 247750 81160 0 10541
10543 0 466520 247818 81080 0 10542
10544 0 466482 247936 81000 0 10543
10545 0 466418 247980 80920 0 10544
10546 0 466218 248004 80880 0 10545
10547 0 466038 248200 80840 0 10546
10548 0 465894 248392 80760 0 10547
10549 0 465866 248588 80720 0 10548
10550 0 465838 248764 80680 0 10549
10551 0 465822 248800 80640 0 10550
10552 0 465774 248812 80560 0 10551
10553 0 465742 248824 80480 0 10552
10554 0 465654 248868 80400 0 10553
10555 0 465650 248904 80320 0 10554
10556 0 465626 248932 80200 0 10555
10557 0 465418 248924 80120 0 10556
10558 0 464942 248860 80080 0 10557
10559 0 464754 248716 80040 0 10558
10560 0 464710 248660 79960 0 10559
10561 0 464700 248650 79920 0 10560
10562 6 464684 248646 79840 0 10561
10563 0 399480 143977 194640 0 9668
10564 0 399536 143771 194760 0 10563
10565 0 399592 143571 194840 0 10564
10566 0 399580 143311 194920 0 10565
10567 0 399688 143123 195000 0 10566
10568 0 399792 142931 195040 0 10567
10569 0 399856 142927 195120 0 10568
10570 0 399972 142903 195240 0 10569
10571 0 400056 142879 195320 0 10570
10572 0 400152 142827 195440 0 10571
10573 0 400540 142519 195520 0 10572
10574 0 400724 142213 195480 0 10573
10575 0 400952 141925 195400 0 10574
10576 0 401020 141321 195360 0 10575
10577 0 401052 141169 195400 0 10576
10578 0 401036 141101 195480 0 10577
10579 0 401072 140855 195600 0 10578
10580 0 401168 140715 195640 0 10579
10581 0 401292 140567 195720 0 10580
10582 0 401628 140447 195800 0 10581
10583 0 401632 140223 195880 0 10582
10584 0 401740 140107 195960 0 10583
10585 5 401940 140055 196080 0 10584
10586 0 402016 139975 196160 0 10585
10587 0 402064 139927 196240 0 10586
10588 0 401988 139951 196280 0 10587
10589 0 401732 140011 196400 0 10588
10590 0 401516 140191 196520 0 10589
10591 0 401454 140153 196680 0 10590
10592 0 401442 140125 196760 0 10591
10593 0 401420 140035 196840 0 10592
10594 0 401392 140075 196920 0 10593
10595 0 401428 140215 197000 0 10594
10596 0 401308 140275 197040 0 10595
10597 0 401284 140395 197080 0 10596
10598 6 401124 140511 197160 0 10597
10599 0 457026 266034 86680 120 6269
10600 0 456900 265853 86760 64 10599
10601 0 456668 265748 86800 51 10600
10602 0 456592 265729 86840 51 10601
10603 0 456464 265686 86880 51 10602
10604 0 456295 265633 86920 32 10603
10605 0 456173 265577 86960 32 10604
10606 0 456052 265535 87000 32 10605
10607 0 456002 265497 87080 32 10606
10608 0 455932 265479 87160 32 10607
10609 0 455904 265396 87200 0 10608
10610 0 455818 265321 87240 0 10609
10611 0 455763 265250 87280 0 10610
10612 0 455733 265208 87320 0 10611
10613 0 455691 265189 87360 0 10612
10614 0 455658 265154 87400 0 10613
10615 0 455636 265135 87440 0 10614
10616 0 455613 265114 87480 0 10615
10617 0 455620 265059 87560 0 10616
10618 0 455647 265017 87680 0 10617
10619 0 455637 264986 87760 0 10618
10620 0 455611 264938 87880 0 10619
10621 0 455526 264906 88000 0 10620
10622 0 455505 264875 88120 0 10621
10623 0 455481 264765 88240 0 10622
10624 0 455485 264712 88280 0 10623
10625 0 455486 264663 88320 0 10624
10626 0 455503 264454 88400 0 10625
10627 0 455513 264365 88480 0 10626
10628 0 455486 264257 88560 0 10627
10629 0 455480 264149 88600 0 10628
10630 0 455506 264027 88640 0 10629
10631 0 455522 263799 88680 0 10630
10632 0 455382 264263 88720 0 10631
10633 0 455214 264279 88800 0 10632
10634 6 455406 264275 88840 0 10633
10635 0 462687 248647 87880 218 602
10636 0 462719 248702 87720 218 10635
10637 0 462914 248625 87600 157 10636
10638 0 462821 248696 87480 157 10637
10639 0 462812 248747 87360 157 10638
10640 0 462964 248699 87240 150 10639
10641 0 462984 248677 87120 150 10640
10642 0 462926 248615 87000 0 10641
10643 0 463078 248578 86840 81 10642
10644 0 463194 248648 86760 81 10643
10645 0 463452 248629 86680 81 10644
10646 0 463620 248819 86640 32 10645
10647 0 463670 248846 86600 32 10646
10648 0 463740 248933 86560 32 10647
10649 0 463843 249030 86480 32 10648
10650 0 463912 249073 86400 75 10649
10651 0 463899 249273 86360 75 10650
10652 0 463980 249445 86320 71 10651
10653 0 463999 249466 86280 71 10652
10654 0 464069 249510 86200 71 10653
10655 0 464087 249620 86120 71 10654
10656 0 464039 249693 86040 32 10655
10657 0 464009 249731 86000 32 10656
10658 0 463689 249939 86000 32 10657
10659 0 463425 250247 86000 40 10658
10660 0 463513 250182 85920 40 10659
10661 0 463633 250075 85840 40 10660
10662 0 463642 250034 85760 40 10661
10663 0 463630 250047 85720 40 10662
10664 0 463538 250138 85680 40 10663
10665 0 463485 250165 85600 40 10664
10666 0 463397 250285 85560 0 10665
10667 0 463297 250339 85520 0 10666
10668 0 463097 250270 85480 0 10667
10669 0 462753 250186 85480 0 10668
10670 6 462691 250163 85400 0 10669
10671 0 445940 260108 85600 64 7456
10672 0 445941 259976 85520 40 10671
10673 0 445983 259405 85520 71 10672
10674 0 445929 259283 85600 71 10673
10675 0 445815 259159 85720 51 10674
10676 0 445796 259138 85760 51 10675
10677 0 445738 259083 85880 51 10676
10678 0 445666 259059 86000 143 10677
10679 0 445561 258914 86160 178 10678
10680 5 445499 258875 86280 178 10679
10681 0 445491 258709 86360 128 10680
10682 0 445572 258394 86480 91 10681
10683 0 445626 258229 86560 75 10682
10684 0 445586 258147 86640 75 10683
10685 0 445558 257991 86800 40 10684
10686 0 445516 257915 86920 32 10685
10687 0 445472 257804 87080 32 10686
10688 0 445393 257723 87200 64 10687
10689 0 445360 257603 87360 104 10688
10690 0 445304 257496 87520 81 10689
10691 0 445258 257454 87560 81 10690
10692 0 445014 257212 87560 32 10691
10693 0 444881 257122 87680 32 10692
10694 5 444806 257058 87760 32 10693
10695 0 444751 256992 87720 32 10694
10696 0 444728 256968 87640 32 10695
10697 0 444749 256930 87560 32 10696
10698 0 444755 256865 87480 32 10697
10699 0 444767 256693 87400 51 10698
10700 0 444789 256518 87360 40 10699
10701 0 444861 256268 87320 75 10700
10702 0 444871 256135 87280 75 10701
10703 0 444841 256109 87200 75 10702
10704 0 444855 255916 87240 32 10703
10705 0 444912 255887 87320 32 10704
10706 6 444955 255929 87400 32 10705
10707 0 446340 259206 90120 134 7495
10708 0 446478 259202 90080 134 10707
10709 0 446580 259141 89960 81 10708
10710 0 446653 259109 89880 81 10709
10711 0 446681 259121 89800 81 10710
10712 0 446715 259138 89720 0 10711
10713 0 446755 259131 89640 0 10712
10714 0 446798 259139 89600 0 10713
10715 0 446591 258737 89520 0 10714
10716 0 446629 258701 89440 0 10715
10717 0 446681 258683 89360 0 10716
10718 0 446745 258712 89280 0 10717
10719 0 446812 258754 89160 0 10718
10720 0 446893 258814 89040 0 10719
10721 0 446966 258843 88960 0 10720
10722 0 447012 258849 88880 0 10721
10723 0 446931 258775 88760 0 10722
10724 0 446796 258698 88720 0 10723
10725 0 446778 258433 88640 0 10724
10726 0 446722 258481 88560 0 10725
10727 5 446566 258538 88480 0 10726
10728 0 446515 258575 88440 0 10727
10729 0 446244 258530 88440 0 10728
10730 5 445867 258587 88440 0 10729
10731 0 445809 258670 88400 0 10730
10732 0 445738 258774 88320 0 10731
10733 0 445678 258742 88280 0 10732
10734 0 445624 258758 88200 0 10733
10735 0 445585 258754 88120 0 10734
10736 0 445562 258767 88040 0 10735
10737 0 445522 258781 88000 0 10736
10738 0 445474 258783 87920 0 10737
10739 0 445353 258844 87880 0 10738
10740 0 445342 258849 87800 0 10739
10741 6 445346 258867 87720 0 10740
10742 0 618464 152352 152360 153 6818
10743 0 618720 152320 152400 163 10742
10744 0 618976 152288 152360 64 10743
10745 0 619232 152224 152320 120 10744
10746 0 619456 152224 152160 139 10745
10747 0 619680 152320 152320 96 10746
10748 0 619904 152384 152440 128 10747
10749 5 620128 152384 152440 124 10748
10750 0 620352 152384 152560 203 10749
10751 0 620512 152544 152720 164 10750
10752 0 620736 152480 152840 124 10751
10753 0 620960 152416 153000 80 10752
10754 0 621184 152416 153120 80 10753
10755 0 621440 152384 153160 139 10754
10756 0 621696 152384 153200 96 10755
10757 0 621888 152448 153360 90 10756
10758 0 622048 152448 153600 98 10757
10759 0 622208 152480 153800 122 10758
10760 5 622272 152512 153840 164 10759
10761 0 622528 152416 153880 101 10760
10762 0 622784 152384 153880 124 10761
10763 0 623008 152384 153720 98 10762
10764 0 623072 152192 153520 221 10763
10765 0 623296 152064 153480 186 10764
10766 5 623328 152064 153480 186 10765
10767 0 623520 152256 153520 120 10766
10768 5 623712 152448 153520 124 10767
10769 0 623808 152704 153560 160 10768
10770 0 624000 152800 153720 150 10769
10771 0 624192 152768 153920 154 10770
10772 0 624384 152736 154080 45 10771
10773 0 624576 152768 154240 124 10772
10774 0 624608 152992 154400 91 10773
10775 6 624480 153120 154560 96 10774
10776 0 445456 260907 91880 40 7511
10777 0 445564 261079 91840 51 10776
10778 0 445636 261189 91800 90 10777
10779 0 445842 261459 91720 90 10778
10780 5 445866 261485 91640 90 10779
10781 0 445857 261617 91920 32 10780
10782 0 445900 261691 92000 32 10781
10783 0 445785 261843 92080 60 10782
10784 0 445755 261884 92160 60 10783
10785 0 445728 261919 92280 60 10784
10786 0 445664 262008 92360 40 10785
10787 0 445531 262121 92440 40 10786
10788 0 445527 262156 92560 51 10787
10789 0 445529 262186 92640 51 10788
10790 0 445526 262184 92720 51 10789
10791 0 445530 262179 92800 64 10790
10792 0 445542 262143 92880 64 10791
10793 0 445530 262124 92960 64 10792
10794 0 445554 262084 93080 90 10793
10795 5 445564 262079 93120 90 10794
10796 5 445597 262083 93240 98 10795
10797 0 445769 262344 93240 98 10796
10798 0 445697 262508 93240 98 10797
10799 0 445575 262538 93280 98 10798
10800 0 445493 262554 93360 98 10799
10801 0 445427 262747 93400 0 10800
10802 0 445411 262813 93440 0 10801
10803 0 445446 262893 93480 0 10802
10804 0 445570 263099 93520 0 10803
10805 0 445449 263268 93560 0 10804
10806 5 445427 263317 93600 0 10805
10807 0 445460 263360 93680 0 10806
10808 0 445422 263311 93760 0 10807
10809 6 445396 263278 93880 0 10808
10810 5 388134 160637 202680 0 2300
10811 0 388120 161288 202560 0 10810
10812 0 388108 161357 202400 0 10811
10813 0 388090 161760 202320 0 10812
10814 5 388123 161786 202280 0 10813
10815 0 388240 161870 202160 0 10814
10816 0 388298 161919 202080 0 10815
10817 5 388327 161943 202040 0 10816
10818 0 388356 161967 202000 0 10817
10819 0 388663 162032 201880 0 10818
10820 0 388727 162064 201760 0 10819
10821 5 388784 162088 201720 0 10820
10822 0 388956 162161 201600 0 10821
10823 0 389000 162195 201560 0 10822
10824 5 388784 162207 201480 0 10823
10825 0 389207 162237 201480 0 10824
10826 0 389251 162293 201400 0 10825
10827 0 389286 162420 201240 0 10826
10828 0 389188 162434 201120 0 10827
10829 0 389347 162442 201000 0 10828
10830 0 389522 162714 200840 0 10829
10831 0 389579 162874 200720 0 10830
10832 0 389504 163172 200560 0 10831
10833 0 389610 163436 200400 0 10832
10834 0 389573 163494 200240 0 10833
10835 0 389124 163127 200000 0 10834
10836 0 389063 163057 199960 0 10835
10837 0 389165 163056 199880 0 10836
10838 0 388937 163310 199560 0 10837
10839 0 388792 163563 199280 0 10838
10840 0 389307 163634 199120 0 10839
10841 0 389385 163682 199040 0 10840
10842 6 389377 163754 198920 0 10841
10843 0 461600 259232 66640 200 5817
10844 0 461728 259104 66440 137 10843
10845 0 461760 259072 66160 90 10844
10846 5 461760 259040 65960 71 10845
10847 0 461696 258784 66000 32 10846
10848 0 461536 258560 65960 75 10847
10849 0 461440 258336 65840 86 10848
10850 0 461344 258144 65680 64 10849
10851 0 461248 257984 65480 60 10850
10852 0 461120 257824 65320 71 10851
10853 0 460960 257632 65160 51 10852
10854 0 460800 257472 64960 75 10853
10855 0 460576 257312 64840 40 10854
10856 0 460320 257216 64800 81 10855
10857 0 460064 257216 64760 80 10856
10858 0 459808 257120 64760 80 10857
10859 0 459552 256992 64720 60 10858
10860 0 459456 256768 64640 75 10859
10861 0 459360 256544 64720 96 10860
10862 0 459328 256288 64760 32 10861
10863 0 459584 256000 64640 40 10862
10864 0 459360 255872 64600 107 10863
10865 0 459264 255648 64520 128 10864
10866 0 459296 255456 64320 124 10865
10867 0 459328 255360 64080 150 10866
10868 0 459328 255200 63840 160 10867
10869 0 459456 254976 63800 140 10868
10870 0 459680 254848 63800 175 10869
10871 0 459936 254816 63800 154 10870
10872 0 460192 254912 63720 124 10871
10873 0 460448 254944 63760 124 10872
10874 0 460576 255168 63720 40 10873
10875 6 460576 255264 63720 40 10874
10876 0 579146 253178 67880 40 4882
10877 0 579178 253138 67920 40 10876
10878 0 579226 253082 67960 40 10877
10879 0 579744 252768 68160 91 10878
10880 0 579904 252672 68360 86 10879
10881 0 580128 252672 68480 81 10880
10882 0 580384 252672 68560 75 10881
10883 0 580640 252704 68560 81 10882
10884 0 580896 252736 68600 64 10883
10885 0 581152 252768 68600 90 10884
10886 0 581408 252800 68600 91 10885
10887 0 581664 252800 68640 80 10886
10888 0 581920 252800 68680 124 10887
10889 0 582176 252832 68720 128 10888
10890 0 582432 252928 68720 122 10889
10891 5 582592 252960 68720 131 10890
10892 0 582784 253088 68560 81 10891
10893 0 583040 253216 68520 107 10892
10894 0 583296 253216 68520 102 10893
10895 0 583520 253216 68400 108 10894
10896 0 583776 253280 68360 75 10895
10897 0 584032 253376 68360 107 10896
10898 0 584224 253568 68360 91 10897
10899 0 584416 253760 68440 71 10898
10900 5 584544 253824 68480 96 10899
10901 0 584704 253664 68640 32 10900
10902 0 584832 253504 68840 128 10901
10903 0 584992 253504 69040 185 10902
10904 0 584992 253344 69240 96 10903
10905 0 584992 253184 69440 60 10904
10906 0 584896 253088 69680 71 10905
10907 6 584864 253056 69720 40 10906
10908 0 584326 263386 69240 295 2931
10909 0 584894 263226 69240 331 10908
10910 0 585030 263106 69240 172 10909
10911 0 585206 263050 69240 172 10910
10912 0 585606 263026 69240 115 10911
10913 0 585814 262946 69240 115 10912
10914 0 585798 262954 69280 115 10913
10915 0 585888 262720 69960 64 10914
10916 0 585920 262720 70240 75 10915
10917 0 586080 262688 70480 71 10916
10918 0 586144 262592 70720 64 10917
10919 0 586176 262432 70960 71 10918
10920 0 586176 262368 71240 51 10919
10921 0 586112 262208 71480 75 10920
10922 0 586112 262048 71680 32 10921
10923 0 586112 261888 71880 40 10922
10924 0 586080 261696 72080 75 10923
10925 0 585952 261504 72240 60 10924
10926 0 585824 261344 72440 64 10925
10927 0 585632 261184 72480 51 10926
10928 0 585408 261056 72520 60 10927
10929 0 585184 260928 72560 71 10928
10930 0 584960 260800 72640 80 10929
10931 0 584704 260704 72640 80 10930
10932 0 584448 260576 72640 81 10931
10933 0 584192 260480 72640 51 10932
10934 0 583936 260448 72640 40 10933
10935 0 583680 260384 72560 75 10934
10936 0 583456 260352 72440 60 10935
10937 0 583200 260288 72360 40 10936
10938 0 582944 260288 72280 40 10937
10939 6 582688 260288 72280 32 10938
10940 0 445408 261398 85960 32 9001
10941 0 445327 261384 86040 32 10940
10942 0 445195 261311 86160 60 10941
10943 0 445146 261234 86280 60 10942
10944 0 445025 261188 86400 45 10943
10945 0 444925 261167 86480 45 10944
10946 0 444868 261150 86600 32 10945
10947 0 444759 261098 86720 45 10946
10948 0 444643 261090 86800 45 10947
10949 0 444588 261034 86840 45 10948
10950 0 444485 260849 86920 45 10949
10951 0 444418 260803 87000 45 10950
10952 0 444329 260855 87040 0 10951
10953 0 444345 260814 87080 0 10952
10954 0 444183 260821 87200 0 10953
10955 0 444106 260732 87240 0 10954
10956 0 444017 260692 87320 0 10955
10957 0 443973 260617 87400 0 10956
10958 0 443909 260575 87480 0 10957
10959 0 443812 260534 87600 0 10958
10960 0 443777 260505 87680 0 10959
10961 0 443744 260453 87760 0 10960
10962 0 443733 260422 87840 0 10961
10963 0 443731 260359 87920 0 10962
10964 0 443711 260274 88040 0 10963
10965 0 443596 260198 88160 0 10964
10966 0 443487 260109 88280 0 10965
10967 0 443400 260032 88400 0 10966
10968 0 443333 259990 88480 0 10967
10969 0 443230 259870 88600 0 10968
10970 6 443206 259991 88640 0 10969
10971 0 639552 131264 164760 148 5457
10972 0 639776 131264 164640 96 10971
10973 0 640032 131264 164520 81 10972
10974 0 640224 131232 164360 128 10973
10975 0 640448 131296 164240 128 10974
10976 0 640640 131424 164120 51 10975
10977 0 640896 131456 164000 98 10976
10978 0 641152 131488 163920 101 10977
10979 0 641312 131552 163720 96 10978
10980 0 641568 131584 163640 136 10979
10981 5 641728 131648 163520 229 10980
10982 0 641984 131680 163560 221 10981
10983 0 642240 131680 163560 172 10982
10984 0 642464 131712 163360 217 10983
10985 0 642656 131840 163240 136 10984
10986 0 642912 131840 163240 163 10985
10987 0 643168 131936 163200 218 10986
10988 0 643360 131840 163000 207 10987
10989 5 643424 131776 162920 189 10988
10990 0 643616 131584 162880 32 10989
10991 0 643872 131520 162840 64 10990
10992 5 644000 131552 162800 115 10991
10993 0 644000 131392 162600 45 10992
10994 0 644000 131168 162440 86 10993
10995 5 644000 130944 162320 75 10994
10996 0 643744 130944 162280 71 10995
10997 0 643488 130976 162240 45 10996
10998 0 643296 131008 162040 32 10997
10999 0 643072 131072 162200 32 10998
11000 6 643040 131072 162240 32 10999
11001 0 452752 129458 170440 81 4696
11002 0 453007 129484 170480 102 11001
11003 0 453504 129472 170680 51 11002
11004 0 453728 129280 170680 51 11003
11005 0 453984 129184 170680 81 11004
11006 0 454208 129024 170560 115 11005
11007 0 454272 128800 170440 51 11006
11008 0 454368 128544 170320 81 11007
11009 0 454528 128384 170200 137 11008
11010 5 454560 128352 170160 140 11009
11011 0 454592 128128 169960 120 11010
11012 0 454592 127904 169800 104 11011
11013 0 454592 127648 169800 60 11012
11014 0 454592 127392 169680 98 11013
11015 0 454592 127168 169560 124 11014
11016 0 454592 126912 169560 86 11015
11017 0 454624 126688 169400 86 11016
11018 0 454656 126464 169280 90 11017
11019 0 454656 126208 169200 75 11018
11020 0 454720 125952 169240 91 11019
11021 0 454816 125696 169200 128 11020
11022 0 454912 125440 169160 81 11021
11023 0 454912 125216 169000 51 11022
11024 0 455072 124992 168920 81 11023
11025 0 455200 124768 168880 197 11024
11026 0 455168 124608 169080 157 11025
11027 0 455008 124768 169240 176 11026
11028 0 454784 124768 169440 32 11027
11029 0 454752 124768 169720 32 11028
11030 6 454752 124768 169760 32 11029
11031 0 454944 262368 89920 136 7997
11032 0 455200 262464 89920 122 11031
11033 0 455456 262464 90000 120 11032
11034 0 455712 262464 89920 64 11033
11035 0 455968 262464 89920 45 11034
11036 0 456192 262400 90040 60 11035
11037 0 456384 262304 90240 75 11036
11038 0 456576 262144 90400 64 11037
11039 0 456704 262048 90520 60 11038
11040 0 456788 262054 90560 0 11039
11041 0 457973 261954 90600 0 11040
11042 0 458055 261737 90640 0 11041
11043 0 457213 261511 90560 0 11042
11044 0 457580 261085 90520 0 11043
11045 0 458331 260584 90440 0 11044
11046 5 459072 260128 90320 76 11045
11047 0 459136 260096 90280 75 11046
11048 0 459328 260000 90120 71 11047
11049 0 459520 259936 89920 75 11048
11050 0 459744 259936 89800 32 11049
11051 0 459744 259840 89560 120 11050
11052 0 459776 259712 89320 90 11051
11053 0 459936 259584 89120 60 11052
11054 0 460096 259360 89040 81 11053
11055 0 460165 259017 88840 0 11054
11056 0 459936 258416 88840 0 11055
11057 0 460006 257926 89000 0 11056
11058 0 460331 257622 89160 0 11057
11059 0 460617 257350 89040 0 11058
11060 6 460867 257178 88840 0 11059
11061 0 462926 249003 83440 60 9757
11062 5 463163 248896 83600 96 11061
11063 0 463640 248678 83920 32 11062
11064 0 464544 248916 83920 60 11063
11065 0 464640 249164 83920 60 11064
11066 5 464706 249301 83960 60 11065
11067 0 464769 249332 84040 60 11066
11068 0 464845 249432 84120 60 11067
11069 0 464925 249501 84160 60 11068
11070 0 464982 249546 84200 45 11069
11071 0 465065 249525 84280 45 11070
11072 0 464961 249616 84320 45 11071
11073 0 464888 249693 84360 45 11072
11074 0 464702 249816 84400 51 11073
11075 0 464626 249900 84480 60 11074
11076 0 464486 249980 84520 60 11075
11077 0 464389 249993 84560 40 11076
11078 0 464149 250036 84600 40 11077
11079 0 464069 250204 84600 40 11078
11080 0 463845 250358 84600 40 11079
11081 5 463376 250586 84640 0 11080
11082 5 463284 250607 84680 0 11081
11083 0 463380 250795 84760 0 11082
11084 0 463548 251003 84760 0 11083
11085 0 463418 251230 84800 0 11084
11086 0 463438 251323 84840 0 11085
11087 0 463713 251681 84880 0 11086
11088 0 463690 251866 84840 0 11087
11089 0 463858 252006 84840 0 11088
11090 6 463894 252028 84800 0 11089
11091 0 598060 271041 76800 120 2809
11092 0 597756 271069 76800 91 11091
11093 0 597676 271093 76880 91 11092
11094 5 597556 271097 76960 60 11093
11095 0 597544 271073 77000 60 11094
11096 0 597480 270993 77080 60 11095
11097 0 597444 270977 77120 104 11096
11098 0 597440 270784 77720 104 11097
11099 0 597600 270688 77920 120 11098
11100 0 597792 270560 78040 75 11099
11101 0 597952 270400 78160 75 11100
11102 0 598176 270272 78200 75 11101
11103 0 598336 270112 78360 75 11102
11104 0 598464 269920 78480 51 11103
11105 0 598528 269728 78640 98 11104
11106 0 598560 269536 78840 122 11105
11107 0 598560 269312 79000 51 11106
11108 0 598496 269056 79040 40 11107
11109 0 598496 268800 79040 51 11108
11110 0 598496 268544 78960 128 11109
11111 0 598656 268320 78880 153 11110
11112 0 598848 268192 78720 204 11111
11113 0 599072 268064 78640 175 11112
11114 0 599328 268000 78600 128 11113
11115 5 599392 267968 78560 104 11114
11116 0 599360 267712 78640 148 11115
11117 0 599296 267456 78720 101 11116
11118 0 599136 267296 78920 75 11117
11119 0 599040 267136 79120 64 11118
11120 6 598944 267136 79240 32 11119
11121 0 462208 258624 78120 115 6105
11122 0 462080 258880 78120 71 11121
11123 0 461888 259072 78120 32 11122
11124 0 461792 259168 78120 71 11123
11125 0 461632 259360 78200 120 11124
11126 0 461472 259552 78160 40 11125
11127 0 461248 259648 78080 40 11126
11128 0 460992 259712 78080 32 11127
11129 0 460768 259904 78080 81 11128
11130 0 460544 260032 78000 141 11129
11131 0 460320 260192 77920 131 11130
11132 0 460064 260224 77920 150 11131
11133 0 459808 260320 77920 124 11132
11134 5 459680 260288 77920 32 11133
11135 0 459456 260128 77920 32 11134
11136 0 459200 260064 77920 45 11135
11137 0 458944 259968 77960 64 11136
11138 0 458688 259872 78000 80 11137
11139 0 458496 259680 78000 40 11138
11140 0 458304 259488 78040 51 11139
11141 0 458112 259328 78080 91 11140
11142 5 458080 259296 78080 91 11141
11143 0 458240 259104 78120 40 11142
11144 0 458272 258848 78120 51 11143
11145 0 458272 258592 78120 51 11144
11146 0 458176 258336 78120 32 11145
11147 0 457984 258208 78000 71 11146
11148 0 457728 258240 77960 60 11147
11149 6 457568 258272 77960 64 11148
11150 0 569676 247497 65800 45 8349
11151 0 569664 247485 65840 45 11150
11152 0 569832 247613 65960 45 11151
11153 5 569760 247571 66000 45 11152
11154 0 569688 247529 66040 45 11153
11155 0 569664 247533 66120 45 11154
11156 0 569588 247537 66200 45 11155
11157 0 569544 247553 66320 0 11156
11158 0 569396 247525 66400 0 11157
11159 0 569380 247553 66440 0 11158
11160 0 569252 247581 66560 81 11159
11161 0 569148 247601 66640 81 11160
11162 0 568878 247595 66720 81 11161
11163 0 568837 247457 66840 51 11162
11164 0 568697 247314 66920 51 11163
11165 0 568555 247159 67000 86 11164
11166 0 568503 247135 67040 86 11165
11167 0 568370 247089 67120 86 11166
11168 0 568315 247068 67160 71 11167
11169 0 568155 247111 67240 71 11168
11170 0 568096 247093 67280 64 11169
11171 0 567899 247125 67320 64 11170
11172 0 567712 247162 67400 80 11171
11173 0 567631 247171 67440 80 11172
11174 0 567136 247194 67440 51 11173
11175 5 566936 247263 67440 98 11174
11176 0 566747 247432 67440 139 11175
11177 6 566062 247154 67440 150 11176
11178 0 586016 272128 52480 32 5659
11179 0 585856 271936 52360 51 11178
11180 0 585696 271744 52200 32 11179
11181 0 585472 271552 52200 80 11180
11182 0 585280 271360 52200 102 11181
11183 0 585152 271136 52240 60 11182
11184 0 585056 270912 52320 64 11183
11185 0 585056 270656 52320 80 11184
11186 0 585056 270400 52360 86 11185
11187 0 585056 270176 52560 64 11186
11188 0 585088 270016 52760 60 11187
11189 0 585060 269798 52840 0 11188
11190 5 584992 269408 52920 91 11189
11191 0 584960 269216 52720 71 11190
11192 0 584928 269024 52520 51 11191
11193 0 584960 268800 52400 81 11192
11194 0 585056 268608 52200 102 11193
11195 0 585088 268352 52280 91 11194
11196 0 584992 268128 52360 71 11195
11197 0 584896 267872 52360 71 11196
11198 0 584864 267616 52320 91 11197
11199 0 584672 267424 52240 71 11198
11200 5 584640 267232 52080 60 11199
11201 0 584608 267168 52000 45 11200
11202 0 584480 266944 51960 51 11201
11203 0 584288 266752 51960 60 11202
11204 0 584192 266528 52040 60 11203
11205 6 584192 266272 52120 32 11204
11206 0 462272 256864 93440 64 8431
11207 0 462208 256992 93680 60 11206
11208 0 462176 257120 93920 71 11207
11209 0 462048 257280 94080 80 11208
11210 0 461888 257440 94200 60 11209
11211 0 461728 257600 94360 60 11210
11212 0 461568 257760 94480 75 11211
11213 0 461408 257984 94600 51 11212
11214 0 461344 258208 94720 86 11213
11215 0 461280 258464 94800 60 11214
11216 0 461280 258720 94800 90 11215
11217 0 461440 258944 94760 32 11216
11218 0 461600 259168 94680 71 11217
11219 0 461792 259328 94600 141 11218
11220 0 462016 259456 94600 150 11219
11221 0 462240 259584 94480 172 11220
11222 0 462496 259584 94400 175 11221
11223 0 462720 259584 94240 186 11222
11224 0 462976 259552 94280 210 11223
11225 0 463168 259712 94200 148 11224
11226 0 463424 259776 94160 120 11225
11227 0 463648 259744 94000 140 11226
11228 0 463776 259584 93800 104 11227
11229 0 463904 259456 93600 90 11228
11230 0 464032 259360 93360 64 11229
11231 0 464160 259232 93120 75 11230
11232 0 464192 259168 92880 60 11231
11233 6 464288 259200 92720 60 11232
11234 0 419881 124208 183440 0 6968
11235 0 419725 124292 183520 0 11234
11236 0 419667 124280 183560 0 11235
11237 0 419345 124300 183680 0 11236
11238 0 419091 124344 183760 0 11237
11239 0 418551 124352 183800 0 11238
11240 0 418049 124544 183880 0 11239
11241 0 417549 124712 183960 0 11240
11242 5 416369 124908 184000 0 11241
11243 0 416301 124800 183880 0 11242
11244 5 416285 124628 183720 0 11243
11245 0 415719 124712 183680 0 11244
11246 5 415363 124612 183600 0 11245
11247 0 415509 124588 183520 0 11246
11248 0 415469 124580 183400 0 11247
11249 0 415453 124544 183240 0 11248
11250 0 415269 124588 183120 0 11249
11251 0 415177 124660 183000 0 11250
11252 0 415233 124712 182920 0 11251
11253 0 415457 124868 182760 0 11252
11254 0 415683 125080 182640 0 11253
11255 0 415759 125264 182480 0 11254
11256 0 415907 125400 182360 0 11255
11257 0 416005 125424 182160 0 11256
11258 0 416157 125496 181920 0 11257
11259 0 416157 125492 181760 0 11258
11260 6 416145 125580 181640 0 11259
11261 0 599200 262464 69120 80 8788
11262 0 599232 262272 69280 75 11261
11263 0 599200 262016 69240 60 11262
11264 0 599200 261760 69240 80 11263
11265 0 599328 261536 69200 75 11264
11266 0 599456 261312 69160 51 11265
11267 0 599552 261120 69320 71 11266
11268 0 599648 260896 69400 96 11267
11269 0 599648 260640 69400 96 11268
11270 0 599552 260416 69480 81 11269
11271 0 599360 260224 69560 60 11270
11272 0 599136 260064 69520 60 11271
11273 0 598880 259968 69480 45 11272
11274 0 598624 259936 69440 32 11273
11275 0 598368 259904 69480 51 11274
11276 0 598144 259776 69440 131 11275
11277 0 598112 259520 69560 91 11276
11278 0 598112 259360 69760 101 11277
11279 0 598080 259264 70000 108 11278
11280 0 598016 259232 70280 64 11279
11281 0 598016 259264 70560 96 11280
11282 0 598016 259424 70800 64 11281
11283 0 598176 259584 71000 45 11282
11284 0 598368 259648 71200 60 11283
11285 0 598592 259744 71280 71 11284
11286 0 598752 259904 71440 98 11285
11287 6 598784 259968 71440 90 11286
11288 0 456099 259453 82240 160 8091
11289 0 455867 259141 82240 160 11288
11290 0 455792 259112 82280 160 11289
11291 0 455660 259085 82360 0 11290
11292 0 455608 259069 82400 0 11291
11293 0 455503 259012 82520 0 11292
11294 0 455395 258941 82600 0 11293
11295 0 455343 258873 82680 0 11294
11296 0 455304 258663 82720 0 11295
11297 0 455311 258725 82800 0 11296
11298 0 455232 258600 82880 0 11297
11299 0 455135 258584 82960 0 11298
11300 0 454999 258595 83000 0 11299
11301 0 454918 258597 83040 0 11300
11302 0 454827 258612 83080 0 11301
11303 0 454752 258622 83120 0 11302
11304 0 454633 258637 83160 0 11303
11305 0 454579 258625 83200 0 11304
11306 0 454511 258630 83240 0 11305
11307 0 454456 258604 83280 0 11306
11308 0 454378 258613 83320 0 11307
11309 5 454242 258609 83360 0 11308
11310 0 454238 258619 83400 0 11309
11311 0 454204 258551 83440 0 11310
11312 0 454194 258331 83480 0 11311
11313 0 454182 257963 83480 0 11312
11314 6 454160 257962 83520 0 11313
11315 0 470144 245312 82160 80 6424
11316 0 470336 245120 82240 64 11315
11317 0 470464 244928 82360 71 11316
11318 0 470592 244704 82400 136 11317
11319 0 470688 244448 82440 120 11318
11320 0 470784 244192 82480 108 11319
11321 0 470944 243968 82520 96 11320
11322 0 471008 243872 82560 71 11321
11323 0 471200 243680 82600 102 11322
11324 0 471424 243616 82720 141 11323
11325 0 471680 243552 82800 101 11324
11326 0 471904 243392 82840 81 11325
11327 0 472096 243200 82840 80 11326
11328 0 472192 242944 82880 32 11327
11329 0 472416 243200 82720 32 11328
11330 0 472608 243168 82560 51 11329
11331 0 472832 243200 82440 32 11330
11332 0 473088 243264 82440 60 11331
11333 0 473344 243296 82440 51 11332
11334 0 473568 243456 82560 96 11333
11335 5 473664 243552 82600 51 11334
11336 0 473824 243776 82600 32 11335
11337 0 474048 243904 82600 86 11336
11338 0 474272 244000 82720 98 11337
11339 0 474464 243872 82840 32 11338
11340 6 474560 243776 82800 32 11339
11341 0 599620 272785 77720 226 2801
11342 0 599548 273761 77720 141 11341
11343 0 599580 273769 77800 141 11342
11344 0 599652 274505 77800 141 11343
11345 0 599892 274873 77800 115 11344
11346 0 600252 275113 77880 108 11345
11347 0 600612 275505 77920 140 11346
11348 0 600828 275649 78000 120 11347
11349 0 601060 275737 78040 80 11348
11350 0 601700 276065 78080 40 11349
11351 0 602244 276585 78080 86 11350
11352 0 602228 276989 78120 51 11351
11353 5 602060 278221 78120 120 11352
11354 0 602260 278061 78080 107 11353
11355 0 602244 278061 78000 107 11354
11356 0 602268 278141 77920 71 11355
11357 0 602260 278141 77880 71 11356
11358 0 602276 278221 77760 71 11357
11359 0 602236 278189 77640 60 11358
11360 0 602460 278341 77560 60 11359
11361 0 602468 278349 77400 120 11360
11362 0 602532 278421 77360 120 11361
11363 0 602532 278421 77280 120 11362
11364 0 602532 278421 77200 120 11363
11365 0 602764 278389 77120 98 11364
11366 6 602780 278389 77080 98 11365
11367 0 649238 157670 172760 124 4400
11368 0 649694 157626 172760 32 11367
11369 0 649878 157610 172760 32 11368
11370 0 650130 157558 172760 51 11369
11371 0 650138 157534 172720 51 11370
11372 0 650146 157510 172680 51 11371
11373 0 650110 157502 172640 51 11372
11374 0 649920 157056 172200 81 11373
11375 0 649920 156896 172000 51 11374
11376 0 649920 156672 171840 32 11375
11377 0 649856 156512 171640 75 11376
11378 0 649856 156352 171440 75 11377
11379 0 649920 156192 171240 51 11378
11380 0 649952 156064 171000 131 11379
11381 0 650048 155968 170760 102 11380
11382 0 650176 155808 170560 32 11381
11383 0 650176 155648 170320 51 11382
11384 0 650176 155456 170120 45 11383
11385 0 650208 155296 169880 64 11384
11386 0 650304 155168 169680 71 11385
11387 0 650336 155104 169440 32 11386
11388 5 650304 155136 169160 60 11387
11389 0 650368 155392 169160 32 11388
11390 0 650208 155520 168960 51 11389
11391 6 650272 155616 168880 75 11390
11392 0 617632 133440 155960 176 7047
11393 0 617408 133376 155800 128 11392
11394 0 617152 133312 155680 96 11393
11395 0 616992 133312 155480 96 11394
11396 0 616832 133152 155280 104 11395
11397 0 616608 133024 155280 102 11396
11398 0 616416 132832 155280 115 11397
11399 0 616224 132640 155280 108 11398
11400 0 616064 132416 155160 150 11399
11401 0 615840 132256 155080 163 11400
11402 0 615680 132096 154920 98 11401
11403 0 615584 131968 154720 194 11402
11404 0 615328 131904 154600 163 11403
11405 5 615264 131904 154520 176 11404
11406 0 615168 131904 154280 178 11405
11407 0 615072 132032 154040 204 11406
11408 0 614944 132064 153800 102 11407
11409 0 614784 131968 153600 51 11408
11410 0 614624 131968 153400 104 11409
11411 0 614432 131840 153240 128 11410
11412 0 614208 131808 153080 98 11411
11413 0 613984 131776 152920 75 11412
11414 0 613728 131776 152840 71 11413
11415 0 613536 131680 152680 45 11414
11416 6 613408 131584 152520 45 11415
11417 0 396893 152011 196560 0 7828
11418 0 396787 152089 196640 0 11417
11419 0 396663 152261 196680 0 11418
11420 0 396623 152465 196720 0 11419
11421 5 396595 152657 196760 0 11420
11422 0 396599 152781 196800 0 11421
11423 0 396401 152923 196880 0 11422
11424 0 396075 153013 196840 0 11423
11425 0 396015 153129 196760 0 11424
11426 0 396015 153237 196720 0 11425
11427 0 395939 153277 196640 0 11426
11428 5 395911 153281 196560 0 11427
11429 0 395877 153255 196480 0 11428
11430 0 395889 153251 196400 0 11429
11431 0 395901 153287 196320 0 11430
11432 0 395995 153241 196240 0 11431
11433 0 395885 153339 196160 0 11432
11434 0 395941 153367 196040 0 11433
11435 0 395945 153319 195960 0 11434
11436 0 395933 153339 195920 0 11435
11437 0 395859 153361 195840 0 11436
11438 0 395827 153405 195760 0 11437
11439 0 395831 153393 195680 0 11438
11440 6 395835 153489 195600 0 11439
11441 0 419002 123181 183400 0 6970
11442 0 418816 123156 183240 0 11441
11443 0 418634 123290 183160 0 11442
11444 0 418554 123494 183120 0 11443
11445 0 418378 123566 183040 0 11444
11446 5 418347 123581 183000 0 11445
11447 0 418692 123600 182960 0 11446
11448 0 418852 123644 182880 0 11447
11449 0 418900 123808 182800 0 11448
11450 0 419064 123864 182720 0 11449
11451 0 419162 123810 182640 0 11450
11452 0 419266 123758 182560 0 11451
11453 0 419382 123762 182520 0 11452
11454 5 419408 123876 182440 0 11453
11455 0 419380 123992 182400 0 11454
11456 0 419372 124048 182320 0 11455
11457 0 419336 124112 182240 0 11456
11458 0 419348 124196 182160 0 11457
11459 0 419454 124198 182080 0 11458
11460 0 419532 124316 182040 0 11459
11461 0 419564 124324 181960 0 11460
11462 0 419568 124384 181840 0 11461
11463 0 419558 124434 181720 0 11462
11464 6 419694 124482 181600 0 11463
11465 0 463744 264416 65040 108 7399
11466 0 463904 264320 64800 71 11465
11467 0 464096 264160 64720 51 11466
11468 0 464352 264096 64680 40 11467
11469 0 464544 263904 64680 120 11468
11470 0 464800 263904 64640 40 11469
11471 0 465024 263776 64560 75 11470
11472 0 465280 263712 64480 60 11471
11473 0 465504 263616 64320 75 11472
11474 0 465728 263616 64120 71 11473
11475 0 465984 263680 64000 102 11474
11476 0 466144 263744 63800 81 11475
11477 0 466304 263936 63680 64 11476
11478 5 466336 264064 63560 175 11477
11479 0 466208 264128 63320 137 11478
11480 0 465984 264128 63200 60 11479
11481 0 465728 264224 63200 60 11480
11482 0 465504 264224 63000 64 11481
11483 0 465178 264278 62920 0 11482
11484 0 464819 264404 62800 0 11483
11485 0 464395 264516 62840 0 11484
11486 5 463526 264367 62880 0 11485
11487 0 463383 263784 63080 0 11486
11488 6 462972 263908 63200 0 11487
11489 0 592736 276160 74640 96 8718
11490 0 592544 276352 74600 51 11489
11491 0 592416 276512 74400 51 11490
11492 0 592192 276640 74480 81 11491
11493 0 592000 276640 74680 75 11492
11494 0 591776 276704 74800 71 11493
11495 0 591584 276800 75000 71 11494
11496 0 591424 276960 75200 51 11495
11497 0 591392 277120 75440 51 11496
11498 0 591328 277280 75680 32 11497
11499 0 591296 277472 75840 40 11498
11500 0 591168 277664 75960 40 11499
11501 0 591072 277888 76040 81 11500
11502 0 590944 278048 76200 51 11501
11503 0 590816 278176 76400 64 11502
11504 0 590624 278240 76560 81 11503
11505 0 590528 278240 76840 64 11504
11506 0 590432 278272 77080 32 11505
11507 0 590336 278240 77360 51 11506
11508 0 590208 278080 77560 51 11507
11509 0 590080 277920 77720 71 11508
11510 0 590016 277664 77800 40 11509
11511 0 589984 277472 77960 51 11510
11512 6 589984 277440 77960 60 11511
11513 0 449056 257312 80280 128 9196
11514 0 448992 257568 80360 115 11513
11515 0 448896 257824 80320 140 11514
11516 0 448928 258048 80160 107 11515
11517 0 448928 258304 80160 175 11516
11518 0 448864 258560 80120 124 11517
11519 0 448704 258784 80120 90 11518
11520 0 448576 259008 80120 91 11519
11521 0 448416 259232 80120 60 11520
11522 0 448288 259456 80120 81 11521
11523 0 448288 259680 80240 107 11522
11524 0 448384 259936 80240 91 11523
11525 0 448512 260192 80240 51 11524
11526 0 448704 260384 80240 51 11525
11527 0 448864 260576 80280 60 11526
11528 0 449120 260640 80280 51 11527
11529 0 449344 260640 80080 71 11528
11530 0 449568 260768 80000 51 11529
11531 0 449728 260960 80080 45 11530
11532 0 449792 261184 80200 60 11531
11533 0 449984 261376 80200 40 11532
11534 0 450176 261536 80160 45 11533
11535 0 450432 261632 80120 75 11534
11536 6 450496 261632 80120 75 11535
11537 0 459872 255584 86760 51 6238
11538 0 460128 255584 86760 64 11537
11539 0 460384 255584 86720 80 11538
11540 0 460640 255648 86720 75 11539
11541 0 460896 255648 86720 51 11540
11542 0 461152 255648 86720 81 11541
11543 0 461408 255552 86640 32 11542
11544 0 461664 255552 86640 80 11543
11545 5 461920 255552 86640 115 11544
11546 0 463341 254892 86480 0 11545
11547 0 463976 254398 86280 0 11546
11548 0 464024 254272 86000 0 11547
11549 0 464096 253709 85880 0 11548
11550 0 463962 253581 85680 0 11549
11551 0 463825 253323 85800 0 11550
11552 0 463744 253248 85960 51 11551
11553 0 463584 253440 85920 32 11552
11554 0 463424 253600 86040 45 11553
11555 0 463200 253728 86080 75 11554
11556 0 463008 253792 86240 71 11555
11557 0 462752 253824 86240 64 11556
11558 0 462528 253760 86360 40 11557
11559 0 462304 253664 86480 40 11558
11560 6 462240 253632 86480 40 11559
11561 0 387562 160959 202600 0 10810
11562 0 386952 161144 202520 0 11561
11563 0 386765 161308 202400 0 11562
11564 0 386674 161384 202320 0 11563
11565 0 386495 161480 202120 0 11564
11566 0 386113 161805 202000 0 11565
11567 0 385624 162008 201800 0 11566
11568 0 385503 162099 201640 0 11567
11569 0 385415 162271 201360 0 11568
11570 0 385074 162382 201280 0 11569
11571 0 384420 162413 201120 0 11570
11572 0 384367 162816 200800 0 11571
11573 0 384117 163274 200640 0 11572
11574 0 384022 163521 200600 0 11573
11575 0 383941 163672 200520 0 11574
11576 0 383836 163698 200360 0 11575
11577 5 383604 163565 200240 0 11576
11578 5 383514 163503 200200 0 11577
11579 0 383402 163282 199920 0 11578
11580 0 383480 163266 199840 0 11579
11581 0 383450 163349 199760 0 11580
11582 0 383315 163392 199720 0 11581
11583 6 383305 163403 199640 0 11582
11584 0 462624 256768 73320 91 6128
11585 0 462752 256608 73480 104 11584
11586 0 462784 256384 73680 122 11585
11587 0 462816 256160 73800 140 11586
11588 0 462784 255968 73960 101 11587
11589 0 462752 255808 74160 60 11588
11590 0 462752 255648 74360 96 11589
11591 0 462720 255488 74600 45 11590
11592 5 462688 255424 74680 45 11591
11593 0 462528 255264 74880 81 11592
11594 0 462432 255104 75080 128 11593
11595 0 462304 254880 75200 45 11594
11596 0 462144 254656 75240 60 11595
11597 0 461952 254464 75240 60 11596
11598 0 461856 254208 75280 32 11597
11599 0 461856 253952 75280 40 11598
11600 0 461984 253792 75120 60 11599
11601 0 461984 253632 74920 45 11600
11602 0 461952 253472 74720 60 11601
11603 0 461792 253312 74560 45 11602
11604 0 461536 253216 74520 60 11603
11605 0 461280 253216 74520 51 11604
11606 6 461184 253216 74520 81 11605
11607 0 460127 253764 80920 60 5742
11608 0 460616 253403 80880 64 11607
11609 0 460965 253256 80800 64 11608
11610 0 461096 253145 80720 107 11609
11611 0 461126 253100 80640 107 11610
11612 0 461178 252925 80560 51 11611
11613 0 461272 252838 80520 51 11612
11614 0 461521 252768 80480 51 11613
11615 0 461742 252668 80440 0 11614
11616 5 461773 252636 80400 0 11615
11617 0 461806 252603 80360 0 11616
11618 0 462081 252504 80320 0 11617
11619 0 462225 252432 80320 0 11618
11620 0 462285 252423 80280 0 11619
11621 0 462321 252436 80240 0 11620
11622 0 462402 252455 80160 0 11621
11623 0 462450 252448 80080 0 11622
11624 0 462442 252484 79960 0 11623
11625 0 461862 253152 79880 0 11624
11626 0 462424 252418 79840 0 11625
11627 0 462492 252298 79800 0 11626
11628 0 462528 252242 79840 0 11627
11629 6 461960 252930 79880 0 11628
11630 0 466560 266016 66480 96 7413
11631 0 466560 265856 66680 75 11630
11632 0 466592 265632 66840 75 11631
11633 0 466656 265376 66880 80 11632
11634 0 466848 265184 66920 40 11633
11635 0 467040 264992 67000 51 11634
11636 0 467200 264800 67080 98 11635
11637 0 467232 264544 67200 122 11636
11638 0 467360 264416 67400 164 11637
11639 5 467616 264448 67280 136 11638
11640 0 468646 264065 67360 0 11639
11641 0 468796 263989 67520 0 11640
11642 0 469025 263873 67720 0 11641
11643 0 469200 263672 67880 0 11642
11644 0 469572 263234 68080 0 11643
11645 0 469988 262944 68200 0 11644
11646 0 470746 262744 68080 0 11645
11647 0 471419 262754 67960 0 11646
11648 0 471608 262833 67800 0 11647
11649 0 472104 262912 67680 0 11648
11650 0 472270 262939 67640 0 11649
11651 6 472584 262985 67520 0 11650
11652 0 445782 262224 85840 32 9001
11653 0 445818 262470 86000 51 11652
11654 0 446033 262809 86000 0 11653
11655 0 446191 262953 86040 0 11654
11656 0 446197 262985 86120 0 11655
11657 0 446180 263009 86160 0 11656
11658 0 446127 262979 86200 0 11657
11659 0 446062 262922 86280 0 11658
11660 0 446024 262899 86320 0 11659
11661 5 445744 262933 86320 0 11660
11662 0 445681 262923 86360 0 11661
11663 0 445511 262888 86360 0 11662
11664 0 445392 262808 86440 0 11663
11665 0 445317 262759 86480 0 11664
11666 0 445261 262746 86520 0 11665
11667 0 445164 262735 86560 0 11666
11668 0 444962 262672 86640 0 11667
11669 0 444830 262630 86720 0 11668
11670 0 444692 262577 86760 0 11669
11671 0 444510 262502 86800 0 11670
11672 0 444414 262441 86880 0 11671
11673 6 444409 262406 86920 0 11672
11674 0 451627 259444 85800 163 551
11675 5 451639 259376 85680 163 11674
11676 0 451395 258784 85680 0 11675
11677 0 451367 258728 85760 0 11676
11678 5 451361 258724 85800 0 11677
11679 0 451355 258720 85840 0 11678
11680 0 451275 258758 85920 0 11679
11681 0 451211 258786 86000 0 11680
11682 0 451095 258738 86080 0 11681
11683 0 451007 258674 86160 0 11682
11684 0 450867 258606 86240 0 11683
11685 0 450707 258602 86320 0 11684
11686 0 450575 258546 86400 0 11685
11687 0 450511 258482 86480 0 11686
11688 0 450267 258314 86560 0 11687
11689 0 449807 258326 86520 0 11688
11690 0 449499 258414 86560 0 11689
11691 0 449499 258412 86600 0 11690
11692 0 449223 258434 86600 0 11691
11693 0 449179 258358 86680 0 11692
11694 0 448907 258430 86600 0 11693
11695 6 448863 258482 86520 0 11694
11696 5 671948 161314 179160 115 9329
11697 0 672172 160642 179160 81 11696
11698 0 672476 160234 179160 80 11697
11699 0 672436 159402 179160 81 11698
11700 0 672428 159314 179240 81 11699
11701 5 672768 159104 179720 81 11700
11702 0 672800 159104 180000 64 11701
11703 0 672768 159104 180280 134 11702
11704 0 672704 158976 180520 86 11703
11705 0 672608 158752 180640 124 11704
11706 0 672416 158528 180640 154 11705
11707 5 672352 158464 180640 185 11706
11708 0 672128 158368 180760 163 11707
11709 0 672000 158208 180960 178 11708
11710 0 672096 157984 181120 189 11709
11711 0 672256 157920 181320 224 11710
11712 0 672128 157664 181280 207 11711
11713 0 671968 157504 181120 96 11712
11714 0 671872 157344 180880 32 11713
11715 0 671872 157312 180600 75 11714
11716 6 671840 157280 180520 102 11715
11717 0 423354 123419 182520 0 6953
11718 0 423208 122948 182600 0 11717
11719 0 422988 122920 182680 0 11718
11720 0 422950 122890 182760 0 11719
11721 0 422818 122830 182840 0 11720
11722 0 422858 122802 182880 0 11721
11723 0 422942 122822 182960 0 11722
11724 0 422964 122804 183040 0 11723
11725 0 422960 122760 183120 0 11724
11726 0 422904 122700 183200 0 11725
11727 0 422772 122728 183240 0 11726
11728 0 422756 122840 183320 0 11727
11729 0 422764 122860 183360 0 11728
11730 0 422758 122850 183440 0 11729
11731 0 422766 122910 183520 0 11730
11732 0 422788 122952 183600 0 11731
11733 0 422732 123128 183680 0 11732
11734 0 422714 123266 183760 0 11733
11735 0 422614 123390 183840 0 11734
11736 0 422502 123486 183920 0 11735
11737 6 422498 123578 183960 0 11736
11738 0 451386 130175 170920 98 4684
11739 0 451421 130454 171000 71 11738
11740 0 451763 130716 171080 91 11739
11741 0 452111 130848 171080 51 11740
11742 0 452342 130980 171120 64 11741
11743 0 452387 131172 171200 64 11742
11744 0 452348 131325 171240 86 11743
11745 0 452276 131418 171320 86 11744
11746 0 452229 131563 171360 75 11745
11747 0 452319 131936 171400 86 11746
11748 0 452170 131986 171520 86 11747
11749 0 451791 132554 171600 186 11748
11750 5 451759 132599 171640 186 11749
11751 0 451299 132945 171640 102 11750
11752 0 450947 133029 171640 32 11751
11753 0 450919 132922 171560 32 11752
11754 0 450977 132835 171440 98 11753
11755 0 450957 132822 171360 98 11754
11756 0 450816 132734 171240 81 11755
11757 0 450806 132692 171120 81 11756
11758 6 450854 132614 171000 81 11757
11759 0 578410 255478 69360 137 4857
11760 0 578226 255166 69360 178 11759
11761 0 578190 255162 69400 178 11760
11762 0 578206 255154 69440 40 11761
11763 0 578214 255142 69480 40 11762
11764 0 578218 255142 69520 40 11763
11765 0 578218 255134 69560 40 11764
11766 0 578242 255134 69600 40 11765
11767 0 578334 255118 69600 40 11766
11768 0 578464 255136 70160 71 11767
11769 0 578528 255104 70400 81 11768
11770 0 578720 255168 70600 81 11769
11771 0 578880 255232 70800 60 11770
11772 0 579136 255296 70880 75 11771
11773 0 579392 255328 70920 91 11772
11774 5 579584 255424 70840 86 11773
11775 0 579520 255584 70640 60 11774
11776 0 579584 255840 70560 60 11775
11777 0 579616 256096 70520 40 11776
11778 0 579648 256352 70520 40 11777
11779 6 579648 256384 70520 32 11778
11780 0 462376 254205 68720 0 6158
11781 0 462429 254241 68680 0 11780
11782 0 462410 254355 68600 0 11781
11783 0 462424 254506 68520 0 11782
11784 0 462452 254629 68440 0 11783
11785 0 462440 254684 68400 0 11784
11786 0 462408 254777 68360 0 11785
11787 0 462357 254820 68320 0 11786
11788 0 462338 254883 68280 0 11787
11789 0 462220 255089 68240 0 11788
11790 0 462230 255216 68160 0 11789
11791 0 462221 255241 68080 0 11790
11792 0 462218 255254 68040 0 11791
11793 0 462133 255298 68080 0 11792
11794 0 461784 255558 68120 0 11793
11795 0 461740 255602 68160 0 11794
11796 0 461640 255620 68200 0 11795
11797 0 461511 255669 68280 0 11796
11798 0 461322 255748 68360 0 11797
11799 0 461059 255848 68440 0 11798
11800 6 460791 255928 68480 0 11799
11801 0 452160 261024 93800 128 8017
11802 0 451936 261024 93920 107 11801
11803 5 451680 261056 93880 108 11802
11804 5 451424 260992 93800 137 11803
11805 0 451168 260992 93800 157 11804
11806 0 450912 260896 93760 122 11805
11807 0 450720 260704 93760 98 11806
11808 0 450528 260512 93840 102 11807
11809 0 450272 260480 93840 80 11808
11810 0 450016 260416 93840 80 11809
11811 0 449760 260352 93840 75 11810
11812 0 449536 260192 93840 71 11811
11813 0 449376 260000 93960 120 11812
11814 5 449344 259968 93960 124 11813
11815 0 449440 259712 93920 60 11814
11816 0 449408 259456 93840 75 11815
11817 0 449376 259200 93800 80 11816
11818 0 449408 258944 93800 75 11817
11819 0 449338 258640 93960 0 11818
11820 0 449509 258418 94080 0 11819
11821 6 449777 258148 94400 0 11820
11822 0 595488 273856 77240 75 8701
11823 0 595328 273696 77360 51 11822
11824 0 595136 273504 77440 75 11823
11825 0 594976 273344 77600 60 11824
11826 0 594752 273184 77680 80 11825
11827 0 594528 273056 77720 81 11826
11828 0 594336 272896 77800 86 11827
11829 0 594144 272736 77960 81 11828
11830 0 593888 272672 78000 71 11829
11831 0 593728 272512 78160 71 11830
11832 0 593568 272416 78360 75 11831
11833 0 593408 272320 78560 81 11832
11834 0 593312 272288 78800 163 11833
11835 0 593152 272224 79000 189 11834
11836 0 593088 272128 79240 122 11835
11837 0 593088 272096 79520 120 11836
11838 0 593152 271968 79760 90 11837
11839 0 593184 271840 80000 80 11838
11840 0 593344 271680 80200 81 11839
11841 0 593536 271488 80200 71 11840
11842 6 593696 271360 80200 51 11841
11843 0 673216 164192 177720 80 10388
11844 0 673248 164448 177640 75 11843
11845 0 673280 164704 177560 124 11844
11846 0 673216 164960 177520 124 11845
11847 0 673312 165216 177520 75 11846
11848 0 673472 165376 177320 75 11847
11849 0 673664 165568 177200 75 11848
11850 0 673792 165792 177080 75 11849
11851 0 673952 165952 176920 81 11850
11852 0 674144 166112 176880 107 11851
11853 0 674336 166304 176880 124 11852
11854 0 674432 166528 177040 102 11853
11855 0 674528 166784 177120 120 11854
11856 0 674560 167040 177160 153 11855
11857 0 674624 167296 177200 115 11856
11858 0 674592 167552 177200 115 11857
11859 0 674720 167744 177000 141 11858
11860 0 674976 167776 177040 163 11859
11861 0 675200 167648 176960 136 11860
11862 6 675200 167424 176840 60 11861
11863 0 421740 147391 182280 0 6706
11864 5 422104 147275 182280 0 11863
11865 0 422026 147176 182360 0 11864
11866 0 421957 147095 182440 0 11865
11867 0 422012 146925 182560 0 11866
11868 0 422216 146745 182640 0 11867
11869 0 422114 146744 182760 0 11868
11870 0 422082 146728 182840 0 11869
11871 0 421962 146530 182840 0 11870
11872 0 421920 146432 182920 0 11871
11873 0 421953 146249 183000 0 11872
11874 0 421851 146253 183120 0 11873
11875 0 421814 146238 183160 0 11874
11876 0 421629 146265 183200 0 11875
11877 0 421577 146221 183280 0 11876
11878 0 421467 146185 183360 0 11877
11879 0 421360 146314 183440 0 11878
11880 0 421330 146356 183480 0 11879
11881 0 421299 146398 183520 0 11880
11882 6 421308 146406 183560 0 11881
11883 0 576287 249319 64800 86 8334
11884 0 576196 249330 64720 64 11883
11885 0 576042 249311 64680 64 11884
11886 0 575914 249253 64600 40 11885
11887 5 575871 249199 64520 40 11886
11888 0 575668 249327 64440 32 11887
11889 5 575719 249386 64360 32 11888
11890 0 576111 249583 64360 80 11889
11891 0 576599 249770 64400 60 11890
11892 0 576954 250119 64400 60 11891
11893 0 576983 250117 64360 60 11892
11894 0 577140 250365 64320 107 11893
11895 0 577178 250495 64200 107 11894
11896 0 577290 250551 64080 40 11895
11897 0 577674 250711 64120 81 11896
11898 0 577703 250738 64160 81 11897
11899 0 577788 250730 64240 81 11898
11900 0 577815 250794 64280 64 11899
11901 0 577903 250906 64320 75 11900
11902 6 577895 251031 64240 75 11901
11903 0 461760 259040 65680 60 10846
11904 0 461760 258944 65440 137 11903
11905 0 461920 258848 65240 120 11904
11906 0 462080 258880 65040 75 11905
11907 0 462240 258720 64880 51 11906
11908 0 462400 258528 64760 81 11907
11909 0 462592 258304 64720 81 11908
11910 5 462592 258208 64680 51 11909
11911 0 462592 258048 64480 45 11910
11912 0 462592 257888 64280 75 11911
11913 0 462624 257792 64040 32 11912
11914 5 462656 257728 63960 71 11913
11915 0 462848 257504 63960 32 11914
11916 0 463040 257312 64000 104 11915
11917 0 463232 257184 64120 102 11916
11918 0 463488 257152 64120 51 11917
11919 0 463744 257120 64120 32 11918
11920 0 464000 257056 64000 75 11919
11921 0 464256 257152 63960 51 11920
11922 6 464352 257216 63960 40 11921
11923 0 456640 255552 72680 91 5781
11924 0 456416 255392 72680 81 11923
11925 0 456160 255392 72600 98 11924
11926 0 455936 255392 72440 107 11925
11927 0 455744 255488 72240 90 11926
11928 0 455584 255648 72080 71 11927
11929 0 455488 255776 71920 71 11928
11930 0 455566 256320 71720 0 11929
11931 0 455437 256541 71640 0 11930
11932 0 455086 256866 71800 0 11931
11933 5 454860 257283 71800 0 11932
11934 0 454734 257513 71960 0 11933
11935 0 454703 257462 72160 0 11934
11936 5 454577 257443 72360 0 11935
11937 0 454480 257463 72400 0 11936
11938 0 454364 257483 72480 0 11937
11939 0 454027 257677 72640 0 11938
11940 0 453724 257840 72800 0 11939
11941 0 453282 258109 72880 0 11940
11942 6 452675 258496 73040 0 11941
11943 0 597024 271168 76520 45 11094
11944 0 596768 271168 76480 32 11943
11945 0 596512 271136 76480 104 11944
11946 0 596352 271040 76280 32 11945
11947 0 596160 270912 76160 40 11946
11948 0 595968 270816 76000 32 11947
11949 0 595808 270816 75800 160 11948
11950 0 595552 270688 75760 128 11949
11951 0 595328 270496 75760 80 11950
11952 0 595168 270336 75640 71 11951
11953 0 594944 270208 75640 40 11952
11954 0 594688 270144 75680 32 11953
11955 0 594432 270112 75600 60 11954
11956 0 594208 269984 75720 81 11955
11957 0 594144 269824 75920 71 11956
11958 0 594080 269696 76160 51 11957
11959 0 593952 269504 76360 32 11958
11960 0 593760 269344 76440 51 11959
11961 0 593600 269152 76520 40 11960
11962 6 593568 269120 76560 32 11961
11963 0 457908 253259 82000 0 5734
11964 0 457832 253226 82040 0 11963
11965 0 457678 253142 82080 0 11964
11966 0 457556 253021 82120 0 11965
11967 0 457468 252957 82200 0 11966
11968 0 457468 252901 82240 0 11967
11969 0 457493 252793 82280 0 11968
11970 0 457402 252714 82360 0 11969
11971 0 457324 252685 82440 0 11970
11972 0 457223 252583 82480 0 11971
11973 0 457303 252350 82520 0 11972
11974 0 457500 251999 82480 0 11973
11975 0 457475 251858 82560 0 11974
11976 0 457455 251833 82600 0 11975
11977 0 457416 251782 82680 0 11976
11978 0 457381 251738 82760 0 11977
11979 0 457364 251720 82800 0 11978
11980 0 457339 251683 82840 0 11979
11981 0 457243 251642 82880 0 11980
11982 6 457193 251634 82960 0 11981
11983 0 447584 266793 87360 210 535
11984 5 447312 266621 87360 0 11983
11985 0 447300 266688 87240 0 11984
11986 0 447226 266663 87160 0 11985
11987 0 447151 266611 87080 0 11986
11988 0 447068 266532 87000 0 11987
11989 0 446977 266431 86920 0 11988
11990 0 446926 266401 86840 0 11989
11991 0 446927 266377 86720 0 11990
11992 0 447000 266348 86640 0 11991
11993 0 447047 266345 86560 0 11992
11994 0 447062 266346 86480 0 11993
11995 0 447088 266332 86400 0 11994
11996 0 447158 266364 86320 0 11995
11997 0 447237 266374 86240 0 11996
11998 0 447363 266362 86200 0 11997
11999 0 447495 266267 86200 0 11998
12000 0 447500 266246 86160 0 11999
12001 0 447600 266145 86080 0 12000
12002 6 447581 266190 86000 0 12001
12003 0 440617 127132 175720 175 5128
12004 0 440553 127252 175600 137 12003
12005 0 440393 127248 175520 137 12004
12006 0 440417 127464 175400 91 12005
12007 0 440529 127448 175360 91 12006
12008 5 440673 127672 175320 136 12007
12009 0 440641 127668 175280 136 12008
12010 0 440545 127660 175200 136 12009
12011 0 440505 127728 175120 91 12010
12012 0 440473 127832 175040 91 12011
12013 5 440377 127936 175000 91 12012
12014 0 440537 128060 174960 40 12013
12015 0 440657 128212 174880 40 12014
12016 0 440713 128228 174800 51 12015
12017 5 440801 128208 174720 51 12016
12018 0 440881 128344 174680 60 12017
12019 0 440953 128352 174600 60 12018
12020 0 440993 128240 174520 60 12019
12021 6 441089 128248 174440 60 12020
12022 0 586166 275028 52560 0 5666
12023 0 586178 275116 52560 0 12022
12024 0 586198 275260 52600 0 12023
12025 0 586202 275303 52640 0 12024
12026 0 586224 275415 52720 0 12025
12027 0 586176 275571 52800 0 12026
12028 0 586142 275649 52880 0 12027
12029 0 586140 275687 52920 0 12028
12030 0 586064 275723 53000 0 12029
12031 0 586064 275707 53040 0 12030
12032 0 586080 275689 53080 0 12031
12033 0 586160 275607 53120 0 12032
12034 0 586204 275575 53160 0 12033
12035 0 586224 275555 53200 0 12034
12036 0 586262 275543 53240 0 12035
12037 0 586342 275561 53320 0 12036
12038 0 586394 275595 53360 0 12037
12039 0 586430 275605 53400 0 12038
12040 6 586416 275627 53480 0 12039
12041 0 456876 262019 79640 98 8119
12042 0 457052 261863 79640 98 12041
12043 0 457316 261823 79640 0 12042
12044 0 457392 261846 79600 0 12043
12045 5 457620 261702 79600 0 12044
12046 0 457740 261655 79520 0 12045
12047 0 457899 261606 79440 0 12046
12048 0 458044 261587 79400 0 12047
12049 0 458148 261554 79320 0 12048
12050 0 458208 261543 79240 0 12049
12051 0 458296 261489 79200 0 12050
12052 0 458349 261467 79160 0 12051
12053 0 458400 261378 79120 0 12052
12054 0 458387 261283 79080 0 12053
12055 0 458368 261229 79040 0 12054
12056 0 458316 261183 79000 0 12055
12057 0 458108 261123 78960 0 12056
12058 0 458100 261093 78920 0 12057
12059 6 458120 261054 78840 0 12058
12060 0 447073 261970 85280 115 9006
12061 0 447340 261950 85360 0 12060
12062 0 447569 261863 85440 0 12061
12063 0 447759 261818 85520 0 12062
12064 0 447932 261778 85600 0 12063
12065 0 448104 261763 85680 0 12064
12066 0 448172 261819 85760 0 12065
12067 0 448371 261790 85800 0 12066
12068 5 448443 261830 85840 0 12067
12069 0 448623 261832 85880 0 12068
12070 0 448815 261820 85920 0 12069
12071 0 448852 261849 86000 0 12070
12072 0 448901 261683 86120 0 12071
12073 0 448974 261635 86200 0 12072
12074 0 449054 261630 86280 0 12073
12075 0 449182 261635 86360 0 12074
12076 0 449258 261674 86400 0 12075
12077 0 449374 261780 86440 0 12076
12078 6 449480 261848 86480 0 12077
12079 0 662030 162364 178600 275 8232
12080 5 662042 162350 178640 275 12079
12081 0 662562 162366 178640 227 12080
12082 0 662634 162334 178680 227 12081
12083 0 662690 162282 178760 0 12082
12084 0 662702 162274 178800 0 12083
12085 0 662718 162266 178840 0 12084
12086 0 662714 162266 178880 0 12085
12087 0 662714 162266 178920 0 12086
12088 0 662790 162194 179000 0 12087
12089 0 662810 162190 179040 0 12088
12090 0 662810 162190 179080 0 12089
12091 0 662798 162174 179120 0 12090
12092 0 662822 162086 179200 0 12091
12093 0 662810 162090 179240 0 12092
12094 0 662830 162034 179320 0 12093
12095 0 662830 162034 179400 0 12094
12096 6 662830 162034 179440 0 12095
12097 0 451538 140946 168080 98 7187
12098 0 451504 140937 168040 98 12097
12099 0 451149 140967 168000 0 12098
12100 0 451104 140965 167920 0 12099
12101 0 451095 141003 167880 0 12100
12102 0 451132 141018 167800 186 12101
12103 0 451071 141021 167760 186 12102
12104 0 451011 141059 167640 186 12103
12105 5 450979 141045 167600 186 12104
12106 0 450279 141329 167600 0 12105
12107 0 450195 141367 167520 0 12106
12108 5 450158 141402 167440 141 12107
12109 0 450120 141436 167360 283 12108
12110 5 450104 141465 167240 283 12109
12111 0 450084 141533 167080 283 12110
12112 0 450110 141615 166920 283 12111
12113 0 450109 141657 166760 283 12112
12114 6 450118 141860 166640 283 12113
12115 0 465632 255232 67560 81 8948
12116 0 465632 255488 67600 51 12115
12117 0 465632 255744 67680 51 12116
12118 0 465632 255904 67880 64 12117
12119 0 465728 256000 68120 51 12118
12120 0 465728 256160 68320 40 12119
12121 0 465568 256384 68360 40 12120
12122 0 465344 256544 68360 71 12121
12123 0 465120 256736 68360 51 12122
12124 0 464896 256928 68360 40 12123
12125 0 464768 257152 68480 32 12124
12126 0 464928 257312 68680 40 12125
12127 5 465152 257440 68640 32 12126
12128 0 465312 257664 68640 40 12127
12129 0 465408 257888 68560 60 12128
12130 0 465408 258144 68480 51 12129
12131 0 465408 258368 68280 40 12130
12132 6 465344 258528 68080 32 12131
12133 0 460736 257120 79920 227 6092
12134 0 460779 257056 79960 191 12133
12135 0 460864 256928 80040 120 12134
12136 0 461120 256864 80040 40 12135
12137 0 461312 256672 80040 71 12136
12138 0 461472 256480 80080 51 12137
12139 0 461600 256288 80240 45 12138
12140 0 461760 256064 80360 60 12139
12141 0 461824 255872 80520 98 12140
12142 0 461984 255680 80640 75 12141
12143 0 462144 255520 80800 32 12142
12144 0 462304 255360 81000 40 12143
12145 0 462432 255200 81160 32 12144
12146 0 462528 255040 81360 32 12145
12147 0 462656 254880 81560 32 12146
12148 0 462624 254720 81760 64 12147
12149 0 462560 254656 82000 60 12148
12150 6 462528 254656 82080 75 12149
12151 0 451651 259368 85560 0 11675
12152 0 451667 259476 85440 0 12151
12153 0 451683 259524 85360 0 12152
12154 0 451143 259748 85360 0 12153
12155 0 450879 259780 85280 0 12154
12156 0 450623 259952 85240 0 12155
12157 0 450699 260184 85280 0 12156
12158 0 450627 260264 85400 0 12157
12159 0 450571 260364 85440 0 12158
12160 0 450595 260420 85480 0 12159
12161 0 450615 260516 85520 0 12160
12162 0 450656 260592 85600 0 12161
12163 0 450815 260844 85680 0 12162
12164 0 450935 261020 85720 0 12163
12165 0 451091 261236 85800 153 12164
12166 0 451175 261340 85760 153 12165
12167 0 451043 261444 85720 153 12166
12168 6 450987 261488 85640 153 12167
12169 0 665654 164168 178040 153 9379
12170 0 666030 164460 178040 137 12169
12171 0 666170 164760 178040 90 12170
12172 0 666186 164800 178000 90 12171
12173 0 666592 164960 177560 81 12172
12174 0 666688 164960 177320 60 12173
12175 0 666816 164960 177080 71 12174
12176 0 666848 164832 176800 71 12175
12177 0 666880 164896 176520 98 12176
12178 5 666880 165056 176280 51 12177
12179 0 667136 165024 176200 86 12178
12180 5 667360 165024 176200 122 12179
12181 0 667584 165024 176040 90 12180
12182 0 667840 165024 176040 51 12181
12183 0 668096 165024 176080 91 12182
12184 0 668160 165248 176240 102 12183
12185 6 668096 165344 176240 60 12184
12186 0 612608 150112 158800 81 6784
12187 0 612768 150112 159000 60 12186
12188 0 612960 150240 159160 60 12187
12189 0 613152 150400 159320 80 12188
12190 0 613408 150528 159360 90 12189
12191 0 613600 150656 159480 81 12190
12192 0 613792 150816 159600 139 12191
12193 0 614016 150944 159640 122 12192
12194 0 614240 151040 159720 139 12193
12195 0 614464 151136 159800 136 12194
12196 0 614688 151328 159800 107 12195
12197 0 614880 151520 159840 266 12196
12198 0 615104 151616 159720 230 12197
12199 0 615360 151680 159640 139 12198
12200 0 615520 151712 159440 102 12199
12201 0 615616 151808 159200 71 12200
12202 6 615488 151872 159040 40 12201
12203 0 470761 238441 68200 0 6054
12204 0 471174 238434 68040 0 12203
12205 0 471898 238338 67800 0 12204
12206 5 473009 238180 67640 0 12205
12207 0 473707 238172 67560 0 12206
12208 0 474304 238141 67520 0 12207
12209 0 475023 238202 67400 0 12208
12210 0 475293 238138 67280 0 12209
12211 0 475738 238010 67200 0 12210
12212 0 476110 237931 67040 0 12211
12213 0 476664 237794 66920 0 12212
12214 0 476954 237830 66720 0 12213
12215 0 477633 237777 66600 0 12214
12216 0 478691 237980 66520 0 12215
12217 0 478681 237982 66280 0 12216
12218 0 479336 237934 66080 0 12217
12219 6 479652 237919 65880 0 12218
12220 0 477280 242464 83960 60 7270
12221 0 477216 242336 83720 71 12220
12222 0 477024 242176 83640 71 12221
12223 0 476832 241984 83680 32 12222
12224 5 476800 241952 83680 40 12223
12225 0 476800 241728 83520 71 12224
12226 0 476704 241664 83280 60 12225
12227 0 476480 241632 83160 86 12226
12228 0 476320 241472 83000 101 12227
12229 0 476128 241408 82840 86 12228
12230 0 475968 241344 82640 51 12229
12231 0 475968 241248 82400 60 12230
12232 0 476064 241216 82160 71 12231
12233 0 476224 241152 81920 60 12232
12234 0 476416 241216 81720 96 12233
12235 0 476576 241216 81480 64 12234
12236 6 476608 241248 81440 51 12235
12237 0 444244 263031 91080 60 7525
12238 0 443904 263306 91080 120 12237
12239 0 443734 263335 91040 120 12238
12240 0 443708 263325 90960 120 12239
12241 0 443495 263185 90880 107 12240
12242 0 443143 262956 90800 108 12241
12243 0 442955 262871 90760 75 12242
12244 0 442940 262515 90760 51 12243
12245 0 442998 262274 90840 51 12244
12246 0 443029 262082 90920 51 12245
12247 0 443091 261796 90960 32 12246
12248 0 443193 261661 90920 45 12247
12249 0 443171 261619 90840 45 12248
12250 0 443102 261571 90720 45 12249
12251 0 443040 261549 90640 45 12250
12252 0 442979 261547 90600 45 12251
12253 6 442626 261592 90520 0 12252
12254 0 447696 262951 82240 45 9026
12255 0 447707 262784 82080 0 12254
12256 0 447711 262708 82000 0 12255
12257 0 447697 262666 81920 0 12256
12258 0 447683 262633 81840 0 12257
12259 0 447643 262546 81760 0 12258
12260 0 447617 262431 81680 0 12259
12261 0 447680 262384 81640 0 12260
12262 0 447859 262338 81600 0 12261
12263 0 447921 262284 81520 0 12262
12264 0 447884 262215 81440 0 12263
12265 0 447764 262125 81440 0 12264
12266 0 447860 261997 81480 0 12265
12267 0 448052 261893 81480 0 12266
12268 0 448128 261776 81560 0 12267
12269 0 448174 261712 81680 0 12268
12270 6 448167 261689 81720 0 12269
12271 0 466804 148440 173840 198 1738
12272 0 466600 148332 173880 202 12271
12273 0 466404 148221 173920 181 12272
12274 0 465123 147384 173960 186 12273
12275 0 464660 147122 174000 221 12274
12276 0 464635 147165 174040 221 12275
12277 0 464704 147221 174080 221 12276
12278 0 464549 147235 174160 221 12277
12279 0 464821 147250 174200 224 12278
12280 0 464776 147329 174240 224 12279
12281 0 464780 147359 174280 224 12280
12282 0 464786 147268 174320 224 12281
12283 0 464762 147337 174360 224 12282
12284 0 464812 147357 174400 224 12283
12285 0 464884 147379 174440 224 12284
12286 6 464748 147337 174480 224 12285
12287 0 474848 242368 79480 102 6465
12288 0 475104 242368 79480 51 12287
12289 0 475360 242400 79480 81 12288
12290 0 475616 242336 79480 156 12289
12291 0 475840 242336 79600 96 12290
12292 0 475968 242432 79800 80 12291
12293 0 476160 242208 79800 90 12292
12294 0 476416 242112 79840 51 12293
12295 5 476544 242016 79800 75 12294
12296 0 476640 242176 80000 98 12295
12297 0 476736 242368 80160 176 12296
12298 0 476576 242528 80320 108 12297
12299 0 476384 242688 80440 75 12298
12300 0 476288 242912 80520 40 12299
12301 0 476288 243168 80560 32 12300
12302 6 476288 243232 80640 32 12301
12303 0 454282 263012 85000 0 9952
12304 0 454215 262965 85040 0 12303
12305 0 454143 262941 85080 0 12304
12306 0 453867 263061 85080 0 12305
12307 0 453831 263077 85040 0 12306
12308 0 453666 263150 85000 0 12307
12309 0 453410 263167 84960 0 12308
12310 0 453202 263177 84960 0 12309
12311 0 453143 263136 84920 0 12310
12312 0 453066 263144 84840 0 12311
12313 0 453022 263196 84760 0 12312
12314 0 452855 263272 84680 0 12313
12315 0 452694 263239 84720 0 12314
12316 0 452708 263210 84800 0 12315
12317 0 452740 263187 84880 0 12316
12318 6 452559 263148 84920 0 12317
12319 0 447301 266579 87440 0 11984
12320 0 447267 266548 87520 0 12319
12321 0 447209 266498 87600 0 12320
12322 0 447159 266441 87680 0 12321
12323 0 447138 266350 87760 0 12322
12324 0 447133 266264 87840 0 12323
12325 0 447071 266150 87920 0 12324
12326 0 447067 266059 88000 0 12325
12327 0 447032 265956 88080 0 12326
12328 0 447018 265786 88160 0 12327
12329 0 447061 265659 88240 0 12328
12330 0 447122 265503 88320 0 12329
12331 0 447201 265296 88400 0 12330
12332 0 447217 265119 88440 0 12331
12333 0 447239 265145 88480 0 12332
12334 6 447263 265099 88520 0 12333
12335 0 451483 258482 85800 0 11678
12336 5 451475 258382 85840 0 12335
12337 5 451499 258210 85800 0 12336
12338 0 451491 258142 85720 0 12337
12339 0 451427 258118 85640 0 12338
12340 0 451283 258138 85560 0 12339
12341 5 450963 258146 85520 0 12340
12342 0 450863 257910 85560 0 12341
12343 0 450875 257890 85600 0 12342
12344 0 450843 257962 85680 0 12343
12345 0 450699 257970 85720 0 12344
12346 0 450451 257970 85760 0 12345
12347 0 450203 257862 85760 0 12346
12348 0 450147 257886 85800 0 12347
12349 6 450095 257886 85880 0 12348
12350 0 418676 123021 183720 0 6972
12351 0 418604 122765 183840 0 12350
12352 0 418626 122526 183880 0 12351
12353 0 418584 122554 184080 0 12352
12354 0 418636 122612 184160 0 12353
12355 5 418700 122760 184240 0 12354
12356 0 418142 122858 184240 0 12355
12357 0 418050 123010 184320 0 12356
12358 0 418006 123122 184400 0 12357
12359 0 417962 123202 184480 0 12358
12360 0 417898 123270 184560 0 12359
12361 0 417916 123360 184640 0 12360
12362 0 417964 123408 184720 0 12361
12363 6 417944 123564 184800 0 12362
12364 0 423470 123374 182080 0 6949
12365 5 422744 123124 182040 0 12364
12366 0 422454 123074 181960 0 12365
12367 0 422446 123074 181880 0 12366
12368 0 422364 123120 181800 0 12367
12369 0 422320 123188 181720 0 12368
12370 5 422328 123236 181640 0 12369
12371 0 422064 123272 181600 0 12370
12372 0 421808 123428 181600 0 12371
12373 0 421692 123208 181520 0 12372
12374 0 421604 123264 181440 0 12373
12375 0 421524 123348 181400 0 12374
12376 0 421670 123354 181320 0 12375
12377 6 421810 123434 181320 0 12376
12378 0 592224 262720 76120 124 9587
12379 0 592448 262784 76000 71 12378
12380 0 592640 262880 75800 51 12379
12381 0 592832 262944 75600 45 12380
12382 0 593024 263072 75480 71 12381
12383 0 593248 263168 75360 51 12382
12384 0 593472 263328 75320 71 12383
12385 0 593696 263456 75320 71 12384
12386 0 593920 263648 75320 60 12385
12387 0 594144 263776 75400 40 12386
12388 0 594368 263904 75400 51 12387
12389 0 594624 264032 75480 45 12388
12390 0 594880 264064 75480 40 12389
12391 6 595136 264064 75480 51 12390
12392 0 587584 272448 75160 71 9644
12393 0 587776 272640 75160 71 12392
12394 5 587904 272704 75160 60 12393
12395 0 588096 272896 75200 32 12394
12396 0 588256 273120 75200 75 12395
12397 0 588448 273344 75200 32 12396
12398 0 588704 273440 75160 64 12397
12399 0 588928 273632 75200 40 12398
12400 0 589120 273856 75200 32 12399
12401 0 589280 274080 75160 45 12400
12402 0 589440 274304 75160 40 12401
12403 0 589600 274432 75320 45 12402
12404 0 589792 274592 75360 45 12403
12405 6 589856 274784 75400 32 12404
12406 0 469563 237626 68480 0 6052
12407 0 469560 237513 68720 0 12406
12408 0 469568 237398 68920 0 12407
12409 0 469560 237380 69080 0 12408
12410 0 469509 237343 69240 0 12409
12411 0 469704 237154 69440 0 12410
12412 0 469853 237291 69600 0 12411
12413 0 469945 237391 69760 0 12412
12414 0 470089 237590 69920 0 12413
12415 0 470532 237764 70120 0 12414
12416 0 471395 238072 70080 0 12415
12417 5 471838 238310 69880 0 12416
12418 0 472086 238804 69920 0 12417
12419 6 472194 238876 70080 0 12418
12420 0 593728 273888 64280 51 9740
12421 0 593664 274144 64360 40 12420
12422 0 593664 274400 64440 32 12421
12423 0 593696 274656 64520 40 12422
12424 0 593792 274912 64560 102 12423
12425 0 593856 275168 64600 124 12424
12426 0 593888 275424 64640 91 12425
12427 0 593952 275680 64720 80 12426
12428 0 594048 275904 64880 40 12427
12429 0 594144 276128 65040 64 12428
12430 0 594240 276352 65160 75 12429
12431 0 594432 276576 65160 90 12430
12432 0 594656 276608 65280 101 12431
12433 6 594880 276544 65440 51 12432
12434 0 473472 252544 65120 64 8980
12435 0 473728 252608 65120 45 12434
12436 0 473984 252640 65120 45 12435
12437 0 474240 252704 65160 80 12436
12438 0 474368 252768 65200 45 12437
12439 0 474784 252960 65200 60 12438
12440 0 474912 252992 65200 60 12439
12441 0 475168 253088 65240 60 12440
12442 0 475392 253248 65280 71 12441
12443 0 475616 253376 65280 51 12442
12444 0 475840 253504 65320 71 12443
12445 0 476064 253632 65320 71 12444
12446 0 476320 253728 65320 60 12445
12447 6 476512 253888 65400 40 12446
12448 0 460736 245056 69080 40 6015
12449 0 460992 245088 69120 60 12448
12450 0 461248 245120 69200 64 12449
12451 0 461472 245120 69360 90 12450
12452 0 461632 245120 69560 81 12451
12453 0 461733 245165 70160 64 12452
12454 0 461714 245187 70320 0 12453
12455 0 461656 245242 70480 0 12454
12456 5 461634 245196 70640 0 12455
12457 0 461628 245185 70680 0 12456
12458 0 461602 245214 70800 0 12457
12459 0 461768 245215 70960 0 12458
12460 0 461900 245169 71160 0 12459
12461 6 462003 245083 71320 0 12460
12462 0 461568 260160 73040 143 7350
12463 0 461408 260320 73240 136 12462
12464 0 461216 260480 73320 156 12463
12465 0 461024 260672 73360 245 12464
12466 0 460960 260896 73520 229 12465
12467 0 460928 261088 73680 131 12466
12468 0 460768 261248 73800 80 12467
12469 0 460544 261312 73920 51 12468
12470 0 460352 261376 74120 75 12469
12471 0 460096 261472 74160 60 12470
12472 0 459872 261600 74240 60 12471
12473 0 459712 261664 74240 60 12472
12474 0 459601 261692 74280 0 12473
12475 6 459477 261694 74360 0 12474
12476 0 461696 247360 78000 64 5971
12477 0 461440 247456 77960 60 12476
12478 0 461184 247424 77880 81 12477
12479 0 460928 247392 77880 60 12478
12480 0 460704 247488 77720 60 12479
12481 0 460512 247520 77560 60 12480
12482 0 460256 247584 77560 45 12481
12483 0 460064 247808 77560 32 12482
12484 0 459968 248064 77520 86 12483
12485 0 459776 248224 77480 96 12484
12486 0 459552 248256 77360 75 12485
12487 0 459360 248288 77160 64 12486
12488 0 459104 248320 77080 40 12487
12489 6 458976 248288 77080 60 12488
12490 0 463424 247966 81240 81 6519
12491 0 463892 247962 81240 40 12490
12492 5 464140 248046 81240 40 12491
12493 0 464360 248220 81240 40 12492
12494 0 464447 248297 81280 0 12493
12495 0 464636 248384 81320 0 12494
12496 0 465052 248376 81320 0 12495
12497 0 465156 248352 81400 0 12496
12498 0 465211 248325 81480 0 12497
12499 0 465211 248321 81520 0 12498
12500 0 465267 248256 81640 0 12499
12501 0 465395 248124 81680 0 12500
12502 0 465287 247996 81680 0 12501
12503 6 465285 247984 81760 0 12502
12504 0 392306 153133 199000 0 9227
12505 0 391986 153109 199120 0 12504
12506 0 391910 153101 199160 0 12505
12507 0 391778 153097 199200 0 12506
12508 0 391446 153229 199280 0 12507
12509 0 391358 153225 199400 0 12508
12510 0 391394 153289 199560 0 12509
12511 0 391422 153425 199680 0 12510
12512 0 391390 153645 199760 0 12511
12513 0 391282 153721 199880 0 12512
12514 0 391254 153745 199920 0 12513
12515 0 391264 153767 200000 0 12514
12516 6 391340 153891 200040 0 12515
12517 0 662022 163240 177960 40 4473
12518 0 661792 163444 177960 40 12517
12519 0 661914 163640 177960 64 12518
12520 0 661952 163664 178000 64 12519
12521 0 661964 163676 178040 64 12520
12522 0 661936 163686 178120 64 12521
12523 0 661928 163688 178200 64 12522
12524 0 661976 163720 178280 86 12523
12525 0 661972 163746 178320 86 12524
12526 0 661916 164114 178320 80 12525
12527 5 661836 164470 178320 40 12526
12528 0 661832 164482 178280 40 12527
12529 6 661752 165366 178280 0 12528
12530 0 618976 135200 155840 186 7039
12531 0 619232 135232 155840 71 12530
12532 5 619264 135232 155800 90 12531
12533 0 619520 135232 155800 226 12532
12534 0 619584 135168 155560 217 12533
12535 0 619680 135040 155320 81 12534
12536 0 619904 134944 155200 98 12535
12537 0 620128 134784 155080 81 12536
12538 0 620320 134592 155080 81 12537
12539 0 620512 134400 155040 40 12538
12540 0 620704 134208 155040 98 12539
12541 0 620928 134080 155160 107 12540
12542 6 621152 133952 155160 40 12541
12543 0 593800 260674 60960 64 9918
12544 0 593896 260498 60960 64 12543
12545 0 594000 260466 60920 45 12544
12546 0 594528 260224 60680 51 12545
12547 0 594752 260096 60600 40 12546
12548 0 595008 260096 60600 32 12547
12549 0 595264 260128 60560 60 12548
12550 0 595488 260064 60400 60 12549
12551 0 595744 259936 60360 51 12550
12552 0 595968 259808 60320 32 12551
12553 0 596224 259904 60280 40 12552
12554 0 596480 260032 60280 40 12553
12555 6 596576 260128 60160 40 12554
12556 0 589920 266016 67440 51 7558
12557 0 590176 266016 67520 51 12556
12558 0 590368 266048 67680 60 12557
12559 5 590432 266080 67720 40 12558
12560 0 590688 266080 67800 71 12559
12561 0 590944 266112 67800 75 12560
12562 0 591168 266272 67800 51 12561
12563 0 591392 266400 67720 40 12562
12564 0 591648 266496 67720 40 12563
12565 0 591872 266656 67720 60 12564
12566 0 592128 266784 67800 120 12565
12567 0 592288 267008 67800 98 12566
12568 6 592384 267168 67800 40 12567
12569 0 390564 163071 205000 0 2324
12570 0 390584 163047 205040 0 12569
12571 0 390460 162955 205160 0 12570
12572 0 390392 163023 205280 0 12571
12573 0 390256 163155 205360 0 12572
12574 0 389864 163075 205440 0 12573
12575 0 389876 163155 205480 0 12574
12576 0 389992 163291 205560 0 12575
12577 0 390056 163399 205640 0 12576
12578 0 390088 163551 205760 0 12577
12579 0 390384 163887 205800 0 12578
12580 6 390488 164135 205880 0 12579
12581 0 673088 156704 175960 166 4532
12582 0 673312 156800 176120 101 12581
12583 0 673568 156800 176120 60 12582
12584 0 673824 156896 176120 75 12583
12585 0 674080 156928 176120 156 12584
12586 5 674144 156928 176160 164 12585
12587 5 674304 156928 176360 148 12586
12588 0 674496 157120 176320 154 12587
12589 0 674752 157152 176320 104 12588
12590 0 675008 157248 176440 120 12589
12591 0 675200 157408 176400 75 12590
12592 6 675296 157536 176240 60 12591
12593 0 612096 149760 158680 189 6782
12594 0 611840 149696 158680 237 12593
12595 0 611616 149536 158760 189 12594
12596 0 611424 149344 158680 154 12595
12597 0 611392 149184 158480 128 12596
12598 0 611232 149056 158280 107 12597
12599 0 611104 149024 158040 206 12598
12600 0 610944 149088 157840 81 12599
12601 0 610848 149088 157560 64 12600
12602 0 610688 148992 157320 32 12601
12603 0 610464 148992 157200 108 12602
12604 6 610336 148928 157080 124 12603
12605 0 579050 257070 69760 256 4852
12606 0 579050 257070 69840 256 12605
12607 0 578574 256850 69840 197 12606
12608 0 578210 256730 69840 0 12607
12609 0 578046 256654 69840 0 12608
12610 0 577914 256570 69840 0 12609
12611 0 577846 256478 69880 0 12610
12612 0 577806 256434 69920 0 12611
12613 0 577750 256414 69960 0 12612
12614 0 577674 256382 70000 0 12613
12615 0 577638 256386 70040 0 12614
12616 6 577566 256338 70080 0 12615
12617 0 469312 245024 80320 75 6436
12618 5 469184 245152 80160 80 12617
12619 0 468928 245216 80080 90 12618
12620 0 468672 245216 80080 45 12619
12621 0 468416 245280 80160 60 12620
12622 0 468192 245472 80200 60 12621
12623 0 468000 245664 80280 45 12622
12624 0 467808 245856 80320 40 12623
12625 0 467616 245952 80480 45 12624
12626 0 467360 246016 80560 51 12625
12627 0 467104 246144 80560 80 12626
12628 6 466848 246272 80560 60 12627
12629 0 469184 245600 82600 98 6420
12630 0 468928 245600 82560 45 12629
12631 0 468672 245600 82560 51 12630
12632 0 468416 245600 82600 51 12631
12633 5 468352 245600 82600 60 12632
12634 0 468096 245568 82640 60 12633
12635 0 467872 245568 82760 60 12634
12636 0 467616 245504 82880 60 12635
12637 0 467392 245408 83000 51 12636
12638 0 467136 245344 83000 60 12637
12639 0 466880 245344 83040 51 12638
12640 6 466688 245312 83080 51 12639
12641 0 462784 255584 74880 64 11592
12642 0 462976 255776 74960 60 12641
12643 0 463200 255872 75080 64 12642
12644 0 463456 255936 75160 32 12643
12645 0 463648 256096 75320 71 12644
12646 0 463840 256256 75440 60 12645
12647 0 464000 256416 75600 60 12646
12648 0 464256 256416 75600 45 12647
12649 0 464480 256352 75480 60 12648
12650 0 464704 256320 75320 60 12649
12651 0 464960 256320 75320 40 12650
12652 6 464992 256320 75280 51 12651
12653 0 396608 149210 197000 0 2235
12654 0 396678 149245 197080 0 12653
12655 0 396652 149311 197240 0 12654
12656 0 396568 149331 197320 0 12655
12657 0 396584 149337 197480 0 12656
12658 0 396632 149370 197560 0 12657
12659 0 396699 149367 197600 0 12658
12660 0 396809 149481 197680 0 12659
12661 0 396777 149573 197720 0 12660
12662 0 396793 149553 197800 0 12661
12663 6 396853 149621 197880 0 12662
12664 0 610080 137760 155240 115 10276
12665 0 610016 138016 155320 148 12664
12666 0 610144 138272 155400 80 12665
12667 0 610240 138400 155600 64 12666
12668 0 610272 138464 155880 32 12667
12669 0 610432 138496 156080 51 12668
12670 0 610688 138528 156120 32 12669
12671 0 610944 138496 156120 40 12670
12672 0 611040 138624 155920 71 12671
12673 0 610944 138752 155720 32 12672
12674 6 610912 138816 155640 32 12673
12675 5 422116 147319 182240 0 11864
12676 0 422139 147406 182160 0 12675
12677 0 422115 147441 182120 0 12676
12678 0 422074 147578 182040 0 12677
12679 0 422033 147643 181960 0 12678
12680 0 422007 147749 181840 0 12679
12681 0 422043 147750 181680 0 12680
12682 0 422025 147429 181640 0 12681
12683 5 421947 147159 181600 0 12682
12684 0 422001 147095 181480 0 12683
12685 6 422215 147253 181440 0 12684
12686 0 434694 112062 167560 163 5278
12687 0 434208 111872 167880 81 12686
12688 0 434016 111680 167880 128 12687
12689 5 433856 111552 167880 156 12688
12690 0 433952 111296 167880 139 12689
12691 0 434048 111072 168040 176 12690
12692 0 434080 110880 168240 160 12691
12693 0 434176 110816 168480 80 12692
12694 0 434016 110944 168640 208 12693
12695 0 433856 111104 168800 189 12694
12696 6 433728 111136 169040 81 12695
12697 0 457179 143906 173080 175 7125
12698 0 456914 143945 173040 175 12697
12699 0 456964 143868 173000 175 12698
12700 0 456908 143939 172960 175 12699
12701 0 456402 143468 172920 181 12700
12702 0 456110 143573 172800 181 12701
12703 0 456042 143592 172760 217 12702
12704 0 456092 143476 172720 217 12703
12705 0 455890 143622 172680 217 12704
12706 0 455843 143700 172640 217 12705
12707 6 455830 143756 172600 0 12706
12708 0 590080 264544 75320 81 9575
12709 0 589920 264416 75520 71 12708
12710 0 589792 264320 75760 64 12709
12711 0 589632 264320 75960 90 12710
12712 0 589408 264320 76120 75 12711
12713 0 589216 264288 76320 64 12712
12714 0 589056 264288 76520 81 12713
12715 0 588928 264448 76720 45 12714
12716 0 588992 264608 76920 40 12715
12717 0 589152 264672 77160 64 12716
12718 6 589216 264640 77240 75 12717
12719 0 593184 273152 64440 45 9737
12720 0 593024 273312 64560 40 12719
12721 0 592832 273504 64680 40 12720
12722 0 592640 273568 64880 60 12721
12723 0 592416 273536 65000 60 12722
12724 0 592192 273504 65120 160 12723
12725 0 592032 273344 65320 104 12724
12726 0 591776 273248 65400 200 12725
12727 0 591520 273248 65400 226 12726
12728 0 591328 273280 65560 141 12727
12729 6 591232 273184 65640 120 12728
12730 0 462351 241326 66640 0 6033
12731 0 462284 241814 66360 0 12730
12732 0 462348 241661 66280 0 12731
12733 0 462378 240966 66080 0 12732
12734 0 462189 240904 65840 0 12733
12735 5 462153 240772 65680 0 12734
12736 0 462031 240655 65560 0 12735
12737 0 461583 240431 65400 0 12736
12738 0 461473 240445 65280 0 12737
12739 0 461372 240478 65040 0 12738
12740 6 461260 240574 64800 0 12739
12741 0 463936 256672 92880 102 8437
12742 0 464032 256896 92720 64 12741
12743 0 464032 257120 92560 51 12742
12744 0 464032 257344 92400 75 12743
12745 0 464064 257600 92320 45 12744
12746 0 464064 257856 92240 64 12745
12747 0 464160 258016 92040 40 12746
12748 0 464224 258144 91960 32 12747
12749 0 464205 258186 91880 0 12748
12750 0 464374 258366 91720 0 12749
12751 6 464643 258646 91600 0 12750
12752 0 447431 254154 86400 32 10165
12753 0 447455 254326 86360 51 12752
12754 0 447459 254638 86280 0 12753
12755 0 447527 254738 86200 0 12754
12756 0 447519 254886 86120 0 12755
12757 0 447515 255086 86040 0 12756
12758 0 447775 255222 85960 0 12757
12759 0 448127 255282 85840 0 12758
12760 0 448147 255222 85800 0 12759
12761 0 448235 255182 85760 0 12760
12762 6 448359 255094 85680 0 12761
12763 0 601364 278701 78120 51 11353
12764 0 601220 278797 78080 64 12763
12765 0 601180 278805 78040 64 12764
12766 0 600812 278909 78000 75 12765
12767 0 600524 279061 77960 40 12766
12768 0 600444 278925 77920 40 12767
12769 0 600364 278925 77840 40 12768
12770 0 600284 278981 77760 40 12769
12771 0 600260 278925 77680 40 12770
12772 0 600180 278885 77600 0 12771
12773 6 600108 278885 77560 0 12772
12774 0 445759 262890 86480 0 11661
12775 0 445733 262938 86600 0 12774
12776 0 445717 262928 86720 0 12775
12777 0 445769 262843 86880 0 12776
12778 0 445802 262851 87040 0 12777
12779 0 446013 262993 87160 0 12778
12780 5 446152 263012 87240 0 12779
12781 0 446334 263009 87320 0 12780
12782 0 446704 262855 87320 0 12781
12783 0 446789 262800 87400 0 12782
12784 6 446787 262777 87440 0 12783
12785 0 597624 292129 101520 0 2645
12786 0 597876 292181 101520 0 12785
12787 0 597848 292237 101480 0 12786
12788 0 597832 292261 101440 0 12787
12789 0 597816 292405 101400 0 12788
12790 0 597812 292505 101360 0 12789
12791 0 597796 292577 101280 0 12790
12792 0 597812 292587 101240 0 12791
12793 0 597776 292625 101200 0 12792
12794 0 597756 292651 101160 0 12793
12795 6 597688 292699 101080 0 12794
12796 0 672020 162066 178880 101 10378
12797 0 672000 162070 178800 101 12796
12798 0 672048 162054 178760 143 12797
12799 0 671972 161962 178680 101 12798
12800 5 671958 161970 178640 101 12799
12801 0 671944 161978 178600 101 12800
12802 0 671836 162042 178560 101 12801
12803 0 671832 162046 178520 101 12802
12804 0 671812 162050 178480 101 12803
12805 6 671824 162066 178440 101 12804
12806 0 649504 136320 166600 51 8864
12807 0 649248 136320 166640 128 12806
12808 0 649056 136352 166800 71 12807
12809 5 648928 136352 166960 60 12808
12810 0 648672 136352 166960 40 12809
12811 0 648448 136448 167040 51 12810
12812 0 648192 136448 167080 102 12811
12813 0 647936 136448 167080 81 12812
12814 0 647680 136448 167080 80 12813
12815 6 647552 136544 167000 81 12814
12816 0 636608 130592 164480 32 5469
12817 0 636448 130560 164720 81 12816
12818 0 636320 130528 164960 45 12817
12819 0 636224 130464 165200 71 12818
12820 0 636032 130592 165360 75 12819
12821 0 635808 130592 165480 108 12820
12822 0 635552 130560 165520 71 12821
12823 0 635328 130528 165640 115 12822
12824 0 635104 130464 165760 80 12823
12825 6 634912 130624 165720 75 12824
12826 0 401470 146311 195160 0 2215
12827 0 401342 146388 195280 0 12826
12828 0 401335 146441 195360 0 12827
12829 0 401476 146529 195440 0 12828
12830 0 401656 146590 195520 0 12829
12831 0 401660 146622 195640 0 12830
12832 0 401701 146684 195760 0 12831
12833 0 401676 146781 195880 0 12832
12834 0 401623 146821 196000 0 12833
12835 6 401601 146886 196120 0 12834
12836 0 623168 129536 157120 32 7077
12837 0 623392 129312 157440 32 12836
12838 0 623648 129248 157840 108 12837
12839 0 623808 129120 157680 124 12838
12840 0 624032 129280 157560 139 12839
12841 0 624224 129440 157520 148 12840
12842 0 624448 129472 157400 175 12841
12843 0 624544 129312 157200 81 12842
12844 0 624512 129120 157040 86 12843
12845 6 624480 128992 157200 45 12844
12846 0 614976 135776 154400 163 8634
12847 0 614976 135584 154200 81 12846
12848 5 614976 135456 154040 197 12847
12849 0 614880 135296 153840 150 12848
12850 0 614752 135136 153680 203 12849
12851 0 614624 134912 153640 197 12850
12852 0 614368 134944 153560 120 12851
12853 0 614176 134976 153360 32 12852
12854 0 614048 134880 153120 32 12853
12855 6 614048 134816 152920 51 12854
12856 0 427580 119304 179840 96 9303
12857 0 427588 119296 179920 96 12856
12858 0 427700 119336 179960 96 12857
12859 0 427756 119300 180040 150 12858
12860 0 427676 119260 180120 150 12859
12861 0 427676 119276 180200 150 12860
12862 0 427676 119340 180280 45 12861
12863 0 427388 119508 180360 45 12862
12864 0 427268 119348 180440 32 12863
12865 6 427388 119300 180520 32 12864
12866 0 452992 253824 66160 81 6208
12867 0 452768 253664 66080 40 12866
12868 0 452608 253472 66000 51 12867
12869 0 452352 253376 66000 122 12868
12870 0 452096 253280 66000 60 12869
12871 5 452032 253216 66000 51 12870
12872 0 451840 253024 65880 90 12871
12873 0 451744 252768 65880 128 12872
12874 0 451552 252576 65840 107 12873
12875 6 451456 252448 65880 64 12874
12876 0 596620 267785 65720 40 8756
12877 0 596624 267777 65760 40 12876
12878 5 596560 267689 65800 80 12877
12879 0 596376 267461 65840 75 12878
12880 0 596392 267449 65880 75 12879
12881 0 596292 267365 65920 75 12880
12882 0 596244 267221 65960 64 12881
12883 0 596204 267149 66000 64 12882
12884 0 596192 267113 66040 64 12883
12885 6 596188 267069 66080 81 12884
12886 0 446653 258571 88400 0 10727
12887 0 446692 258518 88360 0 12886
12888 0 446731 258561 88280 0 12887
12889 0 446713 258606 88200 0 12888
12890 0 446639 258317 88200 0 12889
12891 0 446619 258210 88280 0 12890
12892 0 446595 258126 88360 0 12891
12893 0 446636 257811 88440 0 12892
12894 0 446629 257728 88480 0 12893
12895 6 446622 257645 88520 0 12894
12896 0 595424 273760 81560 51 10358
12897 0 595296 273536 81560 75 12896
12898 0 595136 273312 81520 75 12897
12899 0 594944 273120 81520 81 12898
12900 0 594688 273024 81560 60 12899
12901 0 594464 272864 81560 60 12900
12902 0 594272 272672 81560 60 12901
12903 0 594048 272544 81560 80 12902
12904 0 593824 272448 81640 60 12903
12905 6 593632 272256 81720 45 12904
12906 0 459309 253807 86240 40 585
12907 0 459264 253792 86280 32 12906
12908 0 459520 253792 86280 51 12907
12909 0 459776 253728 86320 51 12908
12910 0 460032 253664 86320 71 12909
12911 0 460288 253632 86360 32 12910
12912 0 460544 253600 86400 32 12911
12913 0 460800 253600 86480 32 12912
12914 0 461056 253472 86520 40 12913
12915 6 461216 253312 86560 80 12914
12916 0 449792 256928 81520 32 9189
12917 0 449856 257152 81400 51 12916
12918 0 449824 257408 81320 40 12917
12919 0 449888 257664 81200 51 12918
12920 0 449888 257888 81080 32 12919
12921 0 449920 258048 80880 60 12920
12922 0 449984 258304 80800 80 12921
12923 0 450144 258496 80720 71 12922
12924 0 450304 258688 80640 60 12923
12925 6 450496 258752 80560 51 12924
12926 0 676364 160930 179320 101 9337
12927 0 677056 161038 179320 172 12926
12928 0 677380 160626 179320 124 12927
12929 5 677404 160686 179360 124 12928
12930 0 677668 160794 179400 0 12929
12931 0 677788 160842 179440 0 12930
12932 0 677844 160834 179480 0 12931
12933 0 677936 160826 179520 0 12932
12934 6 677980 160862 179560 0 12933
12935 0 392279 148374 198560 0 9534
12936 0 391940 148510 198680 0 12935
12937 0 391929 148590 198840 0 12936
12938 0 391896 148659 198880 0 12937
12939 0 391674 148825 198920 0 12938
12940 0 391610 148917 199040 0 12939
12941 0 391550 148745 199120 0 12940
12942 0 391548 148575 199200 0 12941
12943 6 391576 148511 199280 0 12942
12944 0 625760 123168 153560 102 7109
12945 0 625824 123200 153800 64 12944
12946 0 625824 123136 154080 51 12945
12947 0 625760 122976 154280 75 12946
12948 0 625760 122944 154560 71 12947
12949 0 625856 122880 154800 75 12948
12950 0 625728 122752 155000 51 12949
12951 0 625760 122784 155280 32 12950
12952 6 625888 122784 155360 32 12951
12953 0 638720 131552 164960 98 5460
12954 0 638816 131712 165160 90 12953
12955 0 638816 131872 165360 60 12954
12956 0 638848 132128 165480 60 12955
12957 0 638848 132384 165560 80 12956
12958 0 638720 132544 165720 32 12957
12959 0 638560 132640 165920 81 12958
12960 0 638336 132544 166000 115 12959
12961 6 638304 132512 166040 120 12960
12962 0 612480 150656 158240 163 6786
12963 0 612384 150912 158240 122 12962
12964 5 612256 151136 158280 156 12963
12965 0 612480 151264 158360 137 12964
12966 0 612704 151392 158480 150 12965
12967 0 612864 151584 158640 98 12966
12968 0 613056 151648 158800 71 12967
12969 0 613216 151808 158920 75 12968
12970 6 613280 151872 158920 75 12969
12971 0 418316 123596 182960 0 11446
12972 0 418260 123668 182920 0 12971
12973 0 418284 123760 182840 0 12972
12974 5 418264 123864 182800 0 12973
12975 0 418390 124018 182760 0 12974
12976 0 418362 124094 182720 0 12975
12977 0 418302 124138 182680 0 12976
12978 0 418194 124198 182600 0 12977
12979 6 418158 124282 182520 0 12978
12980 0 428940 119180 178920 120 9294
12981 0 428967 119138 178880 128 12980
12982 0 429012 119140 178800 136 12981
12983 0 428980 119164 178720 0 12982
12984 0 429060 119180 178640 0 12983
12985 0 429172 119212 178560 0 12984
12986 0 429100 119188 178480 0 12985
12987 0 429220 119180 178360 0 12986
12988 6 429204 119204 178280 0 12987
12989 0 582592 252896 69000 71 10891
12990 0 582624 252896 69280 101 12989
12991 0 582752 252992 69520 45 12990
12992 0 582848 253152 69720 51 12991
12993 0 583008 253312 69920 51 12992
12994 0 583200 253472 70080 60 12993
12995 0 583328 253696 70080 40 12994
12996 0 583360 253952 70080 60 12995
12997 6 583424 254112 70040 51 12996
12998 5 588448 256736 67960 102 8573
12999 0 588256 256832 68120 51 12998
13000 0 588000 256832 68200 60 12999
13001 0 587776 256864 68320 71 13000
13002 0 587520 256928 68400 64 13001
13003 0 587296 256896 68560 32 13002
13004 0 587072 256768 68640 71 13003
13005 0 586912 256704 68840 32 13004
13006 6 586880 256672 68960 60 13005
13007 0 588704 257088 67480 51 8571
13008 5 588704 257088 67440 32 13007
13009 0 588608 257120 67160 81 13008
13010 0 588608 257280 66960 32 13009
13011 0 588576 257504 66800 32 13010
13012 0 588544 257472 66520 32 13011
13013 0 588512 257344 66280 51 13012
13014 0 588416 257280 66040 45 13013
13015 6 588416 257280 66000 45 13014
13016 0 590976 261440 66800 96 10234
13017 0 591136 261216 66840 160 13016
13018 0 591328 261024 66760 64 13017
13019 0 591520 260864 66800 128 13018
13020 0 591616 260896 67040 128 13019
13021 0 591776 260832 67280 204 13020
13022 0 591552 260704 67280 164 13021
13023 0 591296 260608 67200 137 13022
13024 6 591104 260608 67160 120 13023
13025 0 461280 246432 75680 115 5984
13026 0 461120 246624 75520 86 13025
13027 0 461152 246880 75480 40 13026
13028 0 461152 247136 75360 45 13027
13029 0 461131 247307 75440 55 13028
13030 0 461120 247392 75480 60 13029
13031 0 461056 247552 75680 60 13030
13032 0 460928 247712 75840 32 13031
13033 6 460896 247840 76080 45 13032
13034 0 462368 256608 72000 51 6133
13035 0 461724 256710 71880 32 13034
13036 0 461476 256796 71760 0 13035
13037 0 461216 256665 71880 0 13036
13038 0 461065 256481 72080 0 13037
13039 5 460862 256343 72240 0 13038
13040 0 460952 256392 72400 0 13039
13041 0 460922 256573 72600 0 13040
13042 6 460715 256541 72840 0 13041
13043 0 467552 246464 86840 32 6393
13044 0 467424 246720 86800 75 13043
13045 0 467328 246944 86680 51 13044
13046 0 467232 247168 86600 81 13045
13047 0 467104 247424 86560 90 13046
13048 0 466944 247616 86520 60 13047
13049 0 466944 247872 86520 108 13048
13050 0 467040 248032 86320 115 13049
13051 6 467560 248029 85840 163 13050
13052 0 465312 247616 78800 98 9070
13053 0 465120 247808 78720 81 13052
13054 0 464864 247936 78640 51 13053
13055 0 464608 248064 78600 75 13054
13056 5 464384 248192 78640 80 13055
13057 0 464160 248384 78640 80 13056
13058 0 463968 248544 78560 75 13057
13059 0 463776 248736 78520 45 13058
13060 6 463648 248960 78480 51 13059
13061 0 601728 272864 69480 143 10088
13062 0 601856 273120 69440 101 13061
13063 0 601792 273312 69240 115 13062
13064 0 601632 273344 69040 134 13063
13065 5 601504 273472 68880 124 13064
13066 0 601344 273600 68680 51 13065
13067 0 601184 273664 68480 71 13066
13068 0 600960 273696 68320 45 13067
13069 6 600800 273696 68280 75 13068
13070 0 456600 260772 82520 0 8093
13071 0 456800 260828 82720 0 13070
13072 0 456885 260885 82840 67 13071
13073 0 456992 260992 82920 60 13072
13074 0 457152 261216 82920 91 13073
13075 5 457216 261472 82880 107 13074
13076 0 457280 261472 82920 71 13075
13077 0 457504 261536 83040 71 13076
13078 6 457760 261600 83000 40 13077
13079 0 594016 275168 75280 81 8712
13080 0 594272 275232 75280 32 13079
13081 0 594528 275264 75240 32 13080
13082 0 594752 275328 75080 51 13081
13083 0 595008 275392 75040 71 13082
13084 0 595200 275552 75160 45 13083
13085 0 595424 275680 75280 40 13084
13086 0 595680 275744 75320 40 13085
13087 6 595872 275776 75320 60 13086
13088 0 445640 261177 85400 80 9002
13089 0 445717 261185 85360 0 13088
13090 0 445746 261208 85280 0 13089
13091 0 445742 261220 85200 0 13090
13092 0 445750 261173 85080 0 13091
13093 0 445819 261129 84960 0 13092
13094 0 445961 261041 84840 0 13093
13095 0 446093 261061 84720 0 13094
13096 6 446095 261078 84600 0 13095
13097 0 451659 258054 85760 0 12337
13098 0 451851 257966 85720 0 13097
13099 0 451927 257926 85640 0 13098
13100 0 451991 257806 85560 0 13099
13101 0 451959 257730 85520 0 13100
13102 0 451947 257606 85440 0 13101
13103 0 451935 257542 85360 0 13102
13104 0 451931 257530 85280 0 13103
13105 6 451811 257454 85240 0 13104
13106 0 671386 162334 179320 107 9333
13107 0 671394 162334 179360 107 13106
13108 0 671394 162334 179480 32 13107
13109 0 671458 162866 179480 131 13108
13110 0 671410 162890 179520 131 13109
13111 0 671282 162994 179520 128 13110
13112 0 671258 163006 179560 128 13111
13113 6 671218 163006 179600 128 13112
13114 0 397537 151903 195920 0 7832
13115 0 397621 151827 195840 0 13114
13116 0 397661 151791 195800 0 13115
13117 0 397869 151639 195680 0 13116
13118 0 397925 151567 195600 0 13117
13119 0 397925 151531 195560 0 13118
13120 0 397897 151471 195520 0 13119
13121 6 397855 151441 195440 0 13120
13122 0 663178 162436 177440 189 4480
13123 0 662870 162572 177440 228 13122
13124 0 662602 162668 177440 0 13123
13125 0 662458 162732 177400 0 13124
13126 0 662410 162780 177320 0 13125
13127 0 662314 162796 177280 0 13126
13128 0 662310 162844 177200 0 13127
13129 6 662502 162832 177040 0 13128
13130 0 397827 134881 193640 0 9693
13131 0 397778 134767 193680 0 13130
13132 0 397712 134530 193760 0 13131
13133 5 397660 134284 193800 0 13132
13134 0 397751 134146 193760 0 13133
13135 0 397822 134097 193720 0 13134
13136 0 397890 134062 193680 0 13135
13137 6 397952 134080 193600 0 13136
13138 0 403052 139451 196080 0 10585
13139 0 403356 139443 196040 0 13138
13140 5 403680 139379 195920 0 13139
13141 0 403670 139383 195840 0 13140
13142 0 403666 139339 195760 0 13141
13143 0 403662 139271 195680 0 13142
13144 0 403658 139219 195600 0 13143
13145 6 403594 139123 195480 0 13144
13146 0 404859 132161 189640 0 7967
13147 0 404796 132125 189760 0 13146
13148 0 404815 132111 189800 0 13147
13149 5 404835 131992 189840 0 13148
13150 0 405145 131614 189800 0 13149
13151 5 405265 131242 189800 0 13150
13152 0 405153 131322 189880 0 13151
13153 6 405093 131382 189960 0 13152
13154 0 649344 136672 165400 181 8860
13155 0 649600 136736 165360 166 13154
13156 0 649824 136736 165520 221 13155
13157 0 650080 136800 165400 217 13156
13158 0 650144 136864 165160 135 13157
13159 0 650368 136864 165040 75 13158
13160 0 650560 136864 164840 122 13159
13161 6 650784 136896 164840 71 13160
13162 0 398230 141971 194440 0 9676
13163 0 398228 141929 194480 0 13162
13164 0 398226 141887 194520 0 13163
13165 0 398270 141875 194560 0 13164
13166 0 398210 141895 194600 0 13165
13167 0 398120 141653 194640 0 13166
13168 0 398024 141389 194720 0 13167
13169 6 398024 141389 194800 0 13168
13170 0 647008 135968 164880 32 8850
13171 0 646976 135744 165040 75 13170
13172 0 647008 135584 165240 71 13171
13173 0 647168 135456 165440 60 13172
13174 0 647296 135296 165640 64 13173
13175 0 647424 135104 165800 64 13174
13176 0 647488 134944 166000 71 13175
13177 6 647488 134880 166080 81 13176
13178 0 405515 145958 192560 0 2181
13179 0 405243 146071 192520 0 13178
13180 0 405115 146047 192400 0 13179
13181 5 405014 146044 192320 0 13180
13182 0 405315 146115 192240 0 13181
13183 0 405405 146093 192160 0 13182
13184 0 405497 146128 192080 0 13183
13185 6 405587 146167 192000 0 13184
13186 5 615232 131872 154560 178 11405
13187 0 615168 131616 154600 108 13186
13188 0 615136 131360 154640 204 13187
13189 0 615392 131360 154640 143 13188
13190 0 615648 131360 154640 91 13189
13191 0 615904 131392 154560 60 13190
13192 0 616064 131488 154360 71 13191
13193 6 616096 131488 154400 51 13192
13194 0 620736 132480 156160 86 7061
13195 0 620928 132672 156120 108 13194
13196 0 621056 132896 156160 75 13195
13197 0 621152 133152 156160 81 13196
13198 0 621152 133408 156200 98 13197
13199 0 621152 133664 156200 86 13198
13200 0 621184 133888 156080 98 13199
13201 6 621248 133984 155960 90 13200
13202 0 416294 146087 184920 0 6669
13203 0 416319 146078 184840 0 13202
13204 5 416424 146066 184800 0 13203
13205 0 416879 145903 184760 0 13204
13206 0 416915 145823 184680 0 13205
13207 0 416790 145780 184600 0 13206
13208 0 416802 145732 184480 0 13207
13209 6 416888 145654 184360 0 13208
13210 0 603200 144480 155640 175 9159
13211 0 603008 144480 155840 131 13210
13212 0 602848 144448 156040 202 13211
13213 0 602688 144288 156160 178 13212
13214 0 602528 144128 156280 136 13213
13215 0 602304 144032 156120 135 13214
13216 0 602048 144064 156080 166 13215
13217 6 601888 144160 155920 101 13216
13218 0 446938 125470 164680 124 4821
13219 5 446442 125606 164680 131 13218
13220 0 446395 125605 164760 131 13219
13221 0 446554 125650 164880 131 13220
13222 0 446541 125747 165040 86 13221
13223 0 446453 125751 165120 86 13222
13224 0 446315 125832 165280 98 13223
13225 6 446295 125752 165440 98 13224
13226 0 445010 125711 173400 0 9825
13227 0 445018 125513 173440 0 13226
13228 0 444834 125325 173440 0 13227
13229 0 444843 125286 173560 0 13228
13230 5 444798 125058 173640 0 13229
13231 0 444544 124860 173680 0 13230
13232 0 444223 124846 173760 0 13231
13233 6 444238 124833 173840 0 13232
13234 0 442228 127638 174040 0 9814
13235 0 442175 127695 173960 0 13234
13236 5 442191 127682 173840 0 13235
13237 0 442316 127687 173760 0 13236
13238 0 442155 127673 173640 0 13237
13239 0 441867 127882 173480 0 13238
13240 0 441715 128029 173400 0 13239
13241 6 441678 128055 173320 0 13240
13242 0 458047 144383 172840 197 1757
13243 0 458238 144495 172800 197 13242
13244 0 458192 144532 172760 197 13243
13245 0 458207 144534 172720 197 13244
13246 0 458219 144530 172680 197 13245
13247 5 458248 144574 172640 197 13246
13248 0 457922 144547 172600 0 13247
13249 6 457928 144554 172560 0 13248
13250 0 594042 258002 55880 32 5049
13251 0 594070 257950 55840 32 13250
13252 0 594118 257912 55800 32 13251
13253 0 594126 257856 55760 32 13252
13254 0 594162 257816 55720 81 13253
13255 0 594218 257682 55680 81 13254
13256 0 594254 257502 55600 0 13255
13257 6 594234 257474 55560 0 13256
13258 0 567365 245804 63360 98 8374
13259 0 567541 245937 63160 98 13258
13260 0 567705 246180 62880 60 13259
13261 0 567850 246328 62760 60 13260
13262 0 568042 246124 62560 60 13261
13263 0 567972 246196 62440 60 13262
13264 0 567912 246114 62320 0 13263
13265 6 567813 246062 62200 0 13264
13266 0 595136 267520 58680 60 8185
13267 0 595136 267776 58680 150 13266
13268 0 595264 268032 58640 175 13267
13269 0 595328 268288 58600 244 13268
13270 0 595456 268192 58360 181 13269
13271 0 595712 268192 58240 175 13270
13272 0 595936 268192 58120 102 13271
13273 6 596032 268192 58080 75 13272
13274 0 592896 262304 65200 51 10244
13275 0 593152 262336 65200 32 13274
13276 0 593408 262336 65240 40 13275
13277 0 593632 262176 65280 60 13276
13278 0 593856 262048 65440 71 13277
13279 0 594080 261952 65560 40 13278
13280 0 594304 261856 65680 40 13279
13281 6 594528 261856 65680 71 13280
13282 0 584736 260032 61320 98 9460
13283 0 584704 259808 61160 90 13282
13284 0 584608 259584 61080 124 13283
13285 0 584416 259360 61080 98 13284
13286 0 584320 259200 61280 40 13285
13287 0 584224 258944 61320 32 13286
13288 0 584224 258688 61240 71 13287
13289 6 584320 258592 61160 40 13288
13290 0 456452 244650 83960 0 8931
13291 0 456488 244686 83840 0 13290
13292 0 456532 244690 83760 0 13291
13293 0 456580 244730 83680 0 13292
13294 0 456620 244746 83600 0 13293
13295 0 456700 244714 83520 0 13294
13296 0 456788 244714 83440 0 13295
13297 6 456848 244710 83360 0 13296
13298 0 590656 269760 64040 80 9717
13299 0 590400 269664 64000 86 13298
13300 0 590176 269632 63840 60 13299
13301 0 590016 269632 63640 60 13300
13302 0 589856 269536 63400 137 13301
13303 0 589696 269536 63160 134 13302
13304 0 589696 269280 63080 124 13303
13305 6 589792 269088 62920 45 13304
13306 0 469376 246208 83000 124 6417
13307 0 469504 246464 83000 139 13306
13308 5 469568 246528 83000 124 13307
13309 0 469760 246720 83000 51 13308
13310 0 469920 246848 82840 51 13309
13311 0 470144 246976 82880 64 13310
13312 0 470368 247072 82960 64 13311
13313 6 470592 247072 83160 71 13312
13314 0 451584 260800 93720 75 11804
13315 0 451744 260576 93640 153 13314
13316 5 451776 260480 93680 189 13315
13317 5 451616 260256 93600 81 13316
13318 0 451111 260446 93400 0 13317
13319 0 450972 260444 93120 0 13318
13320 0 450951 260344 92840 0 13319
13321 6 450977 260347 92680 0 13320
13322 0 462496 246784 77520 71 5974
13323 0 462720 246592 77520 80 13322
13324 0 462976 246528 77560 71 13323
13325 0 463200 246592 77680 40 13324
13326 0 463456 246656 77640 51 13325
13327 0 463648 246848 77640 60 13326
13328 0 463744 247104 77600 32 13327
13329 6 463520 247264 77600 32 13328
13330 0 445878 261493 91560 90 10780
13331 0 445874 261535 91480 90 13330
13332 0 445810 261622 91400 90 13331
13333 0 445790 261656 91320 0 13332
13334 0 445812 261776 91240 0 13333
13335 0 445768 261821 91200 0 13334
13336 0 445726 261892 91120 0 13335
13337 6 445708 261895 91080 0 13336
13338 0 450176 256672 81560 32 9187
13339 0 450304 256768 81360 32 13338
13340 0 450496 256864 81160 45 13339
13341 0 450720 256864 81000 45 13340
13342 0 450880 256896 80800 101 13341
13343 0 451008 256864 80560 96 13342
13344 0 451040 256896 80280 81 13343
13345 6 451040 256928 80000 60 13344
13346 0 388884 161301 204640 0 2317
13347 0 388908 161301 204760 0 13346
13348 0 388920 161473 204880 0 13347
13349 0 388960 161593 204960 0 13348
13350 0 389248 161853 205120 0 13349
13351 0 389328 161753 205160 0 13350
13352 6 389392 161819 205240 0 13351
13353 0 678512 160825 177760 45 9365
13354 0 678672 160849 177760 32 13353
13355 0 678820 160941 177760 32 13354
13356 0 678850 161009 177760 32 13355
13357 0 678890 161051 177720 32 13356
13358 0 678910 161067 177680 32 13357
13359 6 678850 160887 177640 32 13358
13360 0 670240 169408 184320 124 8284
13361 0 669984 169440 184360 40 13360
13362 0 669728 169408 184360 124 13361
13363 0 669824 169216 184520 192 13362
13364 0 669856 169280 184760 163 13363
13365 0 669952 169280 185000 75 13364
13366 6 669952 169280 185120 32 13365
13367 0 670144 160160 175000 75 4510
13368 0 670080 160096 175240 45 13367
13369 0 669920 160032 175440 32 13368
13370 0 669856 160032 175720 51 13369
13371 0 669952 160032 176000 40 13370
13372 0 670208 160032 176120 51 13371
13373 6 670272 160032 176200 71 13372
13374 0 672416 158400 180400 98 11707
13375 0 672576 158272 180200 32 13374
13376 0 672416 158304 180000 90 13375
13377 0 672384 158304 179720 86 13376
13378 0 672512 158304 179480 45 13377
13379 0 672672 158240 179280 32 13378
13380 6 672704 158176 179120 32 13379
13381 0 396035 153377 196520 0 11428
13382 0 396035 153453 196440 0 13381
13383 0 395879 153545 196360 0 13382
13384 0 395857 153579 196240 0 13383
13385 0 395833 153651 196160 0 13384
13386 0 395809 153671 196080 0 13385
13387 6 395785 153687 195960 0 13386
13388 0 644224 131680 162760 86 10992
13389 5 644416 131808 162720 98 13388
13390 0 644640 131776 162520 75 13389
13391 0 644864 131808 162400 40 13390
13392 0 645056 131840 162240 45 13391
13393 0 645120 132000 162040 45 13392
13394 6 645344 132160 162040 40 13393
13395 0 608096 151680 150640 86 6861
13396 0 607840 151744 150600 120 13395
13397 0 607648 151936 150480 102 13396
13398 0 607392 151936 150480 104 13397
13399 0 607136 152032 150400 60 13398
13400 0 606944 151840 150480 40 13399
13401 6 606816 151840 150480 40 13400
13402 0 620128 152160 152280 134 10749
13403 0 620288 152000 152120 122 13402
13404 0 620448 152000 151920 150 13403
13405 0 620608 152032 151720 131 13404
13406 0 620800 152224 151640 108 13405
13407 0 621024 152384 151640 51 13406
13408 6 621088 152448 151680 45 13407
13409 0 451666 132734 171760 186 11750
13410 0 451624 132941 171840 86 13409
13411 0 451475 133119 171920 86 13410
13412 0 451292 133143 172000 102 13411
13413 0 451270 133164 172040 102 13412
13414 0 451243 133186 172080 96 13413
13415 6 451215 133203 172120 96 13414
13416 0 440281 128040 174960 91 12013
13417 0 440289 127956 174920 91 13416
13418 0 440185 127964 174840 91 13417
13419 0 440175 127966 174760 0 13418
13420 0 440151 127898 174680 0 13419
13421 0 440255 127822 174600 0 13420
13422 6 440315 127802 174520 0 13421
13423 0 450703 139178 174800 120 1796
13424 0 450217 139066 174800 186 13423
13425 0 449841 138828 174800 186 13424
13426 0 449953 138927 174760 241 13425
13427 0 449983 138854 174720 241 13426
13428 0 449984 138801 174680 186 13427
13429 6 450054 138846 174640 241 13428
13430 0 591074 256792 56440 0 5025
13431 0 591074 256792 56480 0 13430
13432 0 590986 256716 56520 0 13431
13433 0 590974 256696 56560 0 13432
13434 0 590986 256716 56600 0 13433
13435 0 591014 256720 56640 0 13434
13436 6 591042 256752 56680 0 13435
13437 0 571268 248177 65560 122 8347
13438 0 571411 248241 65360 122 13437
13439 0 571369 248384 65160 178 13438
13440 0 571209 248473 64840 143 13439
13441 0 571032 248433 64680 136 13440
13442 0 571091 248369 64600 136 13441
13443 6 571155 248364 64560 136 13442
13444 0 584736 253984 68520 71 10900
13445 0 584928 254176 68520 102 13444
13446 0 585152 254304 68520 108 13445
13447 0 585408 254368 68560 71 13446
13448 0 585632 254400 68680 98 13447
13449 0 585792 254592 68800 32 13448
13450 6 585696 254784 68840 64 13449
13451 0 585248 265792 77000 156 7618
13452 0 585120 266016 76920 128 13451
13453 0 584960 266176 76800 81 13452
13454 0 584736 266304 76640 45 13453
13455 0 584640 266464 76440 45 13454
13456 0 584672 266624 76240 64 13455
13457 6 584672 266624 76160 45 13456
13458 0 474080 258592 63240 200 5879
13459 0 474304 258656 63360 157 13458
13460 0 474496 258528 63480 189 13459
13461 0 474560 258336 63640 154 13460
13462 0 474560 258168 63760 130 13461
13463 0 474560 258112 63800 122 13462
13464 6 474720 257952 63960 107 13463
13465 0 590048 255264 67280 40 8582
13466 0 590016 255040 67160 75 13465
13467 0 590048 254784 67080 124 13466
13468 0 590112 254528 67080 102 13467
13469 0 590144 254272 67080 40 13468
13470 0 590272 254080 66960 32 13469
13471 6 590336 254112 66880 75 13470
13472 0 453292 254300 65800 0 6210
13473 0 453440 254418 65840 0 13472
13474 0 453518 254380 65880 0 13473
13475 0 453576 254370 65920 0 13474
13476 0 453790 254349 65960 0 13475
13477 0 453969 254357 65920 0 13476
13478 6 453980 254354 65880 0 13477
13479 0 466560 264160 63640 131 11478
13480 5 466592 264160 63680 143 13479
13481 0 466752 264064 63480 160 13480
13482 0 466912 263904 63360 150 13481
13483 0 466752 263680 63400 185 13482
13484 0 466592 263616 63200 81 13483
13485 6 466560 263584 62960 40 13484
13486 0 471072 253728 65880 101 8972
13487 0 471296 253792 66000 102 13486
13488 0 471552 253792 66000 98 13487
13489 0 471808 253888 66040 124 13488
13490 0 472000 253888 66240 45 13489
13491 0 472192 253824 66440 32 13490
13492 6 472320 253760 66560 75 13491
13493 0 469312 245280 79960 139 12618
13494 0 469472 245248 79760 86 13493
13495 0 469600 245088 79560 96 13494
13496 0 469504 244992 79320 81 13495
13497 0 469312 244992 79120 51 13496
13498 0 469152 244992 78920 64 13497
13499 6 469120 245024 78680 60 13498
13500 0 594088 267793 65560 315 2886
13501 0 593992 267669 65560 258 13500
13502 0 593872 267449 65560 258 13501
13503 0 593856 267321 65560 0 13502
13504 0 593840 267277 65600 0 13503
13505 0 593808 267113 65640 0 13504
13506 6 593856 267057 65680 0 13505
13507 0 458874 268879 87040 0 10009
13508 0 458873 268918 87000 0 13507
13509 0 458862 268976 86960 0 13508
13510 0 458842 269066 86880 0 13509
13511 0 459045 269118 86840 0 13510
13512 0 459153 269157 86760 0 13511
13513 6 459213 269297 86680 0 13512
13514 0 449184 259936 94160 90 11814
13515 0 448928 259872 94240 75 13514
13516 0 448704 259744 94240 81 13515
13517 0 448512 259584 94320 120 13516
13518 0 448256 259520 94400 98 13517
13519 0 448032 259488 94560 60 13518
13520 6 447936 259488 94600 51 13519
13521 0 468000 246016 85280 40 6402
13522 0 468000 245760 85360 64 13521
13523 0 468128 245536 85400 163 13522
13524 0 468288 245504 85600 75 13523
13525 0 468448 245504 85800 102 13524
13526 0 468640 245472 85960 107 13525
13527 6 468704 245472 86000 102 13526
13528 0 457824 259264 78160 60 11142
13529 0 457600 259360 78280 40 13528
13530 0 457376 259360 78480 64 13529
13531 0 457216 259520 78600 60 13530
13532 0 457088 259744 78520 51 13531
13533 0 457152 259968 78400 108 13532
13534 6 457184 260128 78360 102 13533
13535 0 466275 247262 89880 373 619
13536 0 466204 247182 90040 373 13535
13537 0 466204 247182 90240 373 13536
13538 0 466131 247261 90360 0 13537
13539 0 466145 247416 90560 0 13538
13540 0 467927 247477 90680 0 13539
13541 6 467733 247599 90800 0 13540
13542 0 450753 259098 91720 0 8532
13543 0 450865 258946 91800 0 13542
13544 0 450865 258814 91880 0 13543
13545 0 450897 258750 91960 0 13544
13546 0 450869 258642 92040 0 13545
13547 0 450801 258638 92120 0 13546
13548 6 450825 258610 92160 0 13547
13549 0 593376 277920 73760 64 8726
13550 0 593184 278112 73760 51 13549
13551 0 593216 278368 73680 45 13550
13552 0 593344 278592 73560 75 13551
13553 0 593504 278784 73440 81 13552
13554 0 593664 279008 73440 96 13553
13555 6 593696 279104 73400 71 13554
13556 0 447833 262294 80040 0 9043
13557 0 449638 259931 79880 0 13556
13558 0 447964 262198 79720 0 13557
13559 0 447977 262019 79600 0 13558
13560 0 448010 261863 79440 0 13559
13561 0 447978 261838 79320 0 13560
13562 6 447960 261833 79280 0 13561
13563 0 463553 248900 83480 108 11062
13564 0 463459 248913 83400 96 13563
13565 0 463441 248909 83280 96 13564
13566 0 463513 248913 83200 96 13565
13567 0 463554 248895 83160 0 13566
13568 0 463600 248908 83040 0 13567
13569 6 463641 248925 82960 0 13568
13570 0 597724 270029 74760 0 2822
13571 0 597632 270173 74760 0 13570
13572 0 597620 270209 74720 0 13571
13573 0 597636 270277 74680 0 13572
13574 0 597644 270329 74640 0 13573
13575 0 597648 270353 74600 0 13574
13576 6 597628 270381 74560 0 13575
13577 0 445427 259278 86280 143 10680
13578 0 445219 259334 86320 0 13577
13579 0 445024 259389 86360 0 13578
13580 0 444946 259378 86400 0 13579
13581 0 444906 259372 86440 0 13580
13582 5 444605 259383 86480 0 13581
13583 6 444544 259405 86520 0 13582
13584 0 669984 172160 187400 107 8299
13585 0 669792 172288 187560 75 13584
13586 0 669632 172416 187760 163 13585
13587 0 669440 172544 187960 71 13586
13588 0 669280 172704 188080 71 13587
13589 6 669152 172672 188240 40 13588
13590 0 669920 172000 186840 154 8297
13591 0 669696 172096 186920 202 13590
13592 0 669440 171968 186920 124 13591
13593 0 669344 171808 186720 32 13592
13594 0 669152 171616 186640 81 13593
13595 6 669120 171584 186600 80 13594
13596 0 678440 161025 177760 45 9365
13597 0 678686 161151 177760 32 13596
13598 0 678700 161151 177800 32 13597
13599 0 678692 161147 177840 32 13598
13600 0 678688 161145 177880 32 13599
13601 6 678680 161139 177920 32 13600
13602 0 671520 159744 174640 86 4517
13603 5 671520 159712 174600 60 13602
13604 0 671520 159552 174400 51 13603
13605 5 671552 159456 174360 51 13604
13606 0 671296 159424 174360 51 13605
13607 6 671136 159552 174640 32 13606
13608 0 676160 163360 175920 148 10404
13609 0 676288 163360 176160 91 13608
13610 0 676288 163200 176400 96 13609
13611 0 676032 163232 176440 40 13610
13612 0 675840 163072 176360 86 13611
13613 6 675744 162944 176200 51 13612
13614 0 675104 163424 176240 104 10399
13615 0 675104 163488 176520 71 13614
13616 0 675264 163424 176720 128 13615
13617 0 675232 163296 176960 108 13616
13618 0 675232 163296 177240 64 13617
13619 6 675232 163296 177280 64 13618
13620 0 666112 166656 180120 150 9397
13621 0 666112 166496 180320 32 13620
13622 0 666112 166400 180560 60 13621
13623 0 666176 166432 180800 81 13622
13624 0 666272 166688 180800 32 13623
13625 6 666272 166720 180800 32 13624
13626 0 398451 134785 193640 0 9694
13627 0 398404 134726 193760 0 13626
13628 0 398474 134680 193840 0 13627
13629 0 398542 134566 193920 0 13628
13630 0 398508 134530 194000 0 13629
13631 6 398358 134596 194080 0 13630
13632 0 405479 132999 189440 0 7966
13633 0 405555 132968 189400 0 13632
13634 0 405579 132849 189280 0 13633
13635 0 405580 132823 189200 0 13634
13636 0 405659 132678 189080 0 13635
13637 6 405665 132500 189000 0 13636
13638 0 643648 131872 162760 98 10989
13639 0 643872 131872 162600 80 13638
13640 0 644000 131808 162360 51 13639
13641 0 643840 131712 162160 51 13640
13642 0 643680 131616 161960 60 13641
13643 6 643520 131648 162000 96 13642
13644 0 636960 130240 164120 175 5471
13645 0 637184 130144 164280 178 13644
13646 0 637344 129984 164480 81 13645
13647 0 637536 129856 164600 160 13646
13648 0 637760 130016 164680 81 13647
13649 6 637888 130144 164680 104 13648
13650 0 422615 147604 182240 0 12675
13651 0 422805 147680 182080 0 13650
13652 0 422696 147679 182040 0 13651
13653 0 422683 147625 182000 0 13652
13654 0 422750 147653 181960 0 13653
13655 6 422807 147661 181920 0 13654
13656 0 616832 152448 154240 160 6809
13657 0 616704 152640 154120 143 13656
13658 0 616544 152768 153960 75 13657
13659 0 616288 152832 153960 40 13658
13660 0 616032 152832 153920 60 13659
13661 6 616000 152800 153880 45 13660
13662 0 452212 127284 165200 176 4806
13663 0 452264 127233 165280 75 13662
13664 0 452315 127206 165440 75 13663
13665 0 452189 127194 165560 75 13664
13666 0 452190 127109 165680 75 13665
13667 6 452362 126992 165800 32 13666
13668 0 452037 127986 164960 164 4804
13669 0 452106 128017 164880 164 13668
13670 0 452112 128030 164760 104 13669
13671 0 451968 127981 164680 104 13670
13672 0 452195 128035 164520 104 13671
13673 6 452268 128109 164440 71 13672
13674 5 433728 111552 167880 150 12689
13675 0 433568 111424 167680 32 13674
13676 0 433408 111456 167480 60 13675
13677 0 433248 111456 167280 45 13676
13678 0 432992 111456 167320 60 13677
13679 6 432896 111456 167480 32 13678
13680 0 457344 142496 163400 153 7222
13681 0 457350 142528 163440 146 13680
13682 0 457376 142656 163600 122 13681
13683 0 457312 142784 163840 51 13682
13684 0 457216 142816 164080 32 13683
13685 6 457184 142816 164120 51 13684
13686 5 445808 129315 175280 236 5112
13687 0 445828 129373 175160 236 13686
13688 5 445860 129369 175080 236 13687
13689 0 445892 129433 175000 236 13688
13690 0 445952 129405 174920 236 13689
13691 6 446305 129622 174920 221 13690
13692 0 451135 141035 167520 186 12105
13693 0 451130 141066 167440 186 13692
13694 0 451312 141141 167360 102 13693
13695 0 451338 141165 167320 102 13694
13696 0 451389 141214 167240 102 13695
13697 6 451267 141210 167160 186 13696
13698 0 591130 256560 55760 168 5034
13699 0 591078 256624 55680 168 13698
13700 0 590918 256744 55600 168 13699
13701 0 590902 256756 55560 168 13700
13702 0 590894 256776 55520 168 13701
13703 6 590826 256864 55480 0 13702
13704 0 567256 245650 63560 128 8374
13705 5 566854 245334 63440 156 13704
13706 0 566570 245128 63400 51 13705
13707 0 566477 244992 63400 51 13706
13708 0 566345 244910 63400 51 13707
13709 6 566422 244777 63480 51 13708
13710 0 588862 257712 62720 81 4955
13711 0 588926 257888 62720 81 13710
13712 0 588998 258048 62760 0 13711
13713 0 589006 258064 62800 0 13712
13714 0 589210 258238 62840 0 13713
13715 6 589258 258294 62880 0 13714
13716 0 575388 249298 64240 32 11889
13717 0 575292 249149 64160 32 13716
13718 5 575202 249077 64080 71 13717
13719 0 575146 248967 64080 71 13718
13720 0 575162 248789 64080 71 13719
13721 6 575580 248621 64080 0 13720
13722 0 597952 263136 52880 154 8220
13723 0 597760 263328 52880 172 13722
13724 0 597568 263520 52880 156 13723
13725 0 597408 263712 52800 164 13724
13726 0 597152 263584 52800 90 13725
13727 6 597120 263552 52800 98 13726
13728 0 593380 259402 61480 0 9924
13729 0 593320 259250 61480 0 13728
13730 0 593344 259230 61520 0 13729
13731 0 593324 259202 61560 0 13730
13732 0 593276 259186 61600 0 13731
13733 6 593092 259118 61600 0 13732
13734 0 595808 266272 55920 32 8199
13735 0 595648 266272 55720 40 13734
13736 0 595392 266240 55640 45 13735
13737 0 595136 266144 55600 40 13736
13738 0 594880 266112 55520 60 13737
13739 6 594656 266144 55520 81 13738
13740 0 586656 272448 76480 163 9652
13741 0 586784 272224 76560 32 13740
13742 0 586816 271968 76640 32 13741
13743 0 586848 271712 76680 45 13742
13744 0 587040 271520 76720 71 13743
13745 6 587104 271488 76720 51 13744
13746 0 591040 264512 75320 32 9578
13747 0 591200 264576 75120 45 13746
13748 0 591200 264704 74880 45 13747
13749 0 591264 264864 74680 32 13748
13750 0 591392 265120 74640 86 13749
13751 6 591552 265216 74680 51 13750
13752 0 588320 256576 67800 104 12998
13753 0 588128 256384 67760 102 13752
13754 0 587872 256288 67760 40 13753
13755 0 587648 256288 67880 32 13754
13756 0 587456 256384 68040 45 13755
13757 6 587264 256384 68120 86 13756
13758 0 597694 268712 64360 32 7754
13759 0 597694 268752 64400 32 13758
13760 0 597826 268884 64480 32 13759
13761 0 597926 269004 64520 32 13760
13762 0 597982 269116 64560 32 13761
13763 6 598038 269224 64600 40 13762
13764 0 601600 271104 64320 45 10124
13765 0 601632 271264 64520 81 13764
13766 0 601664 271488 64640 81 13765
13767 0 601664 271744 64720 80 13766
13768 0 601664 271968 64840 51 13767
13769 6 601760 272128 64880 32 13768
13770 0 586918 263348 67120 0 2912
13771 0 586758 263164 67120 0 13770
13772 0 586734 263140 67080 0 13771
13773 0 586738 263052 67080 0 13772
13774 0 586754 263112 67040 0 13773
13775 6 586770 263104 67000 0 13774
13776 0 600224 270624 63720 156 10118
13777 0 600064 270816 63680 90 13776
13778 0 599904 271008 63640 120 13777
13779 0 599776 271232 63600 32 13778
13780 0 599648 271456 63440 81 13779
13781 6 599488 271616 63280 40 13780
13782 0 461312 252768 69120 32 10492
13783 0 461280 252928 68920 32 13782
13784 0 461312 253152 68760 51 13783
13785 0 461376 253344 68600 75 13784
13786 0 461408 253440 68360 51 13785
13787 6 461408 253472 68320 51 13786
13788 0 469952 245792 82240 71 6423
13789 0 469888 246048 82320 81 13788
13790 5 469760 246112 82320 86 13789
13791 0 469760 246176 82600 51 13790
13792 0 469984 246208 82720 32 13791
13793 6 470048 246464 82680 32 13792
13794 0 457551 261651 79680 0 12045
13795 0 457487 261575 79720 0 13794
13796 0 457400 261495 79800 0 13795
13797 0 457735 261074 79880 0 13796
13798 0 457523 261447 80000 0 13797
13799 6 457560 261442 80080 0 13798
13800 0 464232 247964 81320 40 12492
13801 0 464380 247889 81400 40 13800
13802 0 464448 247777 81440 0 13801
13803 0 464703 247837 81480 0 13802
13804 0 464840 247837 81520 0 13803
13805 6 464883 247865 81600 0 13804
13806 0 444593 261134 92200 104 7515
13807 0 444648 261128 92320 104 13806
13808 0 444646 261145 92400 104 13807
13809 5 444651 261121 92520 104 13808
13810 0 445000 261855 92520 168 13809
13811 6 445018 261877 92440 168 13810
13812 0 463245 250598 84720 0 11082
13813 0 463108 250583 84760 0 13812
13814 0 463098 250574 84800 0 13813
13815 0 462986 250565 84840 0 13814
13816 5 462850 250458 84960 0 13815
13817 6 462670 250481 84840 0 13816
13818 0 391258 163234 204800 0 2325
13819 0 391325 163297 204640 0 13818
13820 0 391359 163349 204520 0 13819
13821 0 391368 163324 204480 0 13820
13822 6 391394 163326 204400 0 13821
13823 0 396186 161079 200480 0 9268
13824 0 396266 160983 200400 0 13823
13825 0 396314 160787 200320 0 13824
13826 0 396270 160605 200240 0 13825
13827 6 396210 160441 200160 0 13826
13828 0 389378 158777 201560 0 2283
13829 0 389530 158885 201520 0 13828
13830 0 389774 158937 201440 0 13829
13831 0 389962 158925 201560 0 13830
13832 6 390022 158893 201640 0 13831
13833 0 670304 166112 182520 107 8272
13834 0 670304 165856 182560 136 13833
13835 0 670304 165664 182760 104 13834
13836 0 670304 165440 182880 75 13835
13837 6 670208 165280 182920 91 13836
13838 0 666752 165216 176080 60 12178
13839 5 666624 165344 175840 75 13838
13840 0 666752 165216 175640 60 13839
13841 0 666688 165056 175440 60 13840
13842 6 666496 164896 175320 101 13841
13843 0 397911 137467 193480 0 9690
13844 0 397978 137502 193360 0 13843
13845 0 397963 137505 193240 0 13844
13846 0 397942 137419 193200 0 13845
13847 6 397898 137265 193160 0 13846
13848 0 658614 160292 178040 0 4461
13849 0 658242 160352 178040 0 13848
13850 0 657962 160048 178040 64 13849
13851 0 657962 160040 178080 64 13850
13852 6 657892 160059 178120 64 13851
13853 0 657446 160004 177680 143 4456
13854 0 657126 160108 177680 115 13853
13855 0 657066 160240 177680 115 13854
13856 0 657018 160260 177720 115 13855
13857 6 656990 160324 177760 115 13856
13858 0 641664 131648 163240 108 10981
13859 0 641664 131680 162960 71 13858
13860 0 641568 131680 162680 101 13859
13861 0 641408 131680 162480 120 13860
13862 6 641376 131680 162480 124 13861
13863 0 626016 123072 153280 160 7111
13864 0 626240 123232 153280 154 13863
13865 0 626496 123200 153200 140 13864
13866 0 626720 123296 153080 51 13865
13867 6 626592 123488 152960 32 13866
13868 0 606048 136736 153920 71 10295
13869 0 605856 136544 153920 32 13868
13870 0 605696 136384 153760 80 13869
13871 0 605600 136128 153680 32 13870
13872 6 605600 136128 153520 32 13871
13873 0 605024 151040 150800 183 6875
13874 0 604896 151232 150680 166 13873
13875 0 604768 151456 150560 120 13874
13876 0 604704 151712 150480 102 13875
13877 6 604704 151968 150440 51 13876
13878 0 614848 135296 154240 148 12848
13879 0 614592 135328 154320 157 13878
13880 0 614336 135360 154280 86 13879
13881 0 614080 135360 154200 86 13880
13882 6 613856 135328 154160 75 13881
13883 0 618464 135072 155600 164 7040
13884 0 618368 135040 155360 71 13883
13885 0 618368 135040 155080 64 13884
13886 0 618368 135200 154840 90 13885
13887 6 618400 135360 154720 32 13886
13888 0 417157 147082 184040 0 6681
13889 0 417139 147023 183960 0 13888
13890 0 417167 146979 183920 0 13889
13891 0 417077 146922 183840 0 13890
13892 6 417074 146904 183760 0 13891
13893 0 623936 152320 153480 102 10768
13894 0 624192 152288 153400 120 13893
13895 0 624448 152224 153400 75 13894
13896 0 624704 152224 153320 81 13895
13897 6 624832 152128 153320 71 13896
13898 0 623456 151872 153680 153 10766
13899 0 623296 151648 153760 64 13898
13900 0 623104 151520 153920 81 13899
13901 0 622944 151456 154120 51 13900
13902 6 622848 151456 154240 64 13901
13903 0 415852 146943 185360 0 6666
13904 0 415852 146978 185440 0 13903
13905 0 415819 147258 185520 0 13904
13906 0 415804 147292 185600 0 13905
13907 6 415841 147322 185720 0 13906
13908 0 447544 125695 164600 175 4821
13909 0 447619 125693 164520 175 13908
13910 0 447616 125691 164440 175 13909
13911 0 447554 125728 164360 0 13910
13912 6 447507 125757 164320 0 13911
13913 0 438208 112416 165680 60 5296
13914 0 438208 112160 165680 115 13913
13915 0 438048 112000 165840 64 13914
13916 0 437856 111840 165920 40 13915
13917 6 437632 111744 165920 45 13916
13918 0 422484 123204 181600 0 12370
13919 0 422572 123168 181520 0 13918
13920 0 422700 123060 181440 0 13919
13921 0 422764 122984 181360 0 13920
13922 6 422822 123014 181280 0 13921
13923 0 422270 122986 182080 0 12365
13924 0 422242 122962 182200 0 13923
13925 5 422238 122942 182280 0 13924
13926 0 422286 122654 182280 0 13925
13927 6 422544 122540 182360 0 13926
13928 0 454656 128576 170000 164 11010
13929 0 454496 128768 169920 51 13928
13930 0 454336 128928 169800 60 13929
13931 0 454240 129024 169680 81 13930
13932 6 454176 129088 169600 96 13931
13933 0 434604 125760 180280 86 6917
13934 0 434684 125728 180360 86 13933
13935 0 434608 125716 180440 86 13934
13936 0 434604 125736 180560 86 13935
13937 6 434588 125748 180640 86 13936
13938 0 444927 126009 173520 0 9825
13939 0 444915 125990 173560 0 13938
13940 0 444671 125750 173560 0 13939
13941 0 444439 125774 173560 0 13940
13942 6 444452 125760 173680 0 13941
13943 0 453152 142187 165600 122 7198
13944 0 453088 142336 165680 40 13943
13945 0 453096 142384 165720 38 13944
13946 0 453120 142528 165840 32 13945
13947 6 453088 142624 165960 32 13946
13948 0 579554 250475 65000 71 9852
13949 0 579604 250490 65040 71 13948
13950 0 579682 250495 65080 71 13949
13951 0 579781 250588 65080 0 13950
13952 6 579791 250598 65120 0 13951
13953 5 605852 266496 65920 163 7808
13954 0 605860 266432 65960 156 13953
13955 0 605872 266244 66040 120 13954
13956 0 605900 266148 66080 120 13955
13957 6 605868 266072 66240 71 13956
13958 0 589376 260640 59440 60 10463
13959 0 589600 260512 59320 45 13958
13960 0 589824 260512 59200 51 13959
13961 0 590080 260512 59200 40 13960
13962 6 590112 260480 59160 45 13961
13963 0 586624 272448 75400 71 9648
13964 0 586688 272672 75240 32 13963
13965 0 586912 272800 75200 64 13964
13966 0 587168 272864 75120 32 13965
13967 6 587264 272864 75120 32 13966
13968 0 588320 272224 73560 178 9638
13969 0 588256 272320 73320 175 13968
13970 0 588128 272320 73080 131 13969
13971 0 587904 272192 72960 107 13970
13972 6 587680 272096 72840 64 13971
13973 0 452256 254496 65120 128 6215
13974 0 452480 254624 65080 137 13973
13975 0 452608 254880 65120 128 13974
13976 0 452832 254976 65000 108 13975
13977 6 452992 255072 64960 91 13976
13978 0 471424 253120 64880 32 8976
13979 0 471264 253120 64680 32 13978
13980 0 471008 253120 64640 108 13979
13981 0 470816 253184 64800 128 13980
13982 6 470688 253344 64840 140 13981
13983 0 600448 264800 68200 75 8780
13984 0 600544 264768 68440 60 13983
13985 0 600608 264736 68680 81 13984
13986 0 600736 264672 68920 75 13985
13987 6 600800 264608 69000 75 13986
13988 0 461292 251705 69240 0 10501
13989 0 461297 251682 69200 0 13988
13990 0 461346 251588 69160 0 13989
13991 0 461350 251538 69200 0 13990
13992 6 461342 251362 69240 0 13991
13993 0 596700 268061 65800 51 12878
13994 0 596732 268093 65840 51 13993
13995 0 596788 268117 65880 51 13994
13996 0 596828 268149 65920 51 13995
13997 6 596912 268185 65960 45 13996
13998 0 464985 246495 81880 160 10530
13999 0 464992 246466 81960 160 13998
14000 0 465017 246426 82080 197 13999
14001 0 464968 246438 82160 197 14000
14002 6 464897 246425 82240 197 14001
14003 0 605216 270912 73240 45 10052
14004 0 605408 271104 73160 86 14003
14005 0 605504 271232 72920 32 14004
14006 0 605600 271328 72680 60 14005
14007 6 605600 271488 72440 51 14006
14008 0 595744 268757 69680 32 2850
14009 0 595728 268669 69680 32 14008
14010 0 595708 268625 69720 32 14009
14011 0 595716 268557 69760 60 14010
14012 6 595740 268545 69800 60 14011
14013 0 592640 274496 83200 60 10372
14014 0 592480 274272 83200 136 14013
14015 0 592288 274080 83200 104 14014
14016 0 592128 273888 83240 102 14015
14017 6 591872 273856 83240 80 14016
14018 0 456148 261866 80800 98 8105
14019 0 456047 262046 80840 98 14018
14020 0 456024 262090 80880 0 14019
14021 0 455848 262106 80920 0 14020
14022 6 455776 262110 81000 0 14021
14023 0 448955 253310 85120 81 10177
14024 0 449163 253194 85240 98 14023
14025 0 449255 253170 85360 98 14024
14026 0 449383 253158 85480 75 14025
14027 6 449487 253202 85600 60 14026
14028 0 593536 275392 74440 75 8715
14029 0 593568 275456 74200 96 14028
14030 0 593568 275456 73920 96 14029
14031 0 593568 275488 73640 131 14030
14032 6 593600 275488 73480 108 14031
14033 0 669440 150816 174680 104 4561
14034 0 669280 150976 174480 128 14033
14035 0 669120 150976 174280 60 14034
14036 6 668928 150976 174240 32 14035
14037 0 388381 162087 201480 0 10824
14038 0 388208 162058 201360 0 14037
14039 0 388186 162017 201240 0 14038
14040 6 388177 162030 201200 0 14039
14041 0 388719 161675 201720 0 10821
14042 0 388904 161436 201720 0 14041
14043 0 388915 161388 201520 0 14042
14044 6 388894 161398 201440 0 14043
14045 0 670304 172896 187040 75 8302
14046 0 670080 173024 187040 96 14045
14047 0 669984 173216 187200 108 14046
14048 6 669888 173312 187240 153 14047
14049 0 674240 156896 176600 64 12587
14050 0 674144 156800 176840 96 14049
14051 0 674016 156672 177040 90 14050
14052 6 673952 156544 177200 32 14051
14053 0 674144 157184 176160 86 12586
14054 0 674048 157376 176000 51 14053
14055 0 673888 157248 175840 60 14054
14056 6 673792 157280 175680 32 14055
14057 0 669856 171040 186400 81 8293
14058 0 669632 170880 186400 32 14057
14059 0 669600 170656 186240 64 14058
14060 6 669536 170592 186160 32 14059
14061 0 389410 160113 202320 0 2297
14062 0 389526 160109 202280 0 14061
14063 0 389710 160283 202200 0 14062
14064 6 389790 160371 202120 0 14063
14065 0 672672 159008 174920 40 4522
14066 0 672640 159168 174720 45 14065
14067 0 672480 159328 174560 45 14066
14068 6 672352 159424 174600 32 14067
14069 0 668352 160576 176000 139 4500
14070 0 668576 160448 176080 75 14069
14071 0 668800 160352 176240 115 14070
14072 6 668928 160224 176320 40 14071
14073 0 672832 158944 179520 64 11701
14074 0 672832 158848 179280 45 14073
14075 0 672608 158848 179480 32 14074
14076 6 672576 158880 179480 32 14075
14077 0 392298 146022 197480 0 9547
14078 0 392283 146038 197520 0 14077
14079 0 392341 146140 197600 0 14078
14080 6 392545 146112 197680 0 14079
14081 0 666336 166304 179560 122 9394
14082 0 666560 166176 179560 60 14081
14083 0 666624 165920 179560 60 14082
14084 6 666592 165792 179560 81 14083
14085 0 671916 161210 179240 115 11696
14086 0 671964 161122 179280 115 14085
14087 0 671900 161210 179320 115 14086
14088 6 671884 161234 179360 115 14087
14089 0 393519 151170 197200 0 2240
14090 0 393483 151142 197120 0 14089
14091 0 393483 151110 197000 0 14090
14092 6 393499 151094 196880 0 14091
14093 0 644544 131968 162880 32 13389
14094 0 644672 132192 163000 45 14093
14095 0 644928 132288 162960 64 14094
14096 6 644992 132288 162960 71 14095
14097 0 429607 145867 177760 0 6758
14098 0 429793 145856 177640 0 14097
14099 0 430107 146010 177520 0 14098
14100 6 430116 145946 177400 0 14099
14101 0 609984 132992 148240 71 8675
14102 0 610240 133024 148240 75 14101
14103 0 610400 133248 148240 64 14102
14104 6 610432 133472 148240 80 14103
14105 0 622976 129376 157600 160 7078
14106 0 623104 129504 157800 81 14105
14107 0 623264 129728 157920 107 14106
14108 6 623104 129920 157760 98 14107
14109 0 615232 132032 154760 157 13186
14110 0 615040 132224 154520 32 14109
14111 0 615296 132736 154600 32 14110
14112 6 615328 132736 154640 32 14111
14113 0 619200 135520 155400 32 12532
14114 0 619264 135680 155160 81 14113
14115 0 619296 135936 155200 102 14114
14116 6 619168 136064 155280 51 14115
14117 0 409885 142632 190640 0 2150
14118 0 409821 142627 190760 0 14117
14119 0 409704 142651 190880 0 14118
14120 6 409468 142817 190960 0 14119
14121 0 622368 152736 154000 136 10760
14122 0 622592 152832 154080 124 14121
14123 0 622688 152864 154320 81 14122
14124 6 622528 152864 154560 102 14123
14125 0 612096 151200 158080 102 12964
14126 0 611872 151200 157960 64 14125
14127 0 611680 151072 157840 60 14126
14128 6 611584 151072 157840 32 14127
14129 0 435904 111392 166840 80 5284
14130 0 435712 111232 167000 51 14129
14131 0 435616 111136 167240 32 14130
14132 6 435808 111264 167360 51 14131
14133 0 433568 111488 168120 32 13674
14134 0 433344 111552 168240 75 14133
14135 0 433120 111680 168360 32 14134
14136 6 432992 111680 168520 64 14135
14137 5 416333 125244 184120 0 11242
14138 0 416037 125424 184280 0 14137
14139 0 415873 125728 184400 0 14138
14140 6 415901 126080 184480 0 14139
14141 0 444783 125980 172560 0 9837
14142 0 444516 125737 172640 0 14141
14143 0 444312 125725 172640 0 14142
14144 6 444286 125705 172760 0 14143
14145 0 442545 128341 174400 0 9810
14146 0 442784 128492 174320 0 14145
14147 0 442930 128522 174200 0 14146
14148 6 443124 128665 174160 0 14147
14149 5 449428 141557 167240 154 12110
14150 0 449428 141605 167120 197 14149
14151 0 449421 141675 167000 197 14150
14152 6 449539 141763 166920 124 14151
14153 0 452288 141888 166480 86 7193
14154 0 452096 142112 166440 60 14153
14155 0 452064 142368 166400 71 14154
14156 6 452224 142528 166360 45 14155
14157 0 590254 256440 56320 156 5027
14158 0 590170 256476 56320 156 14157
14159 0 590134 256536 56400 156 14158
14160 6 590130 256604 56480 0 14159
14161 0 580111 247481 62320 51 9883
14162 0 580127 247267 62400 51 14161
14163 0 580157 247229 62440 51 14162
14164 6 580273 247187 62520 51 14163
14165 0 594054 272799 50760 51 7725
14166 0 594130 272947 50760 75 14165
14167 0 594230 273063 50720 81 14166
14168 6 594390 273191 50680 81 14167
14169 0 584800 267072 52280 45 11200
14170 0 584864 267040 52520 64 14169
14171 0 585088 267040 52640 51 14170
14172 6 585216 267072 52640 51 14171
14173 0 571604 247963 66120 124 8346
14174 0 571647 247868 66200 124 14173
14175 0 571583 247850 66360 124 14174
14176 6 571441 247755 66520 0 14175
14177 0 579622 251590 66880 45 4909
14178 0 579510 251510 66880 45 14177
14179 0 579294 251406 66880 0 14178
14180 6 579246 251438 66840 172 14179
14181 0 598240 262624 52600 51 8222
14182 0 598368 262624 52360 45 14181
14183 0 598496 262592 52120 81 14182
14184 6 598528 262560 52040 81 14183
14185 0 578666 253554 67200 32 4899
14186 0 578450 253978 67200 51 14185
14187 0 578450 254082 67200 51 14186
14188 6 578426 254178 67160 51 14187
14189 0 589914 269872 56520 107 5612
14190 0 589890 269880 56560 107 14189
14191 0 589846 269868 56600 107 14190
14192 6 589830 269884 56640 107 14191
14193 0 587872 258528 57280 81 10483
14194 0 588000 258560 57040 81 14193
14195 0 588160 258592 56840 51 14194
14196 6 588384 258688 56760 40 14195
14197 0 484929 255567 64240 0 5906
14198 0 485151 255671 64280 0 14197
14199 0 485410 255730 64320 0 14198
14200 6 485572 255736 64360 0 14199
14201 0 579776 255328 71000 64 11774
14202 0 580000 255264 71160 51 14201
14203 0 580224 255264 71320 51 14202
14204 6 580256 255232 71360 51 14203
14205 0 589760 255552 67120 64 8581
14206 0 589600 255616 66920 96 14205
14207 0 589344 255680 66800 102 14206
14208 6 589312 255680 66800 98 14207
14209 0 590016 270560 73440 32 9629
14210 0 590240 270688 73440 75 14209
14211 0 590496 270688 73480 51 14210
14212 6 590688 270656 73560 40 14211
14213 0 476640 241792 79720 51 12295
14214 0 476832 241600 79640 32 14213
14215 0 477088 241504 79640 32 14214
14216 6 477248 241504 79720 32 14215
14217 0 582432 258944 61280 60 9470
14218 0 582176 258944 61280 45 14217
14219 0 581952 258816 61320 51 14218
14220 6 581824 258752 61320 40 14219
14221 0 465181 239617 67440 0 6040
14222 0 464780 239555 67480 0 14221
14223 0 464570 239553 67560 0 14222
14224 6 464328 239558 67680 0 14223
14225 0 594048 273632 63800 51 9742
14226 0 594240 273472 63840 40 14225
14227 0 594464 273376 63920 40 14226
14228 6 594496 273376 63920 40 14227
14229 0 455328 253152 67640 91 6197
14230 0 455520 252960 67680 80 14229
14231 0 455712 252800 67760 32 14230
14232 6 455744 252704 67760 32 14231
14233 0 593454 267656 62400 0 5540
14234 5 593314 267712 62400 0 14233
14235 0 593346 267688 62480 0 14234
14236 6 593334 267680 62520 0 14235
14237 0 473760 243456 82360 32 11335
14238 0 473952 243584 82160 60 14237
14239 0 473952 243648 81880 32 14238
14240 6 473920 243744 81680 40 14239
14241 0 590304 266048 67960 45 12559
14242 0 590304 265920 68200 60 14241
14243 0 590304 265760 68440 45 14242
14244 6 590336 265696 68520 51 14243
14245 0 476672 242016 83920 75 12224
14246 0 476416 242048 84000 51 14245
14247 0 476160 241952 83920 32 14246
14248 6 476096 241888 83840 32 14247
14249 0 462400 257728 63960 51 11914
14250 0 462272 257888 63760 81 14249
14251 0 462208 258048 63520 60 14250
14252 6 462176 258080 63480 64 14251
14253 0 462752 258336 64480 51 11910
14254 0 462912 258208 64320 40 14253
14255 0 463240 258362 64280 32 14254
14256 6 463459 258348 64240 0 14255
14257 0 468896 244800 80840 32 6434
14258 0 468960 244544 80880 32 14257
14259 0 469088 244352 80760 90 14258
14260 6 469216 244256 80720 120 14259
14261 0 460128 252704 70360 108 6174
14262 0 460000 252544 70560 60 14261
14263 0 459904 252416 70760 60 14262
14264 6 459776 252288 70920 40 14263
14265 0 473335 246034 72360 0 9108
14266 5 473280 245950 72440 0 14265
14267 0 473066 245882 72520 0 14266
14268 6 472598 245754 72640 0 14267
14269 0 590878 267840 65600 32 2896
14270 0 590962 267992 65600 32 14269
14271 0 590982 268092 65640 0 14270
14272 6 590986 268136 65680 0 14271
14273 0 466880 253952 91080 32 8457
14274 0 466976 253760 91240 64 14273
14275 0 467200 253632 91320 60 14274
14276 6 467424 253600 91200 32 14275
14277 0 468992 246944 83920 45 6410
14278 0 469248 246912 84000 45 14277
14279 0 469408 246752 84160 32 14278
14280 6 469312 246560 84240 32 14279
14281 0 452000 260352 93800 134 13316
14282 0 452224 260352 93960 86 14281
14283 0 452416 260352 94160 98 14282
14284 6 452544 260448 94280 80 14283
14285 0 445311 261752 93120 90 10795
14286 0 445210 261353 93080 0 14285
14287 0 445258 261165 93080 0 14286
14288 6 445185 261087 93160 0 14287
14289 0 463327 251672 80040 0 9794
14290 0 463312 251703 79960 0 14289
14291 0 463294 251679 79920 0 14290
14292 6 462658 252440 79880 0 14291
14293 0 596652 269545 69040 208 2858
14294 0 596968 269497 69040 0 14293
14295 0 597200 269401 69040 0 14294
14296 6 597308 269341 69080 0 14295
14297 0 468005 244979 89120 32 6382
14298 0 467924 245055 89000 32 14297
14299 0 467965 245159 88880 32 14298
14300 6 467922 245159 88840 32 14299
14301 0 459552 260544 77960 45 11134
14302 5 459360 260736 78000 32 14301
14303 0 459168 260544 78000 40 14302
14304 6 459040 260512 77960 32 14303
14305 0 599808 268352 72720 128 10028
14306 0 599808 268192 72920 64 14305
14307 0 599936 268288 73200 32 14306
14308 6 599968 268512 73040 32 14307
14309 0 599648 267936 78480 128 11115
14310 0 599840 268000 78320 51 14309
14311 0 599968 268192 78200 75 14310
14312 6 600064 268416 78160 32 14311
14313 0 460800 257728 79440 104 6095
14314 0 460640 257952 79440 32 14313
14315 0 460326 258083 79280 51 14314
14316 6 460134 258152 79280 75 14315
14317 0 458400 251106 85040 0 571
14318 0 458399 251048 85080 0 14317
14319 0 458394 251034 85120 0 14318
14320 6 458371 251008 85200 0 14319
14321 0 450903 258182 85440 0 12341
14322 0 450707 258306 85400 0 14321
14323 0 450419 258318 85400 0 14322
14324 6 450395 258354 85440 0 14323
14325 0 395720 163345 204720 0 2330
14326 0 395880 163345 204640 0 14325
14327 6 395720 163369 204480 0 14326
14328 0 383960 163011 200200 0 11578
14329 0 383711 162617 199960 0 14328
14330 6 383705 162617 199920 0 14329
14331 0 382973 163712 200160 0 11577
14332 0 382800 163516 200080 0 14331
14333 6 382749 163432 200040 0 14332
14334 0 397733 158265 203120 0 7895
14335 0 397685 158313 203240 0 14334
14336 6 397617 158309 203320 0 14335
14337 0 677636 160792 178200 71 9359
14338 0 677546 161124 178200 96 14337
14339 6 677438 161160 178120 71 14338
14340 0 671520 166144 179960 98 8259
14341 0 671424 166368 179840 75 14340
14342 6 671648 166496 179840 75 14341
14343 0 629888 127296 162280 64 5507
14344 0 629952 127296 162000 45 14343
14345 6 629952 127200 161920 32 14344
14346 0 672174 162182 178640 143 12800
14347 0 672088 162420 178640 143 14346
14348 6 672074 162458 178600 0 14347
14349 0 666464 165504 175680 60 13839
14350 0 666272 165696 175680 81 14349
14351 6 666176 165824 175680 86 14350
14352 0 667360 165088 176480 128 12180
14353 0 667424 165024 176720 64 14352
14354 6 667360 164992 176960 64 14353
14355 0 671144 162762 179000 131 10378
14356 0 671216 162802 178920 131 14355
14357 6 671152 162862 178880 131 14356
14358 0 397630 134320 193840 0 13133
14359 0 397628 134405 193880 0 14358
14360 6 397610 134534 193920 0 14359
14361 0 650784 136384 167600 60 8871
14362 0 650688 136288 167840 107 14361
14363 6 650688 136064 168000 60 14362
14364 0 661810 162984 178080 75 4471
14365 0 661706 163016 178080 75 14364
14366 6 661550 163008 178080 75 14365
14367 0 405189 131998 189880 0 13149
14368 0 405289 132074 189960 0 14367
14369 6 405293 132166 190040 0 14368
14370 0 637632 130976 163840 98 5465
14371 0 637536 131104 163640 71 14370
14372 6 637344 130976 163480 32 14371
14373 0 400476 145829 194680 0 2211
14374 0 400520 145805 194560 0 14373
14375 6 400584 145797 194480 0 14374
14376 0 650144 155136 168960 71 11388
14377 0 649984 155072 168720 32 14376
14378 6 649952 155072 168680 32 14377
14379 0 447433 125595 164960 81 4824
14380 0 447388 125630 165000 81 14379
14381 6 447293 125671 165120 81 14380
14382 0 416627 124500 183680 0 11244
14383 0 416767 124436 183640 0 14382
14384 6 416787 124440 183520 0 14383
14385 0 416717 125272 184200 0 14137
14386 0 416689 125396 184320 0 14385
14387 6 416765 125556 184480 0 14386
14388 0 458291 142425 162640 0 7226
14389 0 458429 142365 162520 0 14388
14390 6 458565 142282 162440 0 14389
14391 0 454720 142592 164440 107 7210
14392 0 454560 142816 164360 80 14391
14393 6 454464 143040 164360 45 14392
14394 0 453476 141245 174040 163 1779
14395 0 453491 141363 174000 163 14394
14396 6 453510 141373 173960 163 14395
14397 0 568973 247214 66000 0 11153
14398 0 568793 247082 65960 0 14397
14399 6 568737 247066 65880 0 14398
14400 0 576883 249997 65000 81 8332
14401 0 577067 249950 64920 81 14400
14402 6 577395 249723 64920 0 14401
14403 0 578770 254050 67040 51 4903
14404 0 578762 254114 67000 51 14403
14405 6 578738 254210 66960 32 14404
14406 0 592480 260448 73200 60 9613
14407 0 592256 260480 73040 64 14406
14408 6 592224 260480 73000 81 14407
14409 0 596704 263872 53600 45 8213
14410 0 596800 264000 53400 60 14409
14411 6 596800 263872 53240 60 14410
14412 0 593280 260480 73080 75 9611
14413 0 593440 260672 72960 45 14412
14414 6 593504 260768 72880 32 14413
14415 0 593752 259526 61880 32 9929
14416 0 593832 259398 61880 40 14415
14417 6 593928 259314 61920 40 14416
14418 0 593624 259646 61560 32 9926
14419 0 593792 259418 61560 32 14418
14420 6 593820 259398 61600 40 14419
14421 0 587904 260096 58360 135 10473
14422 0 587840 259840 58360 32 14421
14423 6 587872 259648 58200 45 14422
14424 0 591840 262336 76480 75 9589
14425 0 591648 262176 76640 40 14424
14426 6 591584 262176 76640 40 14425
14427 0 587776 272864 75000 32 12394
14428 0 587744 273024 74760 45 14427
14429 6 587744 273024 74720 32 14428
14430 0 591168 263264 76040 60 9583
14431 0 590944 263168 76160 60 14430
14432 6 590816 263232 76160 40 14431
14433 0 594272 266560 58800 75 8180
14434 0 594016 266592 58840 40 14433
14435 6 593824 266496 58880 40 14434
14436 0 597824 261440 73760 101 8808
14437 0 597696 261216 73840 60 14436
14438 6 597664 260960 73840 51 14437
14439 0 598048 261152 72760 32 8805
14440 0 598240 260928 72840 32 14439
14441 6 598272 260928 72880 32 14440
14442 0 467744 264672 67280 60 11639
14443 0 467904 264768 67080 32 14442
14444 6 467968 264672 67120 32 14443
14445 0 466752 264128 63880 71 13480
14446 0 467008 264096 63960 40 14445
14447 6 467200 264000 64040 40 14446
14448 0 461039 251764 69440 0 10498
14449 0 461053 251650 69440 0 14448
14450 6 461030 251506 69480 0 14449
14451 0 475680 243424 84880 32 7262
14452 0 475488 243264 85000 32 14451
14453 6 475488 243264 85040 32 14452
14454 0 469568 246144 82160 81 13790
14455 0 469312 246176 82200 32 14454
14456 6 469248 246112 82200 32 14455
14457 0 598240 266880 65280 32 8763
14458 0 598240 266624 65320 32 14457
14459 6 598176 266464 65400 40 14458
14460 0 461564 245394 83120 102 8893
14461 0 461664 245326 83200 71 14460
14462 6 461660 245310 83280 71 14461
14463 0 451392 260128 93600 71 13317
14464 0 451328 259872 93600 45 14463
14465 6 451392 259712 93520 45 14464
14466 0 451338 261048 94040 0 11803
14467 0 450776 261196 94280 0 14466
14468 6 450547 261306 94360 0 14467
14469 0 601664 273632 68720 51 13065
14470 0 601792 273728 68520 32 14469
14471 6 601824 273728 68480 32 14470
14472 0 456832 262496 78720 32 8120
14473 0 456480 262880 78560 32 14472
14474 6 456768 263104 78280 32 14473
14475 0 454194 258635 83320 0 11309
14476 0 454160 258658 83280 0 14475
14477 6 454075 258656 83240 0 14476
14478 0 457088 261696 82840 40 13075
14479 0 456960 261920 82840 51 14478
14480 6 456928 261984 82880 75 14479
14481 0 449751 258456 91000 0 8523
14482 0 449715 258424 91080 0 14481
14483 6 449727 258436 91160 0 14482
14484 0 447895 254110 86320 90 10166
14485 0 447807 254298 86280 32 14484
14486 6 447787 254326 86240 90 14485
14487 0 464898 249285 83960 60 11066
14488 0 464988 249292 83920 60 14487
14489 6 465014 249194 83880 60 14488
14490 0 447729 263039 83120 115 9021
14491 0 447701 262985 83240 90 14490
14492 6 447713 262990 83320 90 14491
14493 0 446204 263308 87240 0 12780
14494 0 446273 263415 87120 0 14493
14495 6 446590 263651 86960 0 14494
14496 0 668960 150208 173960 32 4566
14497 6 668928 150240 173880 60 14496
14498 0 670528 151488 174600 32 4556
14499 6 670560 151264 174480 32 14498
14500 0 387975 162149 202040 0 10817
14501 6 387920 162075 201920 0 14500
14502 0 671552 159872 174400 32 13603
14503 6 671712 159936 174200 71 14502
14504 0 664992 168704 178520 32 9408
14505 6 665056 168864 178600 32 14504
14506 0 677084 160250 179360 140 12929
14507 6 677084 160250 179400 140 14506
14508 0 673110 161770 179400 102 9334
14509 6 673054 161800 179480 102 14508
14510 0 661864 165370 178320 0 12527
14511 6 661940 165334 178360 0 14510
14512 0 396435 152657 196720 0 11421
14513 6 396387 152529 196640 0 14512
14514 0 648960 136576 167080 32 12809
14515 6 648768 136448 167200 32 14514
14516 0 405493 131134 189880 0 13151
14517 6 405529 131162 189960 0 14516
14518 0 661906 162304 178680 256 12080
14519 6 661862 162256 178720 256 14518
14520 0 664292 162756 178640 124 8234
14521 6 664234 162696 178720 124 14520
14522 0 392846 151457 197560 0 2242
14523 6 392750 151453 197640 0 14522
14524 0 644160 130720 162280 32 10995
14525 6 644288 130656 162480 32 14524
14526 0 398434 139011 194160 0 9683
14527 6 398400 138961 194200 0 14526
14528 0 428963 146147 177880 0 6758
14529 6 429011 146178 177800 0 14528
14530 0 404667 146041 192320 0 13181
14531 6 404695 146011 192240 0 14530
14532 0 421885 147042 181640 0 12683
14533 6 421855 147022 181720 0 14532
14534 0 610336 152160 150640 32 6852
14535 6 610336 152352 150600 32 14534
14536 0 611328 152544 150640 51 6847
14537 6 611200 152672 150560 40 14536
14538 0 614944 152416 151840 40 6831
14539 6 614720 152288 151880 71 14538
14540 0 415935 145259 185440 0 6661
14541 6 415947 145271 185360 0 14540
14542 0 435098 113258 168000 107 5273
14543 6 435130 113214 168120 107 14542
14544 0 418854 122822 184320 0 12355
14545 6 418818 123102 184400 0 14544
14546 0 421264 124168 183320 0 6965
14547 6 421274 124250 183360 0 14546
14548 0 422106 122930 182320 0 13925
14549 6 422026 122954 182400 0 14548
14550 0 426972 124912 181600 0 6939
14551 6 427012 125132 181480 0 14550
14552 0 432112 125388 181040 131 6925
14553 6 431880 125464 181120 86 14552
14554 0 435116 119816 175800 0 5186
14555 6 435218 119802 175760 0 14554
14556 0 434876 119672 175800 0 5186
14557 6 434802 119558 175760 0 14556
14558 0 434284 120628 178280 0 9283
14559 6 434236 120708 178360 0 14558
14560 0 450236 130016 171320 104 4674
14561 6 450243 130019 171240 104 14560
14562 0 444771 124898 173560 0 13230
14563 6 444766 124868 173480 0 14562
14564 0 445125 125213 173040 0 9830
14565 6 445098 125101 173080 0 14564
14566 0 440737 127944 174680 51 12017
14567 6 440785 127860 174640 51 14566
14568 0 455200 142656 164600 40 7211
14569 6 455168 142752 164760 32 14568
14570 0 445021 130037 175080 0 13688
14571 6 445072 130038 175160 0 14570
14572 0 458457 144785 172600 0 13247
14573 6 458472 144768 172560 0 14572
14574 0 591626 257474 55800 108 5036
14575 6 591626 257594 55880 108 14574
14576 0 579325 248361 62400 0 9886
14577 6 579389 248526 62440 0 14576
14578 0 588782 257356 61720 160 4963
14579 6 588790 257448 61680 160 14578
14580 0 584864 269600 53080 75 11190
14581 6 584800 269696 53160 45 14580
14582 0 579222 252206 66160 128 8320
14583 6 579206 252206 66120 128 14582
14584 0 579146 251834 67280 107 4897
14585 6 579138 251834 67320 107 14584
14586 0 605868 266520 65880 163 13953
14587 6 605872 266540 65840 163 14586
14588 0 595584 267392 58160 80 8188
14589 6 595488 267456 58040 32 14588
14590 0 480561 239651 74760 0 7326
14591 6 480452 239573 74960 0 14590
14592 0 592374 262910 59680 130 9894
14593 6 592290 262790 59640 120 14592
14594 0 451808 253152 66600 51 12871
14595 6 451744 252928 66600 40 14594
14596 0 588544 257280 67520 32 13008
14597 6 588448 257408 67600 32 14596
14598 0 485417 242685 79800 0 7299
14599 6 485482 242615 79520 0 14598
14600 0 595040 274112 63840 40 9748
14601 6 595104 273920 63920 32 14600
14602 0 462212 240423 65920 0 12735
14603 6 462368 240194 66080 0 14602
14604 0 593248 273120 63040 71 9731
14605 6 593376 273088 63000 32 14604
14606 0 473650 245461 71240 0 9113
14607 6 473547 245254 71320 0 14606
14608 0 588480 264128 65520 32 9431
14609 6 588512 264000 65560 40 14608
14610 0 468160 245792 82520 45 12633
14611 6 467968 245920 82520 40 14610
14612 0 469760 246560 83240 51 13308
14613 6 469760 246464 83480 51 14612
14614 0 445576 263530 93560 0 10806
14615 6 445732 263642 93560 0 14614
14616 0 462432 246560 77040 122 5976
14617 6 462702 246499 76440 64 14616
14618 0 459264 260992 78040 40 14302
14619 6 459232 261120 78080 40 14618
14620 0 444657 261112 92560 104 13809
14621 6 444642 261104 92680 104 14620
14622 0 455808 254368 74840 32 5771
14623 6 456288 253824 74640 32 14622
14624 0 451405 258178 91640 0 8533
14625 6 451481 258154 91560 0 14624
14626 0 462112 255712 86680 40 11545
14627 6 462584 255488 86120 0 14626
14628 0 460928 257440 80000 181 6093
14629 6 461120 257632 80080 101 14628
14630 0 458080 254206 81680 0 5736
14631 6 458012 254246 81640 0 14630
14632 0 598804 273785 77240 134 8689
14633 6 598932 273761 77160 134 14632
14634 0 448503 261856 85920 0 12068
14635 6 448528 261873 86000 0 14634
14636 0 451052 256129 83200 0 9179
14637 6 451030 255910 83400 0 14636
14638 0 445789 262017 85720 0 9003
14639 6 445823 262029 85760 0 14638
14640 0 451255 258462 85920 0 12336
14641 6 451191 258538 86040 0 14640
14642 6 394896 163343 204680 0 2329
14643 6 388249 162122 202440 0 10814
14644 6 671456 159264 174600 32 13605
14645 6 406635 131054 188760 0 7978
14646 6 404144 139201 195880 0 13140
14647 6 405240 133462 190080 0 7958
14648 6 612928 153408 150680 32 6841
14649 6 416408 145746 184800 0 13204
14650 6 415461 145833 185320 0 6665
14651 6 446385 125618 164640 128 13219
14652 6 451435 127491 165520 120 4808
14653 6 419704 123604 182480 0 11454
14654 6 414987 124592 183480 0 11246
14655 6 418182 123810 182760 0 12974
14656 6 425604 119148 180160 45 9310
14657 6 441870 127641 173800 0 13236
14658 6 441057 127880 175360 0 12008
14659 6 445720 129177 175320 101 13686
14660 6 449356 141498 167280 154 14149
14661 6 449770 141544 167520 0 12108
14662 6 449605 136872 174960 186 4577
14663 6 566653 245172 63440 60 13705
14664 6 567274 247287 67560 51 11175
14665 6 593334 272511 50640 104 7726
14666 6 575330 249162 63960 71 13718
14667 6 576084 249069 64440 64 11887
14668 6 586006 274132 52880 175 5661
14669 6 578298 251658 65640 71 8325
14670 6 481610 238899 71880 0 7338
14671 6 481563 238709 72520 0 7335
14672 6 481424 239015 73440 0 7332
14673 6 481252 240604 75000 0 7323
14674 6 468214 238007 67120 0 6070
14675 6 472260 238134 69800 0 12417
14676 6 482784 241300 77840 0 7312
14677 6 474045 238167 67680 0 12206
14678 6 484594 241596 78720 0 7305
14679 6 593926 269216 60320 40 5562
14680 6 485528 242790 80240 0 7298
14681 6 598400 261472 72920 32 8803
14682 6 593686 269228 60640 40 5558
14683 6 463317 264157 62680 0 11486
14684 6 457247 247238 63880 0 9509
14685 6 465801 239223 67560 0 6044
14686 6 465306 239707 67680 0 6043
14687 6 459156 246883 64080 0 9506
14688 6 465317 239549 67200 0 6038
14689 6 458202 247035 65320 0 9500
14690 6 460970 250621 69800 0 10517
14691 6 462753 241614 67680 0 6030
14692 6 593262 267776 62360 0 14234
14693 6 461881 242974 68760 0 6024
14694 6 461458 245527 70640 0 12456
14695 6 460725 243827 68120 0 6022
14696 6 458609 246445 68720 0 9484
14697 6 473596 245921 72560 0 14266
14698 6 473368 245814 71960 0 9110
14699 6 461088 251840 69560 51 10496
14700 6 465365 257206 68800 0 12127
14701 6 471585 246877 74080 0 9098
14702 6 471144 247236 74240 0 9096
14703 6 459202 245076 83720 102 8906
14704 6 459168 266385 75680 0 8146
14705 6 457279 265295 75680 0 8145
14706 6 465504 247238 81440 0 10536
14707 6 454742 257335 72480 0 11936
14708 6 454597 257875 71680 0 11933
14709 6 460616 255956 72320 0 13039
14710 6 464063 248194 78760 0 13056
14711 6 465713 246305 78440 0 9075
14712 6 445635 262157 93400 98 10796
14713 6 458944 260192 90400 80 11046
14714 6 449909 258562 91280 0 8539
14715 6 462940 250515 85040 0 13816
14716 6 445914 258442 88560 0 10730
14717 6 463434 250626 84520 0 11081
14718 6 455598 266057 86440 40 6263
14719 6 461801 252640 80480 0 11616
14720 6 444806 257024 87800 32 10694
14721 6 444469 259529 86440 0 13582
```
