## Supplementary material for "Complete connectomic reconstruction of olfactory projection neurons in the fly brain": neuron skeletons: 57499.swc

```
# SWC format file
# based on specifications at http://research.mssm.edu/cnic/swc.html
# Created by pymaid (https://github.com/schlegelp/PyMaid)
# PointNo Label X Y Z Radius Parent
# Labels:
# 0 = undefined
# 1 = soma
# 5 = fork point
# 6 = end point
1 1 431663 325200 136360 2338 -1
2 0 431423 324269 137720 0 1
3 0 432848 326294 137720 0 2
4 0 434787 327380 137720 0 3
5 0 437281 327422 137720 0 4
6 0 438052 326842 137720 0 5
7 0 438893 326526 137720 0 6
8 0 440067 326172 137680 0 7
9 0 440292 325878 137560 0 8
10 0 440942 325442 137560 0 9
11 0 442816 325085 137560 0 10
12 0 443036 325138 137560 0 11
13 0 443360 325138 137560 0 12
14 0 443597 325028 137600 0 13
15 0 444532 324797 137640 0 14
16 0 445157 324781 137720 0 15
17 0 445725 324844 137800 0 16
18 0 447318 324637 137800 0 17
19 0 448155 324360 137800 0 18
20 0 449378 324247 137840 0 19
21 0 450563 323725 137840 0 20
22 0 451877 323465 137840 0 21
23 0 453287 322793 137840 0 22
24 0 455098 322456 137840 0 23
25 0 455752 321931 137840 0 24
26 0 456477 321840 137840 0 25
27 0 457070 321649 137640 0 26
28 0 457489 321526 137520 0 27
29 0 457871 321486 137360 0 28
30 0 458212 321339 137280 0 29
31 0 458434 321264 137160 0 30
32 0 458891 321266 137160 0 31
33 0 459071 321316 137240 0 32
34 0 459128 321354 137360 0 33
35 0 459719 320670 137360 0 34
36 0 459987 320627 137360 0 35
37 0 460606 320374 137360 0 36
38 0 461039 320241 137200 0 37
39 0 461275 320283 137080 0 38
40 0 461596 320256 137080 0 39
41 0 461793 320217 137080 0 40
42 0 462429 319832 137080 0 41
43 0 463055 319546 137080 0 42
44 0 463577 319343 137080 0 43
45 0 464320 319031 137080 0 44
46 0 465074 318482 136960 0 45
47 0 465962 318039 136960 0 46
48 0 466968 317550 136960 0 47
49 0 468264 317350 136880 0 48
50 0 468911 317440 136760 0 49
51 0 469406 317440 136640 0 50
52 0 470308 316649 136480 0 51
53 0 471054 316392 136320 0 52
54 0 471445 316452 136240 0 53
55 0 471557 316422 136200 0 54
56 0 471770 316439 136080 0 55
57 0 472203 316854 135880 0 56
58 0 472698 316416 135880 0 57
59 0 473828 316187 135880 0 58
60 0 474481 315884 135880 0 59
61 0 474877 315753 135760 0 60
62 0 475524 315444 135680 0 61
63 0 476050 314913 135560 0 62
64 0 476547 314695 135360 0 63
65 0 477467 314422 135160 0 64
66 0 478023 314431 135000 0 65
67 0 478298 314386 134880 0 66
68 0 478738 313438 134760 0 67
69 0 478800 312964 134600 0 68
70 0 479043 312769 134440 0 69
71 0 479315 312494 134240 0 70
72 0 480274 313030 134080 0 71
73 0 480616 312867 133920 0 72
74 0 480958 312855 133760 0 73
75 0 481065 312836 133560 0 74
76 0 481118 312830 133480 0 75
77 0 481188 312685 133320 0 76
78 0 481219 312635 133280 0 77
79 0 481323 312464 133160 0 78
80 0 481450 312475 133080 0 79
81 0 481571 312465 133000 0 80
82 0 481840 312530 132880 0 81
83 0 482026 312580 132800 0 82
84 0 482152 312811 132640 0 83
85 0 482186 312870 132600 0 84
86 0 482375 313313 132440 0 85
87 0 482557 313338 132360 0 86
88 0 482713 313352 132280 0 87
89 0 482820 313240 132160 0 88
90 0 482948 313096 132000 0 89
91 0 483038 312876 131840 0 90
92 0 483133 312758 131720 0 91
93 0 483322 312317 131480 0 92
94 0 484200 311864 131240 0 93
95 0 484392 311877 131160 0 94
96 0 485022 311900 130920 0 95
97 0 485337 312162 130720 0 96
98 0 485423 312265 130440 0 97
99 0 485459 312277 130160 0 98
100 0 485234 312250 129960 0 99
101 0 485116 311937 129720 0 100
102 0 485221 311727 129520 0 101
103 0 485560 311553 129360 0 102
104 0 486149 311552 129200 0 103
105 0 486298 311558 129120 0 104
106 0 486510 311551 129000 0 105
107 0 486875 311616 128800 0 106
108 0 487429 311945 128600 0 107
109 0 487622 312022 128440 0 108
110 0 487777 312053 128320 0 109
111 0 487860 312083 128120 0 110
112 0 488201 312026 127960 0 111
113 0 488370 311797 127680 0 112
114 0 488532 311706 127480 0 113
115 0 488702 311615 127240 0 114
116 0 488925 311540 127000 0 115
117 0 489206 311626 126800 0 116
118 0 489327 311642 126560 0 117
119 0 489525 311877 126400 0 118
120 0 489578 311988 126240 0 119
121 0 489660 311919 126080 0 120
122 0 489876 311785 125880 0 121
123 0 489971 311683 125680 0 122
124 0 490110 311671 125440 0 123
125 0 490466 311650 125200 0 124
126 0 490592 311642 125000 0 125
127 0 490932 311660 124760 0 126
128 0 491340 311612 124560 0 127
129 0 491874 311397 124400 0 128
130 0 492136 311339 124120 0 129
131 0 492248 311235 123880 0 130
132 0 492232 311328 123640 0 131
133 0 492219 311340 123600 0 132
134 0 492179 311340 123360 0 133
135 0 492238 311387 123200 0 134
136 0 492293 311443 123080 0 135
137 0 492493 311399 122840 0 136
138 0 492793 311381 122720 0 137
139 0 493306 311265 122520 0 138
140 0 493792 311359 122320 0 139
141 0 494096 311458 122080 0 140
142 0 494187 311499 121960 0 141
143 0 494246 311515 121880 0 142
144 0 494420 311616 121680 0 143
145 0 494461 311516 121520 0 144
146 0 494559 311614 121320 0 145
147 0 494723 311485 121120 0 146
148 0 494714 311412 120960 0 147
149 0 494765 311288 120840 0 148
150 0 494774 310927 120680 0 149
151 0 495054 310841 120560 0 150
152 0 495691 310782 120360 0 151
153 0 495941 310683 120200 0 152
154 0 496123 310553 120000 0 153
155 0 496265 310451 119840 0 154
156 0 496406 310297 119720 0 155
157 0 496458 310247 119680 0 156
158 0 496647 310052 119480 0 157
159 0 496728 309886 119240 0 158
160 0 496864 309867 119080 0 159
161 0 497044 309884 118880 0 160
162 0 497595 309710 118720 0 161
163 0 498206 309338 118600 0 162
164 0 498343 308875 118400 0 163
165 0 498330 308808 118200 0 164
166 0 498472 308569 118000 0 165
167 0 498817 308432 117760 0 166
168 0 499104 308418 117600 0 167
169 0 499356 308089 117400 0 168
170 0 499585 307788 117240 0 169
171 0 499758 307455 117040 0 170
172 0 500256 307110 116880 0 171
173 0 500461 306940 116760 0 172
174 0 501444 306121 116760 0 173
175 0 501688 306056 116560 0 174
176 0 501612 305704 116360 0 175
177 0 502526 305239 116360 0 176
178 0 503151 304673 116200 0 177
179 0 503719 304406 116000 0 178
180 0 503971 304135 115840 0 179
181 0 504205 303945 115640 0 180
182 0 504409 303608 115440 0 181
183 0 504576 303191 115320 0 182
184 0 504637 302957 115200 0 183
185 0 504538 302772 115000 0 184
186 0 504953 302405 114920 0 185
187 5 505402 301864 114760 0 186
188 0 505440 301607 114640 0 187
189 0 505713 301289 114440 0 188
190 0 505795 300935 114280 0 189
191 0 505719 300761 114080 0 190
192 0 505776 300869 113880 0 191
193 0 505700 300816 113880 0 192
194 0 505517 300705 113760 0 193
195 0 505477 300816 113600 0 194
196 0 505454 300851 113440 0 195
197 0 505520 300682 113240 0 196
198 0 505703 300614 113080 0 197
199 0 505566 300353 112800 0 198
200 0 505460 300235 112640 0 199
201 0 505492 299916 112400 0 200
202 0 505587 299732 112200 0 201
203 0 505609 299646 112040 0 202
204 0 505706 299366 111880 0 203
205 0 505694 299082 111680 0 204
206 0 505736 298681 111480 0 205
207 0 505590 298591 111320 0 206
208 0 505358 298257 111080 0 207
209 0 505490 297998 110880 0 208
210 0 505492 297942 110680 0 209
211 0 505423 297824 110480 0 210
212 0 505371 297748 110280 0 211
213 0 505174 297626 110040 0 212
214 0 505071 297413 109880 0 213
215 0 505085 297247 109720 0 214
216 0 505121 296970 109520 0 215
217 0 505023 296759 109240 0 216
218 0 504945 296676 109040 0 217
219 0 504864 296707 108840 0 218
220 0 504626 296656 108560 0 219
221 0 504464 296494 108280 0 220
222 0 504411 296550 108080 0 221
223 0 504300 296388 107800 0 222
224 0 504153 296439 107560 0 223
225 0 504282 296270 107280 0 224
226 0 504396 296263 107040 0 225
227 0 504570 296402 106760 0 226
228 0 504971 296427 106480 0 227
229 0 505155 296405 106200 0 228
230 0 505356 296188 105960 0 229
231 0 505495 295963 105680 0 230
232 0 505539 295920 105600 0 231
233 0 505613 295856 105480 0 232
234 0 505776 295587 105160 0 233
235 0 505751 295522 104880 0 234
236 0 505902 295328 104640 0 235
237 0 505955 294976 104360 0 236
238 0 506014 294839 104240 0 237
239 0 506070 294697 104120 0 238
240 0 506172 294416 103880 0 239
241 0 506098 294139 103600 0 240
242 0 506112 294113 103560 0 241
243 0 506226 293991 103400 0 242
244 0 506439 293673 103280 0 243
245 0 506435 293615 103240 0 244
246 0 506409 293357 103040 0 245
247 0 506465 293020 102880 0 246
248 0 506440 292896 102760 0 247
249 0 506437 292810 102680 0 248
250 0 506082 292603 102480 0 249
251 0 505608 292530 102400 0 250
252 0 505203 292531 102160 0 251
253 0 505099 292582 102120 0 252
254 0 504791 292713 102000 0 253
255 0 504381 292676 101760 0 254
256 0 503860 292303 101560 0 255
257 0 502980 292051 101360 0 256
258 0 502162 292148 101160 0 257
259 0 501072 291995 101080 0 258
260 0 499918 292079 100960 0 259
261 0 498391 292320 100960 0 260
262 0 497189 291961 100960 0 261
263 0 496528 291376 100960 0 262
264 0 495303 291261 100960 0 263
265 0 494995 291101 101040 0 264
266 0 491689 289979 101040 0 265
267 0 491136 289796 100880 0 266
268 0 490187 289585 100680 0 267
269 0 489633 289467 100560 0 268
270 0 489085 289194 100480 0 269
271 0 488476 289036 100320 0 270
272 0 487932 288961 100160 0 271
273 0 487443 288892 99920 0 272
274 0 486978 288908 99720 0 273
275 0 486759 288833 99680 0 274
276 0 486043 288482 99640 0 275
277 0 486017 288522 99600 0 276
278 0 486047 288666 99480 0 277
279 0 485483 288371 99440 0 278
280 0 485250 287652 99240 0 279
281 0 485139 287215 99000 0 280
282 0 484935 287103 98840 0 281
283 0 484882 287074 98800 0 282
284 0 484768 286835 98560 0 283
285 0 484788 286570 98280 0 284
286 0 484711 286281 97960 0 285
287 0 484658 286003 97680 0 286
288 0 484767 285554 97400 0 287
289 0 484343 284888 97240 0 288
290 0 484053 284558 97040 0 289
291 0 483784 284346 96800 0 290
292 0 483688 284113 96560 0 291
293 0 483463 284017 96320 0 292
294 0 483161 283618 96120 0 293
295 0 483112 283359 95920 0 294
296 0 483061 282982 95720 0 295
297 0 482658 282609 95520 0 296
298 0 482437 282344 95400 0 297
299 0 482038 282158 95280 0 298
300 0 481325 281640 95160 0 299
301 0 481243 281572 94920 0 300
302 0 480903 281030 94760 0 301
303 0 480710 280692 94520 0 302
304 0 480650 280423 94280 0 303
305 0 480477 280075 94160 0 304
306 0 480679 279715 94080 0 305
307 0 480868 279339 94080 0 306
308 0 480656 279155 93800 0 307
309 0 480645 278920 93640 0 308
310 0 480529 278742 93360 0 309
311 0 480368 278681 93040 0 310
312 0 480226 278683 92800 0 311
313 0 479986 278701 92600 0 312
314 0 479752 278610 92480 0 313
315 0 477264 278940 92480 0 314
316 0 475690 278356 92480 0 315
317 0 475547 278158 92320 0 316
318 0 475508 277679 92040 0 317
319 0 475560 277473 91720 0 318
320 0 475561 277602 91360 0 319
321 0 475696 277625 91120 0 320
322 0 475659 277560 90840 0 321
323 0 475900 277438 90640 0 322
324 0 473312 277371 90600 0 323
325 0 474283 277321 90560 0 324
326 0 474334 277321 90400 0 325
327 0 474401 277275 90080 0 326
328 0 474560 277126 89840 0 327
329 0 474581 277037 89520 0 328
330 0 474647 276825 89320 0 329
331 0 475148 276553 89080 0 330
332 0 475464 276281 88960 0 331
333 0 475667 276025 88760 0 332
334 0 475655 276031 88720 0 333
335 0 475714 276015 88680 0 334
336 0 475683 276020 88600 0 335
337 0 475733 276087 88560 0 336
338 0 475924 276285 88280 0 337
339 0 476289 276064 88080 0 338
340 0 476521 276135 87840 0 339
341 0 476943 276116 87640 0 340
342 0 477211 276273 87400 0 341
343 0 477509 276172 87160 0 342
344 0 477843 276233 86920 0 343
345 0 478417 275977 86800 0 344
346 0 478678 275871 86360 0 345
347 0 478880 275847 86120 0 346
348 0 478792 275721 85920 0 347
349 0 478767 274978 85800 0 348
350 0 478982 274379 85640 0 349
351 0 478965 274002 85360 0 350
352 0 479037 273619 85120 0 351
353 0 479019 273139 84920 0 352
354 0 479021 272754 84720 0 353
355 0 479041 272455 84520 0 354
356 0 478996 272300 84360 0 355
357 0 479162 271380 84360 0 356
358 0 478843 271127 84360 0 357
359 0 478800 270667 84360 0 358
360 0 479420 269941 84360 0 359
361 0 479983 269144 84240 0 360
362 0 480272 268299 84080 0 361
363 0 480581 267651 83880 0 362
364 0 480955 267064 83760 0 363
365 0 480914 266505 83640 0 364
366 0 480940 265586 83480 0 365
367 0 481331 265123 83280 0 366
368 0 482189 264573 83160 0 367
369 0 482871 264132 83000 0 368
370 0 483191 263761 82720 0 369
371 0 483506 263507 82480 0 370
372 0 483572 263157 82320 0 371
373 0 483651 262893 82120 0 372
374 0 483686 262656 81880 0 373
375 0 483733 262499 81720 0 374
376 0 484050 262181 81720 0 375
377 5 483827 260932 81720 0 376
378 0 484118 260477 82000 0 377
379 0 484196 260291 82280 0 378
380 0 484351 260106 82480 0 379
381 0 484819 259496 82720 0 380
382 0 484904 259220 82960 0 381
383 0 485195 258921 83320 0 382
384 0 485337 258116 83760 0 383
385 0 485887 257140 84280 0 384
386 0 486870 255941 84840 0 385
387 0 487784 254783 85360 0 386
388 0 489139 254179 85840 0 387
389 0 489547 253173 86400 0 388
390 0 489767 252472 87000 0 389
391 0 489986 251699 87480 0 390
392 0 490173 251113 87920 0 391
393 0 490794 250233 88520 0 392
394 0 491177 250056 88640 0 393
395 0 491364 248773 88680 0 394
396 0 490735 250068 88720 0 395
397 0 491127 249243 89280 0 396
398 0 493884 248479 90240 0 397
399 0 494664 248205 90600 0 398
400 0 496043 247865 90640 0 399
401 0 496449 247696 90960 0 400
402 0 497102 247428 91360 0 401
403 0 498248 246998 91360 0 402
404 0 500833 244690 91360 0 403
405 0 500706 243206 91360 0 404
406 0 500625 241154 91320 0 405
407 0 500175 240538 91080 0 406
408 0 499862 240365 91000 0 407
409 5 500773 238497 91000 0 408
410 0 500831 237184 91200 0 409
411 0 500879 236455 91440 0 410
412 0 500815 235154 91960 0 411
413 0 500831 234785 92200 0 412
414 0 500977 234143 92720 0 413
415 0 500898 233821 93080 0 414
416 0 500622 233621 93280 0 415
417 0 500676 233190 93480 0 416
418 0 500788 232948 93840 0 417
419 0 500703 232382 94360 0 418
420 0 500624 232111 94720 0 419
421 0 500569 231638 95320 0 420
422 0 500476 231351 95600 0 421
423 0 500422 230653 96280 0 422
424 0 500404 230181 96800 0 423
425 0 500217 229604 97480 0 424
426 0 500058 229079 98200 0 425
427 0 499882 228845 98680 0 426
428 0 499667 228567 98920 0 427
429 0 499464 228200 99400 0 428
430 0 499438 227795 99680 0 429
431 0 499543 227194 100000 0 430
432 0 499534 226992 100160 0 431
433 0 499341 226259 100840 0 432
434 0 499313 224140 102360 0 433
435 0 499214 223591 103280 0 434
436 0 499560 223089 104000 0 435
437 0 499342 222310 104800 0 436
438 0 499407 221984 105200 0 437
439 0 499461 221659 105400 0 438
440 0 487480 218942 105440 0 439
441 0 499442 221584 105480 0 440
442 0 499434 221498 105560 0 441
443 0 499051 220912 106000 0 442
444 0 498618 220613 106600 0 443
445 0 498628 220317 107120 0 444
446 0 498893 219683 108000 0 445
447 0 499218 219353 108480 0 446
448 0 499561 218902 109040 0 447
449 0 499695 218332 109560 0 448
450 0 499350 218036 110160 0 449
451 0 499147 217973 110560 0 450
452 0 499174 217571 110920 0 451
453 0 499265 217125 111200 0 452
454 0 499292 216462 111640 0 453
455 0 498992 216086 112280 0 454
456 0 498821 215879 112600 0 455
457 0 498798 215468 113160 0 456
458 0 498510 214738 113760 0 457
459 0 498628 214345 114080 0 458
460 0 498216 213250 114520 0 459
461 0 498054 213041 114840 0 460
462 0 498342 212550 115240 0 461
463 0 498291 212455 115360 0 462
464 0 498377 212293 115400 0 463
465 0 498358 212443 115640 0 464
466 0 498335 212382 115680 0 465
467 0 498457 211451 115720 0 466
468 0 498445 211465 115840 0 467
469 0 498566 211089 116280 0 468
470 0 498677 210484 116800 0 469
471 0 498560 210226 117080 0 470
472 0 498510 209938 117520 0 471
473 0 498544 209958 117720 0 472
474 0 498287 209875 117920 0 473
475 0 498089 209645 118560 0 474
476 0 498502 209428 119000 0 475
477 0 498705 209049 119320 0 476
478 0 498739 208844 119440 0 477
479 0 498646 208383 119720 0 478
480 0 498621 207280 120440 0 479
481 0 498495 206302 121120 0 480
482 0 498492 206172 121360 0 481
483 0 498433 205974 121560 0 482
484 0 498072 205117 121840 0 483
485 0 497622 204666 122240 0 484
486 0 497547 204348 122840 0 485
487 0 497610 204228 123040 0 486
488 0 497486 203966 123280 0 487
489 0 497380 203742 123440 0 488
490 0 497223 203577 123520 0 489
491 0 497101 202989 123600 0 490
492 0 497191 202843 123680 0 491
493 0 496976 202415 123960 0 492
494 0 497032 202420 124160 0 493
495 0 497112 202492 124480 0 494
496 0 496694 201841 125040 0 495
497 0 496517 201045 125920 0 496
498 0 496573 200516 126480 0 497
499 0 496488 200403 126680 0 498
500 0 496400 200305 126800 0 499
501 0 496428 200159 126920 0 500
502 0 496020 199488 127680 0 501
503 0 496252 199158 127800 0 502
504 0 496470 198800 127960 0 503
505 0 496522 198737 128160 0 504
506 0 495816 196876 129800 0 505
507 0 495678 196227 130440 0 506
508 0 495404 195572 131120 0 507
509 0 495249 195316 131520 0 508
510 0 495153 194862 132000 0 509
511 0 495088 194695 132400 0 510
512 0 495098 194406 132640 0 511
513 0 494757 194069 132840 0 512
514 0 494706 193500 133400 0 513
515 0 494661 193087 133720 0 514
516 0 494524 192709 133960 0 515
517 0 494413 192124 134360 0 516
518 0 493883 190666 135400 0 517
519 0 493876 190655 135600 0 518
520 0 493851 190419 135920 0 519
521 0 493715 190124 136240 0 520
522 0 493498 189348 137240 0 521
523 0 493392 189046 137440 0 522
524 0 493306 188871 137720 0 523
525 0 493233 188555 138000 0 524
526 0 493220 188484 138040 0 525
527 0 493192 188431 138080 0 526
528 0 493165 188382 138120 0 527
529 0 493141 188340 138160 0 528
530 0 493102 188272 138200 0 529
531 0 493062 188221 138240 0 530
532 0 493021 188165 138280 0 531
533 0 492976 188117 138320 0 532
534 0 492878 188060 138360 0 533
535 0 492780 188004 138400 0 534
536 0 492676 187947 138440 0 535
537 0 492578 187892 138480 0 536
538 0 492518 187852 138520 0 537
539 0 492470 187818 138560 0 538
540 0 492411 187777 138600 0 539
541 0 492361 187744 138640 0 540
542 0 492338 187697 138680 0 541
543 0 492306 187650 138720 0 542
544 0 492283 187626 138760 0 543
545 0 492254 187581 138800 0 544
546 0 492249 187576 138840 0 545
547 0 492244 187571 138880 0 546
548 0 492229 187568 138920 0 547
549 0 492216 187555 138960 0 548
550 0 492213 187522 139000 0 549
551 0 492211 187484 139040 0 550
552 0 492210 187463 139080 0 551
553 0 492207 187423 139120 0 552
554 0 492210 187392 139160 0 553
555 0 492210 187362 139200 0 554
556 0 492224 187389 139240 0 555
557 0 492248 187413 139280 0 556
558 0 492231 187409 139320 0 557
559 0 492234 187395 139360 0 558
560 0 492218 187370 139400 0 559
561 0 492204 187354 139440 0 560
562 0 492204 187329 139480 0 561
563 0 492201 187296 139520 0 562
564 0 492207 187275 139560 0 563
565 0 492203 187271 139600 0 564
566 0 492206 187282 139640 0 565
567 0 492198 187260 139680 0 566
568 0 492210 187252 139720 0 567
569 0 492215 187252 139760 0 568
570 0 492212 187241 139800 0 569
571 0 492213 187204 139840 0 570
572 0 492218 187168 139880 0 571
573 0 492219 187129 139920 0 572
574 0 492215 187103 139960 0 573
575 0 492207 187076 140000 0 574
576 0 492184 187057 140040 0 575
577 0 492071 187161 140080 0 576
578 0 492160 187045 140120 0 577
579 0 492174 187008 140160 0 578
580 0 492199 186948 140200 0 579
581 0 492209 186906 140240 0 580
582 0 492218 186869 140280 0 581
583 0 492220 186850 140320 0 582
584 0 492220 186837 140360 0 583
585 0 492217 186818 140400 0 584
586 0 492232 186777 140440 0 585
587 0 492243 186732 140480 0 586
588 0 492262 186691 140520 0 587
589 0 492280 186669 140560 0 588
590 0 492274 186647 140600 0 589
591 0 492267 186616 140640 0 590
592 0 492258 186588 140680 0 591
593 0 492247 186553 140720 0 592
594 0 492271 186526 140760 0 593
595 0 492293 186505 140800 0 594
596 0 492314 186473 140840 0 595
597 0 492298 186440 140880 0 596
598 0 492278 186410 140920 0 597
599 0 492266 186361 140960 0 598
600 0 492260 186298 141000 0 599
601 0 492254 186252 141040 0 600
602 0 492244 186190 141080 0 601
603 0 492237 186135 141120 0 602
604 0 492243 186103 141160 0 603
605 0 492237 186068 141200 0 604
606 0 492235 186015 141240 0 605
607 0 492235 185974 141280 0 606
608 0 492208 185929 141320 0 607
609 0 492182 185886 141360 0 608
610 0 492149 185835 141400 0 609
611 0 492118 185780 141440 0 610
612 0 492083 185734 141480 0 611
613 0 492047 185692 141520 0 612
614 0 492012 185637 141560 0 613
615 0 491990 185596 141600 0 614
616 0 491972 185554 141640 0 615
617 0 491950 185510 141680 0 616
618 0 491938 185469 141720 0 617
619 0 491938 185446 141760 0 618
620 0 491934 185415 141800 0 619
621 0 491940 185366 141840 0 620
622 0 491944 185318 141880 0 621
623 0 491956 185286 141920 0 622
624 0 491969 185243 141960 0 623
625 0 491967 185219 142000 0 624
626 0 491970 185187 142040 0 625
627 0 491973 185155 142080 0 626
628 0 491971 185107 142120 0 627
629 0 491965 185055 142160 0 628
630 0 491965 185007 142200 0 629
631 0 491948 184947 142240 0 630
632 0 492023 184863 142280 0 631
633 0 492094 184780 142320 0 632
634 0 492163 184703 142360 0 633
635 0 492230 184617 142400 0 634
636 0 492278 184568 142440 0 635
637 0 492333 184513 142480 0 636
638 0 492387 184477 142520 0 637
639 0 492434 184425 142560 0 638
640 0 492457 184403 142600 0 639
641 0 492482 184369 142640 0 640
642 0 492510 184328 142680 0 641
643 0 492549 184292 142720 0 642
644 0 492549 184246 142760 0 643
645 0 492550 184211 142800 0 644
646 0 492550 184182 142840 0 645
647 0 492562 184127 142880 0 646
648 0 492554 184110 142920 0 647
649 0 492546 184093 142960 0 648
650 0 492557 184067 143000 0 649
651 0 492558 184035 143040 0 650
652 0 492572 184020 143080 0 651
653 0 492579 184005 143120 0 652
654 0 492591 183968 143160 0 653
655 0 492615 183950 143200 0 654
656 0 492603 183950 143240 0 655
657 0 492591 183935 143280 0 656
658 0 492574 183930 143320 0 657
659 0 492553 183910 143360 0 658
660 0 492542 183900 143400 0 659
661 0 492519 183846 143440 0 660
662 0 492509 183797 143480 0 661
663 0 492500 183730 143520 0 662
664 0 492490 183668 143560 0 663
665 0 492487 183605 143600 0 664
666 0 492480 183554 143640 0 665
667 0 492470 183503 143680 0 666
668 0 492439 183305 143720 0 667
669 0 492413 183096 143760 0 668
670 0 492431 182961 143920 0 669
671 0 492450 182900 143960 0 670
672 0 492438 182872 144000 0 671
673 0 492423 182838 144040 0 672
674 0 492424 182785 144080 0 673
675 0 492422 182722 144120 0 674
676 0 492417 182663 144160 0 675
677 0 492431 182591 144200 0 676
678 0 492427 182604 144240 0 677
679 0 492423 182599 144280 0 678
680 0 492421 182596 144320 0 679
681 0 492417 182597 144360 0 680
682 0 492418 182597 144400 0 681
683 0 492415 182587 144440 0 682
684 0 492420 182570 144480 0 683
685 0 492420 182547 144520 0 684
686 0 492416 182534 144560 0 685
687 0 492411 182546 144600 0 686
688 0 492398 182548 144640 0 687
689 0 492393 182564 144680 0 688
690 0 492380 182571 144720 0 689
691 0 492392 182537 144760 0 690
692 0 492396 182493 144800 0 691
693 0 492399 182453 144840 0 692
694 0 492409 182403 144880 0 693
695 0 492410 182377 144920 0 694
696 0 492408 182343 144960 0 695
697 0 492410 182315 145000 0 696
698 0 492408 182286 145040 0 697
699 0 492415 182251 145080 0 698
700 0 492442 182164 145120 0 699
701 0 492467 182085 145160 0 700
702 0 492496 182001 145200 0 701
703 0 492521 181920 145240 0 702
704 0 492528 181882 145280 0 703
705 0 492530 181855 145320 0 704
706 0 492540 181794 145360 0 705
707 0 492548 181755 145400 0 706
708 0 492545 181703 145440 0 707
709 0 492542 181653 145480 0 708
710 0 492540 181602 145520 0 709
711 0 492543 181541 145560 0 710
712 0 492543 181527 145600 0 711
713 0 492572 181464 145640 0 712
714 0 492598 181447 145680 0 713
715 0 492586 181463 145720 0 714
716 0 492574 181435 145760 0 715
717 0 492532 181347 145800 0 716
718 0 492517 181251 145840 0 717
719 0 492502 181169 145880 0 718
720 0 492485 181126 145920 0 719
721 0 492462 181087 145960 0 720
722 0 492438 181039 146000 0 721
723 0 492422 180996 146040 0 722
724 0 492405 180960 146080 0 723
725 0 492379 180941 146120 0 724
726 0 492363 180915 146160 0 725
727 0 492314 180872 146200 0 726
728 0 492285 180833 146240 0 727
729 0 492248 180788 146280 0 728
730 0 492205 180751 146320 0 729
731 0 492165 180723 146360 0 730
732 0 492113 180676 146400 0 731
733 0 492130 180626 146440 0 732
734 0 492091 180591 146480 0 733
735 0 492155 180542 146520 0 734
736 0 492194 180488 146560 0 735
737 0 492210 180441 146600 0 736
738 0 492214 180396 146640 0 737
739 0 492239 180329 146720 0 738
740 0 492234 180282 146760 0 739
741 0 492241 180223 146800 0 740
742 0 492245 180182 146840 0 741
743 0 492252 180124 146880 0 742
744 0 492258 180098 146920 0 743
745 0 492264 180067 146960 0 744
746 0 492271 180029 147000 0 745
747 0 492275 179983 147040 0 746
748 0 492279 179950 147080 0 747
749 0 492287 179920 147120 0 748
750 0 492292 179880 147160 0 749
751 0 492274 179801 147200 0 750
752 0 492275 179741 147240 0 751
753 0 492253 179679 147280 0 752
754 0 492241 179618 147320 0 753
755 0 492219 179566 147360 0 754
756 0 492203 179539 147400 0 755
757 0 492178 179508 147440 0 756
758 0 492164 179471 147480 0 757
759 0 492166 179444 147520 0 758
760 0 492168 179405 147560 0 759
761 0 492169 179376 147600 0 760
762 0 492153 179341 147640 0 761
763 0 492141 179325 147680 0 762
764 0 492139 179300 147720 0 763
765 0 492138 179283 147760 0 764
766 0 492141 179260 147800 0 765
767 0 492150 179252 147840 0 766
768 0 492158 179215 147880 0 767
769 0 492178 179182 147920 0 768
770 0 492190 179148 147960 0 769
771 0 492209 179122 148000 0 770
772 0 492213 179089 148040 0 771
773 0 492205 179041 148080 0 772
774 0 492208 178989 148120 0 773
775 0 492203 178940 148160 0 774
776 0 492191 178896 148200 0 775
777 0 492158 178821 148240 0 776
778 0 492179 178831 148280 0 777
779 0 492172 178828 148320 0 778
780 0 492159 178793 148360 0 779
781 0 492148 178774 148400 0 780
782 0 492131 178740 148440 0 781
783 0 492111 178708 148480 0 782
784 0 492083 178678 148520 0 783
785 0 492044 178622 148560 0 784
786 0 491996 178545 148640 0 785
787 0 491969 178503 148680 0 786
788 0 491957 178460 148720 0 787
789 0 491940 178426 148760 0 788
790 0 491911 178344 148800 0 789
791 0 491881 178299 148840 0 790
792 0 491856 178253 148880 0 791
793 0 491837 178210 148920 0 792
794 0 491801 178165 148960 0 793
795 0 491772 178130 149000 0 794
796 0 491742 178084 149040 0 795
797 0 491747 178038 149080 0 796
798 0 491749 177975 149120 0 797
799 0 491753 177924 149160 0 798
800 0 491759 177865 149200 0 799
801 0 491766 177805 149240 0 800
802 0 491775 177758 149280 0 801
803 0 491784 177699 149320 0 802
804 0 491785 177645 149360 0 803
805 0 491780 177582 149400 0 804
806 0 491770 177514 149440 0 805
807 0 491756 177483 149480 0 806
808 0 491731 177455 149520 0 807
809 0 491708 177413 149560 0 808
810 0 491711 177450 149600 0 809
811 0 491737 177461 149640 0 810
812 0 491740 177485 149680 0 811
813 0 491761 177511 149720 0 812
814 0 491797 177499 149760 0 813
815 0 491765 177461 149800 0 814
816 0 491754 177432 149840 0 815
817 0 491737 177376 149880 0 816
818 0 491685 177373 149920 0 817
819 0 491637 177339 149960 0 818
820 0 491580 177327 150000 0 819
821 0 491502 177290 150040 0 820
822 0 491524 177279 150080 0 821
823 0 491488 177219 150120 0 822
824 0 491446 177168 150160 0 823
825 0 491406 177123 150200 0 824
826 0 491369 177075 150240 0 825
827 0 491326 177002 150280 0 826
828 0 491305 176937 150320 0 827
829 0 491264 176850 150360 0 828
830 0 491237 176768 150400 0 829
831 0 491204 176660 150440 0 830
832 0 491164 176524 150480 0 831
833 0 491115 176405 150520 0 832
834 0 491079 176279 150560 0 833
835 0 491049 176175 150600 0 834
836 0 491032 176077 150640 0 835
837 0 491015 175974 150680 0 836
838 0 491000 175888 150720 0 837
839 0 490988 175825 150760 0 838
840 0 490971 175766 150800 0 839
841 0 490951 175706 150840 0 840
842 0 490932 175641 150880 0 841
843 0 490930 175594 150920 0 842
844 0 490919 175519 150960 0 843
845 0 490897 175471 151000 0 844
846 0 490884 175426 151040 0 845
847 0 490874 175379 151080 0 846
848 0 490860 175293 151120 0 847
849 0 490847 175227 151160 0 848
850 0 490837 175153 151200 0 849
851 0 490829 175102 151240 0 850
852 0 490840 175051 151280 0 851
853 0 490837 175000 151320 0 852
854 0 490837 174946 151360 0 853
855 0 490841 174915 151400 0 854
856 0 490846 174868 151440 0 855
857 0 490841 174818 151480 0 856
858 0 490839 174782 151520 0 857
859 0 490813 174724 151560 0 858
860 0 490798 174706 151600 0 859
861 0 490783 174678 151640 0 860
862 0 490765 174644 151680 0 861
863 0 490753 174607 151720 0 862
864 0 490741 174575 151760 0 863
865 0 490729 174547 151800 0 864
866 0 490722 174500 151840 0 865
867 0 490698 174453 151880 0 866
868 0 490674 174421 151920 0 867
869 0 490660 174395 151960 0 868
870 0 490644 174378 152000 0 869
871 0 490607 174296 152040 0 870
872 0 490572 174217 152080 0 871
873 0 490532 174149 152120 0 872
874 0 490498 174075 152160 0 873
875 0 490497 174049 152200 0 874
876 0 490489 174027 152240 0 875
877 0 490486 174018 152280 0 876
878 0 490481 173979 152320 0 877
879 0 490475 173970 152360 0 878
880 0 490474 173956 152400 0 879
881 0 490472 173958 152440 0 880
882 0 490468 173952 152480 0 881
883 0 490474 173911 152520 0 882
884 0 490474 173879 152560 0 883
885 0 490480 173848 152600 0 884
886 0 490481 173805 152640 0 885
887 0 490476 173756 152680 0 886
888 0 490476 173705 152720 0 887
889 0 490471 173658 152760 0 888
890 0 490467 173610 152800 0 889
891 0 490459 173574 152840 0 890
892 0 490444 173505 152880 0 891
893 0 490434 173467 152920 0 892
894 0 490416 173411 152960 0 893
895 0 490408 173323 153000 0 894
896 0 490406 173230 153040 0 895
897 0 490399 173138 153080 0 896
898 0 490395 173032 153120 0 897
899 0 490340 172963 153160 0 898
900 0 490286 172892 153200 0 899
901 0 490238 172832 153240 0 900
902 0 490200 172773 153280 0 901
903 0 490176 172734 153320 0 902
904 0 490142 172690 153360 0 903
905 0 490120 172648 153400 0 904
906 0 490103 172600 153440 0 905
907 0 490083 172573 153480 0 906
908 0 490070 172529 153520 0 907
909 0 490007 172430 153560 0 908
910 0 489946 172319 153600 0 909
911 0 489876 172206 153640 0 910
912 0 489862 172158 153680 0 911
913 0 489842 172121 153720 0 912
914 0 489824 172089 153760 0 913
915 0 489798 172041 153800 0 914
916 0 489804 171960 153840 0 915
917 0 489801 171940 153880 0 916
918 0 489790 171919 153920 0 917
919 0 489780 171890 153960 0 918
920 0 489765 171856 154000 0 919
921 0 489775 171830 154040 0 920
922 0 489766 171804 154080 0 921
923 0 489752 171761 154120 0 922
924 0 489735 171724 154160 0 923
925 0 489711 171681 154200 0 924
926 0 489685 171637 154240 0 925
927 0 489667 171607 154280 0 926
928 0 489650 171580 154320 0 927
929 0 489641 171558 154360 0 928
930 0 489621 171528 154400 0 929
931 0 489601 171505 154440 0 930
932 0 489580 171463 154480 0 931
933 0 489556 171449 154520 0 932
934 0 489532 171424 154560 0 933
935 0 489508 171387 154600 0 934
936 0 489491 171339 154640 0 935
937 0 489473 171298 154680 0 936
938 0 489457 171256 154720 0 937
939 0 489436 171200 154760 0 938
940 0 489438 171194 154800 0 939
941 0 489433 171178 154840 0 940
942 0 489423 171162 154880 0 941
943 0 489422 171162 154920 0 942
944 0 489422 171159 154960 0 943
945 0 489416 171150 155000 0 944
946 0 489410 171150 155040 0 945
947 0 489405 171142 155080 0 946
948 0 489400 171121 155120 0 947
949 0 489394 171126 155160 0 948
950 0 489383 171113 155200 0 949
951 0 489365 171104 155240 0 950
952 0 489368 171095 155280 0 951
953 0 489349 171086 155320 0 952
954 0 489338 171071 155360 0 953
955 0 489339 171022 155400 0 954
956 0 489344 170976 155440 0 955
957 0 489340 170922 155480 0 956
958 0 489348 170869 155520 0 957
959 0 489344 170837 155560 0 958
960 0 489342 170816 155600 0 959
961 0 489328 170794 155640 0 960
962 0 489337 170749 155680 0 961
963 0 489327 170724 155720 0 962
964 0 489341 170642 155760 0 963
965 0 489336 170559 155800 0 964
966 0 489306 170494 155840 0 965
967 0 489298 170377 155880 0 966
968 0 489271 170288 155920 0 967
969 0 489250 170254 155960 0 968
970 0 489242 170238 156000 0 969
971 0 489216 170212 156040 0 970
972 0 489192 170135 156080 0 971
973 0 489160 170050 156120 0 972
974 0 489141 169968 156160 0 973
975 0 489117 169926 156200 0 974
976 0 489090 169868 156240 0 975
977 0 489062 169817 156280 0 976
978 0 489046 169772 156320 0 977
979 0 489000 169761 156360 0 978
980 0 488957 169739 156400 0 979
981 0 488917 169716 156440 0 980
982 0 488878 169692 156480 0 981
983 0 488854 169660 156520 0 982
984 0 488822 169634 156560 0 983
985 0 488789 169602 156600 0 984
986 0 488760 169563 156640 0 985
987 0 488725 169534 156680 0 986
988 0 488689 169518 156720 0 987
989 0 488662 169479 156760 0 988
990 0 488618 169446 156800 0 989
991 0 488577 169422 156840 0 990
992 0 488530 169366 156880 0 991
993 0 488486 169337 156920 0 992
994 0 488428 169320 156960 0 993
995 0 488386 169281 157000 0 994
996 0 488365 169244 157040 0 995
997 0 488345 169213 157080 0 996
998 0 488320 169188 157120 0 997
999 0 488297 169162 157160 0 998
1000 0 488288 169116 157200 0 999
1001 0 488282 169079 157240 0 1000
1002 0 488275 169034 157280 0 1001
1003 0 488262 169007 157320 0 1002
1004 0 488256 168976 157360 0 1003
1005 0 488244 168928 157400 0 1004
1006 0 488230 168910 157440 0 1005
1007 0 488222 168852 157480 0 1006
1008 0 488208 168789 157520 0 1007
1009 0 488188 168739 157560 0 1008
1010 0 488175 168692 157600 0 1009
1011 0 488166 168660 157640 0 1010
1012 0 488150 168646 157680 0 1011
1013 0 488146 168617 157720 0 1012
1014 0 488129 168593 157760 0 1013
1015 0 488128 168572 157800 0 1014
1016 0 488128 168537 157840 0 1015
1017 0 488129 168500 157880 0 1016
1018 0 488130 168442 157920 0 1017
1019 0 488123 168395 157960 0 1018
1020 0 488126 168337 158000 0 1019
1021 0 488133 168269 158040 0 1020
1022 0 488139 168253 158080 0 1021
1023 0 488120 168254 158120 0 1022
1024 0 488132 168236 158160 0 1023
1025 0 488113 168228 158200 0 1024
1026 0 488102 168177 158240 0 1025
1027 0 488081 168133 158280 0 1026
1028 0 488064 168073 158320 0 1027
1029 0 488047 168024 158360 0 1028
1030 0 488045 167960 158400 0 1029
1031 0 488040 167930 158440 0 1030
1032 0 488036 167878 158480 0 1031
1033 0 488021 167849 158520 0 1032
1034 0 488006 167794 158560 0 1033
1035 0 487990 167768 158600 0 1034
1036 0 487969 167727 158640 0 1035
1037 0 487953 167692 158680 0 1036
1038 0 487957 167687 158720 0 1037
1039 0 487951 167678 158760 0 1038
1040 0 487943 167663 158800 0 1039
1041 0 487940 167636 158840 0 1040
1042 0 487913 167622 158880 0 1041
1043 0 487895 167591 158920 0 1042
1044 0 487866 167564 158960 0 1043
1045 0 487852 167559 159000 0 1044
1046 0 487826 167538 159040 0 1045
1047 0 487800 167509 159080 0 1046
1048 0 487762 167476 159120 0 1047
1049 0 487726 167437 159160 0 1048
1050 0 487684 167399 159200 0 1049
1051 0 487647 167370 159240 0 1050
1052 0 487617 167326 159280 0 1051
1053 0 487589 167281 159320 0 1052
1054 0 487574 167222 159360 0 1053
1055 0 487549 167148 159400 0 1054
1056 0 487527 167095 159440 0 1055
1057 0 487495 167032 159480 0 1056
1058 0 487472 166968 159520 0 1057
1059 0 487454 166925 159560 0 1058
1060 0 487422 166890 159600 0 1059
1061 0 487391 166851 159640 0 1060
1062 0 487368 166803 159680 0 1061
1063 0 487331 166764 159720 0 1062
1064 0 487306 166698 159760 0 1063
1065 0 487257 166623 159800 0 1064
1066 0 487206 166550 159840 0 1065
1067 0 487161 166485 159880 0 1066
1068 0 487120 166409 159920 0 1067
1069 0 487090 166338 159960 0 1068
1070 0 487047 166293 160000 0 1069
1071 0 487010 166220 160040 0 1070
1072 0 486964 166158 160080 0 1071
1073 0 486933 166123 160120 0 1072
1074 0 486902 166085 160160 0 1073
1075 0 486874 166061 160200 0 1074
1076 0 486861 165985 160240 0 1075
1077 0 486824 165964 160280 0 1076
1078 0 486808 165899 160320 0 1077
1079 0 486788 165871 160360 0 1078
1080 0 486764 165845 160400 0 1079
1081 0 486746 165819 160440 0 1080
1082 0 486716 165780 160480 0 1081
1083 0 486687 165743 160520 0 1082
1084 0 486665 165713 160560 0 1083
1085 0 486659 165677 160600 0 1084
1086 0 486640 165644 160640 0 1085
1087 0 486637 165608 160680 0 1086
1088 0 486629 165542 160720 0 1087
1089 0 486620 165489 160760 0 1088
1090 0 486605 165466 160800 0 1089
1091 0 486578 165427 160840 0 1090
1092 0 486556 165396 160880 0 1091
1093 0 486532 165371 160920 0 1092
1094 0 486535 165314 160960 0 1093
1095 0 486517 165286 161000 0 1094
1096 0 486506 165245 161040 0 1095
1097 0 486512 165195 161080 0 1096
1098 0 486483 165175 161120 0 1097
1099 0 486456 165152 161160 0 1098
1100 0 486445 165119 161200 0 1099
1101 0 486435 165081 161240 0 1100
1102 0 486409 165055 161280 0 1101
1103 0 486378 165024 161320 0 1102
1104 0 486351 165003 161360 0 1103
1105 0 486325 164982 161400 0 1104
1106 0 486318 164938 161440 0 1105
1107 0 486317 164890 161480 0 1106
1108 0 486314 164855 161520 0 1107
1109 0 486306 164812 161560 0 1108
1110 0 486294 164757 161600 0 1109
1111 0 486272 164736 161640 0 1110
1112 0 486250 164696 161680 0 1111
1113 0 486252 164671 161720 0 1112
1114 0 486235 164672 161760 0 1113
1115 0 486240 164653 161800 0 1114
1116 0 486223 164626 161840 0 1115
1117 0 486222 164595 161880 0 1116
1118 0 486221 164552 161920 0 1117
1119 0 486214 164516 161960 0 1118
1120 0 486212 164483 162000 0 1119
1121 0 486191 164429 162040 0 1120
1122 0 486170 164384 162080 0 1121
1123 0 486137 164377 162120 0 1122
1124 0 486114 164330 162160 0 1123
1125 0 486096 164305 162200 0 1124
1126 0 486023 164253 162240 0 1125
1127 0 485961 164190 162280 0 1126
1128 0 485887 164146 162320 0 1127
1129 0 485820 164104 162360 0 1128
1130 0 485717 164073 162400 0 1129
1131 0 485610 164038 162440 0 1130
1132 0 485515 164008 162480 0 1131
1133 0 485422 163968 162520 0 1132
1134 0 485354 163903 162560 0 1133
1135 0 485277 163844 162600 0 1134
1136 0 485203 163787 162640 0 1135
1137 0 485108 163760 162680 0 1136
1138 0 484855 163576 162720 0 1137
1139 0 484757 163494 162760 0 1138
1140 0 484666 163367 162800 0 1139
1141 0 484592 163271 162840 0 1140
1142 0 484580 163246 162880 0 1141
1143 0 484600 163162 162920 0 1142
1144 0 484561 163148 162960 0 1143
1145 0 484586 163073 163000 0 1144
1146 0 484557 163029 163040 0 1145
1147 0 484525 163005 163080 0 1146
1148 0 484551 162946 163120 0 1147
1149 0 484548 162888 163160 0 1148
1150 0 484533 162856 163200 0 1149
1151 0 484521 162807 163240 0 1150
1152 0 484503 162732 163280 0 1151
1153 0 484501 162660 163320 0 1152
1154 0 484481 162616 163360 0 1153
1155 0 484462 162572 163400 0 1154
1156 0 484444 162543 163440 0 1155
1157 0 484426 162500 163480 0 1156
1158 0 484400 162464 163520 0 1157
1159 0 484378 162417 163560 0 1158
1160 0 484358 162387 163600 0 1159
1161 0 484336 162354 163640 0 1160
1162 0 484299 162314 163680 0 1161
1163 0 484237 162295 163720 0 1162
1164 0 484201 162231 163760 0 1163
1165 0 484154 162171 163800 0 1164
1166 0 484114 162127 163840 0 1165
1167 0 484028 162135 163880 0 1166
1168 0 483997 162053 163920 0 1167
1169 0 483965 162026 163960 0 1168
1170 0 483929 162007 164000 0 1169
1171 0 483893 161985 164040 0 1170
1172 0 483855 161926 164080 0 1171
1173 0 483804 161898 164120 0 1172
1174 0 483769 161843 164160 0 1173
1175 0 483750 161795 164200 0 1174
1176 0 483731 161731 164240 0 1175
1177 0 483714 161679 164280 0 1176
1178 0 483657 161629 164320 0 1177
1179 0 483598 161578 164360 0 1178
1180 0 483552 161511 164400 0 1179
1181 0 483471 161479 164440 0 1180
1182 0 483393 161454 164480 0 1181
1183 0 483315 161418 164520 0 1182
1184 0 483238 161395 164560 0 1183
1185 0 483168 161332 164600 0 1184
1186 0 483065 161307 164640 0 1185
1187 0 482987 161259 164680 0 1186
1188 0 482902 161212 164720 0 1187
1189 0 482791 161135 164760 0 1188
1190 0 482712 161054 164800 0 1189
1191 0 482612 160958 164840 0 1190
1192 0 482524 160878 164880 0 1191
1193 0 482460 160812 164920 0 1192
1194 0 482408 160773 164960 0 1193
1195 0 482353 160711 165000 0 1194
1196 0 482294 160658 165040 0 1195
1197 0 482258 160602 165080 0 1196
1198 0 482208 160535 165120 0 1197
1199 0 482130 160453 165160 0 1198
1200 0 482071 160396 165200 0 1199
1201 0 482016 160313 165240 0 1200
1202 0 481943 160249 165280 0 1201
1203 0 481872 160181 165320 0 1202
1204 0 481805 160097 165360 0 1203
1205 0 481740 160050 165400 0 1204
1206 0 481680 160002 165440 0 1205
1207 0 481620 159950 165480 0 1206
1208 0 481541 159893 165520 0 1207
1209 0 481458 159854 165560 0 1208
1210 0 481368 159807 165600 0 1209
1211 0 481283 159772 165640 0 1210
1212 0 481198 159717 165680 0 1211
1213 0 481121 159659 165720 0 1212
1214 0 481058 159595 165760 0 1213
1215 0 480976 159496 165800 0 1214
1216 0 480896 159404 165840 0 1215
1217 0 480822 159286 165880 0 1216
1218 0 480735 159158 165920 0 1217
1219 0 480636 159045 165960 0 1218
1220 0 480528 158935 166000 0 1219
1221 0 480440 158800 166040 0 1220
1222 0 480352 158736 166080 0 1221
1223 0 480264 158663 166120 0 1222
1224 0 480170 158597 166160 0 1223
1225 0 480089 158545 166200 0 1224
1226 0 480027 158470 166240 0 1225
1227 0 479978 158434 166280 0 1226
1228 0 479915 158333 166320 0 1227
1229 0 479843 158265 166360 0 1228
1230 0 479773 158202 166400 0 1229
1231 0 479728 158168 166440 0 1230
1232 0 479645 158226 166480 0 1231
1233 0 479571 158065 166520 0 1232
1234 0 479375 157903 166560 0 1233
1235 0 479249 157794 166600 0 1234
1236 0 479044 157675 166640 0 1235
1237 0 478861 157613 166680 0 1236
1238 0 478698 157535 166720 0 1237
1239 0 478451 157281 166760 0 1238
1240 0 478246 157231 166800 0 1239
1241 0 478222 157202 166840 0 1240
1242 0 478192 157167 166880 0 1241
1243 0 478169 157142 166920 0 1242
1244 0 478144 157091 166960 0 1243
1245 0 478128 157040 167000 0 1244
1246 0 478113 156988 167040 0 1245
1247 0 478070 157002 167080 0 1246
1248 0 478027 156995 167120 0 1247
1249 0 478003 156969 167160 0 1248
1250 0 477969 156960 167200 0 1249
1251 0 477929 156899 167240 0 1250
1252 0 477888 156827 167280 0 1251
1253 0 477853 156759 167320 0 1252
1254 0 477804 156710 167360 0 1253
1255 0 477757 156636 167400 0 1254
1256 0 477709 156534 167440 0 1255
1257 0 477652 156450 167480 0 1256
1258 0 477590 156369 167520 0 1257
1259 0 477532 156295 167560 0 1258
1260 0 477462 156240 167600 0 1259
1261 0 477238 155885 167640 0 1260
1262 0 477076 155678 167720 0 1261
1263 0 476937 155547 167760 0 1262
1264 0 476782 155418 167800 0 1263
1265 0 476663 155274 167840 0 1264
1266 0 476519 155140 167880 0 1265
1267 0 476364 155005 167920 0 1266
1268 0 476266 154879 167960 0 1267
1269 0 476152 154760 168000 0 1268
1270 0 476026 154628 168040 0 1269
1271 0 475923 154465 168080 0 1270
1272 0 475800 154370 168120 0 1271
1273 0 475689 154265 168160 0 1272
1274 0 475567 154167 168200 0 1273
1275 0 475462 154058 168240 0 1274
1276 0 475379 153960 168280 0 1275
1277 0 475285 153853 168320 0 1276
1278 0 475182 153768 168360 0 1277
1279 0 475087 153662 168400 0 1278
1280 0 474992 153572 168440 0 1279
1281 0 474890 153483 168480 0 1280
1282 0 474809 153392 168520 0 1281
1283 0 474698 153319 168560 0 1282
1284 0 474603 153308 168600 0 1283
1285 0 474518 153279 168640 0 1284
1286 0 474435 153266 168680 0 1285
1287 0 474357 153237 168720 0 1286
1288 0 474243 153153 168760 0 1287
1289 0 474147 153045 168800 0 1288
1290 0 474052 152937 168840 0 1289
1291 0 473937 152841 168880 0 1290
1292 0 473827 152702 168920 0 1291
1293 0 473707 152559 168960 0 1292
1294 0 473641 152459 169000 0 1293
1295 0 473577 152373 169040 0 1294
1296 0 473515 152295 169080 0 1295
1297 0 473467 152205 169120 0 1296
1298 0 473378 152105 169160 0 1297
1299 0 473290 152001 169200 0 1298
1300 0 473197 151918 169240 0 1299
1301 0 473105 151824 169280 0 1300
1302 0 473032 151711 169320 0 1301
1303 0 472979 151574 169360 0 1302
1304 0 472887 151461 169400 0 1303
1305 0 472842 151347 169440 0 1304
1306 0 472701 151164 169480 0 1305
1307 0 472523 150980 169520 0 1306
1308 0 472354 150810 169560 0 1307
1309 0 472209 150643 169600 0 1308
1310 0 472118 150552 169640 0 1309
1311 0 472038 150464 169680 0 1310
1312 0 471971 150360 169720 0 1311
1313 0 471903 150268 169760 0 1312
1314 0 471800 150235 169800 0 1313
1315 0 471711 150194 169840 0 1314
1316 0 471592 150159 169880 0 1315
1317 0 471492 150121 169920 0 1316
1318 0 471343 149966 169960 0 1317
1319 0 471162 149815 170000 0 1318
1320 0 471033 149669 170040 0 1319
1321 0 470871 149537 170080 0 1320
1322 0 470726 149472 170120 0 1321
1323 0 470610 149405 170160 0 1322
1324 0 470468 149353 170200 0 1323
1325 0 470328 149302 170240 0 1324
1326 0 470247 149227 170280 0 1325
1327 0 470132 149160 170320 0 1326
1328 0 470060 149101 170360 0 1327
1329 0 469987 149040 170400 0 1328
1330 0 469925 149058 170440 0 1329
1331 0 469898 149055 170480 0 1330
1332 0 469853 149062 170520 0 1331
1333 0 469803 149079 170560 0 1332
1334 0 469809 149076 170600 0 1333
1335 0 469791 149075 170640 0 1334
1336 0 469788 149077 170680 0 1335
1337 0 469791 149061 170720 0 1336
1338 0 469781 149063 170760 0 1337
1339 0 469782 149058 170800 0 1338
1340 0 469790 149053 170840 0 1339
1341 0 469777 149056 170880 0 1340
1342 0 469784 149060 170920 0 1341
1343 0 469739 149076 170960 0 1342
1344 0 469692 149092 171000 0 1343
1345 0 469655 149104 171040 0 1344
1346 0 469613 149119 171080 0 1345
1347 0 469528 149016 171120 0 1346
1348 0 469432 148925 171160 0 1347
1349 0 469354 148821 171200 0 1348
1350 0 469237 148734 171240 0 1349
1351 0 468971 148253 171280 0 1350
1352 0 468794 148088 171320 0 1351
1353 0 468593 147837 171360 0 1352
1354 0 468431 147563 171400 0 1353
1355 0 468357 147456 171440 0 1354
1356 0 468278 147444 171480 0 1355
1357 0 468213 147428 171520 0 1356
1358 0 468136 147417 171560 0 1357
1359 0 468060 147407 171600 0 1358
1360 0 467943 147337 171640 0 1359
1361 0 467827 147286 171680 0 1360
1362 0 467701 147230 171720 0 1361
1363 0 467567 147165 171760 0 1362
1364 0 467469 147162 171800 0 1363
1365 0 467350 147149 171840 0 1364
1366 0 467233 147143 171880 0 1365
1367 0 467103 147129 171920 0 1366
1368 0 466956 147085 171960 0 1367
1369 0 466801 147044 172000 0 1368
1370 0 466647 147011 172040 0 1369
1371 0 466526 146962 172080 0 1370
1372 0 466349 146848 172120 0 1371
1373 0 466184 146733 172160 0 1372
1374 0 466003 146630 172200 0 1373
1375 0 465836 146526 172240 0 1374
1376 0 465617 146416 172280 0 1375
1377 0 465408 146288 172320 0 1376
1378 0 465195 146163 172360 0 1377
1379 0 465008 146055 172400 0 1378
1380 0 464833 145946 172440 0 1379
1381 0 464646 145836 172480 0 1380
1382 0 464464 145737 172520 0 1381
1383 0 464041 145649 172560 0 1382
1384 0 463619 145493 172600 0 1383
1385 0 463384 145337 172640 0 1384
1386 0 463084 145158 172680 0 1385
1387 0 462759 144980 172720 0 1386
1388 0 462472 144810 172760 0 1387
1389 0 462143 144641 172800 0 1388
1390 0 461662 144438 172840 0 1389
1391 0 461376 144313 172880 0 1390
1392 0 460889 144026 172880 0 1391
1393 0 460331 143881 172880 0 1392
1394 0 459136 143640 172880 0 1393
1395 0 459120 143598 172920 0 1394
1396 0 459045 143578 172960 0 1395
1397 0 458998 143551 173000 0 1396
1398 0 458932 143537 173040 0 1397
1399 0 458890 143493 173080 0 1398
1400 0 458821 143502 173120 0 1399
1401 0 458775 143476 173160 0 1400
1402 0 458722 143450 173200 0 1401
1403 0 458670 143421 173240 0 1402
1404 0 458644 143394 173280 0 1403
1405 0 458606 143350 173320 0 1404
1406 0 458577 143328 173360 0 1405
1407 0 458559 143284 173400 0 1406
1408 0 458424 143279 173440 0 1407
1409 0 458295 143246 173480 0 1408
1410 0 458197 143214 173520 0 1409
1411 0 458068 143189 173560 0 1410
1412 0 457983 143183 173600 0 1411
1413 0 457912 143199 173640 0 1412
1414 0 457839 143204 173680 0 1413
1415 0 457821 143237 173720 0 1414
1416 0 457802 143221 173760 0 1415
1417 0 457747 143270 173800 0 1416
1418 0 457701 143256 173840 0 1417
1419 0 457662 143289 173880 0 1418
1420 0 457603 143310 173920 0 1419
1421 0 457565 143289 173960 0 1420
1422 0 457481 143290 174000 0 1421
1423 0 457378 143367 174040 0 1422
1424 0 457316 143370 174080 0 1423
1425 0 457194 143332 174160 0 1424
1426 0 457111 143355 174200 0 1425
1427 0 457068 143381 174240 0 1426
1428 0 456995 143400 174280 0 1427
1429 0 456947 143394 174320 0 1428
1430 0 456876 143419 174360 0 1429
1431 0 456804 143444 174400 0 1430
1432 0 456753 143453 174440 0 1431
1433 0 456701 143453 174480 0 1432
1434 0 456621 143431 174520 0 1433
1435 0 456505 143441 174560 0 1434
1436 0 456407 143432 174600 0 1435
1437 0 456320 143431 174640 0 1436
1438 0 456239 143445 174680 0 1437
1439 0 456166 143461 174720 0 1438
1440 0 456058 143480 174760 0 1439
1441 0 455988 143480 174800 0 1440
1442 0 455920 143477 174840 0 1441
1443 0 455863 143474 174880 0 1442
1444 0 455808 143454 174920 0 1443
1445 0 455720 143456 174960 0 1444
1446 0 455676 143443 175000 0 1445
1447 0 455601 143448 175040 0 1446
1448 0 455570 143453 175080 0 1447
1449 0 455509 143450 175120 0 1448
1450 0 455436 143403 175160 0 1449
1451 0 455361 143360 175200 0 1450
1452 0 455310 143291 175240 0 1451
1453 0 455215 143352 175280 0 1452
1454 0 455157 143282 175320 0 1453
1455 5 455098 143225 175360 0 1454
1456 0 454879 143023 175440 0 1455
1457 0 454755 142878 175480 0 1456
1458 0 454605 142777 175520 0 1457
1459 0 454448 142670 175560 0 1458
1460 0 454309 142574 175600 0 1459
1461 0 454173 142427 175640 0 1460
1462 0 454060 142255 175680 0 1461
1463 0 453904 142129 175720 0 1462
1464 0 453620 141835 175720 0 1463
1465 0 453383 141525 175720 0 1464
1466 0 452766 141450 175720 0 1465
1467 0 452074 141314 175720 0 1466
1468 0 451845 141280 175760 0 1467
1469 0 451625 141249 175800 0 1468
1470 0 451399 141211 175840 0 1469
1471 0 451200 141220 175880 0 1470
1472 0 450999 141246 175920 0 1471
1473 0 450780 141269 175960 0 1472
1474 0 450619 141237 176000 0 1473
1475 0 450461 141208 176040 0 1474
1476 0 450378 141192 176080 0 1475
1477 0 450315 141176 176120 0 1476
1478 0 450261 141146 176160 0 1477
1479 0 450188 141102 176200 0 1478
1480 0 450122 141068 176240 0 1479
1481 0 450033 141019 176280 0 1480
1482 0 449944 140993 176320 0 1481
1483 0 449855 140973 176360 0 1482
1484 0 449765 140964 176400 0 1483
1485 0 449733 140966 176440 0 1484
1486 0 449711 140964 176480 0 1485
1487 0 449678 140950 176520 0 1486
1488 0 449638 140961 176560 0 1487
1489 0 449583 140928 176600 0 1488
1490 0 449539 140875 176640 0 1489
1491 0 449514 140711 176680 0 1490
1492 0 449415 140854 176720 0 1491
1493 0 449335 140793 176760 0 1492
1494 0 449327 140913 176800 0 1493
1495 0 449292 140871 176840 0 1494
1496 0 449261 140847 176880 0 1495
1497 0 449197 140830 176920 0 1496
1498 0 449135 140824 176960 0 1497
1499 0 449049 140852 177000 0 1498
1500 0 448966 140875 177040 0 1499
1501 0 448897 140907 177080 0 1500
1502 0 448786 140944 177120 0 1501
1503 0 448640 140943 177160 0 1502
1504 0 448471 140947 177200 0 1503
1505 0 448332 140917 177240 0 1504
1506 0 448190 140888 177280 0 1505
1507 0 448059 140859 177320 0 1506
1508 0 447973 140857 177360 0 1507
1509 0 447889 140852 177400 0 1508
1510 0 447801 140852 177440 0 1509
1511 0 447739 140831 177480 0 1510
1512 0 447685 140796 177520 0 1511
1513 0 447641 140769 177560 0 1512
1514 0 447578 140703 177600 0 1513
1515 0 447510 140617 177640 0 1514
1516 0 447456 140529 177680 0 1515
1517 0 447279 140399 177720 0 1516
1518 0 447129 140243 177760 0 1517
1519 0 446953 140134 177800 0 1518
1520 0 446800 139996 177840 0 1519
1521 0 446640 139870 177880 0 1520
1522 0 446450 139754 177920 0 1521
1523 0 446269 139629 177960 0 1522
1524 0 446083 139502 178000 0 1523
1525 0 445929 139447 178040 0 1524
1526 0 445755 139390 178080 0 1525
1527 0 445601 139348 178120 0 1526
1528 0 445480 139270 178160 0 1527
1529 0 445378 139201 178200 0 1528
1530 0 445229 139134 178240 0 1529
1531 0 445117 139041 178280 0 1530
1532 0 444889 139011 178320 0 1531
1533 0 444776 139167 178360 0 1532
1534 0 444806 138921 178400 0 1533
1535 0 444752 138891 178440 0 1534
1536 0 444694 138831 178480 0 1535
1537 0 444635 138768 178520 0 1536
1538 0 444570 138707 178560 0 1537
1539 0 444528 138637 178600 0 1538
1540 0 444436 138616 178640 0 1539
1541 0 444377 138575 178680 0 1540
1542 0 444311 138514 178720 0 1541
1543 0 444251 138505 178760 0 1542
1544 0 444200 138496 178800 0 1543
1545 0 444160 138493 178840 0 1544
1546 0 444107 138494 178880 0 1545
1547 0 444085 138458 178920 0 1546
1548 0 444066 138399 179000 0 1547
1549 0 444072 138367 179040 0 1548
1550 0 444051 138335 179080 0 1549
1551 0 444008 138281 179120 0 1550
1552 0 443959 138246 179160 0 1551
1553 0 443918 138199 179200 0 1552
1554 0 443820 138140 179240 0 1553
1555 0 443742 138074 179280 0 1554
1556 0 443669 138010 179320 0 1555
1557 0 443625 138012 179360 0 1556
1558 0 443574 138000 179400 0 1557
1559 0 443532 137990 179440 0 1558
1560 0 443501 137997 179480 0 1559
1561 0 443471 137993 179520 0 1560
1562 0 443440 137987 179560 0 1561
1563 0 443391 137981 179600 0 1562
1564 0 443345 137957 179640 0 1563
1565 0 443301 137953 179680 0 1564
1566 0 443229 137930 179720 0 1565
1567 0 443161 137902 179760 0 1566
1568 0 443094 137887 179800 0 1567
1569 0 442996 137871 179840 0 1568
1570 0 442990 137863 179880 0 1569
1571 0 442947 137870 179920 0 1570
1572 0 442927 137879 179960 0 1571
1573 0 442915 137873 180000 0 1572
1574 0 442904 137888 180040 0 1573
1575 0 442884 137841 180080 0 1574
1576 0 442762 138028 180120 0 1575
1577 0 442730 138023 180160 0 1576
1578 0 442685 138053 180200 0 1577
1579 0 442658 138069 180240 0 1578
1580 0 442627 138092 180280 0 1579
1581 0 442594 138119 180320 0 1580
1582 0 442550 138143 180360 0 1581
1583 0 442529 138160 180400 0 1582
1584 0 442483 138181 180440 0 1583
1585 0 442451 138230 180480 0 1584
1586 0 442297 138316 180520 0 1585
1587 0 442166 138389 180560 0 1586
1588 5 442004 138481 180600 0 1587
1589 0 441728 138312 180640 0 1588
1590 0 441183 138209 180680 0 1589
1591 0 440878 138190 180720 0 1590
1592 0 440600 138041 180760 0 1591
1593 0 440265 137895 180800 0 1592
1594 0 439954 137757 180840 0 1593
1595 0 439307 137734 180880 0 1594
1596 0 439051 137830 180920 0 1595
1597 0 438420 137904 180960 0 1596
1598 0 437694 137944 181000 0 1597
1599 0 437253 137982 181040 0 1598
1600 0 436618 137889 181080 0 1599
1601 0 436003 137893 181120 0 1600
1602 0 435490 137644 181160 0 1601
1603 0 435212 137588 181200 0 1602
1604 0 434976 137253 181240 0 1603
1605 0 434830 137629 181280 0 1604
1606 0 434694 137493 181320 0 1605
1607 0 434586 137496 181360 0 1606
1608 0 434498 137474 181400 0 1607
1609 0 434435 137494 181440 0 1608
1610 0 434383 137410 181480 0 1609
1611 0 434297 137264 181520 0 1610
1612 0 434116 137235 181560 0 1611
1613 0 433932 137204 181600 0 1612
1614 0 433758 137176 181640 0 1613
1615 0 433578 137132 181680 0 1614
1616 0 433404 137086 181720 0 1615
1617 0 433234 137085 181760 0 1616
1618 0 433051 137080 181800 0 1617
1619 0 432905 137042 181840 0 1618
1620 0 432736 137011 181880 0 1619
1621 0 432573 136973 181920 0 1620
1622 0 432506 136948 181960 0 1621
1623 0 432467 136907 182000 0 1622
1624 0 432408 136911 182040 0 1623
1625 0 432358 136873 182080 0 1624
1626 0 432298 136838 182120 0 1625
1627 0 432245 136806 182160 0 1626
1628 0 432204 136758 182200 0 1627
1629 0 432139 136716 182240 0 1628
1630 0 432034 136674 182280 0 1629
1631 0 431929 136629 182320 0 1630
1632 0 431825 136588 182360 0 1631
1633 0 431719 136528 182400 0 1632
1634 0 431605 136469 182440 0 1633
1635 0 430862 136347 182480 0 1634
1636 0 430116 136278 182520 0 1635
1637 0 429839 136350 182560 0 1636
1638 0 429453 136417 182600 0 1637
1639 0 429224 136349 182640 0 1638
1640 0 428903 136322 182680 0 1639
1641 0 428542 136294 182720 0 1640
1642 0 428381 136272 182760 0 1641
1643 0 428252 136245 182800 0 1642
1644 0 428101 136232 182840 0 1643
1645 0 427955 136203 182880 0 1644
1646 0 427594 136177 182920 0 1645
1647 0 427219 136154 182960 0 1646
1648 0 426832 136138 183000 0 1647
1649 0 426352 136202 183040 0 1648
1650 0 426045 136257 183080 0 1649
1651 0 425867 136342 183120 0 1650
1652 0 425559 136354 183160 0 1651
1653 0 425141 136341 183200 0 1652
1654 0 424825 136329 183240 0 1653
1655 0 424603 136336 183280 0 1654
1656 0 424277 136500 183320 0 1655
1657 0 424217 136568 183360 0 1656
1658 0 424121 136586 183400 0 1657
1659 0 424044 136590 183440 0 1658
1660 0 423939 136628 183480 0 1659
1661 0 423879 136680 183520 0 1660
1662 0 423747 136697 183560 0 1661
1663 0 423623 136719 183600 0 1662
1664 0 423515 136727 183640 0 1663
1665 0 423305 136767 183680 0 1664
1666 0 422769 136867 183720 0 1665
1667 0 422255 136966 183760 0 1666
1668 0 422101 137043 183800 0 1667
1669 0 421852 137129 183840 0 1668
1670 0 421527 137217 183880 0 1669
1671 0 421145 137295 183920 0 1670
1672 0 420854 137377 183960 0 1671
1673 0 420819 137459 184000 0 1672
1674 0 420765 137564 184040 0 1673
1675 0 420725 137624 184080 0 1674
1676 0 420698 137680 184120 0 1675
1677 0 420645 137762 184160 0 1676
1678 0 420430 137807 184200 0 1677
1679 0 420197 137866 184240 0 1678
1680 0 419992 137926 184280 0 1679
1681 0 419694 137980 184320 0 1680
1682 0 419572 138096 184360 0 1681
1683 0 419360 138128 184400 0 1682
1684 0 419144 138200 184440 0 1683
1685 0 418584 138268 184480 0 1684
1686 0 418131 138353 184520 0 1685
1687 0 417797 138633 184560 0 1686
1688 0 417387 138806 184600 0 1687
1689 0 416881 138917 184640 0 1688
1690 5 416357 139221 184680 0 1689
1691 0 416037 139417 184680 0 1690
1692 0 415543 139714 184680 0 1691
1693 0 414911 140206 184680 0 1692
1694 0 414274 140663 184680 0 1693
1695 0 413509 141078 184680 0 1694
1696 0 412848 141191 184680 0 1695
1697 0 412189 141621 184680 0 1696
1698 0 411951 142071 184680 0 1697
1699 0 411835 142201 184720 0 1698
1700 0 411715 142350 184760 0 1699
1701 0 411603 142472 184800 0 1700
1702 0 411494 142617 184840 0 1701
1703 0 411380 142752 184880 0 1702
1704 0 411309 142875 184920 0 1703
1705 0 411237 142982 184960 0 1704
1706 0 411161 143082 185000 0 1705
1707 0 411137 143100 185040 0 1706
1708 0 411101 143131 185080 0 1707
1709 0 411079 143145 185120 0 1708
1710 0 411064 143143 185160 0 1709
1711 0 411035 143165 185200 0 1710
1712 0 410933 143216 185240 0 1711
1713 0 410847 143262 185280 0 1712
1714 0 410778 143296 185320 0 1713
1715 0 410698 143326 185360 0 1714
1716 0 410621 143344 185400 0 1715
1717 0 410572 143419 185440 0 1716
1718 0 410516 143485 185480 0 1717
1719 0 410470 143564 185520 0 1718
1720 0 410415 143643 185560 0 1719
1721 0 410360 143734 185600 0 1720
1722 0 410288 143858 185640 0 1721
1723 0 410236 143972 185680 0 1722
1724 0 410163 144098 185720 0 1723
1725 0 410077 144223 185760 0 1724
1726 0 409895 144392 185800 0 1725
1727 0 409732 144541 185840 0 1726
1728 0 409553 144687 185880 0 1727
1729 0 409361 144837 185920 0 1728
1730 0 409184 144970 185960 0 1729
1731 0 408834 145210 186000 0 1730
1732 5 408608 145403 186000 0 1731
1733 0 408384 145591 186080 0 1732
1734 0 408182 145772 186120 0 1733
1735 0 407983 145952 186160 0 1734
1736 0 407777 146125 186200 0 1735
1737 5 407573 146293 186240 0 1736
1738 0 407450 146435 186280 0 1737
1739 0 407325 146574 186320 0 1738
1740 0 407203 146700 186360 0 1739
1741 0 407080 146792 186400 0 1740
1742 0 406948 146888 186440 0 1741
1743 0 406835 146970 186480 0 1742
1744 0 406699 147064 186520 0 1743
1745 0 406542 147142 186560 0 1744
1746 0 406385 147216 186600 0 1745
1747 0 406235 147279 186640 0 1746
1748 0 406083 147341 186680 0 1747
1749 5 405935 147415 186720 0 1748
1750 0 405860 147436 186760 0 1749
1751 0 405786 147467 186800 0 1750
1752 0 405731 147482 186840 0 1751
1753 0 405660 147497 186880 0 1752
1754 0 405581 147539 186920 0 1753
1755 0 405499 147572 186960 0 1754
1756 0 405416 147614 187000 0 1755
1757 0 405348 147660 187040 0 1756
1758 0 405290 147711 187080 0 1757
1759 0 405193 147755 187120 0 1758
1760 0 405123 147803 187160 0 1759
1761 0 405052 147854 187200 0 1760
1762 0 405039 147852 187240 0 1761
1763 0 405007 147846 187280 0 1762
1764 0 404970 147842 187320 0 1763
1765 0 404916 147842 187360 0 1764
1766 0 404871 147893 187400 0 1765
1767 0 404813 147951 187440 0 1766
1768 0 404794 148021 187480 0 1767
1769 0 404752 148075 187520 0 1768
1770 0 404550 148163 187560 0 1769
1771 0 404327 148255 187600 0 1770
1772 0 404131 148338 187640 0 1771
1773 0 403947 148431 187680 0 1772
1774 0 403748 148516 187720 0 1773
1775 0 403543 148598 187760 0 1774
1776 0 403349 148630 187800 0 1775
1777 0 403183 148640 187840 0 1776
1778 0 403008 148662 187880 0 1777
1779 0 402847 148681 187920 0 1778
1780 0 402641 148699 187960 0 1779
1781 0 400543 149392 187960 0 1780
1782 5 398213 150038 187960 0 1781
1783 5 395222 151647 187960 0 1782
1784 5 393871 152580 187960 0 1783
1785 5 393430 152754 188040 0 1784
1786 5 393208 152842 188080 0 1785
1787 0 392768 153028 188160 0 1786
1788 0 392346 153268 188200 0 1787
1789 5 391505 153771 188280 0 1788
1790 0 390834 154078 188280 0 1789
1791 0 390139 155074 188280 0 1790
1792 0 390183 155722 187880 0 1791
1793 0 390188 155788 187840 0 1792
1794 0 390070 155930 187800 0 1793
1795 0 389480 156637 187600 0 1794
1796 0 389332 156959 187400 0 1795
1797 0 389302 157024 187360 0 1796
1798 5 389253 157076 187280 0 1797
1799 0 389180 157153 187160 0 1798
1800 5 388842 157503 187120 0 1799
1801 0 388169 158202 187040 0 1800
1802 5 387986 158507 187000 0 1801
1803 0 387806 158811 186960 0 1802
1804 0 387821 158830 186920 0 1803
1805 0 387867 158892 186800 0 1804
1806 0 387881 158911 186760 0 1805
1807 0 387896 158933 186720 0 1806
1808 0 388032 158968 186680 0 1807
1809 0 388051 159030 186600 0 1808
1810 0 388062 159060 186560 0 1809
1811 5 388092 159154 186440 0 1810
1812 0 388448 159142 186360 0 1811
1813 5 388458 159265 186320 0 1812
1814 0 388478 159512 186240 0 1813
1815 0 388488 159634 186200 0 1814
1816 0 388443 159594 186120 0 1815
1817 0 388378 159537 186000 0 1816
1818 0 388356 159518 185960 0 1817
1819 0 388210 159626 185920 0 1818
1820 5 387475 160178 185720 0 1819
1821 5 386471 162140 185720 0 1820
1822 5 386438 162677 185720 0 1821
1823 0 385184 163295 185720 0 1822
1824 0 384977 163467 185600 0 1823
1825 0 384775 163638 185480 0 1824
1826 0 384705 163698 185440 0 1825
1827 0 384619 163560 185280 0 1826
1828 5 384532 163424 185120 0 1827
1829 0 384140 163691 185080 0 1828
1830 0 383227 163849 184920 0 1829
1831 0 382971 163919 184880 0 1830
1832 5 381941 164192 184720 0 1831
1833 0 381891 164003 184560 0 1832
1834 0 381881 163958 184520 0 1833
1835 0 381781 163987 184440 0 1834
1836 0 381681 164019 184360 0 1835
1837 0 381592 163795 184280 0 1836
1838 0 381548 163683 184240 0 1837
1839 0 381433 163563 184160 0 1838
1840 0 381262 163377 184040 0 1839
1841 0 381168 163319 184000 0 1840
1842 0 380696 163018 183800 0 1841
1843 0 380062 162889 183600 0 1842
1844 0 379481 162844 183480 0 1843
1845 0 378637 162570 183440 0 1844
1846 0 378506 162506 183400 0 1845
1847 0 378186 162355 183280 0 1846
1848 0 377981 162367 183240 0 1847
1849 5 377138 162428 183080 0 1848
1850 0 376940 162364 183120 0 1849
1851 5 376201 162227 183280 0 1850
1852 0 374450 161939 183360 0 1851
1853 0 374320 161994 183440 0 1852
1854 0 374191 162046 183520 0 1853
1855 0 374124 162073 183560 0 1854
1856 0 374052 162177 183600 0 1855
1857 5 373828 162493 183720 0 1856
1858 0 373760 162600 183760 0 1857
1859 0 373496 162862 183760 0 1858
1860 0 373003 162832 183760 0 1859
1861 5 372430 162900 183720 0 1860
1862 0 371857 162970 183680 0 1861
1863 0 371667 163022 183640 0 1862
1864 5 370904 163237 183480 0 1863
1865 0 370262 163113 183600 0 1864
1866 5 369686 162917 183760 0 1865
1867 0 369482 162742 183800 0 1866
1868 0 369279 162570 183840 0 1867
1869 5 369075 162396 183880 0 1868
1870 0 368882 162228 183920 0 1869
1871 5 368492 162262 184120 0 1870
1872 5 366495 161860 184160 0 1871
1873 5 366226 161865 184200 0 1872
1874 0 365429 161940 184320 0 1873
1875 0 365019 162214 184480 0 1874
1876 0 364868 162291 184560 0 1875
1877 5 364494 162484 184760 0 1876
1878 0 364334 162475 184720 0 1877
1879 0 363696 162445 184560 0 1878
1880 0 363376 162706 184480 0 1879
1881 0 363214 162834 184440 0 1880
1882 0 363176 162833 184400 0 1881
1883 0 362987 162830 184200 0 1882
1884 0 362649 163022 184120 0 1883
1885 0 362386 162903 183880 0 1884
1886 0 362299 162896 183840 0 1885
1887 5 362128 162882 183760 0 1886
1888 0 361957 162867 183680 0 1887
1889 5 361634 163045 183520 0 1888
1890 5 359997 164092 183520 0 1889
1891 5 359722 164224 183440 0 1890
1892 0 359309 164422 183320 0 1891
1893 0 359034 164554 183240 0 1892
1894 0 358918 164607 183160 0 1893
1895 0 358851 164625 183120 0 1894
1896 0 358448 164505 183080 0 1895
1897 0 358375 164675 183000 0 1896
1898 0 358442 164875 182880 0 1897
1899 0 358464 164940 182840 0 1898
1900 0 358445 165029 182800 0 1899
1901 0 358371 165379 182640 0 1900
1902 0 358079 165596 182480 0 1901
1903 0 358008 165650 182440 0 1902
1904 5 357220 166318 182280 0 1903
1905 0 357221 166353 182200 0 1904
1906 5 357147 166390 182160 0 1905
1907 0 357002 166468 182080 0 1906
1908 0 357045 166458 182040 0 1907
1909 5 356882 166527 182000 0 1908
1910 0 356712 166555 181960 0 1909
1911 5 356549 167061 181800 0 1910
1912 0 356509 167188 181760 0 1911
1913 0 355972 167486 181680 0 1912
1914 0 356009 167548 181520 0 1913
1915 0 355732 168233 181400 0 1914
1916 0 355655 168360 181160 0 1915
1917 0 355527 168431 180960 0 1916
1918 0 355274 168559 180720 0 1917
1919 0 355125 168559 180400 0 1918
1920 0 354795 168809 180280 0 1919
1921 0 354575 168975 180200 0 1920
1922 0 354558 169038 180160 0 1921
1923 0 354542 169099 180120 0 1922
1924 0 354534 169135 180080 0 1923
1925 0 354744 168973 180000 0 1924
1926 0 354454 169106 179960 0 1925
1927 0 354406 169188 179920 0 1926
1928 0 354406 169210 179880 0 1927
1929 0 354423 169217 179760 0 1928
1930 0 354316 169366 179640 0 1929
1931 0 354319 169438 179520 0 1930
1932 0 354318 169439 179360 0 1931
1933 0 354349 169407 179240 0 1932
1934 0 354378 169381 179160 0 1933
1935 0 354389 169400 179040 0 1934
1936 5 354074 169730 178880 0 1935
1937 0 354059 169821 178840 0 1936
1938 0 354057 169868 178800 0 1937
1939 0 354046 169985 178760 0 1938
1940 0 354094 170026 178680 0 1939
1941 0 354106 170114 178600 0 1940
1942 0 354003 170478 178520 0 1941
1943 0 353991 170617 178480 0 1942
1944 0 353986 171142 178440 0 1943
1945 0 353970 171370 178320 0 1944
1946 0 353956 171590 178200 0 1945
1947 0 353983 171703 178040 0 1946
1948 0 354051 171733 177920 0 1947
1949 0 354122 171830 177800 0 1948
1950 0 354227 171950 177640 0 1949
1951 0 354299 171986 177560 0 1950
1952 0 354335 172167 177440 0 1951
1953 0 354419 172202 177360 0 1952
1954 0 354448 172225 177280 0 1953
1955 0 354471 172231 177240 0 1954
1956 0 354433 172298 177160 0 1955
1957 0 354338 172399 177040 0 1956
1958 0 354249 172414 177000 0 1957
1959 0 354219 172444 176920 0 1958
1960 0 354247 172501 176800 0 1959
1961 0 354320 172495 176760 0 1960
1962 0 354475 172490 176720 0 1961
1963 0 354584 172508 176640 0 1962
1964 0 354650 172577 176520 0 1963
1965 0 354736 172661 176400 0 1964
1966 0 354834 172656 176280 0 1965
1967 0 354820 172632 176200 0 1966
1968 0 354827 172651 176120 0 1967
1969 0 354679 172694 176000 0 1968
1970 0 354578 172849 175880 0 1969
1971 0 354743 172890 175840 0 1970
1972 0 354748 172908 175800 0 1971
1973 0 354779 173017 175680 0 1972
1974 0 354955 172950 175560 0 1973
1975 0 355011 173027 175480 0 1974
1976 0 355222 173000 175400 0 1975
1977 0 355277 173074 175360 0 1976
1978 0 355321 173091 175280 0 1977
1979 0 355387 173125 175200 0 1978
1980 0 355332 173244 175120 0 1979
1981 0 355359 173263 175040 0 1980
1982 0 355418 173267 174960 0 1981
1983 0 355450 173250 174920 0 1982
1984 0 355503 173281 174840 0 1983
1985 0 355511 173279 174720 0 1984
1986 0 355587 173279 174640 0 1985
1987 0 355686 173389 174560 0 1986
1988 0 355695 173416 174520 0 1987
1989 0 355756 173481 174440 0 1988
1990 0 355803 173577 174360 0 1989
1991 0 355838 173650 174280 0 1990
1992 0 355850 173661 174160 0 1991
1993 0 355908 173736 174000 0 1992
1994 0 356006 173786 173880 0 1993
1995 0 356173 173840 173800 0 1994
1996 0 356326 173898 173680 0 1995
1997 0 356515 173914 173600 0 1996
1998 0 356595 173914 173480 0 1997
1999 0 356498 173917 173360 0 1998
2000 0 356510 173990 173280 0 1999
2001 0 356403 174118 173160 0 2000
2002 0 356442 174190 173040 0 2001
2003 0 356567 174237 172960 0 2002
2004 0 356623 174266 172880 0 2003
2005 0 356636 174313 172840 0 2004
2006 0 356770 174408 172720 0 2005
2007 0 356776 174411 172640 0 2006
2008 0 356798 174406 172600 0 2007
2009 0 356808 174457 172560 0 2008
2010 0 356806 174457 172480 0 2009
2011 0 356953 174607 172440 0 2010
2012 5 356927 174782 172400 0 2011
2013 0 356902 174686 172360 0 2012
2014 0 356911 174667 172320 0 2013
2015 5 357035 174450 172280 0 2014
2016 0 357434 173943 172240 0 2015
2017 0 357450 173762 172160 0 2016
2018 0 357270 172806 172200 0 2017
2019 0 357327 172214 172160 0 2018
2020 0 357461 172083 172120 0 2019
2021 0 357502 172245 172080 0 2020
2022 0 357512 172404 172040 0 2021
2023 0 357414 172386 172000 0 2022
2024 0 357344 172394 171960 0 2023
2025 5 357203 172409 171880 0 2024
2026 5 357286 172430 171760 0 2025
2027 0 357462 172875 171720 0 2026
2028 0 357546 172901 171560 0 2027
2029 0 357510 172853 171440 0 2028
2030 0 357482 172789 171400 0 2029
2031 0 357543 172749 171320 0 2030
2032 0 357602 172790 171240 0 2031
2033 0 357641 172714 171160 0 2032
2034 0 357754 172642 171080 0 2033
2035 0 357815 172622 171040 0 2034
2036 0 357848 172623 171000 0 2035
2037 6 357867 172577 170960 0 2036
2038 0 506070 301911 114760 0 187
2039 0 506856 302231 114760 0 2038
2040 0 508137 301339 114760 0 2039
2041 0 508837 301214 114720 0 2040
2042 0 509123 301215 114680 0 2041
2043 0 509239 301213 114640 0 2042
2044 0 509409 301126 114560 0 2043
2045 0 509484 301021 114520 0 2044
2046 0 509607 300657 114480 0 2045
2047 0 510653 300567 114480 0 2046
2048 0 511034 300491 114440 0 2047
2049 0 511384 300522 114280 0 2048
2050 0 513030 299517 114280 0 2049
2051 0 513848 299587 114160 0 2050
2052 0 514135 299712 114000 0 2051
2053 0 514406 300038 113840 0 2052
2054 0 514963 300652 113840 0 2053
2055 0 515639 300843 113840 0 2054
2056 0 515802 300860 113680 0 2055
2057 0 515874 300731 113480 0 2056
2058 0 516050 300545 113280 0 2057
2059 0 516557 300290 113280 0 2058
2060 0 517787 301175 113280 128 2059
2061 0 518205 301180 113120 181 2060
2062 0 518526 301129 112920 137 2061
2063 0 518844 301081 112800 175 2062
2064 0 519391 301147 112800 153 2063
2065 0 520187 301789 112800 96 2064
2066 0 521645 302598 112800 75 2065
2067 0 522192 302598 112800 139 2066
2068 0 522692 302638 112880 120 2067
2069 0 523574 303181 112920 80 2068
2070 0 524507 303402 112920 136 2069
2071 0 524725 303345 112520 141 2070
2072 0 524787 303103 112320 86 2071
2073 0 525278 303131 112280 86 2072
2074 0 525696 302968 112120 128 2073
2075 0 525898 302762 111920 122 2074
2076 0 526124 302616 111800 81 2075
2077 0 526408 302571 111680 120 2076
2078 0 526892 302544 111640 91 2077
2079 0 527126 302491 111520 104 2078
2080 0 527369 302401 111320 122 2079
2081 0 527779 302375 111240 102 2080
2082 0 528020 302348 111160 104 2081
2083 0 528302 302217 111120 143 2082
2084 0 528568 302156 110960 135 2083
2085 0 528934 302209 110760 131 2084
2086 0 529044 302322 110560 108 2085
2087 0 529091 302249 110280 160 2086
2088 0 529000 302121 110000 160 2087
2089 0 529180 301909 109760 124 2088
2090 0 529081 301343 109520 75 2089
2091 0 529079 301173 109280 75 2090
2092 0 529397 301164 109120 154 2091
2093 0 529621 301356 108920 200 2092
2094 0 529831 301557 108720 137 2093
2095 0 529826 301527 108480 104 2094
2096 0 529789 301965 108200 120 2095
2097 0 529768 302308 107960 75 2096
2098 0 529918 302366 107720 141 2097
2099 0 530003 302190 107560 141 2098
2100 0 530360 302010 107280 136 2099
2101 0 530974 302034 107080 120 2100
2102 0 531360 302227 106880 128 2101
2103 0 531619 302477 106640 164 2102
2104 0 531810 302656 106440 192 2103
2105 0 532273 302730 106200 164 2104
2106 0 533185 302692 106120 163 2105
2107 0 533424 302428 106000 150 2106
2108 0 533581 302379 105800 148 2107
2109 0 533713 302343 105600 196 2108
2110 0 533864 302268 105440 196 2109
2111 0 534071 302378 105200 150 2110
2112 0 534719 302829 104960 136 2111
2113 0 535266 302451 104840 200 2112
2114 0 535671 302164 104640 202 2113
2115 0 536272 301989 104560 124 2114
2116 0 537514 302311 104560 175 2115
2117 0 537724 302257 104240 124 2116
2118 0 537848 302326 104080 176 2117
2119 0 537846 302414 103880 164 2118
2120 0 537762 302332 103640 164 2119
2121 0 537935 302324 103440 164 2120
2122 0 537869 302235 103200 164 2121
2123 0 537783 302358 102920 137 2122
2124 0 537805 302279 102640 108 2123
2125 0 538013 302264 102440 153 2124
2126 0 538476 302185 102240 115 2125
2127 0 539620 302041 102160 102 2126
2128 0 540217 302097 102000 160 2127
2129 0 540345 302431 101880 176 2128
2130 0 540298 302607 101680 137 2129
2131 0 540338 302617 101440 137 2130
2132 0 540605 302384 101440 154 2131
2133 0 541150 302369 101440 120 2132
2134 0 541529 302532 101440 128 2133
2135 0 542188 302593 101440 176 2134
2136 0 542581 302445 101280 176 2135
2137 0 543111 302557 101080 150 2136
2138 5 543231 302514 101040 124 2137
2139 0 543579 302394 100920 153 2138
2140 0 544030 302247 100720 160 2139
2141 0 544498 302153 100680 160 2140
2142 0 545328 302414 100680 219 2141
2143 0 545514 302415 100640 219 2142
2144 0 546155 302046 100640 136 2143
2145 0 547399 301987 100640 122 2144
2146 0 547373 302033 100440 122 2145
2147 0 547432 302028 100200 164 2146
2148 0 547451 302036 100000 175 2147
2149 0 548199 302021 99960 86 2148
2150 0 548498 301844 100080 86 2149
2151 0 548514 301663 100160 86 2150
2152 0 548894 301304 100160 122 2151
2153 0 549464 301445 100160 128 2152
2154 0 549402 301507 99960 128 2153
2155 0 550081 301275 99960 136 2154
2156 0 550364 301203 100120 120 2155
2157 0 550568 301081 100200 120 2156
2158 0 551455 300936 100200 176 2157
2159 0 551451 300909 100040 176 2158
2160 0 552649 300596 100040 226 2159
2161 0 552934 300298 99880 202 2160
2162 0 553090 300042 99640 178 2161
2163 0 553339 299812 99400 202 2162
2164 0 553645 299611 99240 229 2163
2165 0 554247 299139 99080 172 2164
2166 0 554929 298630 98840 136 2165
2167 0 555407 298438 98640 124 2166
2168 0 556281 298283 98600 160 2167
2169 0 557800 297616 98600 32 2168
2170 0 557979 297508 98400 137 2169
2171 0 557958 297413 98160 189 2170
2172 0 558167 297323 97880 166 2171
2173 0 558259 297305 97680 178 2172
2174 0 558380 297167 97440 197 2173
2175 0 558709 297057 97200 186 2174
2176 0 560299 296054 97200 208 2175
2177 0 560518 295902 96960 190 2176
2178 0 561389 295543 96760 202 2177
2179 0 562281 295286 96720 166 2178
2180 0 562508 295254 96480 122 2179
2181 0 562594 295215 96200 197 2180
2182 0 563128 294894 95960 241 2181
2183 0 563594 294208 95760 226 2182
2184 0 563822 294079 95520 186 2183
2185 0 564172 294068 95360 154 2184
2186 0 564419 293939 95120 157 2185
2187 0 564551 293958 94920 154 2186
2188 0 564745 293872 94640 197 2187
2189 0 564964 293913 94400 176 2188
2190 0 565101 293878 94200 160 2189
2191 0 565368 293579 94000 196 2190
2192 0 565516 293486 93800 196 2191
2193 0 565872 293193 93560 206 2192
2194 0 565809 292919 93400 237 2193
2195 0 565887 292906 93200 186 2194
2196 0 566105 292932 92960 178 2195
2197 0 566446 293034 92760 200 2196
2198 0 566645 293069 92600 200 2197
2199 0 566895 293128 92360 256 2198
2200 0 567123 293150 92080 235 2199
2201 0 567427 293247 91880 178 2200
2202 0 567719 293374 91640 197 2201
2203 0 567987 293377 91400 172 2202
2204 0 566929 295275 91360 0 2203
2205 0 567818 293694 91320 226 2204
2206 0 567970 293529 91120 226 2205
2207 0 568013 293404 90960 284 2206
2208 0 568092 293146 90760 192 2207
2209 0 568298 292910 90520 208 2208
2210 0 568423 292790 90320 45 2209
2211 0 568423 292665 90040 153 2210
2212 0 568473 292630 89880 140 2211
2213 0 568640 292560 89720 160 2212
2214 0 567924 292587 89680 153 2213
2215 0 568747 292487 89640 249 2214
2216 0 568847 292314 89440 249 2215
2217 0 569158 292216 89280 160 2216
2218 0 569483 291941 89040 104 2217
2219 0 569711 291712 88840 81 2218
2220 0 569985 291412 88800 189 2219
2221 0 570065 291435 88720 189 2220
2222 0 569989 291645 88680 148 2221
2223 0 570001 291609 88640 148 2222
2224 0 570192 291602 88480 189 2223
2225 0 570366 291770 88280 178 2224
2226 0 570550 291879 88040 128 2225
2227 0 570611 291955 87840 128 2226
2228 0 570772 292059 87560 196 2227
2229 0 570926 292179 87280 128 2228
2230 0 571184 291920 87080 75 2229
2231 0 571313 291774 86880 91 2230
2232 0 571823 291718 86680 207 2231
2233 0 572231 291446 86480 124 2232
2234 0 572297 291166 86280 140 2233
2235 0 572306 291159 86040 120 2234
2236 0 572370 291153 85840 86 2235
2237 0 572343 290903 85640 120 2236
2238 0 572455 290761 85400 96 2237
2239 0 572650 290741 85240 75 2238
2240 0 572868 290656 85080 150 2239
2241 0 573015 290513 84840 172 2240
2242 0 573322 289816 84720 202 2241
2243 0 574675 289156 84720 154 2242
2244 0 575157 288684 84720 153 2243
2245 0 575746 287637 84720 98 2244
2246 0 575797 287301 84560 0 2245
2247 0 575791 287189 84360 134 2246
2248 0 575742 287135 84200 134 2247
2249 0 575680 287014 83960 124 2248
2250 0 575691 286973 83760 124 2249
2251 0 575676 286860 83560 124 2250
2252 0 575507 286777 83320 178 2251
2253 0 575420 286523 83040 163 2252
2254 0 575381 286391 82760 157 2253
2255 0 575316 286338 82480 128 2254
2256 0 575082 286201 82240 108 2255
2257 0 574870 286016 82080 135 2256
2258 0 574771 285850 81880 134 2257
2259 0 574741 285732 81600 134 2258
2260 0 574648 285612 81360 160 2259
2261 0 574679 285595 81120 128 2260
2262 0 574802 285604 80920 157 2261
2263 0 574835 285500 80720 75 2262
2264 0 574942 285501 80520 128 2263
2265 0 575138 285484 80280 128 2264
2266 0 575267 285544 80080 148 2265
2267 0 575599 285709 79800 0 2266
2268 0 575953 285858 79640 163 2267
2269 0 576303 285920 79400 140 2268
2270 0 576484 285956 79160 163 2269
2271 0 576796 285936 78880 163 2270
2272 0 576927 286103 78640 134 2271
2273 0 576896 285985 78320 134 2272
2274 0 576850 285982 78280 98 2273
2275 0 576842 286111 78240 98 2274
2276 0 576846 286026 78200 98 2275
2277 0 576872 286087 78160 98 2276
2278 0 576803 286101 78120 98 2277
2279 0 576720 286155 78080 164 2278
2280 0 576683 286234 77960 164 2279
2281 0 576618 286321 77840 148 2280
2282 0 576525 286301 77720 148 2281
2283 0 576409 286384 77600 115 2282
2284 0 576356 286360 77480 115 2283
2285 0 576235 286360 77360 104 2284
2286 0 576042 286375 77200 102 2285
2287 0 576001 286248 77000 150 2286
2288 0 575748 285900 76800 178 2287
2289 0 575651 285787 76560 166 2288
2290 0 575524 285651 76360 141 2289
2291 0 575465 285607 76280 141 2290
2292 0 575437 285526 76120 226 2291
2293 0 575472 285437 75960 186 2292
2294 0 575552 285058 75760 0 2293
2295 0 575354 284893 75560 0 2294
2296 0 575192 284546 75360 274 2295
2297 0 575072 284430 75080 226 2296
2298 0 575164 284000 74880 204 2297
2299 0 575181 283711 74680 164 2298
2300 0 575189 283532 74520 137 2299
2301 0 575211 283315 74280 166 2300
2302 0 575288 283215 74000 160 2301
2303 0 575350 283059 73840 160 2302
2304 0 575262 282844 73640 194 2303
2305 0 575270 282591 73440 166 2304
2306 0 575203 282309 73200 228 2305
2307 0 575076 282170 73040 229 2306
2308 0 575050 282086 72840 204 2307
2309 0 574932 282033 72640 204 2308
2310 0 574845 281774 72440 229 2309
2311 0 574757 281684 72200 168 2310
2312 0 574884 281604 71960 168 2311
2313 0 575001 281419 71720 224 2312
2314 0 574761 281044 71560 226 2313
2315 0 574688 280709 71360 120 2314
2316 0 574551 280586 71120 80 2315
2317 0 574585 280400 70880 156 2316
2318 0 574586 280122 70640 234 2317
2319 0 574532 280039 70400 200 2318
2320 0 574444 279925 70120 209 2319
2321 0 574286 279723 69840 266 2320
2322 0 574087 279614 69640 282 2321
2323 0 573848 279305 69240 283 2322
2324 0 573700 279001 69040 264 2323
2325 0 573580 278755 68800 246 2324
2326 0 573583 278241 68560 297 2325
2327 0 573560 277788 68320 266 2326
2328 0 573488 277363 68080 246 2327
2329 0 573444 276992 67840 150 2328
2330 0 573433 276626 67560 200 2329
2331 0 573526 276220 67320 150 2330
2332 0 573704 276243 67080 81 2331
2333 0 573748 276094 66920 128 2332
2334 0 573747 276125 66720 189 2333
2335 0 573624 275876 66560 178 2334
2336 5 573420 274776 66560 0 2335
2337 0 573043 274066 66800 234 2336
2338 0 572880 273734 66920 258 2337
2339 0 572788 273346 67040 209 2338
2340 0 572773 272997 67240 206 2339
2341 0 572664 272592 67480 286 2340
2342 0 572619 272372 67640 228 2341
2343 0 572348 272032 67880 148 2342
2344 0 572204 271584 68120 200 2343
2345 0 571828 270976 68360 175 2344
2346 0 571252 270536 68600 150 2345
2347 0 570756 269487 69040 160 2346
2348 0 570548 268969 69400 240 2347
2349 0 570396 268631 69640 375 2348
2350 0 570300 268511 69800 332 2349
2351 0 570284 268447 70080 256 2350
2352 0 570123 268129 70480 328 2351
2353 0 570180 267872 70680 362 2352
2354 0 570291 267695 70840 245 2353
2355 0 570338 267504 71080 254 2354
2356 0 570251 267337 71280 200 2355
2357 0 570162 267066 71480 200 2356
2358 0 570132 266895 71680 200 2357
2359 0 569947 266624 71880 137 2358
2360 0 569648 266315 72120 0 2359
2361 0 569322 265352 72760 202 2360
2362 0 569220 264987 72960 163 2361
2363 0 568938 264744 73200 298 2362
2364 0 568811 264515 73480 277 2363
2365 0 568460 264219 73720 200 2364
2366 0 568026 264044 74000 128 2365
2367 0 567846 263891 74160 176 2366
2368 0 567753 263759 74440 204 2367
2369 0 567634 263524 74720 208 2368
2370 0 567658 263089 74960 246 2369
2371 0 567552 262928 75200 98 2370
2372 0 567190 262600 75440 200 2371
2373 0 566858 262373 75680 240 2372
2374 0 566707 262248 75880 240 2373
2375 0 566472 262021 76040 210 2374
2376 0 566251 261832 76160 172 2375
2377 0 566034 261640 76280 256 2376
2378 0 565430 261297 76360 224 2377
2379 0 564966 260292 76440 200 2378
2380 0 564597 259700 76680 104 2379
2381 0 564499 259550 77320 140 2380
2382 0 563827 258987 77480 181 2381
2383 0 563203 258346 77680 256 2382
2384 0 562933 258095 77840 272 2383
2385 0 562347 257868 78160 150 2384
2386 0 561542 257204 78480 200 2385
2387 0 560798 256783 78800 200 2386
2388 0 559207 256118 79040 262 2387
2389 0 557182 255021 79200 226 2388
2390 0 556295 254148 79280 178 2389
2391 0 556167 253968 79440 245 2390
2392 0 555878 253797 79640 245 2391
2393 0 555797 253134 79920 108 2392
2394 0 554980 252429 80000 160 2393
2395 0 554701 251694 79920 32 2394
2396 0 554774 251190 79760 91 2395
2397 0 554590 250806 79560 153 2396
2398 0 554319 249565 79400 60 2397
2399 0 553319 248501 79400 230 2398
2400 0 553190 247215 79320 221 2399
2401 0 552699 245630 79440 202 2400
2402 0 552533 245011 79600 124 2401
2403 0 552157 243958 79640 120 2402
2404 0 551910 243189 79560 186 2403
2405 0 551965 242270 79640 81 2404
2406 0 551851 241662 79760 148 2405
2407 0 551221 240726 80080 128 2406
2408 0 550398 239909 80280 157 2407
2409 0 550083 239454 80480 102 2408
2410 0 550035 238967 80920 186 2409
2411 0 549966 238614 81200 154 2410
2412 0 549883 238334 81480 102 2411
2413 0 549715 238062 81680 200 2412
2414 0 549572 237710 81920 150 2413
2415 0 549595 237468 82120 178 2414
2416 0 549607 237234 82400 139 2415
2417 0 549743 236754 82760 91 2416
2418 0 549789 236644 83000 120 2417
2419 0 549823 236405 83160 122 2418
2420 0 549875 236194 83360 124 2419
2421 0 549805 236104 83440 148 2420
2422 0 549784 235991 83640 122 2421
2423 0 549747 235827 83800 122 2422
2424 0 549741 235619 84000 108 2423
2425 0 549774 235404 84240 120 2424
2426 0 549812 235227 84360 96 2425
2427 0 549900 235153 84480 96 2426
2428 0 549946 234973 84720 181 2427
2429 0 550016 234818 84960 198 2428
2430 0 550067 234696 85160 190 2429
2431 0 550112 234578 85400 164 2430
2432 0 550135 234447 85560 186 2431
2433 0 550238 234238 85720 175 2432
2434 0 550278 234082 85960 101 2433
2435 0 550338 233915 86120 160 2434
2436 0 550401 233727 86280 80 2435
2437 0 550429 233630 86440 80 2436
2438 0 550518 233504 86640 115 2437
2439 0 550723 233350 86800 214 2438
2440 0 550811 233276 86960 221 2439
2441 0 550881 233162 87080 221 2440
2442 0 550907 233084 87320 202 2441
2443 0 550898 232967 87560 226 2442
2444 0 550911 232894 87760 217 2443
2445 0 550951 232730 87920 178 2444
2446 0 550855 232587 88160 189 2445
2447 0 550888 232527 88400 237 2446
2448 0 550851 232461 88560 237 2447
2449 0 550768 232348 88720 246 2448
2450 0 550764 232252 88840 189 2449
2451 0 550865 232039 89040 207 2450
2452 0 550861 231798 89200 172 2451
2453 0 550875 231607 89360 137 2452
2454 0 551013 231339 89520 166 2453
2455 0 551136 231222 89640 153 2454
2456 0 551139 231028 89760 128 2455
2457 0 551122 230851 89920 128 2456
2458 0 551009 230712 90120 86 2457
2459 0 550978 230682 90320 148 2458
2460 0 550960 230591 90440 148 2459
2461 0 551090 230243 90640 104 2460
2462 0 551143 229903 90760 140 2461
2463 0 551359 229537 90920 194 2462
2464 0 551521 229362 91120 198 2463
2465 0 551640 229149 91240 163 2464
2466 0 551582 228967 91400 160 2465
2467 0 551609 228769 91560 143 2466
2468 0 551571 228096 91760 134 2467
2469 0 551416 227395 91920 96 2468
2470 0 551440 227091 92120 96 2469
2471 0 551490 226799 92280 212 2470
2472 0 551522 226531 92440 212 2471
2473 0 551346 225707 92480 164 2472
2474 0 551354 225315 92600 186 2473
2475 0 551329 225179 92760 150 2474
2476 0 551345 224853 92920 107 2475
2477 0 551366 224639 93080 75 2476
2478 0 551335 224458 93240 102 2477
2479 0 551319 224266 93440 128 2478
2480 0 551386 223995 93600 122 2479
2481 0 551457 223798 93760 80 2480
2482 0 551334 223656 93960 98 2481
2483 0 551316 223512 94040 98 2482
2484 0 551326 223330 94200 134 2483
2485 0 551397 223151 94360 108 2484
2486 0 551387 223080 94520 137 2485
2487 0 551454 222975 94760 148 2486
2488 0 551483 222703 94880 160 2487
2489 0 551401 222504 95120 128 2488
2490 0 551346 222340 95240 86 2489
2491 0 551304 222194 95440 96 2490
2492 0 551304 222039 95600 81 2491
2493 0 551294 221911 95760 81 2492
2494 0 551287 221780 95920 40 2493
2495 0 551249 221702 96040 75 2494
2496 0 551249 221643 96240 75 2495
2497 0 551168 221587 96400 75 2496
2498 0 551158 221527 96600 75 2497
2499 0 551080 221386 96760 90 2498
2500 0 551025 221278 96920 134 2499
2501 0 550968 221170 97040 200 2500
2502 0 550879 220976 97240 189 2501
2503 0 550854 220785 97360 172 2502
2504 0 550798 220634 97520 124 2503
2505 0 550829 220489 97640 124 2504
2506 0 550848 220432 97800 131 2505
2507 0 550844 220314 97960 98 2506
2508 0 550840 220176 98080 86 2507
2509 0 550851 220079 98240 86 2508
2510 0 550830 219920 98360 51 2509
2511 0 550819 219836 98520 51 2510
2512 0 550874 219671 98720 40 2511
2513 0 550833 219593 98880 32 2512
2514 0 550758 219486 99040 32 2513
2515 0 550821 219377 99160 0 2514
2516 0 550897 219280 99320 0 2515
2517 0 550926 219184 99480 0 2516
2518 0 550979 218980 99600 0 2517
2519 0 551105 218843 99760 0 2518
2520 0 551286 218670 99920 0 2519
2521 0 551436 218524 100040 0 2520
2522 0 551666 218390 100160 0 2521
2523 0 551783 218279 100360 0 2522
2524 0 551853 218214 100520 0 2523
2525 0 551906 218133 100680 0 2524
2526 0 551954 218102 100840 0 2525
2527 0 552016 218111 101040 0 2526
2528 0 552066 218047 101200 0 2527
2529 0 552121 217935 101440 0 2528
2530 0 552294 217872 101600 0 2529
2531 0 552313 217703 101760 0 2530
2532 0 552274 217538 101920 0 2531
2533 0 552211 217361 102080 0 2532
2534 0 552208 217310 102280 0 2533
2535 0 552408 217030 102480 0 2534
2536 0 552483 216668 102640 0 2535
2537 0 552775 216023 102840 0 2536
2538 0 552855 215775 103040 0 2537
2539 0 552895 215611 103320 0 2538
2540 0 552887 215341 103480 0 2539
2541 0 552793 214775 103600 0 2540
2542 0 552941 214454 103680 0 2541
2543 0 553191 214280 103920 0 2542
2544 0 553361 214168 104080 0 2543
2545 0 553546 214088 104320 0 2544
2546 0 553743 213858 104560 0 2545
2547 0 553700 213557 104800 0 2546
2548 0 553623 213108 105040 0 2547
2549 0 553684 212668 105200 0 2548
2550 0 553886 212700 105400 0 2549
2551 0 553954 212626 105480 0 2550
2552 0 553990 212592 105640 0 2551
2553 0 554395 212434 105840 0 2552
2554 0 554485 212257 106240 0 2553
2555 0 554507 212093 106520 0 2554
2556 0 554578 211895 106760 0 2555
2557 0 554722 211709 106920 0 2556
2558 0 554839 211471 107080 0 2557
2559 0 555030 211266 107280 0 2558
2560 0 555245 211010 107400 0 2559
2561 0 555452 210683 107640 0 2560
2562 0 555734 210694 107800 0 2561
2563 0 556332 210573 108080 0 2562
2564 0 556665 210461 108280 0 2563
2565 0 556870 210090 108360 0 2564
2566 0 557101 209829 108560 0 2565
2567 0 557629 209569 108800 0 2566
2568 0 557983 209453 109040 0 2567
2569 0 558201 209284 109240 0 2568
2570 0 558380 208964 109440 0 2569
2571 0 558564 208373 109560 0 2570
2572 0 558798 207822 109760 0 2571
2573 0 558986 207571 109920 0 2572
2574 0 559148 207470 110080 0 2573
2575 0 559495 207271 110280 0 2574
2576 0 559946 206910 110400 0 2575
2577 0 559979 206413 110600 0 2576
2578 0 560200 206075 110880 0 2577
2579 0 560200 206026 111040 0 2578
2580 0 560175 206081 111280 0 2579
2581 0 560143 206099 111480 0 2580
2582 0 560247 206136 111680 0 2581
2583 0 560470 206130 111840 0 2582
2584 0 560736 205953 111960 0 2583
2585 0 560769 205895 112000 0 2584
2586 0 560843 205772 112080 0 2585
2587 0 560922 205583 112280 0 2586
2588 0 561030 205513 112480 0 2587
2589 0 561176 205355 112680 0 2588
2590 0 561313 205174 112800 0 2589
2591 0 561599 205086 113000 0 2590
2592 0 561923 204881 113120 0 2591
2593 0 562022 204705 113200 0 2592
2594 0 562504 204733 113240 0 2593
2595 0 562068 204579 113280 0 2594
2596 0 562092 204542 113320 0 2595
2597 0 561985 204403 113480 0 2596
2598 0 561899 204255 113680 0 2597
2599 0 561844 204072 113800 0 2598
2600 0 561858 204008 113920 0 2599
2601 0 562016 203916 114080 0 2600
2602 0 562222 203753 114240 0 2601
2603 0 562430 203664 114400 0 2602
2604 0 562714 203363 114560 0 2603
2605 0 563009 203056 114720 0 2604
2606 0 563415 202712 114960 0 2605
2607 0 563406 202527 115160 0 2606
2608 0 563335 202274 115520 0 2607
2609 0 563355 202033 115720 0 2608
2610 0 563464 201836 115880 0 2609
2611 0 563737 201627 116040 0 2610
2612 0 563839 201373 116200 0 2611
2613 0 563924 201206 116400 0 2612
2614 0 563908 201135 116600 0 2613
2615 0 563918 201036 116840 0 2614
2616 0 564331 200728 117040 0 2615
2617 0 565047 200227 117200 0 2616
2618 0 565304 199903 117360 0 2617
2619 0 565415 199665 117520 0 2618
2620 0 565363 199523 117720 0 2619
2621 0 565330 199440 117880 0 2620
2622 0 565311 199390 118080 0 2621
2623 0 565328 199340 118280 0 2622
2624 0 565612 198883 118440 0 2623
2625 0 565987 198419 118560 0 2624
2626 0 566259 198071 118720 0 2625
2627 0 566287 198028 118880 0 2626
2628 0 566354 197963 119080 0 2627
2629 0 566466 197890 119440 0 2628
2630 0 566560 197713 119720 0 2629
2631 0 566666 197513 119960 0 2630
2632 0 566765 197315 120160 0 2631
2633 0 566903 197196 120320 0 2632
2634 0 567110 197091 120520 0 2633
2635 0 567327 197039 120760 0 2634
2636 0 567522 196871 120920 0 2635
2637 0 567882 196606 121080 0 2636
2638 0 568030 196415 121240 0 2637
2639 0 568149 196220 121400 0 2638
2640 0 568144 195970 121600 0 2639
2641 0 568070 195735 121760 0 2640
2642 0 568094 195548 122000 0 2641
2643 0 568078 195363 122240 0 2642
2644 0 568118 195226 122400 0 2643
2645 0 568185 195125 122560 0 2644
2646 0 568238 194919 122760 0 2645
2647 0 568250 194803 122920 0 2646
2648 0 568394 194457 123240 0 2647
2649 0 568528 193684 123320 0 2648
2650 0 568611 193343 123400 0 2649
2651 0 568589 193288 123680 0 2650
2652 0 568631 193290 123880 0 2651
2653 0 568811 193341 124320 0 2652
2654 0 569057 193296 124560 0 2653
2655 0 569365 193039 124800 0 2654
2656 0 569668 192755 124960 0 2655
2657 0 569861 192509 125080 0 2656
2658 0 570101 192204 125280 0 2657
2659 0 570330 191712 125640 0 2658
2660 0 570372 191625 125840 0 2659
2661 0 570360 191482 126000 0 2660
2662 0 570367 191416 126200 0 2661
2663 0 570322 191285 126320 0 2662
2664 0 570329 191232 126440 0 2663
2665 0 570322 191187 126600 0 2664
2666 0 570344 191227 126760 0 2665
2667 0 570416 191232 126880 0 2666
2668 0 570421 191209 127040 0 2667
2669 0 570490 191169 127200 0 2668
2670 0 570484 191159 127360 0 2669
2671 0 570463 191081 127560 0 2670
2672 0 570450 191005 127680 0 2671
2673 0 570534 191058 127840 0 2672
2674 0 570607 191085 127960 0 2673
2675 0 570658 191066 128080 0 2674
2676 0 570705 190998 128200 0 2675
2677 0 570748 190939 128320 0 2676
2678 0 570717 190868 128480 0 2677
2679 0 570706 190794 128600 0 2678
2680 0 570703 190671 128760 0 2679
2681 0 570732 190561 128880 0 2680
2682 0 570717 190430 129040 0 2681
2683 0 570723 190328 129160 0 2682
2684 0 570688 190163 129280 0 2683
2685 0 570710 190084 129440 0 2684
2686 0 570681 189971 129600 0 2685
2687 0 570662 189855 129760 0 2686
2688 0 570629 189800 129920 0 2687
2689 0 570711 189728 130040 0 2688
2690 0 570833 189667 130240 0 2689
2691 0 571018 189498 130360 0 2690
2692 0 571145 189466 130440 0 2691
2693 0 571241 189369 130560 0 2692
2694 0 571323 189177 130720 0 2693
2695 0 571483 188944 130880 0 2694
2696 0 571568 188770 131000 0 2695
2697 0 571573 188710 131160 0 2696
2698 0 571549 188640 131320 0 2697
2699 0 571527 188585 131440 0 2698
2700 0 571510 188544 131600 0 2699
2701 0 571514 188477 131720 0 2700
2702 0 571531 188421 131880 0 2701
2703 0 571675 188329 132000 0 2702
2704 0 571748 188259 132160 0 2703
2705 0 571931 188189 132320 0 2704
2706 0 571970 188197 132480 0 2705
2707 0 571886 188235 132640 0 2706
2708 0 571764 188193 132760 0 2707
2709 0 571694 188140 132920 0 2708
2710 0 571638 188083 133080 0 2709
2711 0 571529 187957 133280 0 2710
2712 0 571358 187823 133440 0 2711
2713 0 571315 187691 133560 0 2712
2714 0 571259 187601 133720 0 2713
2715 0 571218 187456 133840 0 2714
2716 0 571272 187288 134000 0 2715
2717 0 571297 187144 134120 0 2716
2718 0 571287 187030 134240 0 2717
2719 0 571362 186914 134400 0 2718
2720 0 571356 186805 134560 0 2719
2721 0 571338 186637 134720 0 2720
2722 0 571358 186520 134840 0 2721
2723 0 571385 186397 135000 0 2722
2724 0 571369 186198 135160 0 2723
2725 0 571357 185963 135280 0 2724
2726 0 571395 185809 135440 0 2725
2727 0 571395 185598 135560 0 2726
2728 0 571334 185454 135720 0 2727
2729 0 571267 185325 135880 0 2728
2730 0 571225 185150 136000 0 2729
2731 0 571224 185024 136160 0 2730
2732 0 571248 184899 136360 0 2731
2733 0 571224 184822 136480 0 2732
2734 0 571193 184628 136640 0 2733
2735 0 570954 184510 136800 0 2734
2736 0 570944 184226 137000 0 2735
2737 0 571101 183998 137160 0 2736
2738 0 571226 183722 137400 0 2737
2739 0 571184 183360 137640 0 2738
2740 0 571088 182735 137840 0 2739
2741 0 571161 182477 138000 0 2740
2742 0 571090 182222 138200 0 2741
2743 0 570917 182014 138360 0 2742
2744 0 570762 181821 138560 0 2743
2745 0 570653 181717 138720 0 2744
2746 0 570486 181625 138880 0 2745
2747 0 570488 181583 139040 0 2746
2748 0 570539 181491 139200 0 2747
2749 0 570629 181484 139240 0 2748
2750 0 570882 181925 139280 32 2749
2751 0 570986 181919 139360 32 2750
2752 0 571088 181806 139520 122 2751
2753 0 571230 181735 139640 148 2752
2754 0 571304 181684 139840 160 2753
2755 0 571324 181572 140000 160 2754
2756 0 571340 181374 140200 134 2755
2757 0 571392 181174 140400 148 2756
2758 0 571387 181026 140560 148 2757
2759 0 571423 180921 140760 128 2758
2760 0 571425 180748 140960 128 2759
2761 0 571404 180528 141080 124 2760
2762 0 571375 180258 141280 120 2761
2763 0 571327 180036 141400 120 2762
2764 0 571291 179835 141560 120 2763
2765 0 571237 179591 141720 107 2764
2766 0 571192 179285 141840 91 2765
2767 0 571208 179096 141960 122 2766
2768 0 571312 178883 142200 141 2767
2769 0 571387 178719 142320 137 2768
2770 0 571412 178451 142480 32 2769
2771 0 571421 178329 142640 32 2770
2772 0 571500 178214 142760 153 2771
2773 0 571506 178241 142800 153 2772
2774 0 571448 178178 142840 32 2773
2775 0 571483 178193 142880 153 2774
2776 0 571457 178127 143040 153 2775
2777 0 571363 177993 143160 124 2776
2778 0 571419 177931 143360 175 2777
2779 0 571481 178028 143520 175 2778
2780 0 571418 178151 143720 175 2779
2781 0 571577 177815 144080 131 2780
2782 0 571633 177685 144320 135 2781
2783 0 571693 177580 144520 128 2782
2784 0 571764 177494 144680 104 2783
2785 0 571741 177406 144840 104 2784
2786 0 571713 177308 145000 115 2785
2787 0 571666 177240 145200 122 2786
2788 0 571627 177034 145360 157 2787
2789 0 571618 176952 145560 157 2788
2790 0 571630 176830 145720 134 2789
2791 0 571642 176635 145880 150 2790
2792 0 571671 176556 146040 150 2791
2793 0 571730 176491 146200 203 2792
2794 0 571772 176402 146360 140 2793
2795 0 571778 176368 146520 140 2794
2796 0 571681 176180 146680 115 2795
2797 0 571822 176126 146840 115 2796
2798 0 571886 176001 146960 143 2797
2799 0 572018 175674 147160 86 2798
2800 0 572165 175253 147280 163 2799
2801 0 572174 174954 147400 192 2800
2802 0 572168 174847 147560 189 2801
2803 0 572185 174779 147680 189 2802
2804 0 572211 174709 147800 141 2803
2805 0 572341 174609 147920 141 2804
2806 0 572349 174530 148040 160 2805
2807 0 572453 174367 148280 150 2806
2808 0 572539 174260 148440 136 2807
2809 0 572599 174186 148640 122 2808
2810 0 572712 173963 148760 102 2809
2811 0 572777 173818 148920 102 2810
2812 0 572773 173662 149040 115 2811
2813 0 572811 173562 149200 98 2812
2814 0 572919 173448 149360 40 2813
2815 0 573028 173268 149520 101 2814
2816 0 572933 173208 149640 101 2815
2817 0 573321 173211 149680 101 2816
2818 0 573035 173195 149720 101 2817
2819 0 572992 173188 149960 141 2818
2820 0 573030 172735 150200 128 2819
2821 0 573345 172341 150440 86 2820
2822 0 573658 172005 150560 102 2821
2823 0 573994 171579 150760 124 2822
2824 0 574110 171245 150920 150 2823
2825 0 574242 170799 151040 102 2824
2826 0 574257 170405 151240 137 2825
2827 0 574339 170101 151400 136 2826
2828 0 574445 169888 151560 139 2827
2829 0 574992 169386 151680 139 2828
2830 0 575385 168680 151880 98 2829
2831 0 575429 168349 152040 168 2830
2832 0 575332 168204 152240 164 2831
2833 0 575526 167997 152360 148 2832
2834 0 575631 167923 152520 186 2833
2835 0 575728 167696 152680 200 2834
2836 0 576016 167037 152760 148 2835
2837 0 576438 166739 152960 32 2836
2838 0 576640 166546 153120 32 2837
2839 0 576832 166418 153280 175 2838
2840 0 577163 166089 153480 189 2839
2841 0 578202 165332 153520 137 2840
2842 0 578687 165118 153640 128 2841
2843 0 578894 164943 153800 178 2842
2844 0 579195 164752 153960 163 2843
2845 0 579425 164597 154120 139 2844
2846 0 579745 164425 154320 197 2845
2847 0 580211 164285 154480 102 2846
2848 0 580824 164062 154640 154 2847
2849 0 581327 164040 154760 172 2848
2850 0 581491 163957 154840 122 2849
2851 0 582374 163700 155040 108 2850
2852 0 582970 163429 155240 137 2851
2853 0 583507 162997 155440 131 2852
2854 0 583641 162910 155680 135 2853
2855 0 583700 162795 156000 136 2854
2856 0 583792 162575 156200 124 2855
2857 0 583887 162534 156360 81 2856
2858 0 584266 162417 156680 128 2857
2859 0 584657 162241 156840 140 2858
2860 0 584972 162036 157000 154 2859
2861 0 585690 161874 157160 197 2860
2862 0 586260 161602 157320 214 2861
2863 0 586312 161531 157480 214 2862
2864 0 586526 161410 157720 194 2863
2865 0 587000 161199 157920 217 2864
2866 0 587431 161058 158120 176 2865
2867 0 587693 160981 158280 148 2866
2868 0 588109 160613 158600 200 2867
2869 0 588304 160307 158840 136 2868
2870 0 588775 159866 158920 164 2869
2871 0 589299 159603 159040 0 2870
2872 0 589660 159765 159240 0 2871
2873 0 589818 159725 159400 0 2872
2874 0 589882 159648 159560 209 2873
2875 0 590093 159380 159840 209 2874
2876 0 590790 158636 159880 157 2875
2877 0 591315 157923 160040 157 2876
2878 0 592063 157120 160080 153 2877
2879 0 593019 156496 160200 0 2878
2880 0 593966 155996 160280 60 2879
2881 5 595124 155128 160280 178 2880
2882 0 596024 154473 160440 163 2881
2883 0 596710 154051 160480 124 2882
2884 0 597427 153804 160520 137 2883
2885 0 598136 153492 160720 122 2884
2886 0 599212 152960 160840 101 2885
2887 0 600705 152303 160880 154 2886
2888 0 602518 151625 160840 175 2887
2889 0 604346 151706 160800 163 2888
2890 0 605668 150949 160760 122 2889
2891 0 607258 150349 160680 197 2890
2892 0 607918 149815 160760 75 2891
2893 0 608164 149750 160920 80 2892
2894 0 609071 149727 161160 128 2893
2895 0 609672 149673 161360 140 2894
2896 0 610299 149698 161520 140 2895
2897 0 610943 149855 161760 108 2896
2898 5 611006 149896 161880 108 2897
2899 0 611103 149874 162080 139 2898
2900 0 611233 149901 162360 163 2899
2901 0 611360 149789 162720 64 2900
2902 0 611675 149717 163000 120 2901
2903 0 612609 149271 163440 153 2902
2904 5 614586 148640 163480 157 2903
2905 0 615869 147924 163320 189 2904
2906 0 617536 147391 163280 115 2905
2907 0 619400 146941 163200 153 2906
2908 0 620319 146351 163120 200 2907
2909 0 620649 146096 162920 153 2908
2910 0 621415 146096 162880 137 2909
2911 0 621889 145881 162760 153 2910
2912 0 622382 145672 162560 172 2911
2913 0 623178 145520 162440 178 2912
2914 0 624416 145782 162520 122 2913
2915 0 624848 145948 162640 75 2914
2916 0 625438 146148 162840 163 2915
2917 0 626181 146381 162960 166 2916
2918 0 626818 146623 163200 185 2917
2919 0 628077 146726 163400 178 2918
2920 0 628894 146485 163520 124 2919
2921 0 629870 146572 163800 217 2920
2922 0 630884 146329 164040 150 2921
2923 0 631564 146187 164160 134 2922
2924 0 632309 146170 164280 308 2923
2925 0 633057 146121 164480 166 2924
2926 0 633631 146181 164640 178 2925
2927 0 634486 146269 164840 80 2926
2928 0 635191 146231 164960 137 2927
2929 0 635739 146127 165120 164 2928
2930 0 636990 146060 165240 204 2929
2931 0 638896 146278 165320 124 2930
2932 0 641191 146666 165360 128 2931
2933 0 642690 147045 165240 150 2932
2934 0 643251 147113 165080 178 2933
2935 0 644009 147501 164920 148 2934
2936 0 645393 148257 164880 107 2935
2937 0 646068 148772 164920 157 2936
2938 0 646819 149024 165040 0 2937
2939 0 647353 149059 165360 134 2938
2940 0 647683 149137 165520 150 2939
2941 0 648326 149346 165640 120 2940
2942 0 649065 149698 165840 172 2941
2943 0 651170 150535 165880 86 2942
2944 5 652750 151320 165840 175 2943
2945 0 652864 151680 165200 137 2944
2946 0 653024 151840 165000 124 2945
2947 0 653056 152096 164960 120 2946
2948 0 653248 152320 164920 120 2947
2949 0 653440 152512 164880 153 2948
2950 0 653632 152736 164880 154 2949
2951 0 653824 152896 164920 135 2950
2952 0 654016 153056 165040 176 2951
2953 0 654208 153248 165080 175 2952
2954 0 654432 153376 165040 135 2953
2955 0 654624 153568 165040 128 2954
2956 0 654720 153792 165200 219 2955
2957 0 654848 154016 165320 204 2956
2958 0 655040 154144 165440 175 2957
2959 0 655232 154304 165560 259 2958
2960 0 655456 154432 165600 200 2959
2961 0 655648 154592 165640 186 2960
2962 0 655840 154752 165720 150 2961
2963 0 656064 154912 165720 131 2962
2964 0 656320 154944 165800 166 2963
2965 0 656576 154912 165920 172 2964
2966 0 656768 154848 166080 198 2965
2967 0 657024 154880 166080 163 2966
2968 0 657248 154976 166160 140 2967
2969 5 657376 155072 166160 124 2968
2970 0 657632 155136 166160 120 2969
2971 0 657888 155232 166160 137 2970
2972 0 658144 155296 166080 120 2971
2973 0 658400 155392 166080 115 2972
2974 0 658656 155424 166080 163 2973
2975 0 658912 155488 166040 148 2974
2976 0 659136 155648 165920 128 2975
2977 5 659200 155701 165880 136 2976
2978 0 659328 155808 165800 153 2977
2979 0 659488 155968 165640 120 2978
2980 0 659744 156064 165520 192 2979
2981 0 659904 156160 165320 75 2980
2982 0 660032 156320 165120 101 2981
2983 0 660160 156384 164880 139 2982
2984 0 660235 156416 164840 146 2983
2985 0 660384 156480 164760 160 2984
2986 0 660640 156480 164760 128 2985
2987 5 660720 156544 164680 174 2986
2988 0 660800 156608 164600 221 2987
2989 0 660992 156736 164440 196 2988
2990 0 661216 156864 164400 139 2989
2991 0 661472 156896 164400 128 2990
2992 0 661728 157024 164400 190 2991
2993 5 661888 157184 164200 122 2992
2994 0 662144 157248 164120 204 2993
2995 0 662368 157376 164000 163 2994
2996 0 662624 157472 164040 178 2995
2997 0 662784 157504 164240 219 2996
2998 0 663040 157568 164320 186 2997
2999 0 663296 157568 164320 164 2998
3000 5 663456 157632 164400 160 2999
3001 0 663648 157824 164400 135 3000
3002 0 663840 158016 164400 120 3001
3003 0 664000 158208 164440 40 3002
3004 0 664192 158400 164480 96 3003
3005 0 664384 158592 164440 163 3004
3006 0 664608 158656 164560 229 3005
3007 5 664720 158736 164600 214 3006
3008 0 664832 158816 164640 200 3007
3009 0 665024 159008 164560 136 3008
3010 0 665184 159200 164520 120 3009
3011 5 665376 159392 164480 98 3010
3012 0 665600 159520 164400 124 3011
3013 0 665856 159520 164400 128 3012
3014 0 666080 159648 164280 157 3013
3015 0 666304 159776 164240 124 3014
3016 0 666464 159968 164200 202 3015
3017 0 666624 160192 164160 160 3016
3018 0 666784 160384 164080 166 3017
3019 0 666880 160608 163960 131 3018
3020 0 666912 160864 163880 163 3019
3021 0 667104 161088 163880 204 3020
3022 0 667264 161312 163880 156 3021
3023 0 667424 161504 163920 128 3022
3024 0 667552 161696 164040 131 3023
3025 0 667680 161888 164160 221 3024
3026 0 667840 162112 164120 189 3025
3027 5 668032 162272 164080 135 3026
3028 0 668224 162464 164040 157 3027
3029 0 668416 162656 164000 141 3028
3030 0 668608 162784 163880 122 3029
3031 0 668800 162976 163840 150 3030
3032 5 668832 163040 163800 175 3031
3033 5 669024 163232 163720 163 3032
3034 0 669184 163424 163600 175 3033
3035 0 669197 163488 163520 176 3034
3036 0 669216 163584 163400 178 3035
3037 5 669227 163611 163360 177 3036
3038 0 669280 163744 163160 175 3037
3039 0 669408 163968 163160 137 3038
3040 0 669568 164160 163120 175 3039
3041 0 669717 164267 163040 152 3040
3042 0 669792 164320 163000 141 3041
3043 5 669888 164448 163000 166 3042
3044 0 669968 164544 162960 152 3043
3045 0 670048 164640 162920 139 3044
3046 0 670080 164896 162880 150 3045
3047 0 670138 164992 162760 157 3046
3048 0 670176 165056 162680 163 3047
3049 0 670256 165168 162640 176 3048
3050 0 670336 165280 162600 189 3049
3051 0 670496 165504 162480 200 3050
3052 0 670624 165589 162400 159 3051
3053 0 670688 165632 162360 139 3052
3054 5 670790 165760 162200 92 3053
3055 0 670816 165792 162160 81 3054
3056 5 670880 165888 162040 96 3055
3057 0 671040 165888 161840 107 3056
3058 5 671104 165888 161760 98 3057
3059 5 671264 165952 161560 160 3058
3060 0 671296 165984 161280 166 3059
3061 0 671328 166144 161080 224 3060
3062 0 671392 166400 161000 237 3061
3063 5 671392 166432 161000 221 3062
3064 0 671552 166624 160840 139 3063
3065 0 671744 166816 160760 172 3064
3066 0 671797 166869 160720 156 3065
3067 0 671904 166976 160640 124 3066
3068 0 672096 167136 160560 80 3067
3069 0 672320 167296 160560 90 3068
3070 5 672512 167488 160520 175 3069
3071 5 672640 167552 160360 60 3070
3072 0 672800 167712 160160 60 3071
3073 0 672960 167840 159960 139 3072
3074 0 673120 167968 159760 32 3073
3075 0 673184 168128 159520 148 3074
3076 0 673312 168128 159280 135 3075
3077 0 673472 168128 159080 128 3076
3078 0 673696 168128 158960 178 3077
3079 0 673920 168256 158920 230 3078
3080 0 674176 168352 158920 200 3079
3081 0 674368 168544 158920 108 3080
3082 0 674560 168768 158920 160 3081
3083 0 674752 168960 158880 189 3082
3084 0 674912 169120 158720 164 3083
3085 0 674944 169280 158520 122 3084
3086 5 674976 169344 158440 128 3085
3087 0 675104 169568 158440 217 3086
3088 5 675296 169760 158440 200 3087
3089 0 675392 170016 158400 154 3088
3090 0 675392 170240 158240 185 3089
3091 0 675443 170317 158160 185 3090
3092 0 675520 170432 158040 186 3091
3093 0 675680 170560 157840 98 3092
3094 0 675723 170709 157760 104 3093
3095 0 675744 170784 157720 107 3094
3096 0 675770 170861 157640 123 3095
3097 0 675808 170976 157520 148 3096
3098 0 675968 171008 157320 175 3097
3099 5 676064 170992 157240 189 3098
3100 0 676112 170984 157200 197 3099
3101 5 676160 170976 157160 205 3100
3102 0 676352 171168 157200 197 3101
3103 0 676480 171392 157240 198 3102
3104 0 676544 171648 157240 168 3103
3105 5 676576 171744 157240 185 3104
3106 0 676736 171904 157120 122 3105
3107 0 676896 172096 157080 128 3106
3108 5 676992 172256 157080 139 3107
3109 0 677184 172448 157040 134 3108
3110 0 677280 172704 157000 81 3109
3111 5 677280 172960 156960 172 3110
3112 0 677344 173056 156880 139 3111
3113 0 677408 173152 156800 107 3112
3114 5 677376 173312 156600 91 3113
3115 0 677472 173504 156440 91 3114
3116 0 677472 173728 156320 136 3115
3117 0 677600 173920 156200 150 3116
3118 5 677760 174112 156160 104 3117
3119 0 677952 174304 156120 75 3118
3120 0 678144 174496 156040 150 3119
3121 0 678272 174720 156000 124 3120
3122 0 678400 174944 156040 175 3121
3123 0 678560 175168 156040 181 3122
3124 5 678592 175200 156040 203 3123
3125 0 678784 175360 156080 226 3124
3126 5 678976 175520 156120 156 3125
3127 0 679072 175776 156120 156 3126
3128 0 679072 176032 156040 45 3127
3129 0 679200 176288 156040 120 3128
3130 0 679392 176448 156000 128 3129
3131 5 679552 176576 155840 156 3130
3132 5 679712 176672 155640 137 3131
3133 0 679872 176832 155480 140 3132
3134 5 679979 176939 155400 151 3133
3135 0 680032 176992 155360 157 3134
3136 5 680064 177024 155360 139 3135
3137 0 680128 177280 155320 156 3136
3138 0 680256 177504 155280 154 3137
3139 0 680480 177632 155280 60 3138
3140 0 680736 177664 155280 143 3139
3141 5 680864 177792 155280 178 3140
3142 0 681024 178016 155160 190 3141
3143 0 681216 178176 155080 164 3142
3144 5 681440 178272 154960 154 3143
3145 0 681536 178392 154840 172 3144
3146 0 681568 178432 154800 178 3145
3147 0 681792 178560 154800 122 3146
3148 0 682016 178688 154800 86 3147
3149 0 682208 178880 154760 160 3148
3150 0 682464 178880 154720 189 3149
3151 5 682560 178880 154720 204 3150
3152 0 682752 179072 154760 166 3151
3153 0 682784 179328 154760 178 3152
3154 0 682944 179552 154720 186 3153
3155 0 683136 179648 154560 128 3154
3156 5 683360 179648 154560 128 3155
3157 5 683488 179648 154520 156 3156
3158 5 683744 179680 154440 108 3157
3159 0 684000 179680 154440 96 3158
3160 0 684224 179808 154440 80 3159
3161 5 684256 179840 154440 86 3160
3162 0 684512 179936 154440 136 3161
3163 0 684768 180000 154400 120 3162
3164 5 684928 180064 154400 124 3163
3165 0 685184 180064 154400 108 3164
3166 0 685440 180032 154400 131 3165
3167 0 685664 180192 154400 115 3166
3168 5 685824 180320 154400 160 3167
3169 0 686048 180448 154440 202 3168
3170 0 686304 180544 154440 194 3169
3171 5 686432 180512 154400 172 3170
3172 0 686688 180512 154400 108 3171
3173 5 686720 180512 154400 104 3172
3174 5 686976 180576 154400 45 3173
3175 0 687232 180576 154320 140 3174
3176 0 687456 180576 154200 175 3175
3177 0 687712 180640 154280 277 3176
3178 0 687872 180800 154160 240 3177
3179 0 688128 180768 154160 205 3178
3180 0 688384 180768 154160 178 3179
3181 0 688576 180960 154160 166 3180
3182 0 688800 181088 154080 200 3181
3183 0 689056 181088 154080 139 3182
3184 0 689152 181056 154000 85 3183
3185 0 689248 181024 153920 32 3184
3186 5 689304 181048 153880 55 3185
3187 0 689360 181072 153840 78 3186
3188 0 689472 181120 153760 124 3187
3189 0 689568 181168 153680 169 3188
3190 5 689664 181216 153600 214 3189
3191 0 689856 181312 153440 175 3190
3192 0 690080 181408 153360 107 3191
3193 5 690144 181408 153360 81 3192
3194 5 690219 181408 153320 104 3193
3195 0 690368 181408 153240 150 3194
3196 5 690464 181408 153200 154 3195
3197 0 690624 181408 153000 124 3196
3198 0 690816 181344 152840 102 3197
3199 0 691040 181280 152680 98 3198
3200 0 691264 181280 152520 98 3199
3201 5 691488 181312 152400 86 3200
3202 0 691712 181408 152320 75 3201
3203 0 691936 181472 152200 86 3202
3204 0 692192 181504 152120 120 3203
3205 0 692416 181472 151960 153 3204
3206 0 692576 181472 151760 206 3205
3207 0 692800 181600 151600 160 3206
3208 0 692992 181792 151520 86 3207
3209 0 693216 181984 151520 101 3208
3210 0 693472 182016 151520 122 3209
3211 0 693696 182144 151520 120 3210
3212 0 693952 182240 151480 80 3211
3213 0 694144 182272 151320 98 3212
3214 0 694304 182432 151160 107 3213
3215 0 694464 182560 150960 101 3214
3216 0 694560 182752 150800 91 3215
3217 0 694560 182864 150720 81 3216
3218 0 694560 182976 150640 71 3217
3219 0 694528 183168 150480 81 3218
3220 0 694560 183360 150320 71 3219
3221 0 694720 183520 150200 60 3220
3222 0 694880 183648 150000 81 3221
3223 0 695136 183648 149960 75 3222
3224 0 695392 183712 149960 45 3223
3225 0 695648 183744 149960 75 3224
3226 0 695904 183808 149960 80 3225
3227 0 696160 183840 149960 75 3226
3228 5 696416 183840 149960 40 3227
3229 0 696672 183840 149960 60 3228
3230 0 696928 183936 149960 120 3229
3231 0 697152 184032 149880 120 3230
3232 5 697312 184192 149800 60 3231
3233 5 697414 184269 149640 108 3232
3234 0 697440 184288 149600 120 3233
3235 0 697664 184416 149520 163 3234
3236 0 697920 184416 149520 81 3235
3237 5 698048 184352 149480 72 3236
3238 0 698176 184288 149440 64 3237
3239 5 698224 184280 149400 88 3238
3240 0 698368 184256 149280 160 3239
3241 0 698624 184192 149200 219 3240
3242 5 698816 184064 149200 163 3241
3243 0 698944 183840 149200 131 3242
3244 0 699136 183616 149200 60 3243
3245 0 699360 183456 149200 32 3244
3246 5 699520 183328 149320 32 3245
3247 0 699744 183392 149480 32 3246
3248 5 699968 183552 149480 81 3247
3249 0 700224 183552 149480 115 3248
3250 0 700448 183392 149480 81 3249
3251 0 700672 183200 149480 135 3250
3252 0 700928 183168 149480 150 3251
3253 0 701184 183168 149480 131 3252
3254 5 701376 183136 149480 176 3253
3255 0 701600 183104 149360 120 3254
3256 0 701824 182944 149320 71 3255
3257 0 701877 182880 149280 71 3256
3258 0 701984 182752 149200 71 3257
3259 0 702016 182733 149160 82 3258
3260 0 702144 182656 149000 128 3259
3261 0 702144 182624 148960 109 3260
3262 5 702144 182592 148920 91 3261
3263 0 702048 182496 148800 95 3262
3264 0 701984 182432 148720 98 3263
3265 0 701888 182272 148520 40 3264
3266 0 701760 182112 148320 60 3265
3267 0 701664 182054 148200 105 3266
3268 0 701632 182035 148160 120 3267
3269 0 701600 182016 148120 135 3268
3270 0 701376 181984 147960 124 3269
3271 0 701216 181952 147760 115 3270
3272 0 700992 181952 147600 137 3271
3273 0 700736 182016 147520 96 3272
3274 0 700544 182080 147320 115 3273
3275 0 700384 182080 147120 60 3274
3276 0 700352 182048 146840 32 3275
3277 0 700480 182144 146640 71 3276
3278 0 700352 182304 146480 51 3277
3279 0 700288 182368 146240 51 3278
3280 0 700288 182464 146000 60 3279
3281 0 700128 182432 145760 98 3280
3282 0 700192 182464 145520 107 3281
3283 0 700096 182592 145280 75 3282
3284 0 699904 182592 145080 91 3283
3285 0 699712 182560 144920 75 3284
3286 0 699584 182528 144680 90 3285
3287 0 699584 182464 144400 81 3286
3288 0 699520 182432 144160 45 3287
3289 0 699616 182528 143760 32 3288
3290 0 699552 182528 143680 44 3289
3291 5 699520 182528 143640 51 3290
3292 0 699328 182560 143480 32 3291
3293 0 699072 182592 143400 60 3292
3294 0 698880 182560 143240 98 3293
3295 0 698720 182560 143040 175 3294
3296 0 698464 182528 143000 135 3295
3297 5 698368 182528 142880 71 3296
3298 0 698560 182560 142720 160 3297
3299 0 698592 182554 142680 156 3298
3300 0 698720 182528 142520 140 3299
3301 0 698752 182560 142400 150 3300
3302 0 698784 182592 142280 160 3301
3303 0 698805 182592 142200 136 3302
3304 5 698816 182592 142160 124 3303
3305 0 698688 182752 142000 154 3304
3306 0 698656 182944 141840 120 3305
3307 0 698704 182944 141720 131 3306
3308 0 698752 182944 141600 143 3307
3309 0 698784 183008 141360 124 3308
3310 0 698944 183232 141400 115 3309
3311 0 698976 183296 141440 90 3310
3312 0 699262 183059 141240 0 3311
3313 0 699163 183184 141080 0 3312
3314 6 699283 183095 140960 0 3313
3315 0 573529 274898 66440 277 2336
3316 0 573670 275031 66240 277 3315
3317 0 573812 275143 66040 384 3316
3318 0 573898 275203 65800 297 3317
3319 0 574026 275311 65640 297 3318
3320 0 574233 275404 65480 178 3319
3321 0 574404 275528 65320 301 3320
3322 0 574471 275593 65120 301 3321
3323 0 574591 275764 64920 301 3322
3324 0 574762 275813 64760 181 3323
3325 0 574970 275720 64600 189 3324
3326 0 575244 275463 64360 189 3325
3327 0 575441 275472 64120 178 3326
3328 0 575714 275782 63960 164 3327
3329 0 575740 276130 63760 200 3328
3330 0 575824 276379 63600 246 3329
3331 0 575980 276520 63440 260 3330
3332 0 576220 276684 63320 326 3331
3333 0 576464 276856 63120 324 3332
3334 0 576616 276918 62960 140 3333
3335 0 576779 277028 62800 140 3334
3336 0 576899 276999 62640 235 3335
3337 0 576480 277169 62560 64 3336
3338 0 577045 276900 62400 275 3337
3339 0 577175 276899 62240 275 3338
3340 0 577411 276885 62120 318 3339
3341 0 577590 276915 62000 295 3340
3342 0 577741 276981 61840 279 3341
3343 0 577934 276994 61640 234 3342
3344 0 578116 276987 61440 190 3343
3345 0 578418 276928 61240 256 3344
3346 0 578560 276880 61040 256 3345
3347 0 578615 276770 60880 224 3346
3348 0 578674 276603 60680 164 3347
3349 0 578755 276561 60520 164 3348
3350 0 578899 276410 60320 124 3349
3351 0 579086 276318 60200 124 3350
3352 0 579387 276275 60040 163 3351
3353 0 578638 276277 60000 120 3352
3354 0 578686 276303 59920 120 3353
3355 0 578825 276339 59760 221 3354
3356 0 579029 276335 59600 237 3355
3357 0 579400 276387 59440 224 3356
3358 0 579761 276419 59160 248 3357
3359 0 580113 276422 59000 248 3358
3360 0 580500 276387 58880 256 3359
3361 5 580852 276324 58680 272 3360
3362 0 581093 276260 58600 273 3361
3363 0 581233 276211 58440 260 3362
3364 0 581649 276294 58240 209 3363
3365 0 582261 276315 58040 320 3364
3366 0 582591 276324 57840 228 3365
3367 0 582910 276311 57680 217 3366
3368 0 583456 276363 57520 256 3367
3369 0 583693 276327 57400 240 3368
3370 0 583955 276358 57240 241 3369
3371 0 584153 276399 57080 241 3370
3372 0 584320 276419 56880 234 3371
3373 5 584988 276428 56720 218 3372
3374 0 585127 276362 56640 0 3373
3375 0 585433 276395 56440 0 3374
3376 0 585662 276440 56400 246 3375
3377 0 585858 276455 56360 224 3376
3378 0 586098 276452 56160 221 3377
3379 0 586385 276464 55960 230 3378
3380 0 586680 276452 55760 248 3379
3381 0 587005 276431 55600 261 3380
3382 5 587309 276275 55360 163 3381
3383 0 586428 276558 55320 137 3382
3384 0 586337 276729 55200 137 3383
3385 0 586388 277272 55040 175 3384
3386 0 586754 277139 54920 196 3385
3387 0 587139 277288 54800 197 3386
3388 0 587548 277435 54640 196 3387
3389 0 587861 277497 54440 178 3388
3390 0 588137 277696 54320 163 3389
3391 0 588341 277907 54120 175 3390
3392 0 588562 278020 53920 208 3391
3393 0 588900 278191 53720 178 3392
3394 0 589208 278412 53600 172 3393
3395 0 589759 279190 53520 218 3394
3396 0 591118 280086 53520 64 3395
3397 0 590852 280321 53440 64 3396
3398 0 591630 280611 53240 150 3397
3399 0 591796 280720 53040 150 3398
3400 0 592033 280758 52800 175 3399
3401 0 592201 280928 52560 124 3400
3402 0 592363 281038 52400 197 3401
3403 0 592768 281216 52040 228 3402
3404 0 592960 281376 51880 204 3403
3405 0 593216 281408 51760 224 3404
3406 0 593408 281536 51640 175 3405
3407 0 593568 281696 51480 160 3406
3408 0 593728 281856 51320 175 3407
3409 0 593888 281984 51120 175 3408
3410 0 594080 282176 51000 175 3409
3411 0 594240 282336 50880 172 3410
3412 0 594400 282496 50760 172 3411
3413 0 594560 282656 50640 136 3412
3414 0 594688 282816 50480 200 3413
3415 0 594816 282976 50320 186 3414
3416 0 594880 283136 50120 228 3415
3417 0 594912 283232 49880 219 3416
3418 0 594944 283392 49640 175 3417
3419 0 594976 283648 49640 175 3418
3420 0 595040 283872 49480 190 3419
3421 0 595008 284032 49240 206 3420
3422 0 594944 283968 49000 204 3421
3423 0 594912 283840 48760 261 3422
3424 0 595072 283808 48520 196 3423
3425 0 595328 283936 48480 160 3424
3426 0 595552 284000 48360 164 3425
3427 5 595616 284000 48280 210 3426
3428 0 595744 283968 48040 163 3427
3429 0 595904 284096 47880 163 3428
3430 0 595936 284352 47760 209 3429
3431 0 595936 284576 47640 197 3430
3432 0 595904 284736 47400 203 3431
3433 0 595904 284832 47160 190 3432
3434 0 595840 284992 46920 256 3433
3435 0 595744 285056 46680 208 3434
3436 0 595712 285216 46480 204 3435
3437 0 595616 285408 46320 168 3436
3438 0 595616 285664 46320 202 3437
3439 0 595584 285920 46240 124 3438
3440 0 595584 286176 46120 86 3439
3441 0 595584 286400 45960 107 3440
3442 0 595584 286560 45760 192 3441
3443 0 595424 286624 45520 237 3442
3444 0 595200 286784 45440 198 3443
3445 0 595040 286816 45240 181 3444
3446 0 594976 286848 44960 228 3445
3447 0 594848 286912 44720 243 3446
3448 0 594624 287040 44600 275 3447
3449 0 594464 287104 44400 274 3448
3450 0 594272 287264 44360 261 3449
3451 0 594112 287392 44160 154 3450
3452 0 593952 287392 43960 183 3451
3453 0 593728 287520 43880 266 3452
3454 0 593472 287584 43880 237 3453
3455 0 593216 287616 43840 263 3454
3456 0 593024 287680 43680 275 3455
3457 0 592768 287712 43600 256 3456
3458 0 592512 287712 43600 256 3457
3459 0 592256 287744 43480 261 3458
3460 0 592000 287744 43480 256 3459
3461 0 591744 287744 43480 261 3460
3462 0 591488 287776 43440 249 3461
3463 0 591232 287776 43440 242 3462
3464 0 591040 287840 43280 240 3463
3465 0 590784 287872 43240 228 3464
3466 0 590528 287936 43200 224 3465
3467 0 590272 288000 43120 202 3466
3468 0 590048 288128 43000 200 3467
3469 0 589792 288128 43000 197 3468
3470 0 589632 288288 42880 153 3469
3471 0 589472 288480 42760 153 3470
3472 0 589280 288640 42640 153 3471
3473 0 589056 288768 42560 115 3472
3474 0 588928 288960 42440 136 3473
3475 0 588768 289184 42320 128 3474
3476 0 588608 289408 42240 128 3475
3477 0 588576 289632 42120 124 3476
3478 0 588512 289856 42000 86 3477
3479 0 588480 290080 41880 86 3478
3480 0 588480 290336 41800 102 3479
3481 0 588480 290592 41680 91 3480
3482 0 588512 290688 41440 98 3481
3483 0 588672 290592 41240 120 3482
3484 0 588832 290496 41040 124 3483
3485 0 588864 290336 40840 136 3484
3486 0 588992 290208 40640 150 3485
3487 0 589152 290048 40440 207 3486
3488 0 589344 289984 40280 226 3487
3489 0 589536 289856 40160 150 3488
3490 0 589792 289856 40120 200 3489
3491 0 589952 289728 39920 141 3490
3492 0 590144 289696 39760 128 3491
3493 0 590368 289600 39680 163 3492
3494 0 590624 289568 39640 196 3493
3495 0 590880 289472 39640 202 3494
3496 0 591040 289312 39480 189 3495
3497 0 591264 289152 39440 234 3496
3498 0 591488 288992 39440 226 3497
3499 0 591744 288896 39440 235 3498
3500 0 591936 288736 39520 168 3499
3501 0 592128 288576 39640 175 3500
3502 0 592384 288576 39720 217 3501
3503 0 592608 288512 39840 210 3502
3504 0 592800 288416 40000 196 3503
3505 0 593056 288416 40080 107 3504
3506 0 593248 288320 40280 163 3505
3507 0 593504 288256 40400 168 3506
3508 0 593728 288192 40520 178 3507
3509 0 593952 288096 40600 178 3508
3510 0 594176 288032 40760 150 3509
3511 0 594432 287936 40800 175 3510
3512 0 594624 287872 41000 186 3511
3513 0 594784 287744 41200 221 3512
3514 0 594976 287584 41320 259 3513
3515 0 595168 287424 41400 322 3514
3516 0 595360 287296 41600 230 3515
3517 0 595552 287104 41680 200 3516
3518 5 595680 286976 41680 237 3517
3519 0 595776 286752 41800 178 3518
3520 0 595808 286496 41880 208 3519
3521 0 595808 286336 42080 245 3520
3522 0 595904 286112 42200 256 3521
3523 0 596064 285920 42360 219 3522
3524 0 596128 285696 42480 202 3523
3525 0 596224 285472 42640 200 3524
3526 0 596384 285312 42800 217 3525
3527 0 596608 285216 42960 197 3526
3528 0 596832 285120 43080 200 3527
3529 0 597056 285056 43200 178 3528
3530 0 597248 285024 43360 178 3529
3531 5 597344 284928 43480 101 3530
3532 0 597184 284768 43680 60 3531
3533 0 597024 284576 43840 128 3532
3534 0 596960 284384 44040 163 3533
3535 0 597056 284288 44280 120 3534
3536 0 597120 284192 44520 120 3535
3537 5 597088 284160 44640 143 3536
3538 0 597216 284160 44880 32 3537
3539 0 597216 284160 45160 40 3538
3540 0 597216 284160 45440 150 3539
3541 0 597344 284000 45640 102 3540
3542 0 597408 283840 45840 98 3541
3543 0 597440 283680 46040 81 3542
3544 0 597568 283520 46240 75 3543
3545 0 597728 283424 46480 137 3544
3546 0 597728 283328 46720 148 3545
3547 0 597792 283168 46960 154 3546
3548 0 597792 283040 47200 115 3547
3549 0 597920 282976 47440 45 3548
3550 5 597952 282944 47480 45 3549
3551 0 598016 282784 47680 32 3550
3552 0 597984 282656 47920 51 3551
3553 0 597888 282624 48160 60 3552
3554 0 597856 282784 48360 122 3553
3555 0 597984 282880 48560 181 3554
3556 0 598208 282880 48720 140 3555
3557 0 598432 282880 48880 32 3556
3558 0 598592 282848 49080 80 3557
3559 0 598816 282848 49240 80 3558
3560 0 599008 282784 49400 153 3559
3561 0 599200 282688 49600 143 3560
3562 0 599360 282528 49800 120 3561
3563 5 599488 282464 49920 107 3562
3564 0 599648 282400 50120 124 3563
3565 0 599872 282368 50240 150 3564
3566 5 600096 282304 50280 178 3565
3567 0 600256 282144 50480 128 3566
3568 0 600416 282112 50680 101 3567
3569 0 600576 282048 50880 120 3568
3570 5 600640 281984 50960 120 3569
3571 0 600800 281888 51160 108 3570
3572 0 601056 281888 51280 75 3571
3573 5 601088 281888 51280 75 3572
3574 0 601312 281824 51440 115 3573
3575 0 601536 281728 51520 175 3574
3576 0 601760 281664 51640 140 3575
3577 0 602016 281664 51680 139 3576
3578 0 602176 281632 51880 137 3577
3579 5 602240 281632 51920 137 3578
3580 0 602496 281600 51920 163 3579
3581 5 602624 281568 51920 164 3580
3582 0 602848 281504 52080 154 3581
3583 0 603072 281440 52240 163 3582
3584 0 603328 281376 52320 153 3583
3585 0 603552 281376 52520 124 3584
3586 0 603808 281376 52640 120 3585
3587 0 604032 281472 52720 80 3586
3588 0 604256 281472 52840 128 3587
3589 0 604288 281632 53040 81 3588
3590 0 604448 281696 53280 102 3589
3591 5 604576 281760 53400 96 3590
3592 0 604800 281920 53520 86 3591
3593 0 605024 281984 53640 101 3592
3594 0 605248 282048 53760 135 3593
3595 0 605504 282176 53800 143 3594
3596 0 605760 282240 53800 128 3595
3597 5 605952 282272 53760 131 3596
3598 0 606112 282304 53560 107 3597
3599 0 606208 282304 53320 104 3598
3600 0 606400 282400 53120 102 3599
3601 5 606560 282496 53120 107 3600
3602 0 606784 282624 53080 64 3601
3603 0 607008 282816 53040 81 3602
3604 0 607200 283008 52920 122 3603
3605 5 607232 283040 52920 128 3604
3606 0 607392 283232 52840 120 3605
3607 0 607552 283392 52640 71 3606
3608 0 607680 283552 52480 96 3607
3609 0 607840 283648 52280 101 3608
3610 5 608000 283808 52120 178 3609
3611 0 608064 283968 51880 143 3610
3612 0 608192 284128 51680 186 3611
3613 5 608192 284160 51560 198 3612
3614 5 608160 284192 51520 189 3613
3615 0 608096 284160 51280 143 3614
3616 0 608128 284224 51000 134 3615
3617 0 608288 284256 50800 108 3616
3618 0 608480 284352 50600 108 3617
3619 0 608672 284320 50400 81 3618
3620 0 608832 284192 50200 163 3619
3621 5 608928 284128 50080 160 3620
3622 0 608736 283936 49960 150 3621
3623 5 608608 283840 49880 163 3622
3624 0 608544 283584 49840 139 3623
3625 0 608512 283360 49720 219 3624
3626 0 608384 283136 49640 228 3625
3627 0 608224 283168 49440 124 3626
3628 0 608128 283168 49200 71 3627
3629 0 608096 283136 48920 75 3628
3630 0 608096 283104 48640 96 3629
3631 0 608256 283104 48400 32 3630
3632 6 608320 283232 48320 32 3631
3633 0 653064 151794 165920 183 2944
3634 0 653211 151863 166160 150 3633
3635 0 653690 151673 166280 86 3634
3636 0 654104 151714 166400 107 3635
3637 0 654550 151887 166600 139 3636
3638 0 655511 152216 166720 172 3637
3639 5 657510 152194 166760 183 3638
3640 5 658808 152480 166680 235 3639
3641 0 660045 152713 166760 96 3640
3642 0 661619 153527 166760 186 3641
3643 5 663021 154134 166640 163 3642
3644 0 663627 154361 166480 178 3643
3645 0 664705 154738 166560 150 3644
3646 0 665438 155337 166680 203 3645
3647 0 665937 155683 166800 235 3646
3648 0 666140 155740 166880 227 3647
3649 0 666267 155770 166920 224 3648
3650 0 666377 155799 166960 221 3649
3651 5 666480 155861 167040 178 3650
3652 0 666889 156204 167160 186 3651
3653 0 667505 156815 167280 271 3652
3654 0 668037 157279 167480 128 3653
3655 0 668369 157810 167600 107 3654
3656 0 668897 158217 167720 175 3655
3657 5 669938 158680 167800 160 3656
3658 0 670458 159104 167760 81 3657
3659 0 670762 159816 167640 101 3658
3660 5 671690 160432 167560 131 3659
3661 0 672218 161136 167520 120 3660
3662 0 672914 161544 167440 98 3661
3663 5 673506 162232 167320 185 3662
3664 0 673938 163008 167240 219 3663
3665 0 674266 163928 167200 154 3664
3666 0 674834 164760 167240 166 3665
3667 5 675434 165248 167360 153 3666
3668 5 676114 165576 167280 197 3667
3669 0 676130 165736 167080 175 3668
3670 0 676362 166032 167040 40 3669
3671 0 676362 166240 166960 40 3670
3672 0 676530 166456 166920 36 3671
3673 5 676698 166672 166880 32 3672
3674 5 676706 166816 166720 60 3673
3675 0 676922 167040 166600 81 3674
3676 0 677066 167344 166440 160 3675
3677 0 677058 167512 166280 164 3676
3678 0 677170 167712 166120 120 3677
3679 0 677586 168024 166000 124 3678
3680 0 678274 168424 165680 139 3679
3681 0 678674 169032 165760 115 3680
3682 0 679026 169408 165520 115 3681
3683 0 679314 169568 165400 181 3682
3684 0 679618 169912 165240 157 3683
3685 0 679842 170104 165120 160 3684
3686 0 679986 170296 165000 175 3685
3687 0 680186 170600 164880 124 3686
3688 0 680386 170744 164760 172 3687
3689 5 680458 170788 164680 172 3688
3690 0 680530 170832 164600 172 3689
3691 0 681394 171264 164520 209 3690
3692 5 682386 171440 164440 270 3691
3693 5 682890 171656 164360 102 3692
3694 0 682806 171728 164320 147 3693
3695 0 682722 171800 164280 192 3694
3696 0 682610 171848 164160 178 3695
3697 0 682714 172136 164080 197 3696
3698 0 682700 172188 164040 173 3697
3699 0 682658 172344 163920 101 3698
3700 0 682506 172616 163800 98 3699
3701 0 682578 172760 163640 178 3700
3702 0 682650 172936 163480 134 3701
3703 0 682578 173176 163320 75 3702
3704 0 682770 173472 163200 98 3703
3705 0 683264 173792 163200 60 3704
3706 0 683424 173920 163040 91 3705
3707 0 683488 173984 162960 104 3706
3708 0 683584 174080 162840 124 3707
3709 5 683648 174144 162800 157 3708
3710 0 683904 174272 162720 156 3709
3711 0 684064 174368 162520 101 3710
3712 0 684224 174432 162320 96 3711
3713 0 684384 174400 162120 64 3712
3714 0 684544 174336 161920 90 3713
3715 5 684619 174336 161880 92 3714
3716 0 684768 174336 161800 98 3715
3717 5 684816 174320 161760 103 3716
3718 0 684960 174272 161640 120 3717
3719 0 685120 174240 161440 194 3718
3720 0 685344 174336 161280 181 3719
3721 5 685408 174336 161280 163 3720
3722 5 685557 174379 161200 104 3721
3723 0 685632 174400 161160 75 3722
3724 0 685824 174560 161120 80 3723
3725 0 686080 174624 161040 128 3724
3726 0 686336 174656 160960 150 3725
3727 0 686560 174784 160920 137 3726
3728 5 686688 174816 160920 120 3727
3729 0 686880 175008 160960 102 3728
3730 0 687008 175264 160960 131 3729
3731 5 687040 175296 160960 135 3730
3732 0 687232 175456 160920 86 3731
3733 0 687424 175648 160880 163 3732
3734 0 687584 175808 160720 164 3733
3735 0 687840 175840 160640 186 3734
3736 5 687936 175840 160560 221 3735
3737 0 687808 175616 160480 164 3736
3738 0 687776 175360 160480 90 3737
3739 0 687872 175104 160480 45 3738
3740 0 688096 174976 160360 71 3739
3741 0 688256 174816 160160 101 3740
3742 0 688275 174778 160120 113 3741
3743 0 688352 174624 159960 164 3742
3744 0 688576 174624 159800 108 3743
3745 0 688832 174560 159760 175 3744
3746 0 688960 174509 159600 175 3745
3747 0 688992 174496 159560 176 3746
3748 0 689184 174592 159400 124 3747
3749 0 689408 174528 159280 75 3748
3750 5 689632 174432 159200 60 3749
3751 5 689728 174400 159120 65 3750
3752 0 689776 174384 159080 68 3751
3753 0 689824 174368 159040 71 3752
3754 0 690016 174240 158880 120 3753
3755 0 690176 174144 158640 91 3754
3756 0 690336 174080 158440 122 3755
3757 0 690368 174016 158200 45 3756
3758 0 690400 173920 157960 96 3757
3759 0 690464 173824 157720 91 3758
3760 0 690624 173664 157560 139 3759
3761 0 690752 173568 157360 71 3760
3762 0 690784 173472 157120 120 3761
3763 0 690848 173440 156880 163 3762
3764 0 690875 173413 156640 157 3763
3765 0 690880 173408 156600 157 3764
3766 0 690976 173440 156360 32 3765
3767 0 691168 173504 156160 51 3766
3768 0 691392 173536 156040 81 3767
3769 0 691552 173536 155840 75 3768
3770 5 691648 173536 155720 104 3769
3771 0 691712 173536 155640 124 3770
3772 0 691757 173536 155600 134 3771
3773 0 691936 173536 155440 175 3772
3774 0 692160 173632 155360 163 3773
3775 0 692384 173568 155200 154 3774
3776 0 692389 173552 155160 150 3775
3777 0 692416 173472 154960 134 3776
3778 0 692608 173376 154760 122 3777
3779 5 692672 173344 154680 115 3778
3780 0 692736 173280 154440 86 3779
3781 0 692774 173165 154320 137 3780
3782 0 692800 173088 154240 172 3781
3783 0 692800 173003 154080 166 3782
3784 0 692800 172960 154000 164 3783
3785 0 692800 172864 153760 122 3784
3786 0 692851 172826 153680 129 3785
3787 0 692877 172807 153640 132 3786
3788 0 692928 172768 153560 140 3787
3789 0 693024 172640 153320 178 3788
3790 0 693033 172640 153240 172 3789
3791 5 693038 172640 153200 169 3790
3792 0 693042 172640 153160 167 3791
3793 0 693056 172640 153040 160 3792
3794 0 693056 172640 153000 160 3793
3795 5 693056 172640 152920 160 3794
3796 5 693056 172592 152800 163 3795
3797 5 693056 172576 152760 164 3796
3798 5 693040 172544 152640 130 3797
3799 0 693024 172512 152520 96 3798
3800 0 692973 172384 152360 51 3799
3801 0 692960 172352 152320 40 3800
3802 0 692960 172096 152200 81 3801
3803 0 692832 171936 152000 71 3802
3804 0 692811 171904 151920 67 3803
3805 0 692768 171840 151760 60 3804
3806 0 692736 171840 151480 90 3805
3807 0 692640 171744 151240 32 3806
3808 5 692544 171648 151120 122 3807
3809 0 692512 171648 150840 96 3808
3810 0 692461 171699 150760 70 3809
3811 0 692384 171776 150640 32 3810
3812 0 692224 171904 150440 64 3811
3813 0 692064 172032 150240 115 3812
3814 0 691936 172032 150000 104 3813
3815 0 692000 171872 149760 96 3814
3816 5 692032 171840 149720 86 3815
3817 0 692128 171712 149520 90 3816
3818 5 692096 171712 149320 160 3817
3819 0 692053 171733 149160 156 3818
3820 0 692032 171744 149080 154 3819
3821 0 691968 171776 148800 186 3820
3822 0 691904 171808 148560 172 3821
3823 0 691904 171817 148520 171 3822
3824 0 691904 171844 148400 169 3823
3825 0 691904 171872 148280 168 3824
3826 5 692000 171968 148040 237 3825
3827 0 691915 171947 147880 188 3826
3828 0 691872 171936 147800 164 3827
3829 0 691776 171904 147560 148 3828
3830 5 691776 171872 147520 131 3829
3831 0 691789 171840 147480 115 3830
3832 0 691840 171712 147320 51 3831
3833 0 691859 171680 147280 59 3832
3834 0 691936 171552 147120 91 3833
3835 0 691872 171392 146920 135 3834
3836 0 691776 171392 146680 124 3835
3837 5 691712 171392 146600 140 3836
3838 0 691552 171392 146400 51 3837
3839 5 691488 171392 146280 32 3838
3840 0 691328 171520 146080 86 3839
3841 0 691264 171541 146000 98 3840
3842 5 691232 171552 145960 104 3841
3843 0 691231 171541 145920 113 3842
3844 0 691136 171424 145720 163 3843
3845 0 691200 171264 145520 124 3844
3846 0 691328 171168 145320 164 3845
3847 0 691307 171152 145280 156 3846
3848 0 691200 171072 145080 120 3847
3849 0 691200 170944 144840 80 3848
3850 5 691200 170848 144720 90 3849
3851 0 691219 170752 144600 72 3850
3852 0 691232 170688 144520 60 3851
3853 5 691264 170656 144480 51 3852
3854 0 691328 170784 144240 32 3853
3855 0 691328 170784 144120 45 3854
3856 0 691466 170699 144080 22 3855
3857 0 691604 170614 144040 0 3856
3858 0 691572 170569 143960 0 3857
3859 0 691635 170469 143920 0 3858
3860 0 691633 170252 143760 0 3859
3861 0 691390 170162 143720 0 3860
3862 0 691433 170265 143640 0 3861
3863 0 691329 170246 143600 0 3862
3864 0 691224 170296 143480 0 3863
3865 0 691197 170233 143440 0 3864
3866 0 691308 170131 143320 0 3865
3867 6 691306 170110 143280 0 3866
3868 0 454574 144027 175440 0 1455
3869 0 454477 144174 175480 0 3868
3870 0 454452 144226 175520 0 3869
3871 0 454475 144267 175560 0 3870
3872 0 454473 144298 175600 0 3871
3873 0 454423 144300 175640 0 3872
3874 0 454406 144333 175680 0 3873
3875 0 454362 144398 175720 0 3874
3876 0 454240 144476 175760 0 3875
3877 0 454122 144551 175800 0 3876
3878 0 453863 144706 175840 0 3877
3879 0 453655 144867 175880 0 3878
3880 0 453540 144989 175920 0 3879
3881 0 453452 145051 175960 0 3880
3882 0 453346 145199 176000 0 3881
3883 0 453220 145401 176040 0 3882
3884 0 453193 145541 176080 0 3883
3885 0 453165 145677 176120 0 3884
3886 0 453133 145765 176160 0 3885
3887 0 453164 145854 176200 0 3886
3888 0 453129 145930 176240 0 3887
3889 0 453169 145955 176280 0 3888
3890 0 453131 146013 176320 0 3889
3891 0 453139 146043 176360 0 3890
3892 0 453130 146067 176400 0 3891
3893 0 453077 146156 176440 0 3892
3894 0 452998 146226 176480 0 3893
3895 0 452888 146322 176520 0 3894
3896 0 452843 146298 176560 0 3895
3897 0 452784 146319 176600 0 3896
3898 0 452706 146409 176640 0 3897
3899 0 452609 146408 176680 0 3898
3900 0 452487 146499 176720 0 3899
3901 0 452398 146548 176760 0 3900
3902 0 452350 146607 176800 0 3901
3903 0 452343 146641 176840 0 3902
3904 0 452288 146716 176880 0 3903
3905 0 452292 146758 176920 0 3904
3906 0 452285 146812 176960 0 3905
3907 0 452260 146852 177000 0 3906
3908 0 452225 146892 177040 0 3907
3909 0 452181 146956 177080 0 3908
3910 0 452145 146996 177120 0 3909
3911 0 452098 147049 177160 0 3910
3912 0 452069 147090 177200 0 3911
3913 0 452016 147139 177240 0 3912
3914 0 451945 147195 177280 0 3913
3915 0 451876 147194 177320 0 3914
3916 0 451793 147194 177360 0 3915
3917 0 451761 147231 177400 0 3916
3918 0 451729 147261 177440 0 3917
3919 0 451673 147237 177480 0 3918
3920 0 451615 147200 177520 0 3919
3921 0 451579 147218 177560 0 3920
3922 0 451542 147240 177600 0 3921
3923 0 451519 147435 177640 0 3922
3924 0 451496 147547 177680 0 3923
3925 0 451348 148028 177680 0 3924
3926 5 451307 148378 177680 0 3925
3927 0 451304 148446 177720 0 3926
3928 0 451289 148528 177760 0 3927
3929 0 451256 148626 177800 0 3928
3930 0 451159 148645 177840 0 3929
3931 0 451126 148658 177880 0 3930
3932 0 451086 148686 177920 0 3931
3933 0 451059 148586 177960 0 3932
3934 0 451034 148551 178000 0 3933
3935 0 451000 148588 178040 0 3934
3936 0 450977 148615 178080 0 3935
3937 0 450957 148628 178120 0 3936
3938 5 450931 148621 178160 0 3937
3939 0 450833 148546 178200 0 3938
3940 0 450781 148519 178240 0 3939
3941 0 450790 148492 178280 0 3940
3942 0 450789 148506 178320 0 3941
3943 0 450791 148475 178360 0 3942
3944 0 450754 148515 178400 0 3943
3945 0 450742 148543 178440 0 3944
3946 0 450723 148561 178480 0 3945
3947 0 450711 148580 178520 0 3946
3948 0 450697 148603 178560 0 3947
3949 0 450734 148630 178600 0 3948
3950 0 450725 148685 178640 0 3949
3951 0 450734 148728 178680 0 3950
3952 0 450665 148615 178720 0 3951
3953 0 450670 148640 178760 0 3952
3954 0 450650 148671 178800 0 3953
3955 0 450669 148696 178840 0 3954
3956 0 450651 148713 178880 0 3955
3957 0 450642 148749 178920 0 3956
3958 0 450579 148868 179000 0 3957
3959 0 450574 148913 179040 0 3958
3960 5 450547 148981 179080 0 3959
3961 0 450518 149003 179120 0 3960
3962 0 450492 149018 179160 0 3961
3963 0 450441 149005 179200 0 3962
3964 0 450373 149083 179240 0 3963
3965 0 450254 149065 179280 0 3964
3966 0 450242 149112 179320 0 3965
3967 0 450207 149157 179360 0 3966
3968 0 449962 149231 179400 0 3967
3969 0 450010 149163 179440 0 3968
3970 0 449988 149171 179480 0 3969
3971 0 449955 149181 179520 0 3970
3972 0 449925 149158 179560 0 3971
3973 0 449888 149146 179600 0 3972
3974 0 449839 149168 179640 0 3973
3975 0 449820 149193 179680 0 3974
3976 0 449805 149171 179720 0 3975
3977 0 449774 149157 179760 0 3976
3978 0 449885 149195 179800 0 3977
3979 5 449771 149190 179840 0 3978
3980 0 449434 149200 179880 0 3979
3981 0 449482 149218 179920 0 3980
3982 0 449573 149307 179960 0 3981
3983 0 449302 149322 180000 0 3982
3984 0 449409 149350 180040 0 3983
3985 0 449433 149401 180080 0 3984
3986 0 449289 149444 180120 0 3985
3987 0 449408 149630 180160 0 3986
3988 0 449463 149617 180200 0 3987
3989 0 449492 149741 180240 0 3988
3990 0 449457 149827 180280 0 3989
3991 0 449422 149848 180320 0 3990
3992 0 449338 149835 180360 0 3991
3993 0 449421 149881 180400 0 3992
3994 0 449471 149877 180440 0 3993
3995 0 449465 149897 180480 0 3994
3996 0 449474 149902 180520 0 3995
3997 0 449480 149910 180560 0 3996
3998 0 449464 149966 180600 0 3997
3999 0 449433 150025 180640 0 3998
4000 0 449429 149992 180680 0 3999
4001 0 449419 150054 180720 0 4000
4002 5 449241 150037 180760 0 4001
4003 0 449195 150087 180800 0 4002
4004 0 449167 150122 180840 0 4003
4005 5 449201 150163 180880 0 4004
4006 0 449209 150200 180920 0 4005
4007 0 449221 150249 180960 0 4006
4008 0 449156 150251 181000 0 4007
4009 0 449110 150281 181040 0 4008
4010 5 449064 150298 181080 0 4009
4011 5 448988 150247 181120 0 4010
4012 0 448899 150208 181160 0 4011
4013 0 448808 150185 181200 0 4012
4014 0 448767 150054 181240 0 4013
4015 0 448574 150332 181280 0 4014
4016 0 448410 150371 181320 0 4015
4017 5 448388 150393 181360 0 4016
4018 0 448380 150402 181400 0 4017
4019 0 448452 150316 181440 0 4018
4020 0 448528 150225 181480 0 4019
4021 0 448531 150265 181520 0 4020
4022 0 448520 150280 181560 0 4021
4023 0 448551 150272 181600 0 4022
4024 0 448561 150316 181640 0 4023
4025 0 448563 150353 181680 0 4024
4026 0 448558 150394 181720 0 4025
4027 0 448590 150392 181760 0 4026
4028 0 448631 150383 181800 0 4027
4029 0 448596 150421 181840 0 4028
4030 0 448569 150458 181880 0 4029
4031 0 448502 150395 181920 0 4030
4032 0 448483 150419 181960 0 4031
4033 0 448363 150453 182000 0 4032
4034 0 448398 150460 182040 0 4033
4035 0 448384 150446 182080 0 4034
4036 0 448364 150468 182120 0 4035
4037 0 448391 150444 182160 0 4036
4038 0 448341 150377 182200 0 4037
4039 0 448252 150257 182240 0 4038
4040 0 448158 150278 182280 0 4039
4041 0 448051 150351 182320 0 4040
4042 0 448000 150451 182360 0 4041
4043 0 448001 150444 182400 0 4042
4044 0 447998 150362 182440 0 4043
4045 0 447996 150390 182480 0 4044
4046 0 447942 150224 182520 0 4045
4047 0 447774 150252 182560 0 4046
4048 0 447717 150359 182600 0 4047
4049 0 447728 150286 182640 0 4048
4050 0 447706 150231 182680 0 4049
4051 0 447688 150250 182720 0 4050
4052 0 447683 150273 182760 0 4051
4053 0 447647 150235 182800 0 4052
4054 0 447627 150200 182840 0 4053
4055 0 447634 150177 182880 0 4054
4056 0 447598 150186 182920 0 4055
4057 0 447573 150157 182960 0 4056
4058 0 447581 150164 183000 0 4057
4059 0 447557 150174 183040 0 4058
4060 0 447536 150140 183080 0 4059
4061 0 447513 150145 183120 0 4060
4062 0 447483 150140 183160 0 4061
4063 0 447460 150137 183200 0 4062
4064 0 447412 150164 183240 0 4063
4065 0 447369 150160 183280 0 4064
4066 0 447367 150141 183320 0 4065
4067 0 447212 150147 183360 0 4066
4068 0 447067 150115 183400 0 4067
4069 0 447034 150154 183440 0 4068
4070 0 446971 150194 183480 0 4069
4071 0 446923 150179 183520 0 4070
4072 0 446872 150174 183560 0 4071
4073 6 446869 150157 183600 0 4072
4074 0 587778 276256 55200 160 3382
4075 0 588793 275975 55120 168 4074
4076 0 589472 275936 54880 150 4075
4077 0 589664 275808 54760 210 4076
4078 0 589888 275712 54640 246 4077
4079 0 590048 275712 54440 269 4078
4080 0 590304 275648 54400 224 4079
4081 0 590560 275648 54360 246 4080
4082 0 590720 275520 54200 295 4081
4083 0 590880 275392 54040 324 4082
4084 0 591136 275424 54000 268 4083
4085 0 591360 275424 53880 324 4084
4086 0 591392 275296 53640 277 4085
4087 0 591488 275136 53440 295 4086
4088 0 591648 274976 53320 256 4087
4089 0 591840 274816 53200 320 4088
4090 0 592064 274720 53280 282 4089
4091 0 592288 274528 53280 256 4090
4092 0 592480 274336 53240 241 4091
4093 0 592672 274176 53160 273 4092
4094 5 592768 273920 53120 281 4093
4095 0 592672 273920 52880 261 4094
4096 0 592672 273920 52600 357 4095
4097 0 592832 274016 52400 360 4096
4098 0 592832 273792 52200 240 4097
4099 0 592736 273632 52000 288 4098
4100 0 592832 273504 51760 221 4099
4101 0 592832 273344 51520 209 4100
4102 0 592832 273120 51320 235 4101
4103 0 592928 272992 51120 175 4102
4104 0 593056 272960 50880 168 4103
4105 0 593184 272928 50640 124 4104
4106 5 593344 272768 50440 124 4105
4107 0 593344 272960 50240 200 4106
4108 0 593440 273120 50040 224 4107
4109 0 593600 273152 49840 150 4108
4110 0 593696 273184 49600 102 4109
4111 0 593792 273312 49360 156 4110
4112 0 593856 273376 49120 168 4111
4113 0 593888 273376 48840 176 4112
4114 0 593888 273280 48600 185 4113
4115 0 593888 273120 48400 64 4114
4116 0 593888 272896 48240 80 4115
4117 0 593888 272640 48120 40 4116
4118 0 594400 272544 47840 32 4117
4119 0 594528 272544 47480 32 4118
4120 0 594272 272864 47280 190 4119
4121 0 594304 272800 47000 141 4120
4122 0 594432 272864 46760 164 4121
4123 0 594464 272864 46480 154 4122
4124 5 594432 272832 46200 249 4123
4125 0 594432 272992 46000 181 4124
4126 0 594528 273184 45800 139 4125
4127 0 594688 273344 45640 200 4126
4128 0 594848 273536 45560 254 4127
4129 0 595040 273600 45400 200 4128
4130 0 595296 273632 45400 160 4129
4131 0 595424 273824 45240 175 4130
4132 0 595424 273984 45000 262 4131
4133 5 595424 274176 44840 128 4132
4134 0 595424 274336 44640 122 4133
4135 0 595456 274400 44400 157 4134
4136 0 595584 274560 44200 137 4135
4137 0 595680 274624 43960 200 4136
4138 0 595712 274784 43720 204 4137
4139 0 595776 274944 43480 196 4138
4140 0 595648 275104 43320 163 4139
4141 0 595776 275264 43120 202 4140
4142 0 595936 275488 43120 186 4141
4143 0 596128 275680 43080 164 4142
4144 0 596352 275840 43120 168 4143
4145 0 596608 275872 43120 175 4144
4146 0 596768 276032 42920 156 4145
4147 0 596960 276224 42840 128 4146
4148 5 597152 276320 42760 107 4147
4149 5 597280 276448 42680 102 4148
4150 5 596864 276800 42240 75 4149
4151 0 596928 276800 41960 104 4150
4152 0 597088 276768 41760 32 4151
4153 0 597184 276608 41560 140 4152
4154 0 597312 276576 41320 237 4153
4155 0 597504 276480 41120 287 4154
4156 5 597568 276448 41120 307 4155
4157 0 597760 276512 40960 273 4156
4158 0 597792 276768 40920 239 4157
4159 0 597760 276992 40800 163 4158
4160 0 597760 277248 40680 150 4159
4161 0 597856 277472 40520 164 4160
4162 0 597952 277664 40320 178 4161
4163 0 598112 277760 40120 154 4162
4164 0 598272 277920 39920 164 4163
4165 0 598432 278016 39720 189 4164
4166 5 598464 278016 39640 166 4165
4167 0 598624 277952 39440 140 4166
4168 0 598848 277984 39240 196 4167
4169 0 599104 277920 39160 189 4168
4170 0 599360 277888 39120 163 4169
4171 0 599584 277792 39040 186 4170
4172 0 599776 277664 38880 141 4171
4173 0 599968 277472 38760 154 4172
4174 0 600224 277408 38720 124 4173
4175 0 600480 277280 38720 120 4174
4176 0 600672 277120 38760 107 4175
4177 0 600928 277024 38800 101 4176
4178 0 601120 277024 39000 128 4177
4179 0 601344 277024 39120 178 4178
4180 0 601600 277024 39080 249 4179
4181 5 601760 277088 38880 287 4180
4182 0 602016 277056 38920 281 4181
4183 0 602176 276992 39120 261 4182
4184 5 602176 276992 39160 257 4183
4185 0 602304 276800 39280 198 4184
4186 0 602336 276544 39320 202 4185
4187 0 602400 276288 39320 186 4186
4188 0 602592 276096 39320 128 4187
4189 0 602848 276032 39280 131 4188
4190 5 603008 276000 39200 176 4189
4191 0 603168 275808 39160 120 4190
4192 0 603264 275552 39160 122 4191
4193 5 603296 275520 39120 128 4192
4194 0 603264 275264 39120 148 4193
4195 0 603264 275008 39120 128 4194
4196 0 603328 274752 39240 148 4195
4197 0 603456 274592 39400 181 4196
4198 0 603648 274464 39520 166 4197
4199 0 603840 274272 39560 124 4198
4200 5 604096 274144 39560 203 4199
4201 0 604224 273920 39600 200 4200
4202 0 604256 273696 39720 246 4201
4203 0 604160 273472 39800 172 4202
4204 0 604064 273216 39800 81 4203
4205 0 604096 272960 39840 98 4204
4206 0 604288 272768 39840 32 4205
4207 0 604480 272576 39920 32 4206
4208 0 604640 272416 40120 71 4207
4209 0 604800 272224 40240 124 4208
4210 0 604960 272064 40360 45 4209
4211 0 605216 272064 40400 45 4210
4212 0 605376 272032 40600 90 4211
4213 0 605632 272032 40680 51 4212
4214 0 605856 271904 40720 75 4213
4215 0 606048 271840 40920 136 4214
4216 0 606240 271648 40920 32 4215
4217 0 606432 271456 40920 80 4216
4218 0 606560 271296 40760 150 4217
4219 0 606272 271168 40640 32 4218
4220 0 606112 271104 40880 32 4219
4221 0 606144 270912 40720 75 4220
4222 0 606208 270656 40640 45 4221
4223 0 606368 270464 40480 101 4222
4224 0 606368 270208 40480 102 4223
4225 0 606336 269952 40480 75 4224
4226 0 606336 269696 40480 64 4225
4227 0 606464 269472 40480 104 4226
4228 5 606528 269312 40440 128 4227
4229 0 606496 269088 40320 140 4228
4230 0 606528 268864 40200 185 4229
4231 5 606560 268832 40200 185 4230
4232 0 606624 268576 40240 139 4231
4233 0 606816 268384 40240 134 4232
4234 0 606784 268128 40200 181 4233
4235 0 606656 267904 40240 148 4234
4236 0 606656 267648 40240 124 4235
4237 0 606688 267392 40240 98 4236
4238 0 606720 267136 40200 51 4237
4239 0 606816 266880 40160 71 4238
4240 0 606976 266688 40040 75 4239
4241 0 607136 266528 39920 75 4240
4242 0 607360 266400 39880 71 4241
4243 0 607616 266336 39840 71 4242
4244 0 607872 266272 39840 71 4243
4245 0 608032 266048 39840 81 4244
4246 0 608064 265792 39920 75 4245
4247 0 608128 265568 40040 86 4246
4248 5 608128 265504 40040 91 4247
4249 0 608192 265280 40200 102 4248
4250 0 608192 265024 40240 104 4249
4251 0 608320 264800 40280 160 4250
4252 5 608384 264736 40280 178 4251
4253 0 608352 264480 40280 102 4252
4254 0 608192 264320 40400 134 4253
4255 0 608192 264096 40520 124 4254
4256 0 608192 263840 40600 160 4255
4257 0 608224 263648 40760 186 4256
4258 5 608160 263552 40840 186 4257
4259 0 608000 263520 40600 96 4258
4260 0 607840 263392 40400 96 4259
4261 0 607808 263296 40160 81 4260
4262 0 607648 263136 39960 71 4261
4263 0 607424 263072 39840 32 4262
4264 6 607392 263040 39840 32 4263
4265 0 442109 138808 180640 0 1588
4266 0 442049 138935 180680 0 4265
4267 0 441988 139012 180720 0 4266
4268 0 441919 139093 180760 0 4267
4269 0 441899 139186 180800 0 4268
4270 0 441886 139280 180840 0 4269
4271 0 441860 139349 180880 0 4270
4272 0 441831 139437 180920 0 4271
4273 0 441811 139510 180960 0 4272
4274 0 441815 139543 181000 0 4273
4275 0 441797 139610 181040 0 4274
4276 0 441796 139651 181080 0 4275
4277 0 441768 139641 181120 0 4276
4278 0 441733 139742 181160 0 4277
4279 0 441742 139780 181200 0 4278
4280 0 441779 139863 181240 0 4279
4281 0 441592 140061 181280 0 4280
4282 0 441557 140167 181320 0 4281
4283 0 441498 140210 181360 0 4282
4284 0 441478 140223 181400 0 4283
4285 0 441443 140257 181440 0 4284
4286 0 441425 140293 181480 0 4285
4287 0 441398 140318 181520 0 4286
4288 0 441374 140335 181560 0 4287
4289 0 441375 140337 181600 0 4288
4290 0 441336 140419 181640 0 4289
4291 0 441322 140489 181680 0 4290
4292 0 441244 140609 181720 0 4291
4293 0 441182 140726 181760 0 4292
4294 0 441022 140871 181800 0 4293
4295 0 440876 141010 181840 0 4294
4296 0 440811 141102 181880 0 4295
4297 0 440742 141202 181920 0 4296
4298 0 440703 141249 181960 0 4297
4299 0 440596 141202 182000 0 4298
4300 0 440534 141262 182040 0 4299
4301 0 440512 141322 182080 0 4300
4302 0 440457 141365 182120 0 4301
4303 0 440398 141420 182160 0 4302
4304 0 440362 141450 182200 0 4303
4305 0 440318 141492 182240 0 4304
4306 0 440260 141519 182280 0 4305
4307 0 440143 141550 182320 0 4306
4308 0 440106 141579 182360 0 4307
4309 0 440072 141594 182400 0 4308
4310 0 439983 141632 182440 0 4309
4311 0 439911 141670 182480 0 4310
4312 0 439828 141735 182520 0 4311
4313 0 439743 141800 182560 0 4312
4314 0 439677 141820 182600 0 4313
4315 0 439618 141851 182640 0 4314
4316 0 439561 141899 182680 0 4315
4317 0 439465 141942 182720 0 4316
4318 0 439440 141972 182760 0 4317
4319 0 439414 142004 182800 0 4318
4320 0 439383 142052 182840 0 4319
4321 0 439356 142073 182880 0 4320
4322 0 439316 142096 182920 0 4321
4323 0 439260 142120 182960 0 4322
4324 5 439210 142288 183000 0 4323
4325 0 439158 142386 183040 0 4324
4326 0 439168 142447 183080 0 4325
4327 0 439151 142420 183120 0 4326
4328 0 439100 142515 183160 0 4327
4329 0 439051 142616 183200 0 4328
4330 0 439049 142688 183240 0 4329
4331 0 439019 142784 183280 0 4330
4332 0 439033 143174 183320 0 4331
4333 5 438901 143868 183320 0 4332
4334 0 439015 143893 183360 0 4333
4335 0 439016 143897 183400 0 4334
4336 0 438982 143910 183440 0 4335
4337 0 438945 143916 183480 0 4336
4338 0 438893 143920 183520 0 4337
4339 0 438868 143993 183560 0 4338
4340 0 438859 144054 183600 0 4339
4341 0 438845 144126 183640 0 4340
4342 0 438819 144211 183680 0 4341
4343 5 438792 144290 183720 0 4342
4344 0 438769 144363 183760 0 4343
4345 0 438749 144452 183800 0 4344
4346 0 438685 144734 183840 0 4345
4347 0 438635 144836 183880 0 4346
4348 5 438575 144946 183920 0 4347
4349 0 438556 145061 183960 0 4348
4350 0 438532 145165 184000 0 4349
4351 0 438536 145223 184040 0 4350
4352 0 438562 145248 184080 0 4351
4353 0 438553 145254 184120 0 4352
4354 0 438577 145237 184160 0 4353
4355 0 438605 145216 184200 0 4354
4356 0 438609 145225 184240 0 4355
4357 0 438588 145250 184280 0 4356
4358 0 438535 145288 184320 0 4357
4359 0 438507 145352 184360 0 4358
4360 0 438481 145394 184400 0 4359
4361 0 438514 145528 184440 0 4360
4362 0 438546 145652 184480 0 4361
4363 0 438555 145814 184520 0 4362
4364 0 438518 145972 184560 0 4363
4365 0 438499 146092 184600 0 4364
4366 0 438480 146217 184640 0 4365
4367 0 438518 146257 184680 0 4366
4368 0 438557 146311 184720 0 4367
4369 0 438562 146410 184760 0 4368
4370 0 438586 146475 184800 0 4369
4371 0 438609 146537 184840 0 4370
4372 0 438616 146621 184880 0 4371
4373 0 438631 146654 184920 0 4372
4374 0 438651 146678 184960 0 4373
4375 0 438682 146658 185000 0 4374
4376 0 438706 146651 185040 0 4375
4377 0 438701 146720 185080 0 4376
4378 0 438694 146788 185120 0 4377
4379 0 438669 146862 185160 0 4378
4380 0 438641 146848 185200 0 4379
4381 0 438614 146843 185240 0 4380
4382 0 438579 146852 185280 0 4381
4383 0 438558 146843 185320 0 4382
4384 5 438529 146839 185360 0 4383
4385 0 438496 146822 185400 0 4384
4386 0 438470 146906 185440 0 4385
4387 0 438062 147199 185480 0 4386
4388 0 437989 147298 185520 0 4387
4389 0 437910 147391 185560 0 4388
4390 0 437857 147495 185600 0 4389
4391 0 437807 147598 185640 0 4390
4392 0 437783 147696 185680 0 4391
4393 0 437761 147806 185720 0 4392
4394 0 437697 147899 185760 0 4393
4395 0 437648 147983 185800 0 4394
4396 0 437592 148067 185840 0 4395
4397 0 437585 148090 185880 0 4396
4398 0 437516 148161 185920 0 4397
4399 0 437504 148013 185960 0 4398
4400 0 437527 148014 186000 0 4399
4401 0 437554 148018 186080 0 4400
4402 0 437553 148064 186120 0 4401
4403 0 437593 148134 186160 0 4402
4404 0 437575 148202 186200 0 4403
4405 0 437549 148259 186240 0 4404
4406 0 437479 148265 186280 0 4405
4407 0 437403 148270 186320 0 4406
4408 0 437427 148266 186360 0 4407
4409 5 437448 148261 186400 0 4408
4410 0 437566 147849 186400 0 4409
4411 0 438250 147698 186400 0 4410
4412 0 438274 147491 186440 0 4411
4413 0 438188 147260 186480 0 4412
4414 0 438156 147304 186520 0 4413
4415 0 438125 147363 186560 0 4414
4416 0 438123 147363 186600 0 4415
4417 0 438123 147353 186640 0 4416
4418 0 438123 147341 186680 0 4417
4419 0 438121 147328 186720 0 4418
4420 0 438115 147315 186760 0 4419
4421 0 438089 147346 186800 0 4420
4422 0 438078 147371 186840 0 4421
4423 0 438050 147338 186880 0 4422
4424 0 438031 147299 186920 0 4423
4425 0 437988 147269 186960 0 4424
4426 0 437945 147238 187000 0 4425
4427 0 437936 147257 187040 0 4426
4428 0 437928 147299 187080 0 4427
4429 0 437941 147299 187120 0 4428
4430 0 437978 147298 187160 0 4429
4431 0 437968 147343 187200 0 4430
4432 0 437974 147393 187240 0 4431
4433 0 437985 147438 187280 0 4432
4434 0 438002 147492 187320 0 4433
4435 0 437959 147536 187360 0 4434
4436 0 437937 147570 187400 0 4435
4437 0 437921 147554 187440 0 4436
4438 0 437939 147543 187480 0 4437
4439 0 437916 147537 187520 0 4438
4440 0 437886 147540 187560 0 4439
4441 0 437839 147554 187600 0 4440
4442 0 437808 147559 187640 0 4441
4443 0 437847 147595 187680 0 4442
4444 0 437866 147629 187720 0 4443
4445 0 437869 147674 187760 0 4444
4446 0 437863 147724 187800 0 4445
4447 6 437858 147730 187840 0 4446
4448 0 483789 260994 81680 0 377
4449 0 483628 261633 80880 0 4448
4450 0 483279 261815 80440 0 4449
4451 0 483186 261956 79760 0 4450
4452 0 482622 262044 79200 0 4451
4453 0 482399 262309 78720 0 4452
4454 0 482205 262654 78200 0 4453
4455 0 481475 262982 77960 0 4454
4456 0 480914 263166 77240 0 4455
4457 0 480486 263396 76960 0 4456
4458 0 480220 263515 76800 0 4457
4459 0 479089 263377 75960 0 4458
4460 0 478042 263497 75320 0 4459
4461 0 476715 263720 74440 0 4460
4462 0 475778 263889 74080 0 4461
4463 0 475561 264050 73840 0 4462
4464 0 475043 264209 73600 0 4463
4465 0 474198 264267 73280 0 4464
4466 0 473747 264437 72760 0 4465
4467 0 473611 264555 72400 0 4466
4468 5 473366 264878 71800 0 4467
4469 0 473159 265064 71360 0 4468
4470 0 472499 265392 70680 0 4469
4471 0 471796 265378 70080 0 4470
4472 0 471353 265366 69440 0 4471
4473 0 470614 265470 68600 0 4472
4474 0 470150 265487 68120 0 4473
4475 0 469678 265509 67280 0 4474
4476 0 469169 265554 67000 0 4475
4477 0 468207 265644 66640 0 4476
4478 0 465554 265195 65040 0 4477
4479 0 464271 264902 64640 0 4478
4480 5 462359 264791 63640 0 4479
4481 0 462086 264792 63480 0 4480
4482 0 461296 265096 63120 0 4481
4483 0 460677 265317 62840 0 4482
4484 0 458262 265696 61600 242 4483
4485 0 456826 265608 61560 237 4484
4486 0 455593 265310 61560 0 4485
4487 0 454288 265677 61560 202 4486
4488 0 454612 265608 61400 202 4487
4489 5 454907 265798 61320 198 4488
4490 0 454792 265741 61280 160 4489
4491 5 452319 264428 61280 0 4490
4492 0 452323 264373 61240 0 4491
4493 5 452346 264485 61160 172 4492
4494 0 452439 264692 61080 172 4493
4495 0 453015 265116 60880 256 4494
4496 0 453071 265265 60720 256 4495
4497 0 453025 265108 60600 0 4496
4498 0 453098 264921 60440 136 4497
4499 0 452622 264429 60080 284 4498
4500 0 452529 264506 59960 284 4499
4501 0 452552 264480 59920 284 4500
4502 0 452693 264325 59680 270 4501
4503 0 452309 263859 59600 0 4502
4504 5 452501 263803 59480 120 4503
4505 0 451484 263449 59480 136 4504
4506 0 451193 262616 59480 153 4505
4507 0 450530 262080 59480 139 4506
4508 0 449748 262248 59280 32 4507
4509 0 449259 262297 59040 163 4508
4510 0 449242 262316 58800 134 4509
4511 0 449122 262492 58520 168 4510
4512 0 448867 262463 58320 148 4511
4513 0 448742 262646 58040 164 4512
4514 0 448447 262810 57880 157 4513
4515 0 448254 262920 57720 217 4514
4516 0 448179 262979 57640 208 4515
4517 0 447902 262966 57440 218 4516
4518 0 447789 263096 57240 228 4517
4519 5 447635 263292 56960 224 4518
4520 0 447463 264185 56960 98 4519
4521 0 446830 264653 56960 139 4520
4522 0 446713 265244 56760 120 4521
4523 0 446236 265614 56720 120 4522
4524 5 445140 266221 56720 163 4523
4525 5 445380 267026 56720 120 4524
4526 0 445364 267066 56440 96 4525
4527 0 445433 267068 56200 131 4526
4528 0 445423 266956 56080 131 4527
4529 0 445407 266938 55720 120 4528
4530 0 445151 267074 55520 135 4529
4531 0 445071 267146 55240 120 4530
4532 5 445071 267162 55200 128 4531
4533 0 445047 267194 54920 128 4532
4534 5 445063 267522 54880 163 4533
4535 0 445011 267510 54520 189 4534
4536 0 444931 267578 54320 154 4535
4537 0 444515 267606 54160 163 4536
4538 0 444539 267722 54000 122 4537
4539 0 444551 267754 53880 101 4538
4540 0 444407 267866 53680 71 4539
4541 0 444355 267914 53600 71 4540
4542 0 444167 267946 53400 32 4541
4543 0 444211 268086 53240 32 4542
4544 0 444447 268250 53200 32 4543
4545 0 444939 268300 53040 64 4544
4546 5 445103 268316 52920 64 4545
4547 0 444291 268052 52720 32 4546
4548 0 443883 268028 52480 32 4547
4549 0 443799 268036 52200 81 4548
4550 0 443823 268244 52040 81 4549
4551 0 443803 268348 51920 115 4550
4552 0 443847 268368 51800 136 4551
4553 0 443847 268368 51720 136 4552
4554 5 443847 268368 51640 136 4553
4555 0 443727 268224 51560 136 4554
4556 5 443691 268180 51480 136 4555
4557 5 443623 268135 51440 136 4556
4558 0 443351 267956 51280 96 4557
4559 5 442955 267980 51240 40 4558
4560 0 442567 267976 51200 80 4559
4561 5 442031 268240 51120 96 4560
4562 5 441699 268306 51280 45 4561
4563 5 441533 268339 51360 32 4562
4564 0 441367 268372 51440 51 4563
4565 0 441035 268256 51600 154 4564
4566 0 440875 268176 51680 154 4565
4567 0 440707 268046 51720 131 4566
4568 0 440611 268350 51760 131 4567
4569 0 440663 267866 51800 90 4568
4570 0 440375 267710 52040 91 4569
4571 0 440083 267522 52200 90 4570
4572 0 439971 267470 52320 71 4571
4573 0 439859 267398 52440 107 4572
4574 0 439823 267278 52560 107 4573
4575 0 439707 267230 52680 45 4574
4576 0 439603 267190 52800 45 4575
4577 5 439543 267174 52880 108 4576
4578 0 439519 266986 53000 60 4577
4579 0 439411 266986 53120 60 4578
4580 0 439283 266850 53200 60 4579
4581 0 439259 266722 53360 60 4580
4582 5 439667 265942 53480 140 4581
4583 0 438975 265738 53040 32 4582
4584 0 438899 265702 52960 32 4583
4585 0 438731 265590 52920 32 4584
4586 0 438291 265426 52800 153 4585
4587 0 438103 265290 52520 135 4586
4588 0 438099 265218 52320 32 4587
4589 5 438263 265190 52240 32 4588
4590 5 438300 265139 52000 32 4589
4591 0 438319 265114 51880 91 4590
4592 5 438315 265214 51560 91 4591
4593 0 438311 265354 51400 197 4592
4594 0 437875 265634 51080 219 4593
4595 0 437847 265750 50880 0 4594
4596 0 437531 265782 50840 0 4595
4597 0 437467 265778 50800 0 4596
4598 0 437367 265786 50720 0 4597
4599 0 437435 265814 50680 0 4598
4600 0 437231 265758 50640 0 4599
4601 0 436991 265702 50560 0 4600
4602 0 436883 265750 50480 0 4601
4603 0 436835 265742 50400 0 4602
4604 0 436815 265750 50360 0 4603
4605 0 436775 265818 50280 0 4604
4606 5 436627 265870 50200 0 4605
4607 0 436543 265890 50080 0 4606
4608 0 436635 265894 50000 0 4607
4609 0 436683 265938 49880 0 4608
4610 0 436691 265962 49840 0 4609
4611 0 436999 266030 49760 0 4610
4612 0 436987 265850 49480 0 4611
4613 0 437231 265606 49400 0 4612
4614 0 437391 265358 49320 0 4613
4615 6 437419 265242 49240 0 4614
4616 0 592928 273760 53200 178 4094
4617 0 593088 273600 53400 186 4616
4618 0 593248 273536 53600 164 4617
4619 0 593504 273536 53680 150 4618
4620 5 593760 273536 53680 164 4619
4621 0 594016 273472 53720 124 4620
4622 0 594272 273472 53760 64 4621
4623 0 594528 273472 53760 80 4622
4624 0 594784 273568 53760 134 4623
4625 0 595040 273600 53760 164 4624
4626 0 595296 273568 53760 160 4625
4627 0 595552 273504 53720 137 4626
4628 0 595808 273472 53680 160 4627
4629 0 596064 273376 53680 163 4628
4630 0 596320 273344 53720 200 4629
4631 0 596576 273344 53760 307 4630
4632 0 596832 273248 53720 387 4631
4633 0 596960 272992 53640 259 4632
4634 0 597120 272832 53520 230 4633
4635 0 597344 272704 53480 288 4634
4636 0 597568 272608 53400 279 4635
4637 0 597760 272416 53320 221 4636
4638 0 597952 272224 53280 235 4637
4639 0 598176 272096 53200 230 4638
4640 5 598240 272096 53200 248 4639
4641 0 598464 272096 53080 160 4640
4642 0 598720 272032 53040 190 4641
4643 5 598752 272000 53040 197 4642
4644 0 598944 271808 53000 239 4643
4645 0 599104 271648 52880 202 4644
4646 0 599264 271520 52680 266 4645
4647 0 599456 271392 52480 297 4646
4648 0 599712 271328 52440 323 4647
4649 5 599776 271328 52400 356 4648
4650 0 600032 271296 52440 326 4649
4651 0 600256 271264 52320 310 4650
4652 0 600480 271136 52320 256 4651
4653 0 600672 270944 52400 228 4652
4654 0 600928 270816 52360 339 4653
4655 0 601056 270624 52160 317 4654
4656 0 601280 270496 52080 287 4655
4657 0 601472 270432 51920 241 4656
4658 0 601632 270304 51720 186 4657
4659 0 601792 270144 51520 178 4658
4660 0 601952 269952 51480 257 4659
4661 0 601984 269696 51480 283 4660
4662 0 601856 269472 51480 322 4661
4663 0 601888 269216 51400 289 4662
4664 0 601984 268960 51400 221 4663
4665 0 602176 268768 51440 200 4664
4666 5 602400 268704 51280 190 4665
4667 0 602624 268544 51240 172 4666
4668 0 602880 268480 51280 298 4667
4669 0 603136 268416 51280 316 4668
4670 0 603392 268480 51160 273 4669
4671 0 603552 268640 50960 124 4670
4672 0 603712 268800 50760 148 4671
4673 0 603872 268992 50600 204 4672
4674 0 604032 269088 50400 240 4673
4675 0 604128 269248 50200 336 4674
4676 5 604320 269440 50160 354 4675
4677 0 604480 269440 50400 300 4676
4678 0 604704 269440 50560 268 4677
4679 5 604960 269536 50600 256 4678
4680 0 605184 269696 50600 259 4679
4681 0 605440 269760 50680 176 4680
4682 5 605472 269760 50720 163 4681
4683 0 605728 269760 50840 163 4682
4684 0 605952 269792 50960 124 4683
4685 0 606208 269856 51000 160 4684
4686 0 606400 270048 51040 200 4685
4687 0 606624 270176 51160 139 4686
4688 0 606848 270176 51280 153 4687
4689 0 607072 270176 51400 150 4688
4690 0 607328 270112 51480 124 4689
4691 0 607584 270112 51480 172 4690
4692 0 607808 270208 51400 277 4691
4693 5 607840 270208 51400 279 4692
4694 0 607744 270432 51320 214 4693
4695 0 607744 270688 51320 226 4694
4696 0 607712 270944 51240 202 4695
4697 0 607584 271136 51040 164 4696
4698 0 607584 271360 50840 102 4697
4699 0 607648 271616 50760 139 4698
4700 0 607648 271872 50720 197 4699
4701 0 607744 272096 50640 209 4700
4702 0 607840 272320 50560 256 4701
4703 0 607968 272544 50480 226 4702
4704 5 608000 272736 50360 214 4703
4705 0 608128 272960 50320 140 4704
4706 0 608224 273216 50280 98 4705
4707 0 608384 273440 50240 120 4706
4708 0 608448 273696 50240 156 4707
4709 5 608640 273888 50280 186 4708
4710 0 608832 274016 50440 163 4709
4711 0 609024 274176 50520 197 4710
4712 0 609248 274304 50560 209 4711
4713 0 609504 274336 50600 189 4712
4714 0 609760 274400 50600 163 4713
4715 0 609952 274560 50680 143 4714
4716 5 609984 274560 50680 141 4715
4717 0 610144 274720 50880 98 4716
4718 0 610176 274880 51080 86 4717
4719 0 610304 275040 51240 128 4718
4720 0 610432 275200 51400 128 4719
4721 0 610560 275360 51560 124 4720
4722 0 610624 275520 51760 154 4721
4723 5 610688 275616 51880 226 4722
4724 0 610688 275872 51880 210 4723
4725 0 610752 276128 51960 197 4724
4726 5 610816 276256 51960 181 4725
4727 0 611008 276448 51960 156 4726
4728 0 611264 276480 52040 134 4727
4729 5 611456 276576 52040 164 4728
4730 0 611616 276768 52080 153 4729
4731 0 611776 276992 52040 200 4730
4732 0 611968 277184 52040 107 4731
4733 5 612064 277280 52040 86 4732
4734 0 612064 277280 52320 153 4733
4735 0 612096 277312 52600 175 4734
4736 0 612000 277312 52840 163 4735
4737 5 611968 277312 52880 164 4736
4738 0 611808 277376 53080 134 4737
4739 0 611680 277536 53240 101 4738
4740 0 611712 277760 53400 64 4739
4741 0 611872 277792 53640 86 4740
4742 0 611904 277888 53880 102 4741
4743 0 611968 278016 54120 140 4742
4744 0 612000 278208 54280 102 4743
4745 0 612096 278464 54360 136 4744
4746 0 612160 278688 54480 166 4745
4747 0 612256 278848 54680 150 4746
4748 0 612320 279104 54680 86 4747
4749 0 612384 279360 54720 81 4748
4750 0 612448 279616 54760 101 4749
4751 0 612448 279872 54760 80 4750
4752 5 612448 280096 54760 237 4751
4753 5 612544 280096 54640 246 4752
4754 5 612608 280128 54640 244 4753
4755 0 612608 280384 54640 64 4754
4756 0 612416 280576 54640 71 4755
4757 0 612192 280672 54520 98 4756
4758 0 611968 280704 54400 75 4757
4759 0 611776 280736 54240 96 4758
4760 0 611616 280864 54080 120 4759
4761 0 611456 280992 53920 168 4760
4762 5 611488 281184 53720 150 4761
4763 0 611744 281248 53800 104 4762
4764 0 611808 281472 53920 137 4763
4765 0 612000 281696 53920 128 4764
4766 5 612032 281952 53960 200 4765
4767 0 612128 282176 54040 148 4766
4768 0 612256 282400 54200 80 4767
4769 0 612512 282496 54200 80 4768
4770 0 612704 282656 54240 45 4769
4771 0 612928 282784 54240 51 4770
4772 6 613024 282624 54440 32 4771
4773 0 684370 171704 164320 204 3693
4774 0 684622 171688 164240 142 4773
4775 0 684874 171672 164160 81 4774
4776 0 685738 171440 164120 178 4775
4777 5 685802 171400 164160 214 4776
4778 0 685866 171360 164200 251 4777
4779 0 685978 171344 164280 251 4778
4780 5 686730 171176 164320 202 4779
4781 0 687050 170920 164440 176 4780
4782 0 687263 170845 164520 184 4781
4783 5 687370 170808 164560 189 4782
4784 5 687402 170800 164680 189 4783
4785 5 687359 170811 164720 197 4784
4786 5 687146 170864 164920 240 4785
4787 0 687730 170792 164960 175 4786
4788 0 688506 170840 165080 203 4787
4789 0 689314 170952 165200 205 4788
4790 0 690938 171464 165160 124 4789
4791 0 691354 171528 165040 107 4790
4792 0 691690 171424 164880 131 4791
4793 0 691986 171464 164760 107 4792
4794 0 692218 171536 164640 107 4793
4795 0 692554 171672 164440 122 4794
4796 0 692850 171920 164280 102 4795
4797 0 693034 172120 164120 102 4796
4798 0 693186 172256 163920 64 4797
4799 0 693298 172328 163720 32 4798
4800 0 693474 172440 163520 98 4799
4801 0 693786 172416 163400 108 4800
4802 0 693594 172432 163280 164 4801
4803 0 693546 172416 163160 164 4802
4804 0 693802 172504 163000 140 4803
4805 0 694218 172800 162960 190 4804
4806 5 694272 172822 162920 180 4805
4807 0 694434 172888 162800 150 4806
4808 5 694460 172930 162720 150 4807
4809 0 694498 172992 162600 150 4808
4810 5 694642 173080 162480 163 4809
4811 5 695146 173208 162440 203 4810
4812 5 695378 173348 162400 171 4811
4813 0 695610 173488 162360 140 4812
4814 0 695850 173528 162240 150 4813
4815 0 695858 173624 162160 150 4814
4816 0 696042 173760 162040 153 4815
4817 0 696354 173800 161880 153 4816
4818 0 696818 174240 161800 202 4817
4819 5 696946 174440 161840 208 4818
4820 5 697089 174427 161680 183 4819
4821 0 697304 174407 161440 147 4820
4822 5 697340 174404 161400 141 4821
4823 0 697376 174400 161360 135 4822
4824 0 697408 174413 161320 132 4823
4825 0 697472 174438 161240 126 4824
4826 5 697504 174451 161200 123 4825
4827 0 697536 174464 161160 120 4826
4828 0 697600 174688 161040 150 4827
4829 0 697792 174880 161000 102 4828
4830 5 698016 175008 161000 156 4829
4831 0 698240 175008 160800 101 4830
4832 0 698496 175008 160680 98 4831
4833 0 698688 175168 160560 139 4832
4834 0 698784 175424 160560 164 4833
4835 0 698827 175488 160520 179 4834
4836 0 698870 175552 160480 194 4835
4837 0 698912 175616 160440 209 4836
4838 5 698944 175776 160240 219 4837
4839 0 698944 175758 160160 221 4838
4840 0 698944 175712 159960 226 4839
4841 0 698965 175819 159800 207 4840
4842 0 698976 175872 159720 198 4841
4843 0 699120 175968 159600 225 4842
4844 0 699168 176000 159560 235 4843
4845 0 699360 176096 159400 214 4844
4846 0 699520 176256 159280 197 4845
4847 5 699712 176416 159200 186 4846
4848 0 699840 176640 159160 115 4847
4849 0 700032 176800 159120 128 4848
4850 5 700192 176896 158920 168 4849
4851 0 700384 177120 158920 153 4850
4852 0 700512 177344 158800 115 4851
4853 0 700672 177568 158800 81 4852
4854 0 700832 177728 158920 81 4853
4855 0 700992 177920 159040 160 4854
4856 0 701230 178476 158880 178 4855
4857 0 701504 179008 158760 181 4856
4858 0 701664 179200 158720 102 4857
4859 5 701888 179328 158680 189 4858
4860 0 702042 179571 158200 209 4859
4861 0 702368 180128 158160 166 4860
4862 5 702349 180166 158120 157 4861
4863 0 702291 180282 158000 132 4862
4864 0 702272 180320 157960 124 4863
4865 0 702272 180384 157880 106 4864
4866 0 702272 180480 157760 81 4865
4867 0 702272 180736 157680 98 4866
4868 0 702272 180992 157640 156 4867
4869 0 702432 181216 157640 120 4868
4870 0 702512 181296 157560 124 4869
4871 0 702592 181376 157480 128 4870
4872 0 702688 181440 157240 136 4871
4873 5 702720 181664 157120 128 4872
4874 0 702464 181728 157200 90 4873
4875 0 702208 181792 157200 91 4874
4876 0 701984 181664 157200 32 4875
4877 0 701952 181472 157040 32 4876
4878 0 701958 181440 157000 32 4877
4879 0 701984 181312 156840 32 4878
4880 5 702016 181280 156800 40 4879
4881 0 702144 181440 156640 51 4880
4882 6 702272 181440 156640 32 4881
4883 5 381328 164394 184920 0 1832
4884 0 380500 164916 184880 0 4883
4885 0 379632 165405 184720 0 4884
4886 0 379074 165684 184760 0 4885
4887 5 378072 165844 184800 0 4886
4888 5 377069 166006 184840 0 4887
4889 0 376826 166010 184680 0 4888
4890 0 376704 166013 184600 0 4889
4891 5 376643 166015 184560 0 4890
4892 0 375465 166562 184520 0 4891
4893 0 375051 167046 184600 0 4892
4894 0 374550 167380 184560 0 4893
4895 0 374139 167530 184640 0 4894
4896 0 373955 167734 184840 0 4895
4897 0 373746 167897 184880 0 4896
4898 0 373441 168091 184920 0 4897
4899 0 372804 168359 185000 0 4898
4900 0 372561 168707 185160 0 4899
4901 0 372314 168961 185280 0 4900
4902 0 371940 169200 185360 0 4901
4903 0 371665 169234 185440 0 4902
4904 5 371227 169378 185480 0 4903
4905 0 369669 169326 184920 0 4904
4906 0 369414 169185 184800 0 4905
4907 0 369321 169354 184720 0 4906
4908 0 369166 169405 184680 0 4907
4909 0 369009 169462 184640 0 4908
4910 0 368808 169526 184600 0 4909
4911 0 368719 169454 184560 0 4910
4912 0 368544 169307 184480 0 4911
4913 0 368527 169272 184440 0 4912
4914 0 368499 169202 184360 0 4913
4915 0 368484 169164 184320 0 4914
4916 0 368503 168945 184200 0 4915
4917 0 368558 168783 184080 0 4916
4918 0 368449 168493 183920 0 4917
4919 5 368307 168362 183800 0 4918
4920 5 367805 168285 183760 0 4919
4921 0 367717 168268 183720 0 4920
4922 0 367462 168282 183640 0 4921
4923 0 367204 168297 183560 0 4922
4924 0 367202 168267 183520 0 4923
4925 0 367194 168114 183320 0 4924
4926 0 367257 168201 183160 0 4925
4927 5 367288 168240 183120 0 4926
4928 0 366963 168556 182920 0 4927
4929 0 367080 168522 182720 0 4928
4930 0 367029 168525 182680 0 4929
4931 0 366875 168530 182560 0 4930
4932 0 366886 168586 182440 0 4931
4933 5 366882 168910 182160 0 4932
4934 0 367012 169008 182040 0 4933
4935 0 366989 169008 182000 0 4934
4936 0 366959 169165 181440 0 4935
4937 0 367040 169288 181360 0 4936
4938 0 367125 169404 181280 0 4937
4939 0 367239 169395 181160 0 4938
4940 0 367279 169578 181040 0 4939
4941 0 367321 169762 180920 0 4940
4942 0 367302 169830 180760 0 4941
4943 0 367310 169864 180680 0 4942
4944 0 367354 169741 180600 0 4943
4945 0 367402 169618 180520 0 4944
4946 0 367757 169461 180280 0 4945
4947 0 367735 169354 180160 0 4946
4948 0 367805 169317 180040 0 4947
4949 0 367851 169286 179960 0 4948
4950 5 367941 169351 179920 0 4949
4951 0 368032 169418 179880 0 4950
4952 0 368143 169474 179840 0 4951
4953 0 368222 169556 179680 0 4952
4954 0 368248 169735 179480 0 4953
4955 0 368300 169857 179240 0 4954
4956 0 368329 169982 178920 0 4955
4957 0 368548 170091 178720 0 4956
4958 5 368826 170256 178480 0 4957
4959 0 368844 170220 178320 0 4958
4960 0 368888 170279 178280 0 4959
4961 0 369115 170583 178080 0 4960
4962 0 369451 170643 177960 0 4961
4963 5 369676 170683 177880 0 4962
4964 0 369993 171019 177760 0 4963
4965 0 370100 171133 177720 0 4964
4966 5 370487 171392 177680 0 4965
4967 0 370874 171650 177640 0 4966
4968 5 370585 172261 177440 0 4967
4969 0 370732 173009 177400 0 4968
4970 0 370858 173346 177280 0 4969
4971 0 370899 173460 177240 0 4970
4972 5 371071 173863 177080 0 4971
4973 0 371156 174064 177000 0 4972
4974 0 371255 174172 176960 0 4973
4975 0 371556 174493 176840 0 4974
4976 0 371807 174668 176720 0 4975
4977 0 371951 174731 176680 0 4976
4978 0 372059 175172 176640 0 4977
4979 0 372047 175211 176600 0 4978
4980 0 372060 175226 176560 0 4979
4981 0 372056 175289 176520 0 4980
4982 0 372066 175349 176480 0 4981
4983 0 371861 175472 176400 0 4982
4984 0 371852 175671 176360 0 4983
4985 5 371933 176020 176400 0 4984
4986 0 371938 175997 176440 0 4985
4987 0 371946 175993 176480 0 4986
4988 6 371922 175999 176520 0 4987
4989 0 597472 276640 42640 139 4149
4990 0 597728 276608 42640 120 4989
4991 0 597984 276640 42600 81 4990
4992 0 598240 276640 42600 134 4991
4993 0 598496 276704 42600 122 4992
4994 0 598752 276736 42600 131 4993
4995 0 599008 276736 42640 102 4994
4996 0 599264 276704 42720 137 4995
4997 0 599520 276640 42800 98 4996
4998 0 599776 276576 42840 115 4997
4999 0 600032 276512 42880 102 4998
5000 0 600288 276512 42920 81 4999
5001 0 600512 276416 43040 81 5000
5002 0 600736 276352 43160 90 5001
5003 0 600960 276256 43280 148 5002
5004 0 601216 276192 43280 163 5003
5005 0 601472 276256 43280 197 5004
5006 5 601664 276160 43320 237 5005
5007 0 601888 276064 43240 208 5006
5008 0 602112 276064 43080 212 5007
5009 0 602304 276224 43040 197 5008
5010 5 602496 276192 43040 166 5009
5011 0 602688 276000 43040 232 5010
5012 5 602816 276000 43000 245 5011
5013 0 603008 276192 43000 122 5012
5014 0 603264 276192 42920 150 5013
5015 0 603520 276224 42880 166 5014
5016 0 603776 276288 42880 124 5015
5017 0 604032 276320 42880 139 5016
5018 0 604288 276352 42960 202 5017
5019 0 604512 276416 43080 235 5018
5020 5 604544 276384 43120 244 5019
5021 0 604800 276448 43240 202 5020
5022 0 604992 276480 43400 189 5021
5023 5 605120 276480 43480 228 5022
5024 0 605344 276384 43400 176 5023
5025 0 605504 276320 43200 137 5024
5026 0 605760 276288 43120 102 5025
5027 5 605920 276256 43120 163 5026
5028 5 605952 276256 43120 168 5027
5029 0 606176 276416 43120 157 5028
5030 0 606304 276608 43000 139 5029
5031 0 606400 276832 42840 98 5030
5032 0 606560 276992 42640 107 5031
5033 0 606720 277120 42440 91 5032
5034 0 606880 277248 42280 154 5033
5035 0 607136 277312 42280 140 5034
5036 0 607392 277408 42240 178 5035
5037 0 607648 277504 42200 156 5036
5038 0 607904 277472 42240 166 5037
5039 0 608160 277376 42240 198 5038
5040 0 608416 277408 42160 120 5039
5041 0 608672 277472 42120 101 5040
5042 0 608928 277472 42120 120 5041
5043 5 609120 277472 42120 128 5042
5044 0 609280 277600 41920 102 5043
5045 0 609440 277696 41720 96 5044
5046 0 609600 277792 41520 71 5045
5047 0 609696 277824 41280 98 5046
5048 0 609728 277888 41040 160 5047
5049 5 609728 277920 40920 217 5048
5050 5 609792 278048 40800 248 5049
5051 0 609888 278304 40680 160 5050
5052 0 609984 278560 40680 124 5051
5053 0 610112 278784 40720 124 5052
5054 0 610240 279008 40640 172 5053
5055 0 610272 279264 40600 181 5054
5056 0 610432 279424 40480 153 5055
5057 0 610656 279616 40480 124 5056
5058 0 610848 279712 40320 150 5057
5059 5 611008 279712 40320 96 5058
5060 0 611200 279648 40160 163 5059
5061 0 611456 279680 40160 164 5060
5062 0 611680 279680 40000 176 5061
5063 0 611840 279808 39840 178 5062
5064 0 611936 279968 39640 148 5063
5065 5 612096 280096 39480 90 5064
5066 0 611936 280032 39280 51 5065
5067 0 611776 279872 39080 115 5066
5068 0 611776 279712 38880 135 5067
5069 0 611808 279648 38600 108 5068
5070 0 611808 279616 38320 81 5069
5071 0 611808 279584 38040 120 5070
5072 5 611712 279584 37920 163 5071
5073 0 611680 279424 37720 209 5072
5074 0 611648 279168 37680 186 5073
5075 5 611648 278944 37640 202 5074
5076 5 611456 278816 37680 245 5075
5077 0 611424 278592 37560 197 5076
5078 0 611360 278400 37400 139 5077
5079 0 611168 278240 37320 128 5078
5080 0 611008 278080 37160 86 5079
5081 5 610944 278016 37080 71 5080
5082 0 610944 278048 36800 51 5081
5083 0 611104 278048 36600 64 5082
5084 0 611296 278144 36440 196 5083
5085 5 611360 278144 36360 236 5084
5086 5 611360 278208 36160 198 5085
5087 0 611264 278368 35920 137 5086
5088 0 611136 278400 35680 137 5087
5089 0 611040 278528 35480 148 5088
5090 0 610944 278784 35440 60 5089
5091 0 610752 278944 35360 60 5090
5092 6 610592 278976 35320 64 5091
5093 0 599808 271520 52200 229 4649
5094 0 599968 271712 52080 241 5093
5095 0 600096 271872 51920 176 5094
5096 0 600288 271872 51720 115 5095
5097 0 600480 271872 51520 150 5096
5098 0 600736 271904 51440 122 5097
5099 0 600928 272000 51240 108 5098
5100 0 601088 272128 51040 140 5099
5101 0 601216 272320 50920 150 5100
5102 0 601344 272512 50800 102 5101
5103 0 601504 272672 50640 137 5102
5104 0 601664 272768 50440 150 5103
5105 0 601792 272832 50200 157 5104
5106 0 601920 272928 50000 204 5105
5107 0 602016 273024 49760 202 5106
5108 5 602112 273088 49640 178 5107
5109 0 602272 273312 49640 189 5108
5110 0 602368 273568 49680 128 5109
5111 0 602560 273760 49760 154 5110
5112 0 602752 273984 49760 230 5111
5113 0 602912 274208 49760 204 5112
5114 0 602976 274400 49560 172 5113
5115 0 603040 274560 49360 102 5114
5116 0 603104 274688 49120 124 5115
5117 5 603168 274752 49040 200 5116
5118 0 603328 274912 48880 124 5117
5119 0 603552 274944 48760 98 5118
5120 0 603776 275008 48640 120 5119
5121 0 604000 275104 48520 120 5120
5122 0 604224 275168 48400 122 5121
5123 0 604480 275200 48320 107 5122
5124 0 604736 275200 48320 86 5123
5125 0 604992 275232 48320 120 5124
5126 0 605184 275392 48240 148 5125
5127 0 605344 275552 48040 32 5126
5128 0 605536 275616 47840 128 5127
5129 5 605664 275616 47800 156 5128
5130 0 605856 275808 47720 218 5129
5131 0 606080 275904 47640 203 5130
5132 0 606336 275968 47640 178 5131
5133 0 606496 276128 47480 163 5132
5134 0 606656 276320 47360 176 5133
5135 0 606752 276576 47320 163 5134
5136 5 606880 276736 47280 186 5135
5137 0 607072 276640 47120 168 5136
5138 5 607328 276768 47160 154 5137
5139 0 607328 276992 47360 205 5138
5140 0 607424 277248 47360 235 5139
5141 0 607520 277504 47360 235 5140
5142 0 607776 277440 47440 172 5141
5143 0 608000 277344 47360 156 5142
5144 0 608256 277408 47320 189 5143
5145 0 608448 277536 47480 153 5144
5146 0 608640 277696 47560 124 5145
5147 0 608832 277888 47640 128 5146
5148 0 609088 277984 47640 96 5147
5149 0 609312 278112 47600 107 5148
5150 5 609408 278240 47480 122 5149
5151 0 609280 278432 47640 102 5150
5152 0 609120 278432 47840 64 5151
5153 0 608992 278368 48160 86 5152
5154 0 609056 278624 48280 135 5153
5155 0 609088 278848 48400 122 5154
5156 0 609216 279040 48560 124 5155
5157 0 609376 279200 48680 153 5156
5158 0 609568 279392 48760 136 5157
5159 0 609792 279488 48840 134 5158
5160 5 609856 279584 48920 104 5159
5161 0 610048 279744 49000 86 5160
5162 0 610272 279904 49000 135 5161
5163 0 610464 280096 49000 128 5162
5164 0 610592 280320 48960 157 5163
5165 0 610752 280480 48800 124 5164
5166 0 610976 280640 48800 202 5165
5167 5 611200 280640 48720 289 5166
5168 0 611392 280832 48760 275 5167
5169 5 611456 280928 48840 321 5168
5170 0 611456 281088 49040 203 5169
5171 0 611520 281312 49160 115 5170
5172 0 611680 281504 49280 71 5171
5173 0 611744 281760 49400 45 5172
5174 0 611808 281920 49600 91 5173
5175 0 611936 282176 49600 71 5174
5176 0 612128 282368 49720 75 5175
5177 0 612224 282592 49800 102 5176
5178 0 612352 282816 49880 60 5177
5179 0 612544 283008 49960 60 5178
5180 0 612736 283200 50080 60 5179
5181 0 612992 283264 50080 51 5180
5182 0 613152 283424 50200 40 5181
5183 5 613248 283520 50320 71 5182
5184 0 613408 283552 50520 81 5183
5185 0 613568 283456 50720 51 5184
5186 0 613696 283392 50960 32 5185
5187 0 613824 283424 51200 45 5186
5188 0 613920 283424 51440 64 5187
5189 0 614016 283424 51680 81 5188
5190 0 614112 283424 51920 71 5189
5191 0 614208 283424 52200 75 5190
5192 0 614304 283424 52480 124 5191
5193 0 614336 283520 52720 64 5192
5194 0 614336 283392 52960 80 5193
5195 0 614144 283520 53080 40 5194
5196 6 613920 283488 53120 40 5195
5197 5 452523 263815 59280 120 4504
5198 0 452467 263869 59040 150 5197
5199 0 452366 264029 58800 120 5198
5200 0 452428 264137 58560 60 5199
5201 0 452594 264181 58320 40 5200
5202 0 452592 264220 58080 32 5201
5203 0 452796 264508 57800 0 5202
5204 0 453035 264815 57480 232 5203
5205 0 452888 264692 57280 217 5204
5206 0 452838 264706 57000 226 5205
5207 0 452739 264610 56880 226 5206
5208 0 452607 264481 56720 270 5207
5209 0 452560 264367 56480 237 5208
5210 0 452762 264233 56200 185 5209
5211 0 452875 264100 55960 164 5210
5212 0 452929 263856 55640 185 5211
5213 0 452838 263944 55320 176 5212
5214 5 452831 263869 55120 148 5213
5215 0 452993 264064 54880 176 5214
5216 0 452790 264060 54560 0 5215
5217 0 452702 264176 54440 128 5216
5218 5 452614 264291 54320 128 5217
5219 0 452265 265840 54320 166 5218
5220 0 452312 266001 54480 153 5219
5221 0 452435 266456 54720 154 5220
5222 0 452563 267012 55040 163 5221
5223 0 452896 267424 55240 228 5222
5224 0 453088 267616 55200 200 5223
5225 0 453248 267840 55200 120 5224
5226 0 453248 268096 55200 80 5225
5227 0 453248 268352 55200 128 5226
5228 0 453248 268576 55080 150 5227
5229 0 453280 268768 54920 128 5228
5230 0 453280 269024 54840 102 5229
5231 0 453280 269280 54840 135 5230
5232 0 453184 269536 54800 175 5231
5233 0 453056 269760 54800 91 5232
5234 0 452928 269984 54760 175 5233
5235 0 452928 270240 54680 163 5234
5236 0 453056 270496 54600 178 5235
5237 0 453216 270624 54400 189 5236
5238 5 453280 270720 54280 154 5237
5239 0 453216 270976 54320 202 5238
5240 0 453216 271200 54200 124 5239
5241 0 453216 271424 54080 81 5240
5242 0 453184 271680 54080 107 5241
5243 0 453024 271904 54080 86 5242
5244 0 452928 272160 54080 40 5243
5245 0 452928 272416 54000 32 5244
5246 0 452960 272448 53960 40 5245
5247 0 452574 272487 53640 0 5246
5248 0 452704 272160 53600 60 5247
5249 0 452544 272384 53480 96 5248
5250 5 452480 272640 53400 90 5249
5251 5 451963 272544 53400 126 5250
5252 0 451936 272544 53360 139 5251
5253 0 451840 272384 53160 75 5252
5254 0 451808 272288 52920 64 5253
5255 0 451808 272128 52720 96 5254
5256 0 451808 271968 52480 104 5255
5257 5 451808 271872 52240 115 5256
5258 0 451776 271872 52200 124 5257
5259 0 451744 271936 51960 45 5258
5260 0 451776 271968 51680 45 5259
5261 0 451872 271808 51480 101 5260
5262 5 451872 271648 51280 40 5261
5263 0 451744 271712 51120 40 5262
5264 0 451552 271744 50960 40 5263
5265 0 451296 271808 50880 80 5264
5266 0 451072 271712 50800 86 5265
5267 0 450848 271584 50840 71 5266
5268 0 450592 271456 50840 80 5267
5269 0 450336 271360 50800 124 5268
5270 0 450080 271328 50760 64 5269
5271 5 449856 271200 50720 75 5270
5272 0 449856 271136 50800 81 5271
5273 5 449984 270976 51000 101 5272
5274 0 449984 270976 51280 134 5273
5275 0 450048 270848 51520 190 5274
5276 0 449888 270688 51680 148 5275
5277 5 449792 270528 51760 185 5276
5278 0 449600 270496 51600 178 5277
5279 0 449408 270368 51440 51 5278
5280 0 449248 270304 51240 81 5279
5281 0 448992 270336 51160 80 5280
5282 0 448736 270464 51120 80 5281
5283 0 448544 270656 51160 81 5282
5284 0 448320 270720 50920 32 5283
5285 0 448064 270688 50880 80 5284
5286 0 447808 270688 50800 51 5285
5287 0 447584 270720 50680 64 5286
5288 0 447328 270752 50680 40 5287
5289 0 447072 270784 50560 64 5288
5290 0 446816 270816 50480 80 5289
5291 0 446560 270912 50480 75 5290
5292 6 446368 270976 50520 75 5291
5293 0 361491 162851 183280 0 1889
5294 0 361492 162769 183240 0 5293
5295 0 361491 162689 183200 0 5294
5296 0 361488 162606 183160 0 5295
5297 0 361281 162507 182960 0 5296
5298 0 361326 162386 182880 0 5297
5299 0 361348 162325 182840 0 5298
5300 0 361381 162328 182720 0 5299
5301 5 361494 162444 182600 0 5300
5302 0 361380 162186 182560 0 5301
5303 0 361524 162195 182360 0 5302
5304 0 361574 162212 182160 0 5303
5305 0 361529 162280 181960 0 5304
5306 0 361451 162266 181760 0 5305
5307 0 361534 162215 181520 0 5306
5308 0 361384 162106 181320 0 5307
5309 0 361458 161889 181160 0 5308
5310 0 361399 161900 181000 0 5309
5311 0 361339 161834 180800 0 5310
5312 0 361229 161807 180560 0 5311
5313 0 361203 161662 180320 0 5312
5314 0 361129 161572 180160 0 5313
5315 5 360929 161608 180000 0 5314
5316 0 360877 161617 179960 0 5315
5317 0 361029 161555 179920 0 5316
5318 0 361041 161544 179880 0 5317
5319 0 361092 161494 179840 0 5318
5320 0 361224 161444 179760 0 5319
5321 0 361198 161493 179680 0 5320
5322 0 361026 161600 179640 0 5321
5323 0 360961 161629 179600 0 5322
5324 0 360882 161641 179560 0 5323
5325 0 360805 161694 179480 0 5324
5326 0 360545 161823 179400 0 5325
5327 0 360579 161723 179360 0 5326
5328 0 360622 161684 179320 0 5327
5329 0 360627 161672 179280 0 5328
5330 0 360618 161700 179200 0 5329
5331 0 360622 161732 179120 0 5330
5332 0 360693 161809 179040 0 5331
5333 0 360631 161860 178920 0 5332
5334 5 360930 161922 178840 0 5333
5335 0 360841 161972 178800 0 5334
5336 5 360486 162092 178760 0 5335
5337 0 360702 162021 178720 0 5336
5338 0 360642 162117 178640 0 5337
5339 0 360658 162124 178600 0 5338
5340 0 360394 162139 178520 0 5339
5341 0 360118 162157 178440 0 5340
5342 0 360034 162229 178400 0 5341
5343 0 359978 162223 178320 0 5342
5344 0 359921 162228 178240 0 5343
5345 0 360370 162020 178120 0 5344
5346 0 360501 161973 178080 0 5345
5347 0 360370 162192 178000 0 5346
5348 0 360246 162340 177960 0 5347
5349 0 360090 162438 177880 0 5348
5350 0 359934 162539 177800 0 5349
5351 0 360138 162385 177680 0 5350
5352 0 360363 162305 177560 0 5351
5353 0 360335 162393 177480 0 5352
5354 0 360173 162491 177360 0 5353
5355 0 360005 162565 177200 0 5354
5356 0 359950 162616 177120 0 5355
5357 0 359934 162593 177040 0 5356
5358 0 359854 162520 176960 0 5357
5359 0 359798 162451 176840 0 5358
5360 0 359861 162356 176800 0 5359
5361 5 359781 162356 176640 0 5360
5362 0 359862 162384 176600 0 5361
5363 0 359854 162468 176520 0 5362
5364 0 359934 162580 176440 0 5363
5365 5 359930 162584 176360 0 5364
5366 0 359766 162944 176320 0 5365
5367 0 359723 163064 176240 0 5366
5368 0 359774 163191 176200 0 5367
5369 0 359743 163196 176120 0 5368
5370 0 359726 163268 176040 0 5369
5371 5 359734 163401 176000 0 5370
5372 0 359708 163441 175960 0 5371
5373 0 359740 163465 175880 0 5372
5374 0 359696 163515 175800 0 5373
5375 0 359693 163549 175760 0 5374
5376 0 359611 163447 175640 0 5375
5377 0 359648 163420 175560 0 5376
5378 0 359555 163471 175480 0 5377
5379 5 359892 163563 175440 0 5378
5380 0 360247 163463 175400 0 5379
5381 0 360595 163143 175360 0 5380
5382 0 360627 163045 175320 0 5381
5383 0 360637 163023 175280 0 5382
5384 0 360579 163022 175160 0 5383
5385 0 360551 163080 175080 0 5384
5386 6 360556 163043 174960 0 5385
5387 0 447316 263099 56760 131 4519
5388 0 446912 262934 56560 120 5387
5389 0 446683 262828 56360 163 5388
5390 0 446553 262806 56160 101 5389
5391 0 446193 262668 56040 122 5390
5392 0 445918 262688 55760 86 5391
5393 0 445699 262506 55520 128 5392
5394 5 445345 262128 55280 166 5393
5395 5 444657 260801 55280 124 5394
5396 0 443732 260222 55280 91 5395
5397 0 443894 260101 55520 101 5396
5398 0 443806 259519 55640 124 5397
5399 0 443646 259359 55800 120 5398
5400 0 443574 259071 56040 131 5399
5401 0 443502 259035 56200 81 5400
5402 0 443742 258571 56480 163 5401
5403 0 443822 258443 56720 104 5402
5404 0 443630 258163 56840 102 5403
5405 5 443625 258053 56920 71 5404
5406 0 443618 257887 57040 71 5405
5407 0 443606 257643 57160 107 5406
5408 0 443290 257115 57240 139 5407
5409 5 441842 256515 57240 137 5408
5410 0 441184 256416 57040 139 5409
5411 0 440960 256544 57000 141 5410
5412 0 440704 256640 56920 104 5411
5413 0 440512 256768 56760 172 5412
5414 0 440256 256800 56800 156 5413
5415 0 440000 256928 56840 186 5414
5416 0 439744 256928 56800 166 5415
5417 0 439488 257024 56800 178 5416
5418 0 439232 257120 56760 134 5417
5419 5 439008 257216 56760 75 5418
5420 0 438848 257088 56960 122 5419
5421 0 438624 257088 57160 32 5420
5422 5 438400 257280 57120 60 5421
5423 0 438144 257280 57080 108 5422
5424 0 437888 257344 57000 102 5423
5425 0 437632 257408 57000 75 5424
5426 0 437408 257600 57000 120 5425
5427 0 437216 257792 57000 137 5426
5428 0 437024 258016 57000 168 5427
5429 0 436768 258144 56960 160 5428
5430 0 436576 258336 56960 124 5429
5431 0 436416 258528 57040 75 5430
5432 0 436288 258784 57080 32 5431
5433 0 436256 258784 57080 32 5432
5434 0 435648 259520 57320 51 5433
5435 0 435712 259552 57280 40 5434
5436 0 435968 259552 57320 181 5435
5437 0 436224 259552 57360 148 5436
5438 0 436480 259488 57440 196 5437
5439 0 436544 259232 57440 192 5438
5440 0 436384 259040 57400 98 5439
5441 0 436224 259104 57600 107 5440
5442 0 436000 259168 57760 131 5441
5443 5 435840 259168 58000 107 5442
5444 0 435840 259328 58000 80 5443
5445 0 435840 259584 58000 120 5444
5446 0 435840 259712 58240 120 5445
5447 0 435712 259808 58480 181 5446
5448 0 435488 259936 58600 120 5447
5449 0 435264 260064 58640 150 5448
5450 0 435040 260192 58680 166 5449
5451 5 434784 260288 58640 163 5450
5452 0 434560 260384 58680 128 5451
5453 0 434304 260512 58720 108 5452
5454 5 434080 260640 58760 163 5453
5455 0 434048 260640 58760 150 5454
5456 0 433792 260640 58720 104 5455
5457 0 433536 260640 58720 51 5456
5458 0 433280 260640 58720 75 5457
5459 0 433024 260640 58760 80 5458
5460 0 432800 260640 58880 122 5459
5461 0 432544 260640 58960 128 5460
5462 0 432288 260704 59040 140 5461
5463 5 432032 260704 59080 154 5462
5464 0 431808 260704 59080 131 5463
5465 0 431584 260768 58960 86 5464
5466 0 431328 260768 58960 91 5465
5467 0 431072 260800 58880 128 5466
5468 0 430816 260800 58880 172 5467
5469 0 430624 261024 58880 90 5468
5470 0 430400 261152 58920 128 5469
5471 0 430176 261280 58920 81 5470
5472 0 429984 261472 58920 71 5471
5473 0 429760 261664 58920 51 5472
5474 5 429632 261824 59120 101 5473
5475 0 429632 262048 59280 32 5474
5476 0 429696 262304 59200 90 5475
5477 0 429792 262560 59200 80 5476
5478 0 429888 262816 59240 98 5477
5479 0 430080 263040 59240 60 5478
5480 6 430144 263136 59240 60 5479
5481 0 597568 285056 43440 86 3531
5482 0 597792 285184 43440 108 5481
5483 0 598016 285312 43440 140 5482
5484 0 598272 285408 43480 150 5483
5485 0 598528 285472 43480 181 5484
5486 0 598720 285664 43480 178 5485
5487 0 598976 285792 43480 181 5486
5488 0 599200 285984 43520 154 5487
5489 0 599392 286048 43680 131 5488
5490 0 599616 286144 43800 156 5489
5491 0 599840 286272 43840 189 5490
5492 0 600032 286400 43960 237 5491
5493 5 600128 286432 43960 271 5492
5494 0 600384 286432 43960 232 5493
5495 0 600640 286464 44000 154 5494
5496 0 600896 286560 43960 224 5495
5497 0 601152 286656 43880 160 5496
5498 0 601344 286688 43720 160 5497
5499 0 601600 286688 43640 131 5498
5500 0 601824 286816 43520 108 5499
5501 5 601984 286976 43400 148 5500
5502 0 602240 287008 43360 104 5501
5503 0 602496 287008 43360 150 5502
5504 0 602752 286944 43280 140 5503
5505 0 602944 286912 43120 128 5504
5506 0 603168 286816 43000 139 5505
5507 0 603392 286720 42880 148 5506
5508 0 603584 286720 42680 154 5507
5509 5 603808 286688 42600 163 5508
5510 0 604064 286592 42560 175 5509
5511 0 604288 286592 42400 136 5510
5512 0 604512 286528 42280 172 5511
5513 5 604640 286496 42200 240 5512
5514 0 604864 286336 42200 202 5513
5515 0 605120 286336 42200 186 5514
5516 5 605248 286336 42200 160 5515
5517 0 605504 286240 42320 108 5516
5518 0 605696 286080 42440 160 5517
5519 5 605792 285984 42440 160 5518
5520 0 606048 285920 42440 164 5519
5521 0 606304 285920 42400 108 5520
5522 0 606560 285920 42360 90 5521
5523 5 606592 285920 42320 75 5522
5524 0 606816 285760 42200 122 5523
5525 0 607008 285568 42200 148 5524
5526 5 607072 285504 42240 178 5525
5527 0 607200 285312 42400 175 5526
5528 0 607200 285120 42600 178 5527
5529 5 607296 284992 42800 203 5528
5530 0 607456 284832 42600 140 5529
5531 0 607488 284672 42360 60 5530
5532 0 607648 284480 42280 32 5531
5533 0 607680 284800 42040 122 5532
5534 0 607712 284576 41920 128 5533
5535 5 607712 284384 41920 207 5534
5536 0 607744 284128 41840 163 5535
5537 5 607648 283968 41840 186 5536
5538 0 607584 283808 41600 131 5537
5539 0 607552 283744 41360 148 5538
5540 5 607616 283712 41280 148 5539
5541 0 607840 283744 41080 75 5540
5542 0 608000 283872 40880 101 5541
5543 0 608064 283808 40600 140 5542
5544 0 608224 283648 40480 124 5543
5545 5 608352 283520 40320 154 5544
5546 0 608224 283328 40160 160 5545
5547 5 608128 283232 40160 172 5546
5548 5 608064 283168 40000 164 5547
5549 0 607936 282944 39840 122 5548
5550 0 607904 282752 39680 209 5549
5551 5 607904 282720 39600 186 5550
5552 0 607680 282816 39480 102 5551
5553 0 607424 282880 39440 139 5552
5554 0 607264 283040 39320 90 5553
5555 0 607264 283264 39120 75 5554
5556 0 607232 283456 38960 80 5555
5557 0 607232 284192 38760 60 5556
5558 0 607232 284352 38560 75 5557
5559 0 607360 284544 38400 60 5558
5560 0 607488 284768 38360 86 5559
5561 6 607488 284896 38320 96 5560
5562 0 688192 175904 160520 137 3736
5563 0 688416 175872 160320 104 5562
5564 0 688576 175840 160120 32 5563
5565 0 688736 175840 159920 102 5564
5566 0 688800 175840 159840 97 5565
5567 0 688896 175840 159720 90 5566
5568 0 688934 175853 159680 96 5567
5569 0 689088 175904 159520 120 5568
5570 5 689232 176000 159400 103 5569
5571 0 689280 176032 159360 98 5570
5572 0 689536 176064 159320 71 5571
5573 0 689621 176075 159280 76 5572
5574 0 689792 176096 159200 86 5573
5575 0 689824 176096 159160 80 5574
5576 5 689952 176096 159000 60 5575
5577 0 689984 176109 158960 62 5576
5578 0 690048 176134 158880 66 5577
5579 0 690112 176160 158800 71 5578
5580 0 690176 176181 158640 145 5579
5581 0 690208 176192 158560 183 5580
5582 5 690240 176160 158520 177 5581
5583 5 690272 176128 158480 172 5582
5584 0 690368 176192 158240 104 5583
5585 0 690560 176352 158160 81 5584
5586 0 690752 176480 158000 90 5585
5587 0 690976 176608 157920 102 5586
5588 0 691232 176736 157920 75 5587
5589 0 691488 176800 157920 71 5588
5590 5 691712 176928 157920 71 5589
5591 0 691936 176992 158080 45 5590
5592 0 691968 176992 158120 57 5591
5593 5 692032 176992 158200 81 5592
5594 0 692192 176928 158400 98 5593
5595 0 692272 176848 158480 110 5594
5596 0 692352 176768 158560 122 5595
5597 0 692544 176672 158760 200 5596
5598 0 692800 176800 158800 128 5597
5599 0 693024 176800 158920 101 5598
5600 0 693184 176768 159120 60 5599
5601 0 693216 176608 159320 102 5600
5602 0 693221 176597 159360 102 5601
5603 0 693248 176544 159560 104 5602
5604 0 693344 176384 159800 128 5603
5605 0 693568 176320 159920 175 5604
5606 0 693824 176384 159880 124 5605
5607 5 694080 176352 159880 128 5606
5608 0 694272 176192 159920 239 5607
5609 5 694272 176115 159840 223 5608
5610 0 694272 176000 159720 200 5609
5611 0 694432 175840 159560 148 5610
5612 0 694470 175763 159480 174 5611
5613 0 694509 175686 159400 200 5612
5614 0 694528 175648 159360 214 5613
5615 5 694496 175424 159280 200 5614
5616 0 694624 175168 159320 202 5615
5617 0 694720 174976 159160 108 5616
5618 5 694848 174880 159080 139 5617
5619 5 694976 174880 159080 86 5618
5620 0 695168 174688 159080 107 5619
5621 0 695136 174432 159080 164 5620
5622 0 694944 174240 159120 154 5621
5623 5 694912 174112 159160 150 5622
5624 0 694976 173856 159160 183 5623
5625 5 695136 173664 159200 183 5624
5626 0 695328 173472 159240 172 5625
5627 5 695424 173434 159120 145 5626
5628 0 695456 173421 159080 136 5627
5629 0 695488 173408 159040 128 5628
5630 0 695584 173376 158800 189 5629
5631 0 695776 173216 158720 189 5630
5632 5 695904 172992 158720 150 5631
5633 0 695904 172915 158640 138 5632
5634 0 695904 172800 158520 120 5633
5635 0 695925 172747 158440 97 5634
5636 0 695968 172640 158280 51 5635
5637 0 696000 172512 158040 96 5636
5638 0 696000 172608 157760 136 5637
5639 0 695936 172672 157680 156 5638
5640 0 695906 172741 157560 0 5639
5641 6 695879 172734 157480 0 5640
5642 0 448894 264522 61160 237 4493
5643 5 446883 264233 61160 136 5642
5644 5 446196 263865 61360 210 5643
5645 0 446321 263944 61400 210 5644
5646 0 446041 264061 61640 75 5645
5647 5 445740 263989 62040 281 5646
5648 0 444615 264103 62040 120 5647
5649 0 443857 264050 61920 148 5648
5650 5 443127 263965 61800 200 5649
5651 0 442904 263945 61760 175 5650
5652 0 442470 264011 61600 192 5651
5653 5 441589 264207 61400 124 5652
5654 0 440509 264527 61400 101 5653
5655 0 440120 264559 61360 115 5654
5656 0 439244 264819 61360 181 5655
5657 0 438936 264862 61320 150 5656
5658 5 437385 264967 61280 96 5657
5659 5 437027 264659 61640 124 5658
5660 5 436991 264662 61680 124 5659
5661 5 437015 264717 61720 156 5660
5662 0 437042 264761 61800 156 5661
5663 5 437255 264911 61920 156 5662
5664 0 437330 264746 62080 156 5663
5665 0 437367 264664 62160 150 5664
5666 0 437387 264668 62400 150 5665
5667 0 437107 264472 62680 96 5666
5668 0 437007 264308 62960 104 5667
5669 0 436879 264228 63120 124 5668
5670 0 436807 264108 63240 124 5669
5671 0 436799 264072 63360 115 5670
5672 0 436743 263944 63520 120 5671
5673 0 436727 263952 63640 120 5672
5674 0 436815 263884 63760 120 5673
5675 0 436979 263816 63880 80 5674
5676 0 437091 263764 63960 60 5675
5677 5 437299 263732 64080 51 5676
5678 0 437487 263568 64160 51 5677
5679 5 437539 263300 64200 96 5678
5680 5 437591 263032 64240 204 5679
5681 0 437572 263035 64320 204 5680
5682 0 437507 263044 64600 178 5681
5683 5 437417 263080 64680 178 5682
5684 0 437191 263170 64880 160 5683
5685 5 437039 263258 65160 64 5684
5686 0 437087 262922 65520 128 5685
5687 5 437087 262922 65640 163 5686
5688 0 437715 262770 66080 137 5687
5689 0 438208 262464 66160 60 5688
5690 0 438432 262336 66200 148 5689
5691 0 438688 262240 66240 163 5690
5692 5 438944 262176 66280 150 5691
5693 0 439168 262144 66400 104 5692
5694 0 439424 262144 66440 124 5693
5695 0 439616 262144 66640 131 5694
5696 0 439808 261984 66760 120 5695
5697 0 440032 261856 66800 120 5696
5698 5 440096 261792 66800 124 5697
5699 0 440288 261600 66880 86 5698
5700 0 440384 261344 66880 75 5699
5701 0 440608 261152 66880 40 5700
5702 0 440832 261024 66880 81 5701
5703 0 441088 261088 66840 137 5702
5704 5 441280 261120 66680 204 5703
5705 0 441440 261280 66520 124 5704
5706 0 441664 261376 66440 160 5705
5707 0 441824 261536 66240 160 5706
5708 0 441792 261728 66040 91 5707
5709 0 441696 261728 65800 60 5708
5710 6 441632 261664 65720 32 5709
5711 0 461705 263885 63640 0 4480
5712 0 461413 263617 63680 0 5711
5713 0 461162 263332 63600 0 5712
5714 0 460831 262977 63560 0 5713
5715 0 460585 262760 63560 0 5714
5716 0 460616 262565 63600 0 5715
5717 0 460600 262549 63640 0 5716
5718 0 460510 262441 63680 0 5717
5719 0 460505 262261 63720 0 5718
5720 0 460439 261698 63760 0 5719
5721 0 460070 261197 63680 0 5720
5722 0 460031 261067 63560 0 5721
5723 0 460234 260938 63560 0 5722
5724 0 460173 260946 63400 0 5723
5725 0 460195 260855 63360 0 5724
5726 0 460058 260718 63280 0 5725
5727 0 459860 260499 63160 0 5726
5728 0 459668 260296 63040 0 5727
5729 0 459569 260172 62960 0 5728
5730 0 459310 259820 62840 0 5729
5731 0 459329 259766 62800 0 5730
5732 0 459085 259195 62720 0 5731
5733 0 458716 258621 62720 0 5732
5734 0 458322 258318 62720 0 5733
5735 0 458294 258327 62760 0 5734
5736 0 458079 258360 62760 0 5735
5737 0 457931 258350 62760 0 5736
5738 0 457700 258246 62760 0 5737
5739 0 457430 258252 62800 0 5738
5740 0 457239 258144 62840 0 5739
5741 0 457065 257926 62880 0 5740
5742 0 456948 257836 62840 0 5741
5743 0 456790 257761 62800 0 5742
5744 0 455996 257481 62800 0 5743
5745 0 455568 257439 62800 0 5744
5746 0 455482 257442 62840 0 5745
5747 0 455221 257392 62880 0 5746
5748 0 455116 257347 62920 0 5747
5749 0 454886 257234 62880 0 5748
5750 0 454540 257200 62800 0 5749
5751 0 454112 257211 62720 0 5750
5752 0 453448 257375 62720 0 5751
5753 0 452850 257246 62720 60 5752
5754 0 452750 257188 62800 60 5753
5755 0 452685 257188 62840 60 5754
5756 0 452563 257096 62880 60 5755
5757 5 452054 256965 62920 194 5756
5758 0 451849 256929 62960 166 5757
5759 0 451489 256872 63000 257 5758
5760 5 451505 256836 63240 257 5759
5761 0 451177 255836 63240 137 5760
5762 5 450745 255204 63520 163 5761
5763 0 451641 255172 63520 98 5762
5764 0 452105 254948 63520 98 5763
5765 0 452353 254782 63440 51 5764
5766 0 452621 254702 63440 40 5765
5767 0 452717 254578 63360 71 5766
5768 0 452793 254558 63240 71 5767
5769 0 452841 254554 63160 71 5768
5770 0 452925 254574 63120 71 5769
5771 0 452979 254580 63080 71 5770
5772 0 453033 254586 63040 71 5771
5773 0 453105 254582 62960 71 5772
5774 0 453181 254582 62880 0 5773
5775 0 453237 254622 62800 0 5774
5776 6 453253 254610 62760 0 5775
5777 0 364392 162518 184800 0 1877
5778 0 364188 162583 184880 0 5777
5779 5 363982 162647 184960 0 5778
5780 0 364653 162656 184960 0 5779
5781 5 365347 162273 185160 0 5780
5782 0 365624 161560 185080 0 5781
5783 0 365761 161202 185040 0 5782
5784 0 365853 161051 185000 0 5783
5785 5 366036 160752 184920 0 5784
5786 0 366311 160305 184800 0 5785
5787 0 366601 160070 184760 0 5786
5788 0 366731 159804 184640 0 5787
5789 0 367056 159440 184480 0 5788
5790 0 367082 159339 184440 0 5789
5791 0 367214 158834 184240 0 5790
5792 0 367589 158530 184440 0 5791
5793 0 367742 158408 184520 0 5792
5794 0 368069 158086 184680 0 5793
5795 0 368428 157956 184720 0 5794
5796 0 368755 157955 184960 0 5795
5797 0 368867 158089 185240 0 5796
5798 0 368735 158249 185480 0 5797
5799 0 369395 158103 185640 0 5798
5800 0 369767 157715 185720 0 5799
5801 5 369934 157586 185680 0 5800
5802 0 370283 157280 185720 0 5801
5803 0 370418 157568 186120 0 5802
5804 0 370433 157594 186160 0 5803
5805 0 370446 157623 186200 0 5804
5806 0 370462 157631 186240 0 5805
5807 5 370542 157664 186440 0 5806
5808 0 370557 157659 186480 0 5807
5809 0 370487 157537 186520 0 5808
5810 0 370276 157168 186640 0 5809
5811 0 370150 156854 186720 0 5810
5812 0 370067 156674 186800 0 5811
5813 0 369984 156496 186880 0 5812
5814 0 369990 156465 186920 0 5813
5815 0 369976 156343 187120 0 5814
5816 0 369759 156319 187320 0 5815
5817 0 369740 156390 187400 0 5816
5818 0 369747 156296 187520 0 5817
5819 0 369597 156186 187560 0 5818
5820 0 369524 156232 187600 0 5819
5821 0 369436 156277 187680 0 5820
5822 0 369302 156114 187760 0 5821
5823 0 369327 156100 187880 0 5822
5824 0 369182 156046 187960 0 5823
5825 0 369066 156065 188000 0 5824
5826 0 369028 156027 188080 0 5825
5827 0 368939 155862 188320 0 5826
5828 0 368928 155832 188360 0 5827
5829 0 368901 155819 188400 0 5828
5830 0 368886 155743 188440 0 5829
5831 0 368864 155691 188520 0 5830
5832 0 368816 155664 188680 0 5831
5833 0 368795 155767 188720 0 5832
5834 0 368593 155742 188840 0 5833
5835 0 368554 155726 188880 0 5834
5836 0 368557 155685 188920 0 5835
5837 0 368508 155741 189000 0 5836
5838 6 368490 155749 189040 0 5837
5839 5 452954 262428 55120 136 5214
5840 0 452372 262206 55040 40 5839
5841 0 452193 261941 55160 64 5840
5842 0 452157 261907 55280 64 5841
5843 0 452181 261815 55400 75 5842
5844 5 452125 261731 55480 75 5843
5845 0 452045 261611 55640 60 5844
5846 0 451901 261559 55760 51 5845
5847 0 451865 261435 55880 51 5846
5848 0 451777 261335 55960 32 5847
5849 0 451749 261259 56040 32 5848
5850 0 451673 261231 56120 71 5849
5851 0 451629 261183 56240 71 5850
5852 0 451601 261159 56360 71 5851
5853 0 451457 260971 56440 75 5852
5854 0 451309 260783 56560 75 5853
5855 0 451245 260663 56640 80 5854
5856 0 451153 260515 56760 81 5855
5857 0 451121 260367 56840 64 5856
5858 0 451093 260231 56960 64 5857
5859 0 451029 259955 57120 120 5858
5860 0 451013 259751 57240 120 5859
5861 0 451045 259279 57400 71 5860
5862 5 451213 258491 57480 120 5861
5863 0 450985 257743 57480 75 5862
5864 5 450757 257267 57680 115 5863
5865 0 450565 256911 57760 154 5864
5866 0 450133 255949 57840 186 5865
5867 5 449829 255733 57960 153 5866
5868 0 448677 255077 57960 86 5867
5869 0 448101 254701 57960 115 5868
5870 5 448109 254591 57840 51 5869
5871 0 448157 254515 57760 51 5870
5872 0 447969 254411 57680 60 5871
5873 0 447881 254191 57600 32 5872
5874 5 448589 253647 57560 163 5873
5875 0 448604 253516 57720 163 5874
5876 0 448629 253287 58000 219 5875
5877 0 448320 253152 58400 32 5876
5878 0 448384 252896 58440 51 5877
5879 0 448512 252672 58440 75 5878
5880 0 448544 252448 58600 120 5879
5881 0 448576 252256 58800 148 5880
5882 0 448704 252032 58960 86 5881
5883 0 448928 251904 59080 101 5882
5884 0 449120 251776 59280 96 5883
5885 0 449376 251712 59320 60 5884
5886 0 449600 251584 59280 40 5885
5887 0 449856 251584 59280 40 5886
5888 0 450112 251584 59280 75 5887
5889 0 450368 251520 59240 75 5888
5890 0 450624 251488 59160 81 5889
5891 0 450880 251520 59280 75 5890
5892 0 451136 251552 59320 51 5891
5893 0 451392 251616 59360 64 5892
5894 0 451648 251616 59360 51 5893
5895 0 451904 251648 59400 64 5894
5896 0 452160 251648 59400 90 5895
5897 6 452416 251616 59320 91 5896
5898 0 454471 267137 61320 120 4489
5899 0 454316 267307 61440 124 5898
5900 0 454278 267754 61720 160 5899
5901 0 454240 268386 61960 139 5900
5902 0 453963 268946 62160 175 5901
5903 0 453622 269342 62360 107 5902
5904 0 453025 270003 62560 0 5903
5905 0 452329 270439 62680 0 5904
5906 0 451439 271141 62680 0 5905
5907 5 449198 271650 62680 32 5906
5908 0 448808 271761 62800 32 5907
5909 5 448514 271734 63040 221 5908
5910 0 448566 271320 63040 166 5909
5911 0 448230 270832 63120 51 5910
5912 0 448126 270696 63240 51 5911
5913 0 448254 270604 63360 64 5912
5914 5 448386 270420 63480 81 5913
5915 0 448502 270404 63680 75 5914
5916 0 448626 270292 63760 75 5915
5917 0 448854 270214 63880 60 5916
5918 0 448894 270138 64000 60 5917
5919 0 448954 270070 64080 45 5918
5920 0 448938 270002 64200 45 5919
5921 0 448726 269962 64400 128 5920
5922 5 448270 269929 64520 107 5921
5923 0 448118 269918 64560 86 5922
5924 0 448030 270086 64920 98 5923
5925 0 448014 270230 65040 98 5924
5926 0 447738 270468 65160 81 5925
5927 5 447546 270576 65400 196 5926
5928 0 447522 270584 65440 196 5927
5929 5 447414 270640 65520 196 5928
5930 0 447478 270400 65920 0 5929
5931 0 447490 270264 66160 0 5930
5932 0 447402 270256 66240 0 5931
5933 0 447370 270216 66320 0 5932
5934 0 447410 270128 66400 0 5933
5935 0 447250 269912 66520 0 5934
5936 0 446906 269496 66600 0 5935
5937 0 446710 269288 66680 0 5936
5938 0 446410 269128 66920 0 5937
5939 0 446518 269176 67400 0 5938
5940 0 446390 269320 67480 0 5939
5941 5 446742 269672 67600 0 5940
5942 0 447418 270044 67600 0 5941
5943 0 447650 270216 67760 0 5942
5944 0 447886 270288 67880 0 5943
5945 0 448014 270388 67960 0 5944
5946 0 448046 270388 68120 0 5945
5947 0 448126 270236 68320 0 5946
5948 0 448198 270212 68440 0 5947
5949 0 448270 270140 68520 0 5948
5950 0 448386 269928 68800 0 5949
5951 0 448462 269884 68920 0 5950
5952 6 448558 269856 69000 0 5951
5953 0 387454 160186 185680 0 1820
5954 0 387475 160080 185520 0 5953
5955 0 387770 159786 185480 0 5954
5956 0 388129 159589 185360 0 5955
5957 0 388174 159483 185280 0 5956
5958 0 388146 159476 185240 0 5957
5959 0 388262 159531 185200 0 5958
5960 0 388266 159552 185160 0 5959
5961 0 388325 159519 185080 0 5960
5962 0 388393 159530 185000 0 5961
5963 0 388425 159497 184920 0 5962
5964 0 388406 159409 184840 0 5963
5965 0 388309 159269 184720 0 5964
5966 0 388258 159110 184680 0 5965
5967 0 388266 158968 184600 0 5966
5968 0 388131 158964 184520 0 5967
5969 0 388117 158897 184440 0 5968
5970 0 388089 158765 184320 0 5969
5971 0 388069 158574 184200 0 5970
5972 0 388030 158474 184120 0 5971
5973 0 387973 158448 184040 0 5972
5974 0 387966 158295 183920 0 5973
5975 0 388054 158102 183800 0 5974
5976 0 388070 158045 183760 0 5975
5977 5 388111 157677 183720 0 5976
5978 5 388130 157705 183680 0 5977
5979 0 388121 157633 183600 0 5978
5980 0 388134 157705 183560 0 5979
5981 0 388125 157693 183480 0 5980
5982 0 388126 157700 183440 0 5981
5983 0 388157 157724 183360 0 5982
5984 0 388217 157769 183240 0 5983
5985 5 388217 157797 183200 0 5984
5986 0 388083 157735 183080 0 5985
5987 0 387941 157753 183000 0 5986
5988 0 387762 157709 182920 0 5987
5989 0 387762 157679 182880 0 5988
5990 0 387758 157650 182840 0 5989
5991 0 387905 157622 182760 0 5990
5992 0 387978 157559 182680 0 5991
5993 5 387992 157535 182640 0 5992
5994 0 388114 157127 182680 0 5993
5995 0 388109 157029 182760 0 5994
5996 0 388083 156895 182880 0 5995
5997 0 388070 156849 182920 0 5996
5998 0 388062 156844 182960 0 5997
5999 0 387988 156901 183000 0 5998
6000 0 387954 156898 183040 0 5999
6001 0 387927 156848 183120 0 6000
6002 0 387870 156801 183160 0 6001
6003 6 387953 156706 183240 0 6002
6004 0 437128 264579 61120 0 5658
6005 0 436639 264646 60960 0 6004
6006 0 436165 264572 60800 0 6005
6007 0 435685 264576 60440 0 6006
6008 0 435309 264456 60200 0 6007
6009 0 434581 264848 60160 0 6008
6010 0 433781 265472 59920 0 6009
6011 5 433525 265624 59720 0 6010
6012 0 433141 265504 59480 0 6011
6013 5 433019 265504 59400 0 6012
6014 5 433301 265520 59160 0 6013
6015 0 433381 265688 59080 0 6014
6016 0 433373 265768 59000 0 6015
6017 0 433405 265888 58880 0 6016
6018 0 433485 266008 58760 32 6017
6019 0 433501 266080 58680 32 6018
6020 0 433493 266136 58600 32 6019
6021 5 433421 266136 58560 32 6020
6022 0 433389 266168 58520 32 6021
6023 0 433277 266264 58480 32 6022
6024 0 432949 266280 58200 0 6023
6025 5 432989 265656 57840 0 6024
6026 0 433365 266344 57840 0 6025
6027 0 433701 266392 57840 0 6026
6028 0 433877 266452 57720 0 6027
6029 0 433973 266516 57600 0 6028
6030 0 434125 266564 57480 0 6029
6031 0 434277 266620 57360 40 6030
6032 5 434317 266676 57280 40 6031
6033 0 434229 266692 57160 0 6032
6034 0 434197 266636 57040 0 6033
6035 0 434269 266524 56880 0 6034
6036 5 434138 266431 56600 0 6035
6037 0 434101 266404 56520 0 6036
6038 0 434109 266476 56240 0 6037
6039 0 434045 266396 56000 0 6038
6040 5 434085 266212 55880 0 6039
6041 0 434085 266140 55760 0 6040
6042 0 434101 266108 55680 0 6041
6043 0 434061 266028 55560 0 6042
6044 0 434013 266036 55440 0 6043
6045 0 433869 265964 55360 0 6044
6046 0 433749 265956 55200 0 6045
6047 5 433689 265902 55080 0 6046
6048 0 433805 266276 55080 0 6047
6049 0 433781 266402 54960 0 6048
6050 0 433721 266470 54920 0 6049
6051 0 433625 266438 54840 0 6050
6052 0 433597 266478 54720 0 6051
6053 0 433649 266462 54600 0 6052
6054 6 433917 266442 54480 0 6053
6055 0 446943 264437 61040 153 5643
6056 0 447127 264470 61000 163 6055
6057 0 447100 264427 60960 163 6056
6058 0 447198 264484 60920 163 6057
6059 5 447240 264665 60680 135 6058
6060 0 448228 265107 60680 32 6059
6061 0 448374 265503 60600 51 6060
6062 0 448113 265807 60480 120 6061
6063 0 448002 266119 60360 120 6062
6064 0 447832 266336 60160 40 6063
6065 0 447604 266449 60000 40 6064
6066 5 447411 266540 59920 81 6065
6067 0 447381 266518 59800 81 6066
6068 0 447407 266757 59720 107 6067
6069 0 447370 266831 59520 91 6068
6070 0 447291 266911 59280 32 6069
6071 0 447202 267012 59120 32 6070
6072 0 447212 267059 58960 32 6071
6073 0 447440 267308 58800 91 6072
6074 0 447753 267533 58480 0 6073
6075 5 447800 267443 58400 0 6074
6076 0 447508 268271 58400 124 6075
6077 0 447563 268300 58280 124 6076
6078 0 447347 268392 58160 32 6077
6079 0 447227 268440 58080 32 6078
6080 0 447227 268472 58040 51 6079
6081 0 447243 268528 57960 51 6080
6082 0 447027 268568 57880 51 6081
6083 0 447203 268592 57760 51 6082
6084 0 447363 268624 57680 71 6083
6085 0 447491 268736 57560 120 6084
6086 0 447907 268640 57440 137 6085
6087 0 448083 268848 57200 81 6086
6088 5 448103 268888 57160 81 6087
6089 0 448123 268928 57120 81 6088
6090 0 448019 269304 56640 150 6089
6091 0 448043 269416 56200 154 6090
6092 0 448475 269408 55920 107 6091
6093 0 448467 269648 55520 178 6092
6094 5 448379 269672 55440 107 6093
6095 5 448747 269880 55440 107 6094
6096 0 449019 269672 55440 60 6095
6097 0 449211 269736 55440 60 6096
6098 0 449375 269678 55360 60 6097
6099 0 449287 269722 55160 60 6098
6100 0 449207 269678 55040 64 6099
6101 0 449147 269706 54920 64 6100
6102 0 449167 269586 54880 64 6101
6103 0 449151 269582 54800 64 6102
6104 6 449111 269598 54720 64 6103
6105 0 442723 265089 61800 51 5650
6106 0 442819 265246 62040 32 6105
6107 0 442611 265382 62240 32 6106
6108 0 442259 265590 62440 0 6107
6109 0 441947 265630 62680 0 6108
6110 0 441787 265766 63000 0 6109
6111 0 441659 265886 63200 0 6110
6112 0 441579 266110 63320 0 6111
6113 0 441699 266454 63400 0 6112
6114 0 441595 266446 63680 0 6113
6115 0 441779 266326 63920 0 6114
6116 0 441787 266294 64120 120 6115
6117 0 441595 266294 64240 96 6116
6118 5 441659 266222 64400 120 6117
6119 0 441707 266174 64520 120 6118
6120 0 441835 266174 64680 71 6119
6121 5 442131 266094 65040 134 6120
6122 0 442347 266118 65520 115 6121
6123 5 442571 266318 65800 102 6122
6124 0 442743 266454 66240 90 6123
6125 0 442895 266466 66520 64 6124
6126 0 442687 266746 66680 40 6125
6127 0 442275 266694 66720 0 6126
6128 0 441903 266866 66840 0 6127
6129 5 441846 266877 66880 0 6128
6130 0 441503 266942 67120 0 6129
6131 0 441307 267122 67400 0 6130
6132 0 441135 267178 67560 0 6131
6133 0 440903 267154 67680 0 6132
6134 0 440663 267014 67880 0 6133
6135 0 440455 266882 67960 0 6134
6136 0 440151 266766 68040 0 6135
6137 5 440003 266590 68120 0 6136
6138 0 439583 266350 68120 0 6137
6139 0 439171 266294 68080 0 6138
6140 0 438979 266250 68000 0 6139
6141 0 438935 266282 67920 0 6140
6142 0 438819 266222 67840 0 6141
6143 0 438655 266246 67760 0 6142
6144 5 438597 266254 67720 0 6143
6145 0 438947 266270 67680 0 6144
6146 0 439107 266282 67560 0 6145
6147 0 439147 266194 67480 0 6146
6148 0 439195 266178 67400 0 6147
6149 0 439211 266166 67320 0 6148
6150 0 439179 266182 67240 0 6149
6151 0 439127 266182 67160 0 6150
6152 6 439119 266186 67120 0 6151
6153 0 365860 168768 182120 0 4933
6154 5 364993 169067 182120 0 6153
6155 0 364785 169057 182240 0 6154
6156 5 364716 169064 182280 0 6155
6157 0 364577 169046 182360 0 6156
6158 0 364296 168997 182480 0 6157
6159 5 364201 168985 182520 0 6158
6160 0 364223 168925 182560 0 6159
6161 0 364151 168941 182680 0 6160
6162 0 363719 168956 182840 0 6161
6163 0 363628 168919 182920 0 6162
6164 0 363593 168912 182960 0 6163
6165 0 363550 168899 183000 0 6164
6166 0 363672 168788 183200 0 6165
6167 0 363718 168802 183320 0 6166
6168 0 363749 168810 183400 0 6167
6169 0 363788 168905 183560 0 6168
6170 0 363795 168931 183600 0 6169
6171 0 363842 169163 183800 0 6170
6172 0 363831 169212 183840 0 6171
6173 0 363803 169360 183960 0 6172
6174 0 363804 169507 184120 0 6173
6175 0 363764 169733 184280 0 6174
6176 0 363506 169952 184480 0 6175
6177 0 363330 170146 184680 0 6176
6178 0 362942 170323 184880 0 6177
6179 5 362113 170588 185120 0 6178
6180 0 362111 170693 185240 0 6179
6181 0 362112 170765 185320 0 6180
6182 0 362099 170834 185400 0 6181
6183 0 362090 170903 185480 0 6182
6184 5 362071 170860 185600 0 6183
6185 0 361989 170922 185640 0 6184
6186 0 361908 170974 185680 0 6185
6187 5 361919 171011 185720 0 6186
6188 5 361831 171185 185800 0 6187
6189 0 361789 171272 185840 0 6188
6190 0 361720 171320 185920 0 6189
6191 0 361579 171414 186080 0 6190
6192 0 361519 171439 186120 0 6191
6193 0 361334 171510 186240 0 6192
6194 0 361320 171514 186320 0 6193
6195 0 361304 171517 186400 0 6194
6196 0 361096 171823 186400 0 6195
6197 0 360650 171757 186520 0 6196
6198 6 360489 171711 186720 0 6197
6199 0 438816 257408 56680 75 5419
6200 0 438688 257600 56480 108 6199
6201 0 438624 257760 56280 90 6200
6202 0 438624 257920 56080 140 6201
6203 0 438624 258112 55880 218 6202
6204 0 438592 258208 55640 172 6203
6205 0 438528 258080 55400 160 6204
6206 0 438368 258080 55160 139 6205
6207 5 438208 258080 55120 166 6206
6208 0 437952 258080 55000 128 6207
6209 0 437792 258080 54800 75 6208
6210 0 437568 258112 54680 81 6209
6211 0 437344 258240 54600 101 6210
6212 0 437120 258304 54440 107 6211
6213 0 436960 258464 54280 115 6212
6214 0 436800 258624 54120 122 6213
6215 0 436672 258848 53960 124 6214
6216 0 436576 259072 53800 102 6215
6217 0 436448 259296 53760 86 6216
6218 0 436352 259520 53680 102 6217
6219 0 436192 259680 53560 120 6218
6220 0 436032 259872 53480 75 6219
6221 0 435872 260064 53360 120 6220
6222 0 435776 260288 53240 81 6221
6223 0 435616 260480 53200 64 6222
6224 0 435520 260704 53080 75 6223
6225 0 435392 260928 53040 102 6224
6226 0 435168 261120 53000 40 6225
6227 0 434976 261312 52960 32 6226
6228 5 434816 261472 52920 51 6227
6229 0 434688 261632 52760 81 6228
6230 0 434560 261792 52560 75 6229
6231 0 434528 261984 52360 51 6230
6232 0 434400 262144 52160 160 6231
6233 5 434400 262240 52080 200 6232
6234 0 434592 262400 52040 128 6233
6235 0 434752 262624 52040 51 6234
6236 0 434944 262816 52040 96 6235
6237 0 435136 263008 51960 80 6236
6238 0 435328 263200 51920 60 6237
6239 0 435520 263392 51840 32 6238
6240 5 435584 263648 51760 40 6239
6241 0 435488 263776 51960 32 6240
6242 5 435456 263808 52000 45 6241
6243 0 435584 264032 51960 32 6242
6244 6 435520 264128 51960 40 6243
6245 0 377130 166032 184880 0 4888
6246 5 377433 166161 185080 0 6245
6247 5 376315 166434 185240 0 6246
6248 0 376270 166118 185280 0 6247
6249 5 376029 165802 185360 0 6248
6250 0 375908 166080 185400 0 6249
6251 0 375848 166250 185520 0 6250
6252 0 375833 166417 185680 0 6251
6253 0 375456 166506 185840 0 6252
6254 0 375272 166594 186000 0 6253
6255 0 375248 166756 186240 0 6254
6256 0 374834 166702 186520 0 6255
6257 0 374731 166554 186680 0 6256
6258 0 374730 166456 186720 0 6257
6259 0 374475 166499 186840 0 6258
6260 0 374160 166442 187000 0 6259
6261 0 373957 166281 187120 0 6260
6262 0 373923 166233 187160 0 6261
6263 0 373813 166194 187320 0 6262
6264 0 373629 166204 187560 0 6263
6265 0 373432 166226 187760 0 6264
6266 0 373276 166177 187960 0 6265
6267 0 373194 166100 188280 0 6266
6268 0 372937 166000 188560 0 6267
6269 0 372691 166043 188800 0 6268
6270 0 372659 166124 189040 0 6269
6271 0 372403 165861 189120 0 6270
6272 0 372688 166007 189320 0 6271
6273 0 372830 166047 189520 0 6272
6274 0 372859 166056 189560 0 6273
6275 0 372762 166154 189760 0 6274
6276 0 372748 166128 189800 0 6275
6277 0 372708 166054 189920 0 6276
6278 0 372695 166029 189960 0 6277
6279 5 372453 166017 190120 0 6278
6280 5 371564 166114 190280 0 6279
6281 0 371361 166143 190160 0 6280
6282 0 371295 166153 190120 0 6281
6283 5 371227 166161 190080 0 6282
6284 0 371157 166172 190040 0 6283
6285 0 370957 165905 189880 0 6284
6286 0 370687 166050 189680 0 6285
6287 0 370579 166107 189600 0 6286
6288 0 370624 166102 189440 0 6287
6289 6 370824 166027 189280 0 6288
6290 0 598464 278272 39560 140 4166
6291 0 598560 278496 39400 108 6290
6292 0 598560 278720 39280 140 6291
6293 0 598560 278976 39200 209 6292
6294 0 598656 279168 39040 150 6293
6295 0 598784 279328 38880 86 6294
6296 5 598848 279552 38800 128 6295
6297 0 599008 279680 38640 175 6296
6298 0 599168 279840 38440 143 6297
6299 0 599328 279936 38240 115 6298
6300 0 599456 280000 38000 122 6299
6301 5 599520 280032 37800 108 6300
6302 0 599616 280000 37560 45 6301
6303 0 599616 279840 37360 75 6302
6304 0 599616 279584 37240 40 6303
6305 0 599616 279328 37160 45 6304
6306 5 599616 279200 37000 32 6305
6307 0 599808 279168 36840 40 6306
6308 0 600032 279200 36720 80 6307
6309 0 600288 279232 36720 120 6308
6310 5 600448 279360 36680 124 6309
6311 0 600672 279552 36640 166 6310
6312 5 600768 279680 36560 200 6311
6313 5 600864 279744 36480 181 6312
6314 5 601056 279648 36320 206 6313
6315 0 601280 279776 36280 234 6314
6316 0 601472 279904 36120 51 6315
6317 0 601504 280064 35920 81 6316
6318 0 601632 280224 35720 51 6317
6319 0 601792 280288 35520 90 6318
6320 0 601952 280192 35320 154 6319
6321 5 602016 280128 35240 204 6320
6322 0 602016 280352 35040 122 6321
6323 0 601984 280544 34880 166 6322
6324 0 602176 280736 34960 140 6323
6325 0 602304 280992 34960 157 6324
6326 0 602496 281120 35080 160 6325
6327 0 602720 281280 35080 163 6326
6328 0 602816 281504 34960 128 6327
6329 0 602656 281696 34880 102 6328
6330 0 602400 281696 34880 64 6329
6331 0 602144 281760 34760 150 6330
6332 0 601888 281824 34720 51 6331
6333 0 601696 281696 34920 51 6332
6334 6 601600 281600 35040 32 6333
6335 5 391932 153029 188560 0 1789
6336 5 391873 152842 188600 0 6335
6337 0 391813 152651 188640 0 6336
6338 0 391752 152460 188680 0 6337
6339 0 391521 152467 188840 0 6338
6340 0 391410 152476 189040 0 6339
6341 0 391118 152331 189280 0 6340
6342 0 391026 152239 189480 0 6341
6343 0 390863 152149 189680 0 6342
6344 0 390809 152131 189800 0 6343
6345 0 390362 152039 190000 0 6344
6346 5 389580 152006 190040 0 6345
6347 5 388960 152110 190000 0 6346
6348 0 388718 152175 190080 0 6347
6349 0 388478 152241 190160 0 6348
6350 5 388360 152271 190200 0 6349
6351 5 387542 152222 190240 0 6350
6352 0 386506 152729 190280 0 6351
6353 0 386180 152829 190400 0 6352
6354 0 385969 152847 190480 0 6353
6355 0 385882 152810 190520 0 6354
6356 0 385654 152775 190600 0 6355
6357 0 385457 152772 190720 0 6356
6358 0 385131 152721 190800 0 6357
6359 0 384974 152628 190880 0 6358
6360 0 385113 152645 191000 0 6359
6361 5 384987 152571 191040 0 6360
6362 0 384731 152418 191120 0 6361
6363 0 384165 152215 191160 0 6362
6364 0 383953 152166 191200 0 6363
6365 0 383799 151932 191240 0 6364
6366 5 383541 151714 191280 0 6365
6367 0 383390 151650 191320 0 6366
6368 0 383161 151663 191400 0 6367
6369 0 383125 151711 191480 0 6368
6370 0 383314 151842 191600 0 6369
6371 0 383356 151892 191640 0 6370
6372 0 383398 151943 191680 0 6371
6373 0 383442 151994 191720 0 6372
6374 0 383530 152110 191760 0 6373
6375 0 383613 152138 191840 0 6374
6376 0 383626 152171 191920 0 6375
6377 0 383497 152225 192000 0 6376
6378 6 383440 152241 192080 0 6377
6379 0 439108 142722 183000 0 4324
6380 0 439132 142807 182960 0 6379
6381 0 439146 142820 182920 0 6380
6382 0 439177 142815 182880 0 6381
6383 0 439208 142834 182840 0 6382
6384 0 439245 142843 182800 0 6383
6385 0 439261 142914 182760 0 6384
6386 0 439308 142930 182720 0 6385
6387 0 439360 142935 182680 0 6386
6388 0 439391 142924 182640 0 6387
6389 0 439414 142910 182600 0 6388
6390 0 439414 142900 182560 0 6389
6391 0 439422 142875 182520 0 6390
6392 0 439421 142891 182480 0 6391
6393 0 439464 142864 182440 0 6392
6394 0 439506 142838 182400 0 6393
6395 0 439513 142852 182360 0 6394
6396 0 439553 142856 182320 0 6395
6397 0 439592 142856 182280 0 6396
6398 0 439597 142834 182240 0 6397
6399 0 439643 142818 182200 0 6398
6400 0 439689 142826 182160 0 6399
6401 0 439795 142948 182120 0 6400
6402 5 439931 143078 182120 0 6401
6403 0 439940 143043 182080 0 6402
6404 0 439960 143026 182040 0 6403
6405 0 439927 143023 182000 0 6404
6406 0 439958 143039 181960 0 6405
6407 0 440003 143001 181920 0 6406
6408 0 440109 142984 181880 0 6407
6409 0 440139 142930 181840 0 6408
6410 0 440171 142919 181800 0 6409
6411 0 440194 142898 181760 0 6410
6412 0 440187 142881 181720 0 6411
6413 0 440264 142818 181680 0 6412
6414 0 440250 142819 181640 0 6413
6415 0 440246 142818 181600 0 6414
6416 0 440265 142765 181560 0 6415
6417 0 440293 142734 181520 0 6416
6418 0 440285 142695 181480 0 6417
6419 0 440283 142632 181440 0 6418
6420 0 440299 142636 181400 0 6419
6421 6 440315 142627 181360 0 6420
6422 0 450912 149194 177680 0 3926
6423 0 450932 149283 177640 0 6422
6424 0 450964 149370 177600 0 6423
6425 0 450998 149380 177560 0 6424
6426 0 451044 149374 177520 0 6425
6427 0 451073 149458 177480 0 6426
6428 0 451106 149532 177440 0 6427
6429 0 451121 149475 177400 0 6428
6430 0 451134 149408 177360 0 6429
6431 0 451206 149439 177320 0 6430
6432 0 451239 149472 177280 0 6431
6433 0 451241 149506 177240 0 6432
6434 0 451241 149535 177200 0 6433
6435 0 451231 149502 177160 0 6434
6436 0 451241 149456 177120 0 6435
6437 0 451239 149444 177080 0 6436
6438 0 451242 149400 177040 0 6437
6439 0 451338 149458 177000 0 6438
6440 0 451424 149512 176960 0 6439
6441 0 451446 149471 176920 0 6440
6442 0 451459 149440 176880 0 6441
6443 0 451414 149474 176840 0 6442
6444 0 451352 149516 176800 0 6443
6445 0 451342 149482 176760 0 6444
6446 0 451330 149456 176720 0 6445
6447 0 451266 149428 176680 0 6446
6448 0 451292 149301 176640 0 6447
6449 0 451222 149283 176600 0 6448
6450 0 451240 149209 176560 0 6449
6451 0 451178 149197 176520 0 6450
6452 0 451204 149155 176480 0 6451
6453 0 451188 149222 176440 0 6452
6454 0 451171 149224 176400 0 6453
6455 0 451166 149248 176360 0 6454
6456 0 451202 149351 176320 0 6455
6457 0 451364 149403 176280 0 6456
6458 0 451512 149463 176240 0 6457
6459 0 451573 149490 176200 0 6458
6460 0 451625 149528 176160 0 6459
6461 0 451659 149541 176120 0 6460
6462 0 451688 149558 176080 0 6461
6463 6 451712 149571 176040 0 6462
6464 0 593536 272576 50360 51 4106
6465 0 593728 272384 50360 60 6464
6466 0 593952 272224 50360 90 6465
6467 0 594144 272064 50400 64 6466
6468 0 594336 271904 50440 104 6467
6469 0 594592 271776 50440 120 6468
6470 0 594784 271616 50400 120 6469
6471 0 594976 271424 50440 107 6470
6472 0 595168 271232 50440 81 6471
6473 0 595360 271040 50440 81 6472
6474 0 595520 270880 50320 102 6473
6475 0 595744 270752 50320 75 6474
6476 0 595968 270592 50360 80 6475
6477 0 596160 270400 50440 81 6476
6478 0 596416 270304 50480 81 6477
6479 0 596608 270112 50480 136 6478
6480 0 596704 269888 50360 45 6479
6481 0 596800 269728 50160 128 6480
6482 0 596832 269568 49960 40 6481
6483 5 596736 269408 49760 60 6482
6484 0 596544 269344 49560 122 6483
6485 5 596448 269248 49440 81 6484
6486 5 596352 269184 49360 86 6485
6487 0 596192 269024 49160 60 6486
6488 0 596032 268864 49000 148 6487
6489 5 595936 268768 49000 139 6488
6490 0 596128 268576 48920 153 6489
6491 0 596288 268448 48720 131 6490
6492 0 596448 268352 48520 150 6491
6493 0 596608 268192 48320 32 6492
6494 0 596736 268000 48200 71 6493
6495 0 596704 267808 48040 40 6494
6496 0 596576 267616 47920 80 6495
6497 0 596352 267424 47920 51 6496
6498 0 596160 267232 48000 104 6497
6499 5 596032 267104 48000 40 6498
6500 0 595840 267296 48080 120 6499
6501 0 595648 267488 48080 101 6500
6502 0 595392 267488 48080 108 6501
6503 0 595136 267488 48000 40 6502
6504 6 595072 267488 48000 32 6503
6505 0 598176 282816 47400 40 3550
6506 0 598368 282624 47400 81 6505
6507 0 598592 282592 47560 102 6506
6508 0 598752 282464 47760 128 6507
6509 0 598944 282272 47800 91 6508
6510 0 599136 282080 47720 102 6509
6511 0 599136 281824 47720 176 6510
6512 0 599296 281664 47600 257 6511
6513 0 599456 281440 47560 209 6512
6514 0 599488 281280 47360 200 6513
6515 5 599488 281248 47320 203 6514
6516 0 599648 281024 47240 243 6515
6517 0 599776 280832 47080 273 6516
6518 0 599904 280704 46880 235 6517
6519 0 600064 280672 46680 157 6518
6520 0 600320 280608 46680 81 6519
6521 0 600544 280480 46640 80 6520
6522 0 600736 280288 46680 98 6521
6523 0 600864 280064 46680 51 6522
6524 0 600896 279808 46680 75 6523
6525 0 601024 279584 46600 124 6524
6526 0 600832 279456 46440 107 6525
6527 0 600608 279328 46480 135 6526
6528 0 600448 279168 46600 185 6527
6529 5 600384 279040 46720 186 6528
6530 0 600256 278816 46800 205 6529
6531 0 600128 278656 46960 134 6530
6532 0 600096 278496 47160 137 6531
6533 0 600064 278304 47320 128 6532
6534 0 600064 278112 47520 81 6533
6535 0 600192 277952 47680 134 6534
6536 0 600384 277952 47880 202 6535
6537 0 600544 278176 47880 128 6536
6538 0 600768 278304 47880 131 6537
6539 0 601024 278368 47800 150 6538
6540 0 601120 278592 47720 75 6539
6541 0 600992 278656 47480 45 6540
6542 0 601056 278688 47200 32 6541
6543 0 600736 278720 47320 32 6542
6544 6 600448 278752 47200 32 6543
6545 0 437432 147461 185360 0 4384
6546 0 437226 148043 185320 0 6545
6547 0 437281 148040 185280 0 6546
6548 0 437287 147968 185240 0 6547
6549 0 437283 147907 185200 0 6548
6550 0 437271 147872 185160 0 6549
6551 0 437270 147832 185120 0 6550
6552 0 437251 147843 185080 0 6551
6553 0 437241 147857 185040 0 6552
6554 0 437267 147920 185000 0 6553
6555 0 437280 147995 184960 0 6554
6556 0 437243 147939 184920 0 6555
6557 0 437205 147872 184880 0 6556
6558 0 437142 147801 184840 0 6557
6559 0 437068 147746 184800 0 6558
6560 0 437036 147710 184760 0 6559
6561 0 437029 147637 184720 0 6560
6562 0 437012 147591 184680 0 6561
6563 0 436986 147568 184640 0 6562
6564 0 437018 147536 184600 0 6563
6565 0 437055 147514 184560 0 6564
6566 0 437049 147493 184520 0 6565
6567 0 437060 147468 184480 0 6566
6568 0 437074 147438 184440 0 6567
6569 0 437107 147387 184400 0 6568
6570 0 437127 147354 184360 0 6569
6571 0 437148 147294 184320 0 6570
6572 0 437177 147192 184280 0 6571
6573 0 437157 147112 184240 0 6572
6574 0 437183 147001 184200 0 6573
6575 0 437209 146906 184160 0 6574
6576 0 437222 146834 184120 0 6575
6577 0 437278 146739 184080 0 6576
6578 0 437225 146744 184040 0 6577
6579 0 437201 146711 184000 0 6578
6580 0 437167 146740 183960 0 6579
6581 6 437181 146812 183920 0 6580
6582 0 603456 275360 38920 51 4193
6583 0 603520 275328 38680 32 6582
6584 0 603552 275392 38440 60 6583
6585 0 603712 275552 38240 124 6584
6586 0 603968 275616 38120 124 6585
6587 0 604224 275744 38080 200 6586
6588 0 604448 275840 37960 163 6587
6589 0 604608 275808 37760 122 6588
6590 0 604768 275808 37560 122 6589
6591 0 604896 275744 37320 45 6590
6592 0 605056 275808 37080 51 6591
6593 0 605280 275904 36960 90 6592
6594 5 605312 275936 36960 91 6593
6595 0 605568 276064 36960 51 6594
6596 0 605760 276256 36960 71 6595
6597 0 606016 276320 36920 75 6596
6598 0 606272 276352 36920 64 6597
6599 0 606528 276448 36880 75 6598
6600 0 606784 276576 36880 71 6599
6601 0 606976 276768 36880 71 6600
6602 0 607040 277024 36840 40 6601
6603 0 607136 277280 36760 60 6602
6604 0 607328 277472 36720 51 6603
6605 5 607392 277536 36680 80 6604
6606 0 607232 277760 36640 40 6605
6607 0 607232 278016 36640 40 6606
6608 0 607360 278240 36600 40 6607
6609 0 607520 278432 36560 80 6608
6610 0 607680 278656 36560 40 6609
6611 0 607872 278848 36560 71 6610
6612 0 607936 279104 36520 40 6611
6613 0 607936 279360 36520 32 6612
6614 0 607936 279616 36520 40 6613
6615 0 608096 279808 36440 51 6614
6616 0 608192 280064 36400 86 6615
6617 0 608320 280256 36280 60 6616
6618 6 608320 280288 36240 60 6617
6619 0 699424 183136 149520 96 3246
6620 5 699360 182912 149640 168 6619
6621 0 699392 182656 149600 224 6620
6622 0 699456 182400 149560 166 6621
6623 0 699520 182144 149560 60 6622
6624 0 699616 181920 149440 86 6623
6625 0 699632 181792 149400 86 6624
6626 0 699648 181664 149360 86 6625
6627 0 699712 181408 149320 104 6626
6628 0 699808 181152 149280 166 6627
6629 5 699872 181088 149280 160 6628
6630 5 700128 180960 149280 198 6629
6631 0 700000 180736 149200 156 6630
6632 0 699968 180512 149080 186 6631
6633 0 699904 180256 149120 186 6632
6634 0 699840 180000 149160 150 6633
6635 5 699680 179872 149040 164 6634
6636 0 699488 179712 149120 163 6635
6637 0 699232 179584 149120 136 6636
6638 0 699008 179456 149120 135 6637
6639 0 698944 179200 149080 181 6638
6640 0 698867 179104 148960 162 6639
6641 0 698816 179040 148880 150 6640
6642 0 698560 179040 148880 96 6641
6643 0 698336 179232 148840 51 6642
6644 0 698272 179245 148760 43 6643
6645 5 698176 179264 148640 32 6644
6646 0 698016 179136 148480 51 6645
6647 0 697888 178944 148360 136 6646
6648 0 697664 178976 148240 124 6647
6649 0 697536 179136 148080 71 6648
6650 0 697504 179168 148040 75 6649
6651 0 697405 179056 147920 0 6650
6652 0 697295 179053 147840 0 6651
6653 0 697313 179095 147800 0 6652
6654 6 697264 179064 147760 0 6653
6655 0 687904 170688 164320 150 4783
6656 5 687968 170688 164240 139 6655
6657 0 688064 170688 164120 124 6656
6658 0 688160 170560 163920 91 6657
6659 0 688288 170368 163720 64 6658
6660 0 688352 170176 163560 32 6659
6661 0 688352 170048 163320 64 6660
6662 0 688416 170080 163040 122 6661
6663 0 688448 170080 162760 122 6662
6664 0 688416 169920 162520 120 6663
6665 0 688352 169760 162320 102 6664
6666 0 688384 169600 162080 115 6665
6667 0 688405 169579 162000 119 6666
6668 0 688448 169536 161840 128 6667
6669 0 688525 169536 161760 111 6668
6670 0 688640 169536 161640 86 6669
6671 0 688688 169520 161600 77 6670
6672 0 688832 169472 161480 51 6671
6673 0 688864 169459 161440 70 6672
6674 0 688992 169408 161280 148 6673
6675 5 689056 169408 161200 148 6674
6676 0 689248 169376 161040 140 6675
6677 0 689440 169408 160840 141 6676
6678 0 689504 169421 160760 140 6677
6679 0 689600 169440 160640 140 6678
6680 0 689677 169440 160560 100 6679
6681 0 689792 169440 160440 40 6680
6682 0 689824 169440 160160 51 6681
6683 5 689824 169431 160120 53 6682
6684 5 689824 169385 159920 68 6683
6685 0 689824 169376 159880 71 6684
6686 0 689664 169312 159680 32 6685
6687 0 689461 169307 159560 0 6686
6688 0 689521 169288 159520 0 6687
6689 0 689581 169268 159480 0 6688
6690 6 689627 169264 159400 0 6689
6691 0 611341 150710 161880 91 2898
6692 0 611151 151051 162040 98 6691
6693 0 611152 151376 162200 150 6692
6694 0 611000 151685 162280 120 6693
6695 0 610752 152256 162560 189 6694
6696 0 610592 152384 162760 226 6695
6697 0 610464 152544 162960 236 6696
6698 0 610464 152768 163160 60 6697
6699 0 610336 152928 163360 217 6698
6700 0 610304 153088 163600 269 6699
6701 0 610144 153280 163640 303 6700
6702 0 609952 153472 163720 224 6701
6703 0 609888 153728 163640 256 6702
6704 0 609664 153856 163640 189 6703
6705 0 609408 153856 163640 137 6704
6706 5 609216 153984 163640 224 6705
6707 0 609088 154240 163600 175 6706
6708 0 608960 154496 163600 104 6707
6709 0 608800 154720 163600 60 6708
6710 0 608672 154944 163600 172 6709
6711 0 608608 155168 163760 329 6710
6712 5 608576 155200 163800 350 6711
6713 5 608576 155264 163880 345 6712
6714 0 608736 155296 164080 229 6713
6715 0 608896 155264 164280 160 6714
6716 0 609120 155136 164320 172 6715
6717 0 609376 155136 164320 80 6716
6718 5 609600 155136 164360 75 6717
6719 0 609856 155168 164480 163 6718
6720 0 610080 155168 164600 164 6719
6721 0 610048 154976 164800 202 6720
6722 0 609824 154976 164920 175 6721
6723 0 609632 155104 165080 60 6722
6724 0 609504 155200 165280 32 6723
6725 0 609344 155360 165480 102 6724
6726 6 609248 155424 165520 80 6725
6727 0 612256 277376 51840 186 4733
6728 0 612512 277376 51800 102 6727
6729 0 612768 277440 51800 71 6728
6730 5 612832 277472 51800 101 6729
6731 0 613088 277504 51920 102 6730
6732 0 613344 277504 52000 86 6731
6733 0 613600 277504 52080 51 6732
6734 0 613856 277472 52200 60 6733
6735 0 614016 277344 52400 32 6734
6736 0 614176 277152 52440 81 6735
6737 0 614208 276896 52440 90 6736
6738 0 614400 276672 52440 115 6737
6739 5 614432 276640 52440 122 6738
6740 0 614272 276640 52640 154 6739
6741 5 614240 276640 52800 168 6740
6742 5 614208 276768 52920 196 6741
6743 0 614208 277024 52920 115 6742
6744 0 614208 277280 52920 160 6743
6745 0 614400 277440 52880 186 6744
6746 0 614560 277600 53000 131 6745
6747 5 614592 277664 53040 135 6746
6748 0 614720 277888 53080 64 6747
6749 0 614784 278144 53120 60 6748
6750 0 614912 278368 53160 90 6749
6751 0 615104 278560 53120 75 6750
6752 0 615264 278752 53000 90 6751
6753 5 615296 278880 52960 120 6752
6754 5 615232 279008 52800 137 6753
6755 0 615392 279168 52680 107 6754
6756 0 615520 279360 52560 148 6755
6757 0 615712 279520 52440 136 6756
6758 0 615808 279680 52240 98 6757
6759 0 615936 279872 52080 64 6758
6760 0 616128 280096 52080 71 6759
6761 0 616384 280128 52080 81 6760
6762 6 616640 280064 52120 80 6761
6763 0 438934 143863 183280 0 4333
6764 0 439109 143730 183240 0 6763
6765 0 439199 143726 183200 0 6764
6766 0 439352 143901 183160 0 6765
6767 0 439347 144087 183120 0 6766
6768 0 439306 144135 183080 0 6767
6769 0 439262 144071 183040 0 6768
6770 0 439282 144084 183000 0 6769
6771 0 439328 144248 182960 0 6770
6772 0 439310 144300 182920 0 6771
6773 0 439285 144303 182880 0 6772
6774 0 439228 144261 182840 0 6773
6775 0 439149 144081 182800 0 6774
6776 0 439083 143995 182760 0 6775
6777 0 439083 143984 182720 0 6776
6778 0 439128 143979 182680 0 6777
6779 0 439172 144040 182640 0 6778
6780 0 439230 144095 182600 0 6779
6781 0 439292 144229 182560 0 6780
6782 0 439319 144296 182520 0 6781
6783 0 439375 144383 182480 0 6782
6784 0 439354 144399 182440 0 6783
6785 0 439353 144502 182400 0 6784
6786 0 439321 144528 182360 0 6785
6787 0 439326 144539 182320 0 6786
6788 0 439348 144538 182280 0 6787
6789 0 439355 144532 182240 0 6788
6790 0 439383 144566 182200 0 6789
6791 0 439390 144606 182160 0 6790
6792 0 439391 144597 182120 0 6791
6793 0 439395 144585 182080 0 6792
6794 0 439359 144597 182040 0 6793
6795 0 439325 144671 182000 0 6794
6796 0 439223 144650 181960 0 6795
6797 6 439235 144663 181920 0 6796
6798 0 602688 281536 51680 75 3581
6799 0 602848 281664 51480 196 6798
6800 0 603008 281728 51240 163 6799
6801 5 603072 281760 51160 163 6800
6802 0 603296 281728 51000 86 6801
6803 0 603456 281760 50800 45 6802
6804 0 603616 281824 50560 81 6803
6805 0 603616 281920 50320 96 6804
6806 0 603616 282080 50120 91 6805
6807 0 603616 282304 49920 107 6806
6808 0 603744 282528 49800 102 6807
6809 0 603840 282752 49640 81 6808
6810 0 603840 282944 49440 128 6809
6811 0 603936 283200 49400 120 6810
6812 0 604128 283424 49400 139 6811
6813 0 604320 283584 49520 148 6812
6814 0 604480 283712 49680 181 6813
6815 0 604672 283904 49720 136 6814
6816 0 604832 284096 49760 154 6815
6817 0 604960 284320 49680 108 6816
6818 0 605088 284544 49600 135 6817
6819 0 605152 284800 49600 186 6818
6820 0 605280 285024 49600 232 6819
6821 0 605472 285216 49600 204 6820
6822 0 605696 285216 49480 186 6821
6823 0 605952 285248 49480 205 6822
6824 5 606144 285248 49600 164 6823
6825 0 606240 285504 49560 175 6824
6826 0 606304 285760 49520 148 6825
6827 0 606496 285920 49440 135 6826
6828 0 606688 286112 49440 81 6827
6829 0 606944 286176 49440 32 6828
6830 0 607136 286080 49280 60 6829
6831 0 607136 285920 49080 40 6830
6832 6 607104 285888 49040 32 6831
6833 0 610880 275456 51960 140 4723
6834 0 611072 275264 51960 60 6833
6835 0 611200 275040 52120 60 6834
6836 0 611392 274944 52280 124 6835
6837 0 611648 274976 52360 163 6836
6838 5 611744 275040 52440 176 6837
6839 0 611808 274880 52680 140 6838
6840 0 611904 274752 52880 80 6839
6841 0 612032 274624 53080 32 6840
6842 0 612160 274560 53320 71 6841
6843 0 612320 274528 53520 51 6842
6844 0 612416 274560 53760 71 6843
6845 0 612352 274624 54000 98 6844
6846 0 612288 274656 54240 108 6845
6847 0 612288 274752 54480 64 6846
6848 0 612192 274816 54720 32 6847
6849 0 612320 274944 54920 98 6848
6850 0 612352 275104 55120 90 6849
6851 0 612384 275200 55360 115 6850
6852 0 612448 275296 55600 102 6851
6853 0 612480 275392 55880 107 6852
6854 0 612576 275520 56080 134 6853
6855 0 612640 275584 56320 140 6854
6856 0 612512 275648 56560 98 6855
6857 0 612608 275488 56760 192 6856
6858 0 612512 275424 57000 208 6857
6859 5 612448 275392 57120 189 6858
6860 0 612384 275296 57360 186 6859
6861 0 612352 275168 57600 194 6860
6862 0 612224 275040 57800 163 6861
6863 0 612128 275040 58080 128 6862
6864 0 612000 274944 58280 107 6863
6865 0 612000 274784 58480 86 6864
6866 0 611776 274688 58560 51 6865
6867 6 611744 274688 58560 51 6866
6868 5 608000 270048 51480 288 4693
6869 0 608128 269824 51480 186 6868
6870 0 608128 269568 51480 150 6869
6871 0 608096 269344 51600 172 6870
6872 0 608096 269088 51560 197 6871
6873 0 608128 268864 51440 204 6872
6874 0 608128 268608 51440 235 6873
6875 0 608224 268384 51520 157 6874
6876 0 608224 268128 51520 128 6875
6877 0 608160 267872 51440 108 6876
6878 0 608128 267648 51320 124 6877
6879 0 608192 267392 51240 96 6878
6880 0 608192 267136 51160 75 6879
6881 0 608192 266880 51160 75 6880
6882 0 608192 266624 51120 86 6881
6883 0 608192 266368 51120 124 6882
6884 0 608160 266112 51000 96 6883
6885 0 608096 265856 51000 86 6884
6886 0 608096 265600 51000 80 6885
6887 0 608096 265344 51000 40 6886
6888 0 608032 265088 51040 40 6887
6889 0 608000 264832 51000 75 6888
6890 0 608000 264576 51000 60 6889
6891 0 608032 264320 51000 64 6890
6892 0 608160 264096 51000 45 6891
6893 0 608224 263840 51000 51 6892
6894 0 608224 263584 51040 86 6893
6895 0 608224 263328 51120 75 6894
6896 0 608192 263072 51120 80 6895
6897 0 608160 262816 51120 51 6896
6898 0 608128 262592 51000 40 6897
6899 0 608224 262336 51000 75 6898
6900 0 608256 262080 50960 80 6899
6901 6 608192 262048 50960 60 6900
6902 0 598592 279552 38880 71 6296
6903 0 598336 279648 38920 40 6902
6904 0 598144 279840 38960 64 6903
6905 0 598016 280064 38960 40 6904
6906 5 597920 280256 38960 60 6905
6907 0 597920 280512 38920 60 6906
6908 0 598048 280736 38880 64 6907
6909 0 598208 280928 38840 80 6908
6910 0 598432 281024 38960 80 6909
6911 0 598688 281024 39040 139 6910
6912 0 598944 281088 39120 226 6911
6913 0 599168 281088 39320 163 6912
6914 5 599232 281024 39400 189 6913
6915 0 599264 280864 39600 186 6914
6916 0 599488 280864 39760 154 6915
6917 0 599744 280960 39760 96 6916
6918 5 599872 280960 39760 157 6917
6919 0 600000 281184 39760 140 6918
6920 0 600160 281408 39760 178 6919
6921 0 600384 281568 39840 101 6920
6922 0 600512 281792 39800 71 6921
6923 0 600480 282048 39760 60 6922
6924 0 600512 282272 39640 51 6923
6925 5 600544 282368 39640 60 6924
6926 0 600384 282528 39800 32 6925
6927 0 600384 282784 39920 75 6926
6928 0 600288 283040 39880 71 6927
6929 0 600224 283296 39880 75 6928
6930 0 600064 283456 40040 75 6929
6931 0 599904 283584 40200 45 6930
6932 0 599776 283744 40360 91 6931
6933 0 599680 284000 40360 51 6932
6934 6 599552 284096 40280 64 6933
6935 0 441703 268524 50960 32 4561
6936 0 441739 268536 50880 32 6935
6937 0 441467 268602 50840 32 6936
6938 0 441363 268670 50760 32 6937
6939 0 441327 268738 50680 32 6938
6940 0 441263 268742 50600 0 6939
6941 0 441287 268814 50520 0 6940
6942 0 441287 268882 50440 0 6941
6943 0 441323 268902 50400 0 6942
6944 0 441291 268972 50280 0 6943
6945 0 441335 269084 50160 0 6944
6946 5 441419 269144 50120 0 6945
6947 0 441691 269280 50120 0 6946
6948 0 442003 269584 50120 0 6947
6949 0 442011 269628 50000 0 6948
6950 0 442095 269760 49920 0 6949
6951 0 442239 269892 49840 0 6950
6952 0 442483 270100 49840 0 6951
6953 0 442615 270124 49840 0 6952
6954 0 442719 270160 49920 0 6953
6955 0 442767 270136 50000 0 6954
6956 0 442803 270140 50040 0 6955
6957 0 442831 270156 50080 0 6956
6958 0 442859 270184 50160 0 6957
6959 0 442911 270216 50240 0 6958
6960 0 442979 270236 50360 0 6959
6961 0 443003 270320 50480 0 6960
6962 0 442927 270424 50560 0 6961
6963 0 442955 270484 50640 0 6962
6964 0 442971 270552 50720 0 6963
6965 0 442775 270668 50840 0 6964
6966 6 443087 270576 50880 0 6965
6967 0 447165 264710 60640 135 6059
6968 0 446625 264637 60480 131 6967
6969 5 446618 264634 60440 131 6968
6970 0 446367 264806 60440 45 6969
6971 0 446051 264835 60360 96 6970
6972 0 445535 264971 60200 120 6971
6973 0 445173 264814 60000 136 6972
6974 0 445095 264832 59920 208 6973
6975 0 444914 264908 59680 192 6974
6976 0 444527 265050 59520 120 6975
6977 0 443912 265197 59360 102 6976
6978 0 443423 265340 59160 156 6977
6979 0 442987 265766 58920 148 6978
6980 5 443033 265744 58800 148 6979
6981 0 442689 266031 58800 175 6980
6982 5 442007 266418 58800 214 6981
6983 0 441911 266535 58600 134 6982
6984 5 441961 266497 58360 228 6983
6985 0 441472 267008 58400 178 6984
6986 5 441408 267008 58440 183 6985
6987 0 441152 267072 58320 81 6986
6988 0 440960 267104 58160 81 6987
6989 0 440736 267104 58000 40 6988
6990 0 440512 267200 57880 40 6989
6991 0 440480 267360 57640 60 6990
6992 5 440576 267296 57440 137 6991
6993 0 440704 267072 57440 101 6992
6994 0 440736 266816 57360 64 6993
6995 0 440928 266624 57360 51 6994
6996 0 440992 266368 57360 91 6995
6997 0 440992 266112 57360 102 6996
6998 6 440768 266112 57360 51 6997
6999 0 433245 265384 59160 0 6014
7000 0 433233 265318 59080 0 6999
7001 0 433145 265110 58960 0 7000
7002 0 433093 264818 58880 0 7001
7003 0 433065 264610 58920 0 7002
7004 5 432993 264346 59000 0 7003
7005 0 432789 263998 58960 0 7004
7006 5 432765 263454 59000 0 7005
7007 0 432597 263346 58880 0 7006
7008 0 432549 263306 58800 0 7007
7009 0 432613 263422 58720 0 7008
7010 0 432649 263414 58600 0 7009
7011 0 432729 263386 58480 0 7010
7012 0 432733 263434 58400 0 7011
7013 0 432773 263510 58320 0 7012
7014 0 432821 263562 58240 0 7013
7015 0 432933 263646 58160 0 7014
7016 0 432997 263754 58040 0 7015
7017 0 433017 263766 57960 0 7016
7018 0 433025 263738 57880 0 7017
7019 0 433137 263630 57840 0 7018
7020 0 433172 263694 57760 0 7019
7021 0 433189 263726 57720 0 7020
7022 0 433117 263754 57680 0 7021
7023 0 433069 263794 57600 0 7022
7024 0 433013 263834 57520 0 7023
7025 0 433001 263882 57440 0 7024
7026 0 432985 263962 57360 0 7025
7027 0 432969 264026 57280 0 7026
7028 0 432933 264070 57240 0 7027
7029 6 432921 264098 57200 0 7028
7030 0 448351 271989 62680 0 5907
7031 0 447880 272705 62480 0 7030
7032 0 447413 273047 62240 0 7031
7033 5 447237 273028 62080 0 7032
7034 0 447171 273025 62000 0 7033
7035 0 447243 272893 61720 0 7034
7036 5 447251 272653 61480 0 7035
7037 0 446823 272955 61480 0 7036
7038 0 445591 272687 61480 0 7037
7039 0 445179 272397 61360 0 7038
7040 0 444531 271761 61360 0 7039
7041 0 444311 271329 61080 0 7040
7042 0 444171 270997 60720 0 7041
7043 0 444167 271013 60680 0 7042
7044 0 444191 271421 60640 0 7043
7045 5 444287 271341 60240 0 7044
7046 0 443711 271417 60240 0 7045
7047 0 443571 271459 60120 0 7046
7048 0 443483 271467 60080 0 7047
7049 0 443487 271431 60000 0 7048
7050 0 443323 271515 59920 0 7049
7051 0 443247 271543 59840 0 7050
7052 0 443095 271547 59800 0 7051
7053 0 443011 271563 59720 0 7052
7054 0 442875 271611 59640 0 7053
7055 0 442787 271687 59560 0 7054
7056 0 442687 271715 59480 0 7055
7057 5 442603 271727 59400 0 7056
7058 0 442579 271759 59320 0 7057
7059 0 442523 271819 59240 0 7058
7060 6 442475 271811 59200 0 7059
7061 0 608096 270240 51640 366 6868
7062 0 608288 270208 51840 315 7061
7063 0 608544 270208 51920 245 7062
7064 0 608768 270080 51920 202 7063
7065 0 609024 270048 51920 200 7064
7066 0 609216 269920 52040 122 7065
7067 0 609472 269824 52080 120 7066
7068 0 609728 269792 52080 107 7067
7069 0 609984 269792 52080 64 7068
7070 0 610144 269824 51880 32 7069
7071 0 610336 269792 51680 51 7070
7072 0 610496 269760 51480 96 7071
7073 0 610656 269792 51240 40 7072
7074 0 610784 269792 51000 32 7073
7075 0 610880 269760 50760 71 7074
7076 0 610912 269696 50520 32 7075
7077 0 611072 269600 50320 81 7076
7078 5 611200 269600 50160 86 7077
7079 5 611360 269568 49960 98 7078
7080 0 611616 269600 49920 51 7079
7081 0 611840 269600 49760 81 7080
7082 0 612000 269600 49560 175 7081
7083 0 612160 269600 49360 102 7082
7084 0 612320 269568 49160 45 7083
7085 0 612448 269568 48920 122 7084
7086 0 612608 269600 48720 45 7085
7087 0 612768 269760 48560 40 7086
7088 0 612960 269952 48600 60 7087
7089 0 613216 270048 48600 71 7088
7090 6 613344 270144 48640 60 7089
7091 0 605216 276672 43640 137 5023
7092 0 605152 276864 43840 163 7091
7093 0 604960 276992 44000 120 7092
7094 0 604832 277216 44000 90 7093
7095 5 604672 277376 44000 166 7094
7096 0 604512 277568 43840 163 7095
7097 5 604448 277632 43840 163 7096
7098 0 604416 277888 43800 178 7097
7099 0 604288 278080 43640 154 7098
7100 0 604288 278176 43400 192 7099
7101 5 604288 278208 43320 198 7100
7102 0 604224 278368 43120 186 7101
7103 0 604096 278592 43080 150 7102
7104 0 604096 278848 43080 101 7103
7105 5 604096 279104 43160 107 7104
7106 0 604288 279264 43040 131 7105
7107 0 604448 279424 42880 122 7106
7108 0 604512 279648 42720 98 7107
7109 5 604544 279712 42720 120 7108
7110 0 604480 279968 42680 140 7109
7111 0 604640 280160 42640 178 7110
7112 0 604704 280320 42880 137 7111
7113 0 604704 280544 43040 45 7112
7114 0 604832 280768 43120 71 7113
7115 0 604832 281024 43120 40 7114
7116 0 604672 281184 43280 60 7115
7117 0 604544 281216 43520 64 7116
7118 0 604512 281088 43760 32 7117
7119 6 604544 281056 43840 32 7118
7120 0 444992 267520 57000 104 4525
7121 0 444896 267744 57120 86 7120
7122 0 444736 267904 57280 148 7121
7123 0 444544 268096 57240 120 7122
7124 0 444320 268288 57240 102 7123
7125 0 444096 268416 57240 80 7124
7126 0 443904 268608 57120 98 7125
7127 5 443776 268736 56960 64 7126
7128 5 443744 268768 56960 86 7127
7129 0 443552 268960 56920 60 7128
7130 5 443360 268896 57120 101 7129
7131 0 443104 268928 57120 134 7130
7132 5 442880 268896 57000 101 7131
7133 0 442912 269024 56760 60 7132
7134 0 442912 269120 56480 60 7133
7135 0 442880 269280 56240 102 7134
7136 0 442784 269504 56160 45 7135
7137 0 442752 269728 56040 45 7136
7138 0 442720 269984 56040 148 7137
7139 0 442560 270208 56080 40 7138
7140 0 442368 270400 56160 45 7139
7141 0 442336 270656 56240 86 7140
7142 0 442208 270848 56400 64 7141
7143 0 442080 271104 56360 32 7142
7144 0 441888 271296 56320 120 7143
7145 0 441984 271232 56080 51 7144
7146 0 442176 271104 55880 40 7145
7147 0 442176 271040 55600 45 7146
7148 6 442432 271104 55520 32 7147
7149 0 600160 286336 44200 212 5493
7150 0 600224 286304 44440 141 7149
7151 0 600224 286304 44720 148 7150
7152 0 600384 286304 44920 91 7151
7153 0 600512 286400 45120 115 7152
7154 0 600672 286464 45360 206 7153
7155 0 600736 286240 45480 71 7154
7156 0 600768 285984 45480 40 7155
7157 0 600768 285728 45480 60 7156
7158 0 600736 285472 45400 96 7157
7159 0 600608 285280 45280 115 7158
7160 0 600480 285056 45280 86 7159
7161 0 600384 284832 45360 71 7160
7162 0 600224 284672 45480 80 7161
7163 0 600096 284416 45520 91 7162
7164 0 600096 284160 45600 32 7163
7165 0 600064 283904 45600 98 7164
7166 0 600064 283648 45680 122 7165
7167 0 600064 283456 45880 168 7166
7168 0 600224 283392 46080 60 7167
7169 0 600384 283232 46280 122 7168
7170 0 600544 283072 46440 120 7169
7171 0 600704 282912 46600 71 7170
7172 0 600896 282720 46680 163 7171
7173 0 601088 282528 46640 135 7172
7174 0 601312 282496 46520 45 7173
7175 0 601504 282592 46320 51 7174
7176 6 601568 282624 46280 60 7175
7177 0 453140 262159 55280 60 5839
7178 0 453649 261666 55360 140 7177
7179 0 453915 261277 55640 249 7178
7180 5 454178 261243 55840 136 7179
7181 5 454528 260203 55840 40 7180
7182 0 454579 259974 55720 32 7181
7183 5 454596 259897 55680 32 7182
7184 0 455959 259634 55680 40 7183
7185 0 456367 259571 55760 40 7184
7186 0 456699 259357 55840 0 7185
7187 5 457007 259013 55880 0 7186
7188 0 457051 258897 56000 0 7187
7189 0 457267 258693 56080 0 7188
7190 0 457307 258625 56160 0 7189
7191 0 457359 258637 56200 0 7190
7192 0 457403 258701 56360 0 7191
7193 0 457759 258557 56440 0 7192
7194 0 457831 258469 56480 0 7193
7195 0 458179 258169 56480 0 7194
7196 0 458479 258037 56480 0 7195
7197 0 458571 257909 56600 0 7196
7198 0 458743 257625 56720 0 7197
7199 0 458791 257421 56880 0 7198
7200 0 458975 257281 56960 0 7199
7201 0 459035 257257 57000 0 7200
7202 0 459143 257185 57040 0 7201
7203 0 459140 257142 57120 0 7202
7204 6 459144 257102 57200 0 7203
7205 0 672073 161005 167640 0 3660
7206 5 672016 160901 167720 0 7205
7207 0 672788 161537 167720 0 7206
7208 0 672941 161505 167840 0 7207
7209 0 673334 161679 167960 0 7208
7210 5 673368 161640 168000 0 7209
7211 0 673140 161586 168040 0 7210
7212 0 672928 161457 168080 0 7211
7213 0 672936 161470 168120 0 7212
7214 0 673070 161356 168160 0 7213
7215 0 673045 161434 168200 0 7214
7216 0 673039 161430 168240 0 7215
7217 0 673100 161411 168280 0 7216
7218 0 673149 161385 168320 0 7217
7219 0 673174 161374 168360 0 7218
7220 0 673190 161357 168400 0 7219
7221 5 673306 161340 168440 0 7220
7222 5 673694 161272 168400 0 7221
7223 0 674022 161356 168400 0 7222
7224 0 674212 161470 168520 0 7223
7225 0 674426 161575 168560 0 7224
7226 0 674420 161611 168600 0 7225
7227 0 674445 161556 168720 0 7226
7228 0 674512 161513 168800 0 7227
7229 6 674535 161428 168880 0 7228
7230 0 607232 284992 43080 226 5529
7231 0 607328 285024 43320 122 7230
7232 0 607456 285056 43560 115 7231
7233 0 607552 284896 43800 75 7232
7234 0 607552 284736 44000 81 7233
7235 0 607456 284576 44200 128 7234
7236 0 607264 284384 44320 107 7235
7237 0 607168 284128 44440 98 7236
7238 0 607040 283872 44440 60 7237
7239 0 606880 283648 44440 75 7238
7240 0 606688 283456 44400 96 7239
7241 0 606720 283200 44360 164 7240
7242 0 606720 282976 44240 256 7241
7243 5 606720 282944 44240 250 7242
7244 5 606816 282720 44200 224 7243
7245 0 606880 282496 44080 202 7244
7246 0 606848 282240 44000 107 7245
7247 0 606752 281984 44000 80 7246
7248 0 606688 281728 44040 96 7247
7249 0 606688 281472 44080 75 7248
7250 0 606688 281216 44160 86 7249
7251 0 606688 280992 44280 102 7250
7252 0 606624 280736 44240 75 7251
7253 0 606592 280480 44240 40 7252
7254 6 606592 280448 44240 40 7253
7255 0 444071 265573 56720 124 4524
7256 0 444094 265605 56440 124 7255
7257 0 443887 265485 56280 32 7256
7258 0 443778 265463 56200 32 7257
7259 0 443746 265494 56160 32 7258
7260 5 443737 265411 56120 75 7259
7261 0 443761 265367 56000 141 7260
7262 0 443745 265311 55880 141 7261
7263 5 443729 265151 55680 175 7262
7264 5 443233 265471 55360 214 7263
7265 0 442417 264807 55360 101 7264
7266 0 441849 264725 55160 101 7265
7267 5 441846 264724 55120 101 7266
7268 0 441449 264345 55120 81 7267
7269 0 441381 264245 55200 32 7268
7270 0 441345 264209 55280 32 7269
7271 0 441361 264173 55360 32 7270
7272 0 441325 263961 55400 32 7271
7273 5 441169 263769 55400 0 7272
7274 0 441133 263565 55280 0 7273
7275 0 440981 263481 55160 0 7274
7276 0 440853 263449 55080 0 7275
7277 0 440569 263397 55000 0 7276
7278 0 440709 263477 54960 0 7277
7279 6 440701 263525 54920 0 7278
7280 0 690443 173696 159120 0 3751
7281 0 690866 173426 159120 0 7280
7282 0 690994 173275 158920 0 7281
7283 0 691048 173059 158840 0 7282
7284 5 691086 172879 158720 0 7283
7285 0 691147 172740 158680 0 7284
7286 0 691471 172377 158600 0 7285
7287 5 691538 172280 158560 0 7286
7288 0 691604 172183 158520 0 7287
7289 0 691623 172137 158440 0 7288
7290 0 691716 172033 158360 0 7289
7291 0 692296 171607 158240 0 7290
7292 0 692719 171424 158120 0 7291
7293 0 693082 171439 158120 0 7292
7294 5 693844 171428 158120 0 7293
7295 5 693545 171374 158000 0 7294
7296 0 693454 171276 157960 0 7295
7297 0 693382 171342 157920 0 7296
7298 0 693302 171472 157800 0 7297
7299 0 693214 171498 157680 0 7298
7300 0 693159 171487 157560 0 7299
7301 0 693044 171330 157480 0 7300
7302 0 692918 171028 157400 0 7301
7303 6 692882 170945 157320 0 7302
7304 0 605248 286496 42000 154 5516
7305 0 605280 286656 41760 91 7304
7306 5 605280 286720 41680 101 7305
7307 0 605280 286816 41440 51 7306
7308 0 605184 286816 41200 107 7307
7309 5 605152 286816 41160 136 7308
7310 5 604992 286656 41000 128 7309
7311 0 604800 286464 41000 153 7310
7312 0 604640 286240 41000 128 7311
7313 0 604416 286112 41000 120 7312
7314 0 604224 285920 41000 91 7313
7315 0 604032 285696 41000 98 7314
7316 0 603904 285472 41120 104 7315
7317 0 603840 285248 41240 226 7316
7318 0 603744 284992 41240 208 7317
7319 5 603680 284832 41320 197 7318
7320 0 603712 284576 41440 198 7319
7321 0 603840 284416 41600 150 7320
7322 0 603872 284224 41800 163 7321
7323 0 603968 284128 42040 108 7322
7324 0 604096 284128 42280 81 7323
7325 0 604256 284128 42480 71 7324
7326 0 604416 284000 42680 60 7325
7327 6 604416 284000 42760 64 7326
7328 0 604160 274112 39320 185 4200
7329 0 604256 274080 39080 224 7328
7330 0 604480 274112 38960 124 7329
7331 0 604736 274112 38960 128 7330
7332 0 604928 274144 38800 136 7331
7333 0 605152 274208 38680 107 7332
7334 0 605376 274400 38680 86 7333
7335 0 605568 274592 38760 150 7334
7336 0 605792 274720 38840 136 7335
7337 5 605984 274784 38840 141 7336
7338 0 606208 274784 39040 108 7337
7339 0 606432 274784 39200 124 7338
7340 0 606688 274784 39280 124 7339
7341 5 606720 274784 39280 124 7340
7342 0 606784 275008 39160 90 7341
7343 5 606816 275136 39120 71 7342
7344 0 606912 275392 39080 32 7343
7345 0 607168 275488 39080 64 7344
7346 0 607392 275488 38960 71 7345
7347 0 607616 275456 38840 51 7346
7348 0 607776 275552 38640 51 7347
7349 0 607808 275712 38440 40 7348
7350 0 607328 275712 37600 91 7349
7351 6 607328 275552 37600 102 7350
7352 0 437376 148284 186440 0 4409
7353 0 437314 148283 186480 0 7352
7354 0 437151 148396 186520 0 7353
7355 0 437086 148596 186560 0 7354
7356 0 437010 148728 186600 0 7355
7357 0 436943 148854 186640 0 7356
7358 0 436912 148898 186680 0 7357
7359 0 436889 148956 186720 0 7358
7360 0 436970 149000 186760 0 7359
7361 0 437066 149037 186800 0 7360
7362 0 437244 148967 186840 0 7361
7363 0 437289 149028 186880 0 7362
7364 0 437249 149061 186920 0 7363
7365 0 437250 149084 186960 0 7364
7366 0 437255 149111 187000 0 7365
7367 0 437263 149140 187040 0 7366
7368 0 437317 149180 187080 0 7367
7369 0 437363 149203 187120 0 7368
7370 0 437390 149215 187160 0 7369
7371 0 437413 149224 187200 0 7370
7372 0 437385 149235 187240 0 7371
7373 6 437365 149239 187280 0 7372
7374 0 614784 149088 163760 32 2904
7375 0 614944 149120 163960 64 7374
7376 0 615104 149216 164160 64 7375
7377 0 615232 149344 164400 86 7376
7378 0 615392 149440 164600 75 7377
7379 0 615584 149632 164720 75 7378
7380 0 615776 149792 164800 75 7379
7381 0 616000 149888 164880 80 7380
7382 0 616256 150016 164960 64 7381
7383 0 616480 150112 165040 51 7382
7384 0 616736 150240 165040 81 7383
7385 0 616960 150432 165040 60 7384
7386 0 617184 150592 165040 75 7385
7387 0 617376 150752 165120 91 7386
7388 0 617568 150944 165200 71 7387
7389 0 617824 151040 165240 90 7388
7390 0 618016 151168 165360 102 7389
7391 0 618176 151296 165560 80 7390
7392 0 618368 151424 165680 60 7391
7393 0 618496 151424 165920 51 7392
7394 0 618656 151360 166120 51 7393
7395 6 618688 151328 166160 45 7394
7396 0 441826 256073 57920 0 5409
7397 0 442430 255589 58120 212 7396
7398 0 442630 255133 58280 202 7397
7399 5 442594 254885 58360 202 7398
7400 0 442214 254661 58520 124 7399
7401 0 442018 254233 58600 148 7400
7402 0 441906 254025 58800 107 7401
7403 0 441534 253821 58840 98 7402
7404 0 441178 253325 58840 81 7403
7405 0 441002 253065 58880 81 7404
7406 0 440722 252605 58920 0 7405
7407 0 440714 252353 59040 0 7406
7408 0 440798 252069 59040 0 7407
7409 0 440862 251685 59160 0 7408
7410 0 440978 251189 59000 0 7409
7411 0 440914 251209 58840 0 7410
7412 0 440042 251655 58760 0 7411
7413 0 439878 251571 58600 0 7412
7414 0 439850 251683 58440 0 7413
7415 0 439914 251527 58320 0 7414
7416 0 439986 251439 58240 0 7415
7417 6 440026 251387 58160 0 7416
7418 5 444151 260622 55080 154 5395
7419 5 443558 260526 54800 32 7418
7420 5 443604 260851 54480 32 7419
7421 0 443904 260768 53880 80 7420
7422 0 443776 260960 53760 91 7421
7423 0 443712 261184 53600 71 7422
7424 5 443680 261408 53440 160 7423
7425 0 443584 261504 53320 64 7424
7426 0 443552 261664 53120 96 7425
7427 5 443680 261824 52920 128 7426
7428 0 443712 261856 52880 136 7427
7429 0 443904 262048 52800 128 7428
7430 0 444064 262112 52600 81 7429
7431 5 444288 262176 52480 120 7430
7432 0 444352 262112 52400 128 7431
7433 5 444576 261984 52320 134 7432
7434 0 444768 262176 52360 32 7433
7435 0 445152 262048 52200 108 7434
7436 0 445504 261824 51960 32 7435
7437 0 445664 261792 52160 120 7436
7438 0 445888 261888 52240 81 7437
7439 6 446144 261856 52120 98 7438
7440 0 433653 266176 58560 32 6021
7441 0 433845 266358 58440 40 7440
7442 0 433925 266538 58280 75 7441
7443 0 434017 266706 58200 40 7442
7444 0 433957 266834 58120 45 7443
7445 0 433937 266926 58040 45 7444
7446 0 433937 266958 57960 45 7445
7447 0 434021 267010 57880 45 7446
7448 0 434057 267054 57800 45 7447
7449 0 434113 267106 57720 45 7448
7450 0 434141 267154 57640 45 7449
7451 0 434197 267198 57560 32 7450
7452 0 434177 267218 57480 32 7451
7453 0 434217 267254 57400 32 7452
7454 0 434245 267282 57320 32 7453
7455 0 434281 267366 57240 32 7454
7456 0 434417 267338 57040 32 7455
7457 0 434553 267334 56960 0 7456
7458 0 434901 267254 56880 0 7457
7459 0 435013 267254 56840 0 7458
7460 0 435085 267246 56760 0 7459
7461 6 435165 267254 56640 0 7460
7462 0 614624 276480 52360 131 6739
7463 0 614784 276288 52280 183 7462
7464 0 614944 276096 52240 181 7463
7465 0 615136 275904 52200 128 7464
7466 0 615392 275808 52200 71 7465
7467 0 615584 275616 52160 122 7466
7468 0 615840 275584 52160 124 7467
7469 0 616096 275584 52080 134 7468
7470 0 616288 275552 51920 172 7469
7471 0 616448 275424 51720 154 7470
7472 0 616608 275456 51520 178 7471
7473 5 616640 275488 51480 186 7472
7474 0 616448 275616 51320 203 7473
7475 0 616192 275648 51240 181 7474
7476 0 615936 275520 51160 148 7475
7477 5 615776 275424 51120 140 7476
7478 0 615584 275296 51000 120 7477
7479 0 615424 275264 50800 71 7478
7480 0 615264 275424 50600 51 7479
7481 0 615072 275424 50400 60 7480
7482 6 615008 275424 50400 51 7481
7483 0 611616 276448 51880 207 4729
7484 0 611776 276352 51680 214 7483
7485 0 612000 276288 51560 178 7484
7486 0 612224 276192 51400 122 7485
7487 0 612384 276160 51200 128 7486
7488 0 612544 276128 51000 51 7487
7489 0 612640 276192 50760 90 7488
7490 0 612736 276192 50520 96 7489
7491 0 612736 276192 50240 101 7490
7492 0 612768 276128 49960 81 7491
7493 0 612768 276128 49680 90 7492
7494 0 612800 276192 49440 131 7493
7495 0 612864 276288 49200 136 7494
7496 0 612896 276352 48960 96 7495
7497 0 612992 276448 48720 137 7496
7498 0 613152 276608 48520 120 7497
7499 0 613344 276800 48440 122 7498
7500 0 613536 276992 48440 122 7499
7501 0 613760 277184 48440 75 7500
7502 0 613952 277344 48400 128 7501
7503 6 614016 277408 48400 107 7502
7504 5 439027 267522 52880 0 4577
7505 0 438963 267472 53040 0 7504
7506 0 438815 267440 53160 0 7505
7507 0 438767 267476 53200 0 7506
7508 0 438707 267508 53280 0 7507
7509 0 438631 267488 53360 0 7508
7510 0 438567 267516 53400 0 7509
7511 0 438627 267460 53440 0 7510
7512 0 438675 267504 53480 0 7511
7513 0 438635 267480 53560 0 7512
7514 0 438595 267444 53640 0 7513
7515 0 438383 267448 53720 0 7514
7516 0 438379 267476 53800 0 7515
7517 0 438323 267492 53880 0 7516
7518 0 438219 267540 53920 0 7517
7519 0 438087 267496 53960 0 7518
7520 0 438015 267446 54040 0 7519
7521 0 438035 267394 54120 0 7520
7522 0 438103 267370 54200 0 7521
7523 0 438143 267350 54320 0 7522
7524 6 438111 267338 54360 0 7523
7525 0 441203 268756 51280 32 4562
7526 0 441375 269136 51280 0 7525
7527 0 441587 269270 51360 0 7526
7528 0 441811 269350 51440 0 7527
7529 0 441879 269354 51480 0 7528
7530 0 441959 269366 51560 0 7529
7531 0 442051 269582 51640 0 7530
7532 0 442163 269854 51720 0 7531
7533 0 442027 270350 51760 0 7532
7534 0 442159 269746 51800 0 7533
7535 0 442139 269842 51840 0 7534
7536 0 442067 269830 51960 0 7535
7537 0 442135 269866 52040 0 7536
7538 0 442119 269842 52120 0 7537
7539 0 442071 269810 52200 0 7538
7540 0 442083 269830 52320 0 7539
7541 0 442147 269878 52400 0 7540
7542 0 442199 270006 52480 0 7541
7543 0 442175 270050 52600 0 7542
7544 0 442143 270086 52680 0 7543
7545 6 442107 270078 52720 0 7544
7546 0 432797 263366 59120 0 7006
7547 0 432857 263222 59200 0 7546
7548 0 432985 263148 59320 0 7547
7549 0 433153 263256 59480 0 7548
7550 0 433253 263236 59560 0 7549
7551 0 433273 263272 59640 0 7550
7552 0 433257 263304 59760 0 7551
7553 5 433229 263288 59800 0 7552
7554 0 433357 263240 59800 0 7553
7555 0 433401 263240 59880 0 7554
7556 0 433473 263232 59960 0 7555
7557 0 433561 263216 60000 0 7556
7558 0 433689 263202 60160 0 7557
7559 0 433781 263098 60280 0 7558
7560 0 433873 263098 60360 0 7559
7561 0 433989 263142 60480 0 7560
7562 0 434053 263158 60520 0 7561
7563 0 434249 263266 60600 0 7562
7564 0 434341 263350 60680 0 7563
7565 0 434417 263286 60800 0 7564
7566 6 434449 263430 60840 0 7565
7567 0 684960 179840 154280 156 3164
7568 0 684960 179584 154160 104 7567
7569 0 684888 179440 154040 104 7568
7570 0 684864 179392 154000 104 7569
7571 0 684784 179312 153920 82 7570
7572 0 684704 179232 153840 60 7571
7573 0 684608 179008 153680 51 7572
7574 0 684480 178848 153520 81 7573
7575 0 684416 178656 153320 108 7574
7576 0 684416 178496 153280 71 7575
7577 5 684375 178591 153200 23 7576
7578 0 684470 178394 153200 0 7577
7579 0 684431 178275 153160 0 7578
7580 0 684448 178205 153120 0 7579
7581 0 684468 178139 153080 0 7580
7582 0 684530 177952 153000 0 7581
7583 0 684575 177688 153000 0 7582
7584 0 684417 177681 152880 0 7583
7585 0 684376 177580 152840 0 7584
7586 6 684334 177568 152800 0 7585
7587 0 444331 268984 51640 81 4554
7588 0 444531 269120 51640 81 7587
7589 0 444743 269162 51600 0 7588
7590 0 445067 269122 51520 0 7589
7591 0 445211 269038 51480 0 7590
7592 0 445379 268906 51400 0 7591
7593 0 445423 268906 51320 0 7592
7594 0 445375 269042 51240 0 7593
7595 0 445399 268994 51160 0 7594
7596 0 445447 268994 51080 0 7595
7597 0 445503 269034 51000 0 7596
7598 0 445655 268998 50920 0 7597
7599 0 445635 269030 50880 0 7598
7600 0 445375 269090 50840 0 7599
7601 0 445395 269114 50800 0 7600
7602 0 445335 269174 50760 0 7601
7603 0 445379 269194 50680 0 7602
7604 0 445423 269218 50600 0 7603
7605 0 445459 269206 50520 0 7604
7606 6 445539 269146 50440 0 7605
7607 0 387337 158365 187040 0 1802
7608 0 386688 158219 187080 0 7607
7609 5 386040 158076 187120 0 7608
7610 0 385840 158053 187040 0 7609
7611 0 385784 158002 186920 0 7610
7612 0 385692 157959 186840 0 7611
7613 0 385640 157967 186800 0 7612
7614 0 385608 157940 186760 0 7613
7615 0 385621 157884 186680 0 7614
7616 5 385521 157836 186640 0 7615
7617 0 385408 157619 186600 0 7616
7618 0 385293 157451 186560 0 7617
7619 0 385117 157217 186520 0 7618
7620 0 385096 157076 186480 0 7619
7621 0 385088 157069 186440 0 7620
7622 0 385001 157033 186400 0 7621
7623 0 384844 156964 186320 0 7622
7624 0 384741 156901 186280 0 7623
7625 6 384676 156868 186240 0 7624
7626 0 612320 280064 55000 163 4752
7627 0 612064 280032 55080 160 7626
7628 0 611872 280128 55280 128 7627
7629 0 611744 280160 55520 137 7628
7630 0 611584 280192 55760 98 7629
7631 0 611424 280224 55960 98 7630
7632 0 611264 280224 56160 128 7631
7633 0 611008 280256 56200 128 7632
7634 5 610752 280320 56280 80 7633
7635 0 610688 280256 56520 115 7634
7636 0 610592 280256 56760 101 7635
7637 0 610464 280160 56960 137 7636
7638 0 610368 280064 57200 120 7637
7639 0 610336 279904 57440 107 7638
7640 0 610208 279776 57640 45 7639
7641 0 610080 279680 57880 160 7640
7642 0 609856 279712 58040 140 7641
7643 0 609664 279808 58200 98 7642
7644 6 609632 279840 58240 81 7643
7645 0 436915 263904 64080 64 5677
7646 5 436663 264178 64200 91 7645
7647 0 436655 264250 64440 128 7646
7648 0 436507 264498 64640 107 7647
7649 0 436443 264574 64760 32 7648
7650 5 436327 264686 64920 32 7649
7651 0 435915 265174 64880 96 7650
7652 5 436047 265286 64760 96 7651
7653 0 436271 265446 64680 32 7652
7654 0 436487 265506 64560 32 7653
7655 0 436535 265490 64480 32 7654
7656 0 436531 265446 64400 32 7655
7657 0 436551 265482 64320 32 7656
7658 0 436551 265554 64200 0 7657
7659 0 436455 265550 64080 0 7658
7660 0 436379 265742 63960 0 7659
7661 0 436203 265946 63840 0 7660
7662 0 436123 266026 63800 0 7661
7663 6 436067 266106 63760 0 7662
7664 0 385347 162920 185120 0 1828
7665 0 385347 162072 184880 0 7664
7666 0 385256 161874 184680 0 7665
7667 0 385176 161703 184480 0 7666
7668 0 385048 161562 184360 0 7667
7669 0 384920 161420 184240 0 7668
7670 0 384768 161230 184120 0 7669
7671 5 384614 161043 184000 0 7670
7672 5 384548 161039 183960 0 7671
7673 0 384351 161025 183840 0 7672
7674 0 384104 160975 183680 0 7673
7675 0 384042 160962 183640 0 7674
7676 0 383959 160894 183480 0 7675
7677 0 383961 160836 183440 0 7676
7678 0 383968 160609 183280 0 7677
7679 0 384194 160818 183240 0 7678
7680 0 384233 160744 183200 0 7679
7681 6 384271 160671 183160 0 7680
7682 0 449936 148413 178160 0 3938
7683 0 449940 148384 178120 0 7682
7684 0 449940 148338 178080 0 7683
7685 0 449932 148353 178040 0 7684
7686 0 449939 148362 178000 0 7685
7687 0 449981 148343 177960 0 7686
7688 0 450001 148338 177920 0 7687
7689 0 450041 148327 177880 0 7688
7690 0 450082 148308 177840 0 7689
7691 0 450127 148318 177800 0 7690
7692 0 450154 148348 177760 0 7691
7693 0 450068 148381 177720 0 7692
7694 0 449984 148421 177680 0 7693
7695 0 450006 148333 177640 0 7694
7696 0 450031 148245 177600 0 7695
7697 0 450085 148208 177560 0 7696
7698 0 450119 148175 177520 0 7697
7699 6 450148 148178 177480 0 7698
7700 0 699008 184256 149200 239 3242
7701 5 699040 184352 149120 179 7700
7702 0 699056 184400 149080 149 7701
7703 0 699072 184448 149040 120 7702
7704 5 699104 184474 149000 111 7703
7705 5 699232 184576 148840 75 7704
7706 0 699328 184696 148720 75 7705
7707 0 699360 184736 148680 75 7706
7708 0 699552 184928 148680 71 7707
7709 0 699712 185152 148680 32 7708
7710 0 699872 185376 148680 32 7709
7711 0 699904 185408 148720 32 7710
7712 5 699612 185041 148640 0 7711
7713 0 699808 185347 148520 0 7712
7714 0 699874 185372 148480 0 7713
7715 0 699788 185323 148440 0 7714
7716 0 699725 185271 148400 0 7715
7717 6 699692 185247 148360 0 7716
7718 5 445134 261906 61360 120 5644
7719 0 445063 262227 61240 102 7718
7720 0 444979 262521 61080 150 7719
7721 0 444968 262522 61040 0 7720
7722 0 445034 262536 61000 0 7721
7723 0 444865 262478 60960 0 7722
7724 0 444624 262271 60800 0 7723
7725 0 444439 262208 60640 0 7724
7726 0 444289 261977 60480 0 7725
7727 0 444066 261691 60280 0 7726
7728 0 443871 261613 60120 0 7727
7729 0 443615 261414 59960 0 7728
7730 0 443535 261297 59920 0 7729
7731 0 443362 261108 59880 0 7730
7732 5 443325 261145 59840 0 7731
7733 0 443502 261352 59840 0 7732
7734 0 443434 261468 59680 0 7733
7735 6 443075 261584 59400 0 7734
7736 0 439052 145741 183920 0 4348
7737 0 439052 145826 183880 0 7736
7738 0 439031 145837 183840 0 7737
7739 0 439018 145843 183800 0 7738
7740 0 438991 145870 183760 0 7739
7741 0 438993 145854 183720 0 7740
7742 0 438994 145835 183680 0 7741
7743 0 439061 145749 183640 0 7742
7744 0 439138 145738 183600 0 7743
7745 0 439176 145778 183560 0 7744
7746 0 439214 145802 183520 0 7745
7747 0 439265 145772 183480 0 7746
7748 0 439276 145752 183440 0 7747
7749 0 439278 145904 183400 0 7748
7750 0 439283 145857 183360 0 7749
7751 0 439271 145813 183320 0 7750
7752 6 439337 145870 183280 0 7751
7753 0 605440 275904 36720 32 6594
7754 0 605664 276032 36600 32 7753
7755 0 605856 276192 36560 32 7754
7756 0 606016 276352 36440 32 7755
7757 0 606080 276576 36320 60 7756
7758 0 606112 276768 36120 104 7757
7759 0 606208 276960 35920 136 7758
7760 0 606304 277184 35760 163 7759
7761 0 606304 277440 35720 80 7760
7762 0 606272 277696 35800 60 7761
7763 0 606304 277952 35880 32 7762
7764 0 606368 278208 35880 32 7763
7765 0 606368 278432 35720 40 7764
7766 0 606496 278592 35560 45 7765
7767 0 606496 278816 35440 98 7766
7768 0 606656 279008 35320 80 7767
7769 6 606784 279104 35320 81 7768
7770 0 601536 275968 43440 124 5006
7771 0 601408 275712 43480 124 7770
7772 0 601312 275456 43480 91 7771
7773 0 601120 275232 43480 45 7772
7774 0 600928 275040 43560 32 7773
7775 0 600768 274880 43720 164 7774
7776 0 600736 274752 43960 221 7775
7777 0 600576 274592 44120 221 7776
7778 0 600384 274432 44200 202 7777
7779 0 600192 274272 44280 124 7778
7780 0 600000 274080 44280 137 7779
7781 0 599968 273856 44480 122 7780
7782 0 599808 273728 44680 81 7781
7783 0 599648 273696 44880 71 7782
7784 0 599520 273568 45080 90 7783
7785 0 599424 273568 45320 71 7784
7786 6 599392 273568 45560 98 7785
7787 0 439443 265204 52000 137 4590
7788 0 439819 264948 52000 75 7787
7789 0 440039 264916 52160 40 7788
7790 0 440171 264924 52200 40 7789
7791 0 440259 264812 52280 45 7790
7792 0 440319 264800 52360 45 7791
7793 0 440351 264820 52440 45 7792
7794 0 440355 264812 52480 45 7793
7795 0 440403 264836 52560 45 7794
7796 0 440415 264820 52680 45 7795
7797 0 440407 264820 52800 0 7796
7798 0 440383 264828 52880 0 7797
7799 0 440423 264752 52960 0 7798
7800 0 440415 264724 53040 0 7799
7801 0 440339 264744 53120 0 7800
7802 0 440243 264792 53160 0 7801
7803 6 440219 264796 53200 0 7802
7804 0 357497 166173 182120 0 1906
7805 0 357574 165999 182040 0 7804
7806 0 357893 165851 181920 0 7805
7807 0 357922 165787 181760 0 7806
7808 0 357892 165780 181720 0 7807
7809 0 357893 165747 181600 0 7808
7810 0 357878 165708 181520 0 7809
7811 0 357878 165685 181440 0 7810
7812 0 357862 165672 181400 0 7811
7813 0 357802 165620 181320 0 7812
7814 0 357792 165569 181280 0 7813
7815 0 357754 165498 181240 0 7814
7816 0 357754 165423 181200 0 7815
7817 0 357785 165356 181120 0 7816
7818 0 357814 165344 181080 0 7817
7819 6 357795 165399 181000 0 7818
7820 0 398314 149941 187880 0 1782
7821 0 398415 149845 187800 0 7820
7822 0 398353 149794 187760 0 7821
7823 5 398288 149743 187720 0 7822
7824 0 398098 149588 187600 0 7823
7825 0 398115 149363 187560 0 7824
7826 0 398128 149330 187360 0 7825
7827 0 398078 149266 187200 0 7826
7828 0 398018 149156 187000 0 7827
7829 0 397951 149261 186760 0 7828
7830 0 398029 149058 186560 0 7829
7831 0 398028 149070 186520 0 7830
7832 5 398052 149072 186280 0 7831
7833 0 397875 148973 186160 0 7832
7834 0 397845 148998 186120 0 7833
7835 6 397831 148969 186080 0 7834
7836 0 438304 145193 183720 0 4343
7837 0 438229 145173 183680 0 7836
7838 0 438167 145144 183640 0 7837
7839 0 438131 145178 183600 0 7838
7840 0 438083 145231 183560 0 7839
7841 0 438070 145227 183520 0 7840
7842 0 438072 145227 183480 0 7841
7843 0 438033 145233 183440 0 7842
7844 0 438020 145241 183400 0 7843
7845 0 438074 145209 183360 0 7844
7846 0 438113 145177 183320 0 7845
7847 0 438183 145176 183280 0 7846
7848 0 438177 145153 183240 0 7847
7849 0 438175 145135 183200 0 7848
7850 0 438102 145134 183160 0 7849
7851 6 438060 145121 183120 0 7850
7852 0 701376 183127 149520 184 3254
7853 5 701376 183072 149760 237 7852
7854 0 701371 183093 149800 236 7853
7855 0 701349 183179 149960 235 7854
7856 0 701344 183200 150000 235 7855
7857 0 701344 183136 150280 164 7856
7858 0 701504 182976 150440 86 7857
7859 0 701696 182784 150520 51 7858
7860 0 701715 182752 150560 47 7859
7861 0 701792 182624 150720 32 7860
7862 0 701792 182688 151000 71 7861
7863 0 701824 182784 151240 122 7862
7864 0 701792 182912 151400 32 7863
7865 0 701854 182805 151480 0 7864
7866 0 701858 182815 151520 0 7865
7867 6 701857 182828 151560 0 7866
7868 0 675296 169787 158680 134 3088
7869 0 675296 169792 158720 124 7868
7870 0 675328 169664 158960 136 7869
7871 0 675328 169678 159000 130 7870
7872 0 675328 169719 159120 113 7871
7873 0 675328 169760 159240 96 7872
7874 5 675328 169888 159400 96 7873
7875 0 675328 169920 159440 96 7874
7876 0 675296 170080 159640 71 7875
7877 0 675200 170208 159880 75 7876
7878 0 675168 170272 160000 73 7877
7879 0 675136 170336 160120 71 7878
7880 0 675136 170368 160400 64 7879
7881 0 675104 170496 160640 45 7880
7882 0 675072 170560 160720 51 7881
7883 6 675032 170702 160800 0 7882
7884 0 683488 174304 162680 98 3709
7885 0 683328 174400 162480 60 7884
7886 0 683168 174560 162280 51 7885
7887 5 683136 174592 162240 60 7886
7888 5 683136 174624 162200 71 7887
7889 0 683136 174624 162160 67 7888
7890 0 683136 174624 161920 45 7889
7891 0 683200 174656 161640 81 7890
7892 0 683264 174656 161360 51 7891
7893 0 683264 174816 161160 45 7892
7894 0 683296 175008 161000 40 7893
7895 0 683296 175264 160880 71 7894
7896 0 683296 175360 160720 60 7895
7897 0 683272 175392 160600 0 7896
7898 0 683293 175447 160560 0 7897
7899 6 683354 175469 160480 0 7898
7900 0 606720 282336 52920 80 3601
7901 0 606880 282176 52760 120 7900
7902 0 607104 282144 52600 140 7901
7903 0 607296 281984 52680 168 7902
7904 0 607296 281760 52560 217 7903
7905 5 607104 281632 52600 196 7904
7906 0 607136 281536 52360 156 7905
7907 0 607136 281408 52120 101 7906
7908 0 607168 281248 51920 81 7907
7909 5 607168 281184 51800 81 7908
7910 0 607232 281152 51560 81 7909
7911 0 607264 281120 51280 122 7910
7912 0 607264 281024 51040 107 7911
7913 0 607392 280864 50840 75 7912
7914 0 607520 280672 50720 32 7913
7915 6 607488 280448 50720 40 7914
7916 0 611808 278816 37480 107 5075
7917 0 611968 278784 37280 40 7916
7918 5 612032 278688 37240 80 7917
7919 5 612064 278592 37200 91 7918
7920 0 612064 278336 37120 135 7919
7921 0 612096 278080 37040 172 7920
7922 0 612224 277824 37040 163 7921
7923 5 612480 277760 37000 230 7922
7924 0 612736 277696 37000 214 7923
7925 5 612992 277632 37040 189 7924
7926 0 613184 277696 37200 139 7925
7927 0 613376 277888 37320 80 7926
7928 0 613568 278080 37360 80 7927
7929 0 613728 278176 37560 32 7928
7930 0 613888 278080 37760 60 7929
7931 6 613856 277920 37920 32 7930
7932 0 606560 268768 39920 160 4231
7933 0 606720 268704 39720 136 7932
7934 0 606912 268608 39560 178 7933
7935 0 607072 268800 39520 189 7934
7936 0 607264 268928 39320 107 7935
7937 0 607456 269120 39280 148 7936
7938 0 607680 269312 39320 163 7937
7939 5 607744 269376 39320 175 7938
7940 0 607936 269568 39360 181 7939
7941 0 608096 269632 39560 148 7940
7942 0 608224 269856 39600 90 7941
7943 0 608384 270048 39640 122 7942
7944 0 608576 270240 39680 60 7943
7945 0 608736 270400 39800 51 7944
7946 0 608928 270560 39920 40 7945
7947 6 608960 270560 39920 51 7946
7948 0 443947 268812 51440 81 4557
7949 0 444003 268992 51320 81 7948
7950 0 444099 269074 51200 81 7949
7951 5 444163 269110 51160 0 7950
7952 0 444203 269186 51080 0 7951
7953 5 444215 269258 51000 0 7952
7954 0 443871 269258 50960 0 7953
7955 0 443679 269394 50880 0 7954
7956 0 443351 269514 50840 0 7955
7957 0 443155 269550 50760 0 7956
7958 0 443231 269546 50680 0 7957
7959 0 443203 269610 50600 0 7958
7960 0 443199 269666 50560 0 7959
7961 0 443215 269722 50480 0 7960
7962 0 443251 269746 50400 0 7961
7963 6 443187 269834 50360 0 7962
7964 0 436992 262432 65600 98 5687
7965 0 436992 262176 65640 64 7964
7966 0 436992 261952 65800 60 7965
7967 0 436960 261792 66000 98 7966
7968 0 436960 261632 66200 102 7967
7969 0 436960 261472 66400 71 7968
7970 5 436928 261344 66600 64 7969
7971 0 436960 261152 66800 45 7970
7972 0 437120 260960 66920 40 7971
7973 5 437216 260768 66920 40 7972
7974 0 437408 260576 66920 51 7973
7975 0 437600 260384 66880 60 7974
7976 0 437728 260160 66880 40 7975
7977 0 437728 259904 66880 51 7976
7978 0 437824 259648 66880 51 7977
7979 6 437920 259552 66880 86 7978
7980 0 437643 262476 64200 71 5679
7981 0 437579 262376 64080 71 7980
7982 0 437371 262408 63960 86 7981
7983 5 437371 262500 63920 86 7982
7984 0 437363 262430 63880 86 7983
7985 0 437259 262386 63800 40 7984
7986 0 437115 262382 63680 40 7985
7987 0 437047 262386 63600 51 7986
7988 0 437059 262402 63520 51 7987
7989 0 437183 262310 63440 51 7988
7990 0 437095 262362 63360 32 7989
7991 0 437115 262386 63240 32 7990
7992 0 437143 262370 63160 32 7991
7993 0 437123 262406 63080 32 7992
7994 0 437095 262394 63000 32 7993
7995 6 437071 262398 62960 32 7994
7996 0 447619 272319 61160 0 7036
7997 0 447791 272151 60960 0 7996
7998 0 447575 271843 60720 0 7997
7999 0 447595 271871 60680 0 7998
8000 0 447479 272383 60640 0 7999
8001 0 447427 272247 60600 0 8000
8002 5 447435 272183 60520 0 8001
8003 0 447587 272527 60520 0 8002
8004 0 447571 272683 60360 0 8003
8005 5 447400 272755 60280 0 8004
8006 0 447663 272699 60280 0 8005
8007 0 447655 272679 60160 0 8006
8008 0 447699 272679 60080 0 8007
8009 0 447599 272679 60000 0 8008
8010 0 447759 272743 59920 0 8009
8011 6 447783 272683 59840 0 8010
8012 0 611584 280704 48800 221 5169
8013 0 611680 280448 48920 75 8012
8014 0 611808 280224 48920 40 8013
8015 5 611808 280032 48920 60 8014
8016 0 612128 280000 49000 32 8015
8017 0 612288 280096 49200 51 8016
8018 0 612448 279936 49320 51 8017
8019 0 612416 279680 49360 71 8018
8020 0 612576 279456 49280 51 8019
8021 0 612800 279328 49200 80 8020
8022 0 613056 279232 49240 64 8021
8023 0 613216 279072 49360 75 8022
8024 0 613344 278848 49320 91 8023
8025 0 613248 278656 49120 45 8024
8026 6 613184 278560 49080 60 8025
8027 0 600832 279840 36760 209 6312
8028 0 600928 280064 36920 221 8027
8029 0 601088 280224 37080 163 8028
8030 0 601152 280480 37080 154 8029
8031 5 601216 280576 37080 160 8030
8032 0 601344 280768 37200 107 8031
8033 5 601472 280928 37200 80 8032
8034 0 601504 281184 37200 51 8033
8035 0 601504 281440 37200 32 8034
8036 0 601536 281696 37200 86 8035
8037 5 601568 281728 37240 80 8036
8038 0 601792 281632 37320 40 8037
8039 0 602048 281632 37320 40 8038
8040 0 602240 281792 37360 40 8039
8041 6 602336 281888 37400 40 8040
8042 5 365333 161995 185320 0 5781
8043 5 365249 161657 185360 0 8042
8044 0 365761 161405 185280 0 8043
8045 0 366137 161409 185320 0 8044
8046 0 366149 161408 185360 0 8045
8047 0 366300 161380 185440 0 8046
8048 5 366725 161250 185520 0 8047
8049 0 366952 161008 185440 0 8048
8050 0 367004 160881 185400 0 8049
8051 0 367069 160808 185360 0 8050
8052 0 367116 160680 185280 0 8051
8053 0 367141 160635 185240 0 8052
8054 0 367151 160616 185200 0 8053
8055 6 367157 160644 185160 0 8054
8056 0 376517 162315 183320 0 1851
8057 0 376657 162272 183440 0 8056
8058 0 376653 162241 183480 0 8057
8059 0 376650 162212 183520 0 8058
8060 0 376640 162225 183560 0 8059
8061 5 376553 162252 183640 0 8060
8062 0 376037 162292 183640 0 8061
8063 0 376049 162537 183800 0 8062
8064 0 375965 162684 183840 0 8063
8065 0 375922 162812 183880 0 8064
8066 0 375870 162842 183920 0 8065
8067 0 375763 163036 184000 0 8066
8068 0 375721 163039 184040 0 8067
8069 6 375693 163076 184080 0 8068
8070 0 389920 152013 190240 0 6350
8071 0 389994 151945 190320 0 8070
8072 0 389978 151977 190360 0 8071
8073 0 389977 151966 190440 0 8072
8074 0 389970 151869 190520 0 8073
8075 0 389922 151711 190640 0 8074
8076 0 389993 151773 190720 0 8075
8077 0 389972 151675 190800 0 8076
8078 0 389937 151636 190880 0 8077
8079 0 390086 151607 190960 0 8078
8080 0 390147 151612 191040 0 8079
8081 0 390138 151619 191080 0 8080
8082 0 390141 151659 191160 0 8081
8083 6 390155 151713 191240 0 8082
8084 0 690512 181392 153320 128 3196
8085 0 690560 181376 153440 102 8084
8086 0 690592 181376 153480 95 8085
8087 0 690720 181376 153640 71 8086
8088 0 690848 181408 153680 55 8087
8089 0 690976 181440 153720 40 8088
8090 0 691168 181632 153720 80 8089
8091 0 691328 181792 153760 51 8090
8092 0 691333 181690 153880 0 8091
8093 0 691260 181514 154000 0 8092
8094 0 691250 181476 154040 0 8093
8095 0 691239 181439 154080 0 8094
8096 0 691213 181478 154120 0 8095
8097 6 691187 181451 154160 0 8096
8098 0 681568 178048 154960 91 3144
8099 5 681568 177869 154800 114 8098
8100 0 681568 177824 154760 120 8099
8101 0 681611 177739 154600 111 8100
8102 0 681632 177696 154520 107 8101
8103 0 681760 177696 154360 32 8102
8104 5 681192 177726 154320 0 8103
8105 0 681209 178316 154320 0 8104
8106 0 681522 178447 154280 0 8105
8107 0 681525 178477 154240 0 8106
8108 0 681660 178473 154200 0 8107
8109 0 681824 178502 154160 0 8108
8110 0 681826 178497 154080 0 8109
8111 6 681826 178458 154040 0 8110
8112 0 669617 164197 163360 0 3037
8113 0 669941 164145 163360 0 8112
8114 0 669982 164081 163480 0 8113
8115 0 669918 164081 163720 0 8114
8116 0 669932 164077 163800 0 8115
8117 0 669968 164006 163880 0 8116
8118 0 669968 163947 163960 0 8117
8119 0 669933 163927 164000 0 8118
8120 0 670007 163923 164040 0 8119
8121 0 670073 163900 164080 0 8120
8122 0 670047 163830 164160 0 8121
8123 0 670034 163805 164200 0 8122
8124 0 670023 163627 164320 0 8123
8125 6 670109 163540 164360 0 8124
8126 0 441991 268000 51360 51 4563
8127 0 441855 267782 51480 96 8126
8128 0 441695 267598 51560 0 8127
8129 5 441667 267474 51640 0 8128
8130 0 441607 267434 51720 0 8129
8131 0 441531 267754 51760 0 8130
8132 0 441651 267190 51800 0 8131
8133 0 441671 267282 51840 0 8132
8134 0 441675 267246 51880 0 8133
8135 0 441655 267210 51920 0 8134
8136 0 441607 267126 51960 0 8135
8137 0 441511 267090 52040 0 8136
8138 0 441455 267074 52080 0 8137
8139 6 441327 267082 52120 0 8138
8140 0 443899 267620 51480 81 4556
8141 0 443915 267476 51600 81 8140
8142 0 443927 267228 51720 45 8141
8143 0 443915 267076 51840 102 8142
8144 0 443879 266844 52080 178 8143
8145 0 443791 266680 52480 181 8144
8146 0 443727 266536 52880 131 8145
8147 0 443587 266416 53040 136 8146
8148 5 443532 266427 53080 136 8147
8149 0 442991 265972 53080 75 8148
8150 0 442995 265792 53080 75 8149
8151 0 442931 265752 53200 75 8150
8152 0 442831 265624 53360 0 8151
8153 6 442815 265648 53400 0 8152
8154 0 453344 270752 54040 45 5238
8155 0 453568 270752 53840 32 8154
8156 0 453824 270656 53800 32 8155
8157 0 454016 270464 53800 32 8156
8158 0 454176 270240 53800 40 8157
8159 0 454176 269984 53840 75 8158
8160 0 454112 269728 53880 40 8159
8161 0 454048 269472 53880 40 8160
8162 0 453920 269248 53920 60 8161
8163 0 453920 269024 54040 40 8162
8164 0 453856 268768 54040 80 8163
8165 0 453728 268512 53960 96 8164
8166 0 453600 268352 53800 40 8165
8167 6 453568 268192 53760 81 8166
8168 0 446445 272847 62080 0 7033
8169 0 445281 272843 62080 0 8168
8170 0 444209 272519 61800 0 8169
8171 0 443425 272615 61160 0 8170
8172 0 443137 272343 60960 0 8171
8173 0 443737 272607 60960 0 8172
8174 0 443865 272655 60800 0 8173
8175 0 443881 272479 60720 0 8174
8176 0 443961 272559 60680 0 8175
8177 0 443929 273047 60640 0 8176
8178 0 443937 273079 60600 0 8177
8179 0 443929 273055 60520 0 8178
8180 0 443873 273071 60440 0 8179
8181 6 443841 273087 60400 0 8180
8182 0 370605 172228 177720 0 4966
8183 5 370520 172353 177800 0 8182
8184 0 370682 172827 177840 0 8183
8185 0 370662 172842 177920 0 8184
8186 0 370636 172855 178000 0 8185
8187 0 370618 172856 178040 0 8186
8188 0 370562 172852 178120 0 8187
8189 0 370550 172911 178200 0 8188
8190 0 370552 173019 178280 0 8189
8191 0 370557 173092 178360 0 8190
8192 0 370418 173088 178440 0 8191
8193 0 370339 173035 178520 0 8192
8194 6 370316 173017 178560 0 8193
8195 0 363948 168884 182480 0 6159
8196 0 363875 168866 182440 0 8195
8197 0 363803 168896 182400 0 8196
8198 0 363840 168889 182360 0 8197
8199 0 363767 168919 182320 0 8198
8200 0 363695 168980 182280 0 8199
8201 0 363658 169026 182240 0 8200
8202 0 363694 169043 182200 0 8201
8203 0 363694 169043 182160 0 8202
8204 0 363694 169070 182120 0 8203
8205 0 363772 169068 182040 0 8204
8206 0 363795 169090 182000 0 8205
8207 6 363762 169054 181960 0 8206
8208 0 374173 162257 183760 0 1857
8209 0 374409 162109 183800 0 8208
8210 0 374405 162105 183840 0 8209
8211 0 374434 162139 183920 0 8210
8212 0 374481 162148 183960 0 8211
8213 0 374529 162247 184040 0 8212
8214 0 374545 162298 184080 0 8213
8215 0 374561 162350 184120 0 8214
8216 0 374652 162521 184240 0 8215
8217 0 374738 162665 184320 0 8216
8218 0 374846 162764 184400 0 8217
8219 0 374901 162829 184480 0 8218
8220 6 374906 162930 184560 0 8219
8221 0 385799 158015 187160 0 7609
8222 0 385731 157971 187200 0 8221
8223 5 385807 158015 187240 0 8222
8224 0 385719 157776 187280 0 8223
8225 0 385692 157708 187320 0 8224
8226 0 385659 157755 187360 0 8225
8227 0 385590 157698 187440 0 8226
8228 0 385530 157694 187480 0 8227
8229 0 385423 157650 187560 0 8228
8230 0 385415 157657 187600 0 8229
8231 0 385235 157467 187640 0 8230
8232 0 385155 157420 187680 0 8231
8233 6 385075 157372 187720 0 8232
8234 0 392674 152992 188000 0 1785
8235 0 392547 152830 187960 0 8234
8236 0 392538 152800 187920 0 8235
8237 0 392539 152766 187840 0 8236
8238 0 392546 152714 187760 0 8237
8239 0 392570 152730 187640 0 8238
8240 0 392619 152774 187560 0 8239
8241 0 392682 152814 187520 0 8240
8242 0 392714 152837 187440 0 8241
8243 0 392718 152798 187360 0 8242
8244 0 392699 152793 187280 0 8243
8245 0 392707 152822 187240 0 8244
8246 6 392718 152831 187200 0 8245
8247 0 448430 150432 181080 0 4010
8248 0 448346 150558 181080 0 8247
8249 0 447865 150699 181080 0 8248
8250 0 447864 150703 181040 0 8249
8251 0 447876 150668 181000 0 8250
8252 0 447894 150622 180960 0 8251
8253 0 447886 150639 180920 0 8252
8254 0 447938 150627 180880 0 8253
8255 0 447932 150578 180840 0 8254
8256 0 447872 150578 180800 0 8255
8257 0 447886 150591 180760 0 8256
8258 0 447885 150528 180720 0 8257
8259 6 447965 150522 180680 0 8258
8260 0 692064 172224 148080 178 3826
8261 0 692096 172480 148080 140 8260
8262 0 691936 172672 148120 120 8261
8263 5 691792 172696 148240 78 8262
8264 0 691895 172902 148360 0 8263
8265 0 691911 173010 148400 0 8264
8266 0 691948 173008 148560 0 8265
8267 0 691913 173053 148640 0 8266
8268 0 691901 173048 148720 0 8267
8269 0 691920 173045 148800 0 8268
8270 0 691875 173046 148840 0 8269
8271 0 691904 173013 148880 0 8270
8272 6 691902 173105 148920 0 8271
8273 0 690400 175968 158640 102 5583
8274 0 690624 175808 158680 101 8273
8275 0 690752 175808 158720 90 8274
8276 0 690880 175808 158760 80 8275
8277 0 691104 175744 158880 115 8276
8278 0 691296 175584 158800 107 8277
8279 0 691488 175392 158800 81 8278
8280 0 691648 175200 158840 81 8279
8281 0 691872 175072 158840 32 8280
8282 0 692000 175072 158840 51 8281
8283 0 691876 175095 158680 0 8282
8284 0 691967 175088 158600 0 8283
8285 6 691977 175043 158520 0 8284
8286 0 671264 166176 161720 148 3059
8287 0 671264 166336 161920 154 8286
8288 0 671200 166374 162000 158 8287
8289 0 671104 166432 162120 166 8288
8290 0 671136 166592 162320 101 8289
8291 0 671072 166784 162480 75 8290
8292 0 671040 166976 162640 115 8291
8293 0 671040 167008 162680 124 8292
8294 0 670993 166976 162720 0 8293
8295 0 670959 167052 162760 0 8294
8296 0 670972 167024 162800 0 8295
8297 0 670979 167025 162840 0 8296
8298 6 670998 167021 162880 0 8297
8299 0 685520 174425 161760 0 3717
8300 0 685524 174424 161800 0 8299
8301 0 685553 174393 161840 0 8300
8302 0 685574 174377 161920 0 8301
8303 0 685619 174384 161960 0 8302
8304 0 685631 174389 162000 0 8303
8305 0 685622 174410 162040 0 8304
8306 0 685610 174417 162080 0 8305
8307 0 685597 174406 162120 0 8306
8308 0 685572 174433 162200 0 8307
8309 0 685560 174440 162240 0 8308
8310 0 685598 174394 162280 0 8309
8311 6 685592 174428 162320 0 8310
8312 0 663584 157632 164160 108 3000
8313 0 663602 157632 164000 132 8312
8314 5 663611 157632 163920 144 8313
8315 0 663616 157632 163880 150 8314
8316 5 663589 157579 163680 91 8315
8317 0 662936 157730 163680 0 8316
8318 0 662947 157765 163640 0 8317
8319 0 662968 157834 163560 0 8318
8320 0 662902 157929 163520 0 8319
8321 0 662808 157833 163440 0 8320
8322 0 662736 157641 163360 0 8321
8323 0 662740 157667 163280 0 8322
8324 6 662778 157684 163240 0 8323
8325 0 665811 155352 167080 209 3651
8326 0 665787 155306 167120 209 8325
8327 0 666039 155279 167280 207 8326
8328 5 666084 155235 167360 207 8327
8329 0 666667 155408 167440 124 8328
8330 0 667029 155553 167520 124 8329
8331 5 667450 155751 167640 175 8330
8332 5 667028 154997 167760 0 8331
8333 0 666815 154459 167800 0 8332
8334 0 666610 154266 167840 0 8333
8335 0 666574 154125 167880 0 8334
8336 0 666548 154105 167920 0 8335
8337 6 666572 154087 167960 0 8336
8338 0 610048 274720 50480 128 4716
8339 0 610048 274880 50280 134 8338
8340 0 610048 275040 50080 128 8339
8341 5 610048 275136 49960 135 8340
8342 5 610016 275168 49920 143 8341
8343 0 609888 275392 50040 91 8342
8344 0 609824 275648 50080 91 8343
8345 0 609664 275840 50160 91 8344
8346 0 609664 276096 50160 124 8345
8347 0 609600 276288 49960 90 8346
8348 0 609600 276448 49760 102 8347
8349 0 609664 276608 49560 75 8348
8350 6 609696 276672 49480 60 8349
8351 0 597408 276256 41000 197 4156
8352 0 597216 276064 41000 124 8351
8353 0 597056 275872 41080 71 8352
8354 0 596960 275680 41280 102 8353
8355 0 596832 275456 41320 60 8354
8356 5 596736 275264 41320 45 8355
8357 0 596480 275296 41280 104 8356
8358 0 596256 275456 41240 60 8357
8359 0 596032 275584 41240 51 8358
8360 0 595840 275744 41280 80 8359
8361 0 595616 275840 41360 75 8360
8362 0 595392 275872 41480 75 8361
8363 6 595296 275872 41600 51 8362
8364 0 449141 255293 58080 136 5867
8365 0 448661 254853 58200 136 8364
8366 0 448477 254589 58400 150 8365
8367 0 448685 254369 58480 91 8366
8368 0 448617 254265 58560 91 8367
8369 0 448445 254137 58720 32 8368
8370 0 448345 254117 58800 71 8369
8371 0 448597 254085 58960 71 8370
8372 0 448473 254141 59080 71 8371
8373 0 448365 254133 59160 64 8372
8374 5 448301 254169 59280 64 8373
8375 0 447717 254597 59280 80 8374
8376 6 447677 254701 59400 86 8375
8377 0 434205 266348 55880 0 6040
8378 0 434277 266388 55800 0 8377
8379 0 434381 266500 55760 0 8378
8380 0 434557 266628 55720 0 8379
8381 0 434637 266860 55640 0 8380
8382 0 434629 266844 55560 0 8381
8383 0 434629 266844 55520 0 8382
8384 0 434621 266852 55480 0 8383
8385 0 434613 266884 55440 0 8384
8386 0 434621 266924 55280 0 8385
8387 0 434581 266924 55200 0 8386
8388 0 434549 266884 55080 0 8387
8389 6 434549 266852 55040 0 8388
8390 0 443538 258367 56920 102 5405
8391 0 443362 258559 57080 60 8390
8392 0 443338 258591 57160 60 8391
8393 0 443318 258603 57200 60 8392
8394 0 443326 258635 57280 60 8393
8395 0 443318 258703 57360 51 8394
8396 0 443294 258747 57400 51 8395
8397 0 443238 258817 57480 51 8396
8398 5 443090 259057 57520 45 8397
8399 0 442990 259159 57440 45 8398
8400 0 442874 259267 57400 45 8399
8401 0 442706 259423 57320 0 8400
8402 6 442666 259511 57240 0 8401
8403 0 443073 265711 54800 0 7264
8404 5 443009 265791 54680 160 8403
8405 5 442681 266031 54280 160 8404
8406 0 442261 266053 54000 0 8405
8407 0 442005 265913 53880 0 8406
8408 0 442121 266065 53720 0 8407
8409 0 442301 266013 53600 0 8408
8410 0 442345 266009 53520 0 8409
8411 0 442497 266241 53480 0 8410
8412 0 442405 266513 53360 0 8411
8413 0 442453 266701 53280 0 8412
8414 0 442241 266909 53240 0 8413
8415 6 442305 267069 53120 0 8414
8416 0 445123 261800 61440 154 7718
8417 0 445158 261647 61560 154 8416
8418 0 445156 261560 61600 150 8417
8419 0 445142 261457 61680 150 8418
8420 0 445068 261133 61800 91 8419
8421 0 444970 260700 61960 32 8420
8422 0 444872 260660 62040 32 8421
8423 5 444897 260681 62160 81 8422
8424 0 444891 260693 62200 81 8423
8425 0 444703 260772 62400 81 8424
8426 0 443118 260122 62400 0 8425
8427 0 442707 259882 62520 0 8426
8428 6 443029 258911 62680 0 8427
8429 0 451795 264240 61360 0 4491
8430 0 451271 264053 61440 124 8429
8431 0 451184 263726 61720 154 8430
8432 0 451161 263635 61840 154 8431
8433 0 451154 263676 61880 71 8432
8434 0 451213 263680 61920 71 8433
8435 0 451290 263811 62080 71 8434
8436 0 451322 263939 62280 64 8435
8437 0 451388 264068 62480 60 8436
8438 0 451356 264023 62520 60 8437
8439 0 451370 264040 62560 60 8438
8440 0 451256 263814 62680 60 8439
8441 6 451209 263817 62720 60 8440
8442 0 361475 161736 178920 0 5334
8443 0 361609 161560 179040 0 8442
8444 0 361598 161522 179080 0 8443
8445 0 361658 161277 179160 0 8444
8446 0 361566 161591 179200 0 8445
8447 0 361503 161592 179280 0 8446
8448 0 361490 161588 179320 0 8447
8449 0 361471 161619 179360 0 8448
8450 0 361453 161637 179400 0 8449
8451 0 361464 161612 179440 0 8450
8452 0 361557 161546 179480 0 8451
8453 6 361599 161480 179520 0 8452
8454 0 370455 157212 185560 0 5801
8455 0 370628 157086 185520 0 8454
8456 0 370701 157112 185480 0 8455
8457 0 370844 157169 185400 0 8456
8458 0 371021 156916 185280 0 8457
8459 0 371066 156636 185160 0 8458
8460 0 371189 156475 185120 0 8459
8461 0 371131 156277 185080 0 8460
8462 0 370994 156192 185000 0 8461
8463 0 370938 156178 184960 0 8462
8464 0 370942 156149 184880 0 8463
8465 6 370954 156150 184840 0 8464
8466 0 372141 163206 183760 0 1861
8467 0 372038 163349 183840 0 8466
8468 5 371942 163379 183920 0 8467
8469 0 371310 163713 183960 0 8468
8470 0 371304 163783 184000 0 8469
8471 0 371274 163862 184080 0 8470
8472 0 371217 163941 184160 0 8471
8473 0 371209 164117 184240 0 8472
8474 0 371245 164208 184280 0 8473
8475 0 371258 164281 184360 0 8474
8476 0 371266 164328 184400 0 8475
8477 6 371249 164377 184440 0 8476
8478 0 698208 182560 143080 75 3297
8479 0 697952 182560 143200 107 8478
8480 5 697920 182560 143200 124 8479
8481 0 697664 182624 143240 51 8480
8482 0 697472 182816 143280 51 8481
8483 0 697280 182976 143440 75 8482
8484 0 697184 183072 143440 40 8483
8485 5 697185 183249 143480 0 8484
8486 0 697058 183453 143480 0 8485
8487 0 696981 183523 143600 0 8486
8488 0 696870 183583 143680 0 8487
8489 6 696826 183627 143760 0 8488
8490 5 686720 180384 154560 46 3173
8491 0 686720 180352 154600 32 8490
8492 5 686739 180320 154640 40 8491
8493 0 686797 180224 154760 66 8492
8494 0 686816 180192 154800 75 8493
8495 0 686976 180032 155000 32 8494
8496 0 687008 180000 155040 40 8495
8497 0 687154 180037 155120 0 8496
8498 0 687266 179919 155160 0 8497
8499 0 687342 179896 155240 0 8498
8500 0 687335 179964 155280 0 8499
8501 6 687338 179966 155320 0 8500
8502 0 678962 175544 156200 77 3126
8503 0 678948 175569 156280 0 8502
8504 0 678932 175465 156400 0 8503
8505 5 678877 175446 156440 0 8504
8506 0 678822 175427 156480 0 8505
8507 0 678774 175387 156560 0 8506
8508 0 678701 175370 156680 0 8507
8509 5 678663 175337 156760 0 8508
8510 0 678930 175152 156840 0 8509
8511 0 678919 175108 156920 0 8510
8512 0 678876 175074 157000 0 8511
8513 6 678870 175060 157040 0 8512
8514 0 675104 169248 158240 163 3086
8515 0 675136 169229 158200 150 8514
8516 5 675264 169152 158040 101 8515
8517 5 675424 168992 157840 91 8516
8518 5 675586 168983 157680 38 8517
8519 0 675707 168977 157560 0 8518
8520 0 675493 168770 157440 0 8519
8521 0 675494 168813 157320 0 8520
8522 0 675469 168722 157200 0 8521
8523 0 675450 168760 157160 0 8522
8524 0 675436 168762 157120 0 8523
8525 6 675417 168748 157080 0 8524
8526 0 686752 174778 160840 110 3728
8527 5 686784 174759 160800 105 8526
8528 0 686848 174720 160720 96 8527
8529 0 687008 174624 160520 32 8528
8530 5 687056 174616 160480 42 8529
8531 0 686447 174703 160480 0 8530
8532 0 686598 174699 160240 0 8531
8533 5 686623 174698 160200 0 8532
8534 0 685956 174582 160200 0 8533
8535 0 685843 174828 160120 0 8534
8536 0 685802 174823 160080 0 8535
8537 6 685814 174823 160040 0 8536
8538 0 594688 155456 160520 176 2881
8539 5 594656 155488 160520 190 8538
8540 0 594400 155552 160640 115 8539
8541 0 594208 155616 160840 75 8540
8542 0 593984 155744 160840 90 8541
8543 0 593792 155904 160880 101 8542
8544 0 593632 156096 160920 148 8543
8545 0 593408 156224 160960 107 8544
8546 0 593216 156416 160880 140 8545
8547 0 593024 156608 160760 156 8546
8548 0 592800 156800 160720 115 8547
8549 6 592576 156896 160560 122 8548
8550 0 608352 284416 51520 163 3614
8551 0 608608 284512 51520 244 8550
8552 0 608864 284640 51440 190 8551
8553 0 609024 284736 51240 246 8552
8554 0 609184 284864 51440 226 8553
8555 0 609120 285120 51440 122 8554
8556 0 608896 285312 51400 163 8555
8557 0 608672 285504 51400 108 8556
8558 0 608512 285664 51240 75 8557
8559 0 608320 285856 51160 51 8558
8560 0 608096 285984 51120 40 8559
8561 6 607840 286080 51080 81 8560
8562 0 608608 283648 40360 115 5545
8563 0 608800 283680 40200 90 8562
8564 0 608960 283840 40040 122 8563
8565 0 609056 284064 39920 71 8564
8566 0 609056 284288 39760 75 8565
8567 0 609024 284512 39600 96 8566
8568 0 608960 284704 39440 71 8567
8569 0 608800 284896 39320 80 8568
8570 0 608608 285088 39240 81 8569
8571 0 608384 285248 39120 60 8570
8572 0 608192 285408 39000 80 8571
8573 6 608128 285408 38960 90 8572
8574 0 605600 285792 42440 122 5519
8575 0 605440 285600 42560 122 8574
8576 0 605344 285440 42760 120 8575
8577 0 605248 285280 42960 102 8576
8578 0 605088 285184 43160 186 8577
8579 0 604896 285056 43280 186 8578
8580 0 604640 285056 43280 107 8579
8581 0 604384 285024 43280 96 8580
8582 0 604128 284992 43240 101 8581
8583 0 603904 284960 43120 71 8582
8584 0 603680 284960 42960 32 8583
8585 6 603616 284960 42960 45 8584
8586 0 612864 280064 54720 208 4754
8587 0 613056 280192 54560 107 8586
8588 0 613312 280288 54480 120 8587
8589 5 613536 280352 54440 98 8588
8590 0 613728 280544 54440 80 8589
8591 0 613952 280672 54440 163 8590
8592 5 614176 280672 54440 178 8591
8593 0 614176 280576 54680 150 8592
8594 0 614176 280352 54880 101 8593
8595 0 614016 280224 55080 64 8594
8596 0 613760 280224 55160 86 8595
8597 6 613536 280384 55200 75 8596
8598 0 607648 277600 36640 40 6605
8599 0 607840 277408 36680 32 8598
8600 0 608096 277344 36640 40 8599
8601 0 608352 277376 36640 40 8600
8602 0 608448 277600 36560 51 8601
8603 0 608640 277760 36520 40 8602
8604 0 608896 277824 36480 45 8603
8605 0 609120 277856 36360 101 8604
8606 0 609344 277728 36320 64 8605
8607 0 609472 277536 36200 40 8606
8608 0 609440 277344 36000 81 8607
8609 6 609408 277312 35960 90 8608
8610 0 609152 277728 42200 80 5043
8611 0 609152 277984 42240 40 8610
8612 5 609152 278016 42240 40 8611
8613 5 609152 278048 42240 40 8612
8614 0 609152 278304 42160 51 8613
8615 0 609184 278496 42000 32 8614
8616 0 608992 278624 41880 134 8615
8617 0 608736 278656 41800 124 8616
8618 0 608576 278528 41600 96 8617
8619 0 608480 278272 41480 60 8618
8620 0 608448 278016 41440 40 8619
8621 6 608416 277952 41440 32 8620
8622 5 602016 280096 35200 186 6321
8623 0 602112 279968 35000 108 8622
8624 0 602176 279840 34760 150 8623
8625 0 602240 279584 34680 98 8624
8626 0 602272 279328 34680 32 8625
8627 0 602464 279136 34600 45 8626
8628 0 602464 278880 34600 80 8627
8629 0 602432 278624 34600 40 8628
8630 0 602336 278368 34560 32 8629
8631 0 602336 278112 34560 40 8630
8632 0 602368 277856 34440 32 8631
8633 6 602336 277792 34480 32 8632
8634 0 600768 279488 36000 32 6314
8635 5 600640 279424 35600 96 8634
8636 0 600608 279616 35400 75 8635
8637 0 600576 279840 35280 64 8636
8638 0 600608 280032 35120 60 8637
8639 0 600608 280192 34880 81 8638
8640 0 600608 280448 34800 80 8639
8641 0 600640 280704 34800 40 8640
8642 0 600800 280896 34720 60 8641
8643 0 600960 281088 34640 64 8642
8644 0 601024 281280 34480 71 8643
8645 6 601024 281408 34320 45 8644
8646 0 603200 276064 39360 175 4190
8647 0 603456 276064 39400 175 8646
8648 0 603712 276096 39360 186 8647
8649 0 603904 276160 39160 256 8648
8650 0 604128 276320 39040 124 8649
8651 0 604320 276512 39040 91 8650
8652 0 604512 276704 39080 81 8651
8653 0 604736 276864 39160 71 8652
8654 0 604928 277056 39240 60 8653
8655 0 605120 277248 39200 80 8654
8656 0 605280 277408 39040 64 8655
8657 6 605280 277504 38800 32 8656
8658 0 602016 277024 39360 224 4184
8659 0 601888 277216 39520 273 8658
8660 0 602016 277408 39640 241 8659
8661 0 602112 277664 39640 181 8660
8662 0 602272 277888 39640 185 8661
8663 0 602336 278080 39840 163 8662
8664 0 602144 278272 39880 150 8663
8665 0 602080 278528 39880 156 8664
8666 0 602080 278752 40040 128 8665
8667 0 602112 279008 40120 75 8666
8668 0 602208 279232 40200 75 8667
8669 6 602304 279360 40280 60 8668
8670 0 607776 272800 50240 128 4704
8671 0 607584 272960 50120 64 8670
8672 0 607424 273120 49960 71 8671
8673 0 607232 273248 49840 51 8672
8674 0 607040 273280 49680 32 8673
8675 0 607008 273216 49440 32 8674
8676 0 607168 273088 49240 45 8675
8677 0 607328 272928 49040 122 8676
8678 0 607488 272800 48840 115 8677
8679 0 607680 272608 48720 45 8678
8680 0 607840 272448 48600 32 8679
8681 6 607872 272416 48560 40 8680
8682 0 602624 276416 43080 120 5010
8683 0 602688 276672 43080 90 8682
8684 0 602752 276928 43040 51 8683
8685 0 602912 277088 42920 51 8684
8686 0 603104 277280 42800 86 8685
8687 0 603104 277504 42600 32 8686
8688 0 603104 277760 42520 51 8687
8689 0 603136 277984 42400 45 8688
8690 0 603168 278240 42360 45 8689
8691 0 603296 278464 42200 60 8690
8692 0 603392 278720 42080 51 8691
8693 6 603424 278816 42040 60 8692
8694 0 432032 260640 59360 140 5463
8695 0 432160 260512 59560 81 8694
8696 0 432352 260416 59720 51 8695
8697 0 432512 260416 59920 75 8696
8698 0 432640 260512 60120 32 8697
8699 0 432832 260416 60320 104 8698
8700 0 433088 260416 60360 164 8699
8701 0 433344 260448 60360 139 8700
8702 0 433568 260320 60320 139 8701
8703 0 433760 260160 60280 75 8702
8704 0 433760 259936 60160 101 8703
8705 6 433536 259808 60040 81 8704
8706 0 438336 265664 52000 45 4592
8707 0 438400 265792 52240 128 8706
8708 0 438592 265856 52440 206 8707
8709 0 438592 265952 52200 115 8708
8710 5 438656 266048 52040 160 8709
8711 0 438624 266144 51800 81 8710
8712 0 438624 266240 51560 90 8711
8713 0 438784 266400 51360 124 8712
8714 0 438944 266624 51320 51 8713
8715 0 439104 266816 51200 64 8714
8716 0 439328 266944 51200 45 8715
8717 6 439392 266976 51200 45 8716
8718 0 438400 257536 57120 32 5422
8719 0 438400 257792 57120 80 8718
8720 0 438464 258048 57040 51 8719
8721 0 438656 258240 57040 51 8720
8722 0 438880 258368 56960 60 8721
8723 0 439072 258560 56960 80 8722
8724 0 439200 258816 56960 102 8723
8725 5 439296 258976 56800 81 8724
8726 0 439232 259232 56720 64 8725
8727 0 439200 259488 56680 40 8726
8728 0 439136 259744 56680 71 8727
8729 6 439136 259776 56680 75 8728
8730 5 440370 263237 61400 157 5653
8731 0 440320 263148 61600 124 8730
8732 5 440111 262996 61680 124 8731
8733 0 439410 262680 61680 160 8732
8734 0 439314 262676 62000 0 8733
8735 5 439690 262468 62200 0 8734
8736 0 439970 262484 62280 0 8735
8737 0 440154 262476 62360 0 8736
8738 0 440234 262476 62440 0 8737
8739 5 440306 262524 62480 0 8738
8740 0 440370 262548 62520 0 8739
8741 6 440378 262556 62560 0 8740
8742 0 356701 174988 172440 0 2012
8743 0 356548 175125 172520 0 8742
8744 0 356452 175137 172560 0 8743
8745 0 356224 175151 172640 0 8744
8746 0 356163 175166 172680 0 8745
8747 0 356111 175187 172760 0 8746
8748 0 356379 175074 172800 0 8747
8749 0 356409 175035 172840 0 8748
8750 0 356475 174989 172880 0 8749
8751 0 356440 175029 172960 0 8750
8752 6 356415 175051 173000 0 8751
8753 0 363459 162845 185200 0 5779
8754 0 363386 162835 185320 0 8753
8755 0 363312 162827 185440 0 8754
8756 0 363310 162922 185480 0 8755
8757 0 363293 163003 185560 0 8756
8758 0 363347 163200 185640 0 8757
8759 0 363374 163333 185720 0 8758
8760 0 363374 163405 185840 0 8759
8761 0 363358 163460 185920 0 8760
8762 0 363409 163632 186120 0 8761
8763 6 363432 163718 186160 0 8762
8764 0 371354 163804 183480 0 1864
8765 0 371506 164393 183520 0 8764
8766 0 371657 164930 183560 0 8765
8767 0 371646 165125 183600 0 8766
8768 0 371606 165234 183640 0 8767
8769 0 371386 165251 183720 0 8768
8770 0 371162 165342 183800 0 8769
8771 0 371029 165562 183840 0 8770
8772 0 371065 165609 183920 0 8771
8773 0 370923 165915 183960 0 8772
8774 6 370981 165925 184000 0 8773
8775 0 382895 151423 191240 0 6366
8776 0 382837 151311 191160 0 8775
8777 0 382832 151308 191120 0 8776
8778 0 382823 151302 191040 0 8777
8779 0 382653 151222 190920 0 8778
8780 0 382473 151203 190840 0 8779
8781 0 382384 151195 190800 0 8780
8782 0 382258 151168 190680 0 8781
8783 0 382253 151169 190640 0 8782
8784 0 382453 151094 190560 0 8783
8785 6 382482 151080 190520 0 8784
8786 0 387085 152439 189880 0 6347
8787 0 387125 152400 189760 0 8786
8788 5 387131 152396 189560 0 8787
8789 0 387478 152578 189520 0 8788
8790 0 387675 152585 189440 0 8789
8791 0 387715 152524 189360 0 8790
8792 0 387747 152499 189320 0 8791
8793 0 387711 152425 189280 0 8792
8794 0 387399 152580 189160 0 8793
8795 0 387378 152623 189120 0 8794
8796 6 387372 152663 189040 0 8795
8797 0 391796 153312 188600 0 6335
8798 0 391659 153593 188640 0 8797
8799 0 391528 153740 188720 0 8798
8800 0 391398 153889 188800 0 8799
8801 0 391519 153859 188920 0 8800
8802 0 391720 153885 189000 0 8801
8803 0 391821 153896 189040 0 8802
8804 0 391918 153938 189120 0 8803
8805 0 391959 154003 189200 0 8804
8806 0 392044 154020 189400 0 8805
8807 6 392074 153986 189560 0 8806
8808 0 689696 181280 153720 150 3190
8809 0 689728 181344 153840 86 8808
8810 5 689792 181472 154080 51 8809
8811 0 689952 181536 154320 40 8810
8812 5 690080 181472 154440 75 8811
8813 0 690336 181472 154480 75 8812
8814 0 690304 181408 154920 90 8813
8815 0 690283 181419 155000 29 8814
8816 0 690272 181425 155040 0 8815
8817 0 690224 181418 155080 0 8816
8818 6 690182 181398 155120 0 8817
8819 0 678528 175200 155760 115 3124
8820 0 678517 175189 155720 104 8819
8821 0 678496 175168 155640 82 8820
8822 0 678464 175136 155520 51 8821
8823 0 678464 175154 155360 71 8822
8824 0 678464 175168 155240 86 8823
8825 5 678496 175040 155000 107 8824
8826 0 678432 174944 154880 60 8825
8827 0 678522 174915 154800 0 8826
8828 0 678458 174855 154680 0 8827
8829 6 678383 174855 154640 0 8828
8830 0 694875 174112 159000 120 5623
8831 0 694848 174112 158880 98 8830
8832 5 694752 174150 158760 75 8831
8833 0 694688 174176 158680 60 8832
8834 5 694656 174170 158640 62 8833
8835 0 694528 174144 158480 71 8834
8836 0 694496 174080 158360 95 8835
8837 0 694464 174016 158240 120 8836
8838 0 694464 173888 158000 115 8837
8839 0 694496 173888 157920 141 8838
8840 6 694543 173833 157680 0 8839
8841 0 663611 154321 166680 178 3643
8842 0 663761 154294 166840 178 8841
8843 0 663771 154288 167040 178 8842
8844 5 663773 154287 167080 178 8843
8845 0 662585 153782 167240 0 8844
8846 0 662560 153634 167360 0 8845
8847 0 662544 153536 167440 0 8846
8848 0 662257 153618 167480 0 8847
8849 0 662184 153549 167560 0 8848
8850 0 662151 153566 167600 0 8849
8851 6 662176 153561 167640 0 8850
8852 0 607552 283840 42040 156 5537
8853 0 607328 283648 42040 108 8852
8854 0 607168 283456 42120 196 8853
8855 0 607104 283264 42320 210 8854
8856 0 606912 283072 42400 120 8855
8857 5 606720 282880 42400 120 8856
8858 0 606496 283104 42240 176 8857
8859 0 606336 283104 42040 134 8858
8860 0 606176 283040 41840 128 8859
8861 0 605952 282944 41760 98 8860
8862 6 605824 282880 41720 81 8861
8863 0 600096 282080 50120 164 3566
8864 0 600000 281920 49920 128 8863
8865 0 600000 281696 49760 175 8864
8866 0 600000 281440 49760 243 8865
8867 5 599840 281216 49840 291 8866
8868 0 599616 281088 49800 245 8867
8869 0 599424 280896 49800 197 8868
8870 0 599232 280704 49800 91 8869
8871 0 599040 280512 49800 45 8870
8872 0 598912 280288 49880 64 8871
8873 6 598784 280064 49880 40 8872
8874 0 612320 280256 39560 166 5065
8875 0 612544 280256 39680 150 8874
8876 0 612800 280224 39800 104 8875
8877 0 612960 280288 40000 81 8876
8878 0 613056 280320 40240 45 8877
8879 0 613216 280416 40480 32 8878
8880 0 613376 280608 40360 64 8879
8881 0 613536 280832 40280 51 8880
8882 0 613664 281024 40160 60 8881
8883 0 613792 281248 40160 45 8882
8884 6 613824 281280 40160 51 8883
8885 0 611136 279584 40520 104 5059
8886 0 611360 279584 40720 51 8885
8887 0 611424 279328 40640 45 8886
8888 0 611392 279200 40400 124 8887
8889 0 611488 279264 40160 172 8888
8890 0 611648 279264 39960 186 8889
8891 0 611808 279072 40080 143 8890
8892 0 611712 278848 40160 128 8891
8893 0 611776 278656 40320 122 8892
8894 0 611744 278400 40400 75 8893
8895 6 611712 278176 40400 64 8894
8896 0 609600 279584 48920 81 5160
8897 0 609376 279616 48760 32 8896
8898 0 609152 279616 48640 32 8897
8899 5 608992 279616 48520 75 8898
8900 0 608960 279840 48640 96 8899
8901 5 608960 279936 48640 96 8900
8902 0 608960 280192 48640 120 8901
8903 0 608960 280416 48760 51 8902
8904 0 608960 280672 48840 32 8903
8905 0 608928 280896 48960 32 8904
8906 6 608896 280992 48960 32 8905
8907 0 604480 269408 49960 183 4676
8908 0 604640 269408 49720 96 8907
8909 0 604704 269440 49480 128 8908
8910 0 604736 269408 49200 32 8909
8911 0 604736 269248 49000 104 8910
8912 0 604864 269088 48840 175 8911
8913 0 605024 268928 48640 186 8912
8914 0 605056 268768 48440 148 8913
8915 0 605152 268640 48240 64 8914
8916 0 605184 268416 48080 40 8915
8917 6 605184 268224 48080 40 8916
8918 0 449600 271168 50680 71 5271
8919 0 449376 271104 50560 75 8918
8920 0 449184 271104 50360 40 8919
8921 0 449056 271296 50240 32 8920
8922 0 448864 271488 50160 51 8921
8923 0 448704 271648 50040 51 8922
8924 0 448480 271744 49920 64 8923
8925 0 448256 271776 49800 40 8924
8926 0 448032 271776 49680 45 8925
8927 0 447904 271744 49440 60 8926
8928 6 447872 271744 49360 75 8927
8929 0 442944 260224 54520 148 7419
8930 0 442688 260160 54480 156 8929
8931 5 442624 260128 54440 178 8930
8932 5 442496 260128 54280 160 8931
8933 0 442240 260160 54320 91 8932
8934 0 441984 260096 54400 91 8933
8935 0 441728 260064 54360 51 8934
8936 0 441472 260064 54320 75 8935
8937 0 441216 260064 54280 32 8936
8938 0 440992 260192 54320 32 8937
8939 6 440960 260160 54320 32 8938
8940 0 445843 263906 62480 281 5647
8941 0 445853 263875 62520 281 8940
8942 0 445902 263530 62720 0 8941
8943 0 445955 263198 62960 0 8942
8944 5 445987 262934 63080 0 8943
8945 0 445907 263542 63080 0 8944
8946 0 445923 263558 63160 0 8945
8947 0 445971 263486 63240 0 8946
8948 0 445995 263430 63320 0 8947
8949 0 445979 263342 63360 0 8948
8950 6 445915 263326 63440 0 8949
8951 0 369012 162382 183840 0 1869
8952 5 368949 162367 183800 0 8951
8953 5 368823 162339 183720 0 8952
8954 0 368760 162325 183680 0 8953
8955 0 368698 162252 183480 0 8954
8956 0 368354 162278 183400 0 8955
8957 0 368173 162272 183360 0 8956
8958 0 368161 162236 183320 0 8957
8959 0 368194 162188 183280 0 8958
8960 6 368238 162147 183240 0 8959
8961 0 378079 165701 184760 0 4887
8962 0 378371 165582 184680 0 8961
8963 0 378514 165514 184560 0 8962
8964 0 378468 165519 184520 0 8963
8965 0 378423 165524 184480 0 8964
8966 0 378255 165508 184440 0 8965
8967 0 378035 165558 184320 0 8966
8968 0 377950 165512 184240 0 8967
8969 0 377928 165468 184200 0 8968
8970 6 377843 165429 184160 0 8969
8971 0 380818 164530 185080 0 4883
8972 0 380644 164823 185240 0 8971
8973 0 380632 165170 185280 0 8972
8974 0 380552 165359 185360 0 8973
8975 0 380551 165583 185440 0 8974
8976 0 380628 165594 185600 0 8975
8977 0 380700 165608 185680 0 8976
8978 0 380743 165615 185800 0 8977
8979 0 380795 165389 185920 0 8978
8980 6 380707 165302 186000 0 8979
8981 0 386589 161713 185680 0 1821
8982 0 386561 161568 185560 0 8981
8983 0 386601 161375 185480 0 8982
8984 0 386600 161362 185440 0 8983
8985 0 386601 161345 185400 0 8984
8986 0 386625 161353 185280 0 8985
8987 0 386481 161246 185160 0 8986
8988 0 386465 161168 185080 0 8987
8989 0 386465 161156 185040 0 8988
8990 6 386440 161178 185000 0 8989
8991 0 398387 149869 188000 0 1782
8992 0 398455 149846 188120 0 8991
8993 0 398490 149689 188240 0 8992
8994 0 398563 149645 188400 0 8993
8995 5 398580 149615 188520 0 8994
8996 0 398585 149604 188560 0 8995
8997 0 398673 149529 188680 0 8996
8998 0 398707 149538 188720 0 8997
8999 0 398756 149569 188840 0 8998
9000 6 398727 149586 188880 0 8999
9001 0 407939 146240 186000 0 1732
9002 0 407957 146159 185880 0 9001
9003 0 407941 146160 185840 0 9002
9004 0 408012 145972 185680 0 9003
9005 0 408116 145856 185560 0 9004
9006 0 408177 145752 185520 0 9005
9007 0 408187 145723 185480 0 9006
9008 0 408306 145616 185360 0 9007
9009 0 408137 145294 185240 0 9008
9010 6 408069 145343 185200 0 9009
9011 0 699808 180896 149480 108 6629
9012 5 699675 180896 149680 80 9011
9013 0 699648 180896 149720 75 9012
9014 0 699552 180880 149800 77 9013
9015 0 699504 180872 149840 78 9014
9016 0 699456 180864 149880 80 9015
9017 0 699232 180896 150000 32 9016
9018 0 699200 180864 150120 32 9017
9019 0 699353 180905 150200 0 9018
9020 6 699374 180912 150240 0 9019
9021 0 686432 180256 154360 98 3171
9022 0 686560 180096 154200 86 9021
9023 5 686571 180021 154160 90 9022
9024 0 686592 179872 154080 98 9023
9025 0 686656 179616 154000 60 9024
9026 5 686848 179424 154000 60 9025
9027 0 686976 179200 154000 32 9026
9028 0 686944 179040 153960 51 9027
9029 0 686979 178931 153960 0 9028
9030 6 686995 178928 154000 0 9029
9031 0 694240 175360 159240 60 5615
9032 0 693984 175360 159200 32 9031
9033 0 693792 175328 159040 101 9032
9034 0 693600 175296 158840 60 9033
9035 0 693472 175296 158760 60 9034
9036 0 693451 175325 158720 0 9035
9037 0 693409 175300 158640 0 9036
9038 0 693380 175303 158600 0 9037
9039 0 693370 175289 158560 0 9038
9040 6 693366 175302 158520 0 9039
9041 0 671392 166592 161200 166 3063
9042 0 671477 166656 161360 89 9041
9043 0 671520 166688 161440 51 9042
9044 0 671648 166765 161600 102 9043
9045 5 671680 166784 161640 115 9044
9046 0 671872 167008 161640 81 9045
9047 0 672032 167232 161640 102 9046
9048 0 672032 167488 161640 32 9047
9049 0 672068 167586 161640 0 9048
9050 6 672032 167612 161600 0 9049
9051 0 687008 175392 160720 40 3731
9052 0 686848 175456 160520 32 9051
9053 0 686592 175456 160440 80 9052
9054 0 686336 175488 160440 134 9053
9055 0 687127 175489 159920 0 9054
9056 0 687178 175551 159840 0 9055
9057 0 687218 175589 159800 0 9056
9058 0 687244 175565 159720 0 9057
9059 0 687249 175504 159680 0 9058
9060 6 687271 175497 159640 0 9059
9061 0 682978 171480 164480 102 3692
9062 5 683030 171408 164520 50 9061
9063 5 683036 171673 164600 0 9062
9064 0 684193 171539 164600 0 9063
9065 0 684417 171529 164720 0 9064
9066 0 684574 171446 164800 0 9065
9067 0 684604 171567 164960 0 9066
9068 0 684654 171662 165080 0 9067
9069 0 684601 171558 165120 0 9068
9070 6 684575 171545 165160 0 9069
9071 0 672518 161542 167320 0 3663
9072 0 672070 161321 167080 0 9071
9073 0 671987 161373 167000 0 9072
9074 0 672010 161763 166840 0 9073
9075 0 672067 161894 166720 0 9074
9076 0 672029 162011 166640 0 9075
9077 0 671962 161993 166520 0 9076
9078 0 671950 161974 166480 0 9077
9079 0 671937 161954 166440 0 9078
9080 6 671877 161935 166400 0 9079
9081 0 607904 282496 39480 120 5551
9082 0 607872 282336 39280 32 9081
9083 0 607904 282240 39040 32 9082
9084 0 607872 281984 39040 71 9083
9085 0 607680 281792 39040 32 9084
9086 0 607456 281632 39040 91 9085
9087 0 607264 281440 39080 71 9086
9088 0 607168 281184 39120 104 9087
9089 0 607072 280928 39160 32 9088
9090 6 607008 280768 39120 51 9089
9091 0 606144 274752 38600 115 7337
9092 0 606272 274752 38360 51 9091
9093 0 606432 274688 38120 91 9092
9094 0 606592 274560 37960 163 9093
9095 0 606720 274336 37880 128 9094
9096 0 606688 274144 37720 148 9095
9097 0 606656 274048 37480 45 9096
9098 0 606624 273824 37360 40 9097
9099 0 606496 273600 37320 32 9098
9100 6 606400 273504 37280 32 9099
9101 0 611040 269504 49960 91 7078
9102 0 610880 269440 49720 45 9101
9103 0 610720 269440 49520 107 9102
9104 5 610656 269376 49440 107 9103
9105 0 610784 269152 49440 148 9104
9106 0 610784 268928 49560 124 9105
9107 0 610656 268736 49680 71 9106
9108 0 610464 268544 49760 60 9107
9109 0 610336 268320 49760 96 9108
9110 6 610208 268160 49760 40 9109
9111 0 605792 276160 42880 101 5027
9112 0 605728 276064 42640 122 9111
9113 0 605728 276064 42360 90 9112
9114 0 605792 276000 42080 64 9113
9115 0 605952 275840 41960 40 9114
9116 0 606144 275648 41920 40 9115
9117 0 606368 275520 41840 51 9116
9118 0 606624 275424 41800 45 9117
9119 0 606784 275232 41640 51 9118
9120 6 606848 275168 41600 51 9119
9121 0 597696 280224 39160 71 6906
9122 0 597536 280064 39280 71 9121
9123 0 597376 279904 39480 45 9122
9124 0 597216 279744 39680 51 9123
9125 0 597056 279648 39880 71 9124
9126 0 596992 279616 40120 60 9125
9127 0 596864 279616 40360 75 9126
9128 0 596640 279616 40520 40 9127
9129 0 596384 279584 40520 40 9128
9130 6 596224 279584 40480 60 9129
9131 0 603136 274560 48880 200 5117
9132 0 603136 274400 48680 245 9131
9133 5 603136 274368 48640 256 9132
9134 0 603232 274144 48560 178 9133
9135 0 603296 273888 48560 154 9134
9136 0 603392 273696 48760 214 9135
9137 0 603584 273504 48760 156 9136
9138 0 603808 273344 48720 120 9137
9139 0 603968 273184 48600 120 9138
9140 6 604000 273152 48560 104 9139
9141 0 452032 271456 51320 40 5262
9142 0 452192 271232 51320 51 9141
9143 0 452224 270976 51240 75 9142
9144 0 452352 270752 51160 40 9143
9145 0 452544 270560 51160 51 9144
9146 0 452736 270368 51040 51 9145
9147 5 452864 270176 50880 32 9146
9148 0 452800 270016 50680 80 9147
9149 0 452704 269760 50680 71 9148
9150 6 452672 269536 50800 45 9149
9151 0 442720 268864 57200 120 7132
9152 5 442624 268832 57320 148 9151
9153 0 442368 268896 57320 128 9152
9154 0 442112 268928 57360 86 9153
9155 0 441856 268864 57440 71 9154
9156 0 441600 268896 57520 81 9155
9157 0 441440 269056 57680 60 9156
9158 0 441248 269248 57760 32 9157
9159 0 441056 269440 57760 40 9158
9160 6 440960 269504 57760 51 9159
9161 0 454336 259772 55520 32 7183
9162 0 454033 259867 55360 0 9161
9163 0 453981 259896 55080 40 9162
9164 0 453898 259959 54760 237 9163
9165 0 453728 259928 54520 135 9164
9166 5 453462 259981 54360 153 9165
9167 0 452962 259875 54360 64 9166
9168 0 452602 259935 54360 71 9167
9169 0 452582 259943 54240 71 9168
9170 6 452578 259903 54160 71 9169
9171 0 445024 261472 55200 128 5394
9172 0 445056 261408 55440 124 9171
9173 0 445056 261312 55680 154 9172
9174 0 445056 261152 55920 200 9173
9175 0 445056 260896 55960 124 9174
9176 0 444992 260672 56080 86 9175
9177 0 444800 260480 56160 32 9176
9178 0 444608 260288 56200 40 9177
9179 0 444480 260064 56280 51 9178
9180 6 444384 259968 56400 32 9179
9181 0 452736 264992 54280 122 5218
9182 0 452896 265120 54080 96 9181
9183 0 452960 265280 53880 98 9182
9184 5 452992 265312 53840 104 9183
9185 0 453248 265376 53760 102 9184
9186 0 453504 265408 53760 115 9185
9187 0 453760 265472 53760 81 9186
9188 0 454016 265536 53760 86 9187
9189 0 454240 265664 53640 32 9188
9190 6 454336 265760 53640 40 9189
9191 0 358045 171655 171720 0 2026
9192 0 358834 171017 171680 0 9191
9193 5 360018 170462 171720 0 9192
9194 0 360494 170217 171640 0 9193
9195 0 361041 169569 171680 0 9194
9196 0 361347 169086 171520 0 9195
9197 0 361654 168664 171480 0 9196
9198 0 361626 168484 171440 0 9197
9199 6 361626 168461 171400 0 9198
9200 0 361679 170789 185760 0 6188
9201 0 361504 170818 185720 0 9200
9202 0 361236 170585 185680 0 9201
9203 0 361139 170408 185640 0 9202
9204 0 361040 170222 185600 0 9203
9205 0 361042 170150 185560 0 9204
9206 0 361084 170030 185520 0 9205
9207 0 360912 169979 185480 0 9206
9208 6 360968 169697 185400 0 9207
9209 5 365992 161048 184880 0 5785
9210 0 366092 161031 184840 0 9209
9211 0 366260 160992 184800 0 9210
9212 0 366268 160977 184760 0 9211
9213 0 366252 160982 184680 0 9212
9214 0 366264 160924 184600 0 9213
9215 0 366292 160882 184560 0 9214
9216 0 366313 160826 184520 0 9215
9217 6 366304 160767 184480 0 9216
9218 0 364840 161729 185400 0 8043
9219 0 364793 161732 185480 0 9218
9220 0 364739 161882 185560 0 9219
9221 0 364834 162045 185600 0 9220
9222 0 364877 162046 185680 0 9221
9223 0 364929 162071 185720 0 9222
9224 0 364941 162064 185800 0 9223
9225 0 364958 162112 185840 0 9224
9226 6 364930 162038 185920 0 9225
9227 0 376620 166150 184440 0 4891
9228 0 376612 166194 184400 0 9227
9229 0 376611 166112 184320 0 9228
9230 0 376609 166073 184280 0 9229
9231 0 376692 165966 184160 0 9230
9232 0 376723 165878 184040 0 9231
9233 0 376668 165811 184000 0 9232
9234 0 376647 165783 183960 0 9233
9235 6 376887 165557 183920 0 9234
9236 0 388810 158233 186320 0 1813
9237 0 388925 157895 186280 0 9236
9238 0 389030 157537 186200 0 9237
9239 0 389078 157383 186160 0 9238
9240 0 389046 157405 186080 0 9239
9241 0 389057 157331 185960 0 9240
9242 0 389108 157314 185840 0 9241
9243 0 389077 157354 185800 0 9242
9244 6 389058 157294 185760 0 9243
9245 0 386559 159598 186440 0 1811
9246 0 386396 159439 186400 0 9245
9247 0 386307 159242 186320 0 9246
9248 0 386231 159174 186240 0 9247
9249 0 386244 159114 186200 0 9248
9250 0 386192 159039 186160 0 9249
9251 0 386191 158889 186080 0 9250
9252 0 386199 158802 186000 0 9251
9253 6 386195 158662 185920 0 9252
9254 0 398497 150102 187680 0 7823
9255 0 398552 150350 187600 0 9254
9256 0 398552 150413 187520 0 9255
9257 0 398531 150421 187480 0 9256
9258 0 398508 150388 187400 0 9257
9259 0 398523 150412 187320 0 9258
9260 0 398609 150394 187240 0 9259
9261 0 398848 150433 187160 0 9260
9262 6 398936 150394 187080 0 9261
9263 0 395258 151580 187840 0 1783
9264 5 395281 151535 187760 0 9263
9265 0 395327 151446 187600 0 9264
9266 0 395422 151266 187520 0 9265
9267 0 395270 151233 187480 0 9266
9268 5 395234 150909 187400 0 9267
9269 0 395355 150829 187360 0 9268
9270 0 395330 150894 187240 0 9269
9271 6 395390 150890 187200 0 9270
9272 0 415789 139409 184720 0 1690
9273 0 415452 139724 184760 0 9272
9274 0 415135 140124 184800 0 9273
9275 0 414921 140300 184840 0 9274
9276 0 414389 140568 184880 0 9275
9277 0 414265 140630 184920 0 9276
9278 0 413965 140728 184960 0 9277
9279 0 413911 140830 185000 0 9278
9280 6 413827 140902 185040 0 9279
9281 0 447948 150577 181360 0 4017
9282 0 447887 150620 181400 0 9281
9283 0 447851 150631 181440 0 9282
9284 0 447814 150649 181480 0 9283
9285 0 447804 150674 181520 0 9284
9286 0 447770 150706 181560 0 9285
9287 0 447700 150749 181600 0 9286
9288 0 447650 150789 181640 0 9287
9289 6 447646 150843 181680 0 9288
9290 0 448311 149331 180760 0 4002
9291 0 448084 149347 180800 0 9290
9292 0 447847 149376 180840 0 9291
9293 0 447815 149396 180880 0 9292
9294 0 447763 149403 180920 0 9293
9295 0 447753 149452 180960 0 9294
9296 0 447718 149462 181000 0 9295
9297 0 447726 149428 181040 0 9296
9298 6 447706 149406 181080 0 9297
9299 0 698976 182560 141960 98 3304
9300 0 699104 182592 141720 172 9299
9301 0 699328 182496 141600 197 9300
9302 0 699584 182528 141640 160 9301
9303 0 699840 182560 141640 178 9302
9304 0 699776 182784 141520 139 9303
9305 0 699648 182944 141680 156 9304
9306 0 699520 183008 141920 107 9305
9307 6 699520 183072 142000 101 9306
9308 0 694784 175040 158840 80 5618
9309 0 694731 175013 158640 63 9308
9310 0 694720 175008 158600 60 9309
9311 0 694720 174976 158320 134 9310
9312 0 694592 175040 158080 96 9311
9313 0 694592 175040 158040 81 9312
9314 0 694504 175067 157920 0 9313
9315 0 694559 175093 157840 0 9314
9316 6 694614 175136 157760 0 9315
9317 0 692032 177248 158200 80 5593
9318 0 692032 177397 158280 133 9317
9319 5 692032 177472 158320 160 9318
9320 0 691936 177728 158360 45 9319
9321 0 691840 177984 158360 64 9320
9322 0 691744 178240 158400 32 9321
9323 0 691840 178400 158400 40 9322
9324 0 691958 178421 158480 0 9323
9325 6 691878 178357 158520 0 9324
9326 0 691621 176901 157840 23 5590
9327 0 691576 176887 157800 0 9326
9328 0 691568 176919 157720 0 9327
9329 0 691433 176928 157680 0 9328
9330 0 691504 176945 157640 0 9329
9331 5 691482 176982 157600 0 9330
9332 0 691459 177018 157560 0 9331
9333 0 691414 177019 157480 0 9332
9334 6 691369 176943 157400 0 9333
9335 0 685408 174315 161240 150 3721
9336 0 685408 174208 161040 90 9335
9337 0 685408 174080 160800 60 9336
9338 0 685440 173920 160600 45 9337
9339 0 685536 173920 160480 67 9338
9340 0 685568 173920 160440 75 9339
9341 0 685564 173941 160320 0 9340
9342 0 685525 173887 160240 0 9341
9343 6 685521 173890 160200 0 9342
9344 5 685177 171514 164040 0 4777
9345 5 685384 171502 164000 0 9344
9346 0 685592 171491 163960 0 9345
9347 0 685565 171538 163880 0 9346
9348 0 685526 171536 163800 0 9347
9349 0 685561 171528 163680 0 9348
9350 0 685407 171493 163560 0 9349
9351 0 685318 171523 163480 0 9350
9352 6 685307 171528 163400 0 9351
9353 0 662802 157601 163920 0 8314
9354 0 662372 157284 163920 0 9353
9355 0 662381 157104 163760 0 9354
9356 0 662336 157068 163720 0 9355
9357 0 662359 157013 163640 0 9356
9358 0 662402 156935 163560 0 9357
9359 0 662342 156937 163440 0 9358
9360 0 662364 156962 163360 0 9359
9361 6 662463 157021 163240 0 9360
9362 0 608704 155328 163600 256 6712
9363 0 608896 155360 163440 224 9362
9364 0 609120 155296 163320 219 9363
9365 0 609312 155296 163120 90 9364
9366 0 609536 155360 163000 91 9365
9367 0 609760 155488 163000 163 9366
9368 0 609856 155264 163080 172 9367
9369 0 609984 155104 163240 178 9368
9370 6 609984 154944 163480 101 9369
9371 0 609120 284064 49920 75 3621
9372 0 609376 284064 49880 71 9371
9373 0 609632 284096 49880 60 9372
9374 0 609824 284224 50000 81 9373
9375 0 610048 284384 50000 51 9374
9376 0 610240 284576 50040 64 9375
9377 0 610464 284704 50040 86 9376
9378 0 610720 284736 49920 51 9377
9379 6 610784 284736 49880 40 9378
9380 0 607936 283392 40200 122 5547
9381 0 607680 283392 40240 153 9380
9382 0 607424 283392 40200 209 9381
9383 0 607200 283328 40080 140 9382
9384 0 606944 283296 40000 51 9383
9385 0 606720 283104 40000 101 9384
9386 0 606464 283008 40000 60 9385
9387 0 606208 282912 40000 98 9386
9388 6 606144 282848 40080 45 9387
9389 0 612768 277632 51560 166 6730
9390 0 612768 277856 51400 228 9389
9391 0 612704 278080 51280 71 9390
9392 0 612704 278336 51280 51 9391
9393 0 612768 278560 51440 75 9392
9394 0 612832 278784 51600 51 9393
9395 0 612960 279008 51720 75 9394
9396 0 612960 279264 51720 75 9395
9397 6 612960 279424 51800 64 9396
9398 0 609568 277728 40880 185 5049
9399 0 609408 277568 40680 124 9398
9400 0 609248 277408 40480 75 9399
9401 0 609056 277344 40320 75 9400
9402 0 608832 277248 40200 120 9401
9403 0 608640 277184 40000 51 9402
9404 0 608384 277184 39880 60 9403
9405 0 608160 277280 39800 60 9404
9406 6 608128 277312 39800 60 9405
9407 0 595584 286912 41320 32 3518
9408 0 595776 286784 41080 32 9407
9409 0 596032 286656 41280 32 9408
9410 0 596256 287104 41320 32 9409
9411 5 596128 287264 41440 32 9410
9412 0 596192 287040 41920 32 9411
9413 0 596352 286592 41920 32 9412
9414 0 596384 286432 42120 32 9413
9415 6 596384 286368 42120 32 9414
9416 0 601376 280576 36840 60 8031
9417 0 601504 280736 36640 139 9416
9418 0 601696 280928 36600 86 9417
9419 0 601856 281088 36480 124 9418
9420 0 602080 281280 36480 107 9419
9421 0 602208 281472 36360 156 9420
9422 0 602272 281728 36280 136 9421
9423 0 602336 281984 36280 71 9422
9424 6 602368 282048 36280 51 9423
9425 0 599968 280704 39680 217 6918
9426 0 599968 280480 39840 190 9425
9427 0 600000 280320 40040 81 9426
9428 0 600192 280224 40200 51 9427
9429 0 600416 280128 40280 51 9428
9430 0 600576 279968 40440 51 9429
9431 0 600768 279776 40560 60 9430
9432 0 600960 279616 40640 80 9431
9433 6 601216 279616 40680 40 9432
9434 0 600608 279168 36720 131 6310
9435 0 600768 278976 36760 40 9434
9436 0 600960 278784 36800 40 9435
9437 0 601088 278528 36800 40 9436
9438 0 601280 278336 36880 45 9437
9439 0 601472 278144 37000 71 9438
9440 0 601632 277920 37040 80 9439
9441 0 601760 277696 37040 60 9440
9442 6 601792 277632 37040 60 9441
9443 0 609568 278400 47320 81 5150
9444 0 609728 278464 47120 75 9443
9445 0 609952 278464 47000 137 9444
9446 0 610176 278496 46840 128 9445
9447 0 610336 278496 46640 120 9446
9448 0 610496 278560 46440 120 9447
9449 0 610656 278656 46240 120 9448
9450 0 610848 278816 46080 107 9449
9451 6 610912 278880 46040 80 9450
9452 0 599392 279072 37000 51 6306
9453 0 599232 278912 36880 86 9452
9454 0 599008 278752 36880 51 9453
9455 0 598752 278688 36880 60 9454
9456 0 598560 278656 37040 32 9455
9457 0 598624 278880 37160 32 9456
9458 0 598720 279136 37280 40 9457
9459 0 598816 279744 37160 40 9458
9460 6 598848 279744 37160 40 9459
9461 0 604480 276128 43240 160 5020
9462 0 604480 275872 43280 108 9461
9463 0 604448 275616 43280 71 9462
9464 0 604448 275360 43280 75 9463
9465 0 604480 275104 43360 122 9464
9466 0 604352 274944 43560 81 9465
9467 0 604256 274720 43680 86 9466
9468 0 604224 274464 43720 40 9467
9469 6 604224 274272 43720 60 9468
9470 0 449632 270432 51960 163 5277
9471 0 449536 270464 52200 122 9470
9472 5 449472 270464 52280 120 9471
9473 0 449344 270336 52480 75 9472
9474 0 449312 270112 52640 51 9473
9475 0 449312 269856 52640 71 9474
9476 0 449280 269600 52600 51 9475
9477 0 449088 269408 52560 75 9476
9478 6 449056 269376 52560 80 9477
9479 0 451232 257408 57840 81 5864
9480 0 451392 257408 58040 71 9479
9481 0 451616 257408 58160 75 9480
9482 5 451648 257408 58160 75 9481
9483 0 451904 257536 58200 45 9482
9484 0 452000 257792 58200 40 9483
9485 0 451872 258016 58080 51 9484
9486 0 451744 258240 58080 40 9485
9487 6 451712 258464 58080 40 9486
9488 0 445239 267638 55040 32 4534
9489 0 445355 267624 55080 32 9488
9490 0 445379 267588 55160 32 9489
9491 0 445407 267580 55240 32 9490
9492 0 445403 267592 55280 32 9491
9493 0 445499 267636 55360 32 9492
9494 0 445591 267624 55440 64 9493
9495 0 445683 267652 55520 64 9494
9496 6 445731 267596 55600 64 9495
9497 0 444375 271301 60080 0 7045
9498 0 444331 271365 59840 0 9497
9499 5 444251 271345 59640 0 9498
9500 0 443847 271249 59520 0 9499
9501 0 443827 271265 59440 0 9500
9502 5 443795 271281 59400 0 9501
9503 0 443531 271253 59400 0 9502
9504 0 443131 271217 59320 0 9503
9505 6 443055 271201 59280 0 9504
9506 0 448758 271238 62680 204 5907
9507 0 448996 271314 62480 204 9506
9508 0 449074 271427 62280 204 9507
9509 5 449254 271509 62240 139 9508
9510 5 449242 271513 62160 139 9509
9511 0 449054 271153 62160 204 9510
9512 0 448946 271039 62040 0 9511
9513 0 448918 270911 61960 0 9512
9514 6 448882 270883 61920 0 9513
9515 0 353466 169906 179040 0 1936
9516 0 353455 169862 179080 0 9515
9517 0 353446 169790 179120 0 9516
9518 0 353417 169679 179200 0 9517
9519 0 353477 169567 179240 0 9518
9520 0 353457 169589 179280 0 9519
9521 0 353466 169547 179360 0 9520
9522 6 353473 169587 179440 0 9521
9523 0 369707 170351 177840 0 4963
9524 0 369810 170230 177760 0 9523
9525 5 369818 170210 177720 0 9524
9526 0 369504 170158 177640 0 9525
9527 0 369496 170110 177560 0 9526
9528 0 369519 170079 177520 0 9527
9529 0 369555 170083 177440 0 9528
9530 6 369546 170111 177360 0 9529
9531 0 356733 166643 181760 0 1911
9532 0 356685 166500 181680 0 9531
9533 0 356624 166396 181600 0 9532
9534 0 356585 166332 181560 0 9533
9535 0 356582 166323 181480 0 9534
9536 0 356597 166341 181440 0 9535
9537 0 356782 166339 181360 0 9536
9538 6 356792 166377 181320 0 9537
9539 0 365692 161363 184840 0 9209
9540 0 365680 161404 184800 0 9539
9541 0 365604 161349 184760 0 9540
9542 0 365688 161269 184680 0 9541
9543 0 365796 161188 184600 0 9542
9544 0 365804 161190 184560 0 9543
9545 0 365840 161104 184480 0 9544
9546 6 365851 161077 184400 0 9545
9547 5 368904 168166 183800 0 4919
9548 0 369344 168184 183840 0 9547
9549 0 369500 168088 183880 0 9548
9550 0 369840 168092 183960 0 9549
9551 0 369915 168122 184000 0 9550
9552 0 369987 167932 184040 0 9551
9553 0 370120 167917 184080 0 9552
9554 6 370116 167953 184120 0 9553
9555 0 386418 162791 185880 0 1822
9556 0 386411 162820 185920 0 9555
9557 0 386407 162852 185960 0 9556
9558 0 386291 162933 186200 0 9557
9559 0 386290 162977 186280 0 9558
9560 0 386286 163038 186400 0 9559
9561 0 386175 163547 186560 0 9560
9562 6 386178 163494 186680 0 9561
9563 0 698086 179442 148640 0 6645
9564 5 697714 179538 148640 0 9563
9565 0 697602 179484 148840 0 9564
9566 0 697552 179462 148920 0 9565
9567 0 697520 179495 148960 0 9566
9568 0 697398 179530 149000 0 9567
9569 0 697340 179574 149040 0 9568
9570 6 697281 179619 149080 0 9569
9571 0 699712 179851 148960 149 6635
9572 0 699776 179808 148800 120 9571
9573 0 700000 179680 148760 32 9572
9574 0 700048 179584 148680 64 9573
9575 0 700096 179488 148600 96 9574
9576 0 699904 179456 148440 51 9575
9577 0 699648 179456 148360 51 9576
9578 6 699584 179488 148320 32 9577
9579 0 698809 184671 148840 0 7705
9580 0 698427 184403 148840 0 9579
9581 5 698431 184463 148720 0 9580
9582 0 698404 184016 148720 0 9581
9583 0 698389 183986 148680 0 9582
9584 0 698372 183976 148640 0 9583
9585 0 698341 183946 148560 0 9584
9586 6 698345 183910 148520 0 9585
9587 0 683648 179616 154720 71 3157
9588 0 683808 179584 154960 32 9587
9589 5 683936 179712 155160 45 9588
9590 0 684185 179941 155160 0 9589
9591 0 684534 180031 155200 0 9590
9592 0 684523 180030 155240 0 9591
9593 0 684548 180045 155280 0 9592
9594 6 684580 179993 155400 0 9593
9595 0 682528 179040 154480 172 3151
9596 0 682400 179136 154280 148 9595
9597 0 682240 179200 154040 120 9596
9598 0 682080 179296 153840 101 9597
9599 0 681856 179264 153720 40 9598
9600 0 681600 179200 153840 115 9599
9601 0 681472 179040 154040 137 9600
9602 6 681408 178976 154080 140 9601
9603 0 692608 171392 151160 140 3808
9604 0 692480 171168 151320 140 9603
9605 0 692320 170976 151400 160 9604
9606 0 692192 170784 151280 32 9605
9607 0 692000 170624 151160 32 9606
9608 0 691872 170464 151080 81 9607
9609 0 691914 170368 150960 0 9608
9610 6 691885 170344 150920 0 9609
9611 0 689792 174496 159400 32 3750
9612 0 689952 174464 159640 64 9611
9613 5 690112 174304 159760 32 9612
9614 0 689845 173984 159800 0 9613
9615 0 689462 173844 159800 0 9614
9616 0 689077 173979 159840 0 9615
9617 0 688886 173981 159920 0 9616
9618 6 688835 174027 159960 0 9617
9619 0 695623 173662 162760 0 4811
9620 0 695812 173653 162840 0 9619
9621 0 695761 173729 163000 0 9620
9622 0 695685 173617 163040 0 9621
9623 0 695730 173451 163080 0 9622
9624 0 695710 173442 163160 0 9623
9625 0 695657 173424 163200 0 9624
9626 6 695629 173389 163240 0 9625
9627 0 669811 164499 162920 149 3043
9628 0 669696 164576 162800 124 9627
9629 0 669600 164672 162560 124 9628
9630 0 669760 164672 162360 32 9629
9631 0 669824 164672 162280 32 9630
9632 0 670121 164805 162200 0 9631
9633 0 670001 164723 162080 0 9632
9634 6 669919 164662 162000 0 9633
9635 0 687169 170572 164720 0 4785
9636 0 687180 170090 164720 0 9635
9637 0 687381 169636 164720 0 9636
9638 0 687435 169421 164880 0 9637
9639 0 687453 169375 165280 0 9638
9640 0 687407 169308 165520 0 9639
9641 0 687355 169317 165640 0 9640
9642 6 687369 169304 165680 0 9641
9643 0 671901 160692 167880 0 7206
9644 5 671903 160775 167920 0 9643
9645 0 671881 160854 167960 0 9644
9646 0 671790 160860 168000 0 9645
9647 0 671771 160819 168040 0 9646
9648 0 671815 160759 168120 0 9647
9649 0 671788 160719 168200 0 9648
9650 6 671848 160654 168240 0 9649
9651 0 609184 153984 163920 246 6706
9652 0 609216 153824 164120 181 9651
9653 0 609280 153760 164360 131 9652
9654 0 609280 153760 164640 32 9653
9655 0 609120 153632 164800 51 9654
9656 0 608864 153632 164800 64 9655
9657 0 608608 153760 164720 98 9656
9658 6 608544 153824 164680 91 9657
9659 0 608576 284000 49640 104 3623
9660 0 608544 284192 49440 101 9659
9661 0 608512 284384 49280 120 9660
9662 0 608448 284608 49160 124 9661
9663 0 608256 284800 49160 90 9662
9664 0 608000 284864 49240 98 9663
9665 0 607840 284704 49440 107 9664
9666 6 607808 284672 49480 96 9665
9667 0 606112 282176 53960 81 3597
9668 0 606336 282048 53960 139 9667
9669 0 606592 282016 53960 181 9668
9670 0 606848 282016 54000 124 9669
9671 0 607008 282176 54160 80 9670
9672 0 607200 282336 54280 102 9671
9673 0 607360 282304 54480 75 9672
9674 6 607488 282304 54560 51 9673
9675 0 606464 282944 44240 45 7243
9676 0 606208 282944 44240 86 9675
9677 0 605952 282944 44320 156 9676
9678 0 605792 282880 44520 190 9677
9679 0 605632 282752 44720 160 9678
9680 0 605408 282752 44840 135 9679
9681 0 605248 282688 45040 60 9680
9682 6 605184 282688 45120 32 9681
9683 0 600576 278880 46680 115 6529
9684 0 600768 278688 46680 141 9683
9685 0 600960 278624 46520 160 9684
9686 0 601184 278432 46560 150 9685
9687 0 601408 278272 46640 124 9686
9688 0 601664 278272 46640 124 9687
9689 0 601856 278112 46600 51 9688
9690 6 602048 278112 46600 32 9689
9691 0 603808 286912 42400 120 5509
9692 0 603808 287136 42240 86 9691
9693 0 603904 287328 42080 32 9692
9694 0 604128 287488 42080 40 9693
9695 0 604288 287616 41920 51 9694
9696 0 604480 287776 41800 51 9695
9697 0 604672 287936 41680 32 9696
9698 6 604704 287936 41640 32 9697
9699 0 601824 287040 43200 51 5501
9700 0 601760 287136 42960 32 9699
9701 0 601760 287200 42680 81 9700
9702 0 601824 287360 42440 75 9701
9703 0 601888 287520 42240 64 9702
9704 0 601984 287648 42040 71 9703
9705 0 602080 287680 41800 40 9704
9706 6 602112 287616 41560 60 9705
9707 0 611488 281344 53520 80 4762
9708 0 611488 281600 53400 102 9707
9709 5 611488 281632 53360 104 9708
9710 0 611488 281888 53480 81 9709
9711 0 611264 282048 53480 175 9710
9712 0 611008 282144 53400 160 9711
9713 0 610784 282272 53440 90 9712
9714 6 610688 282304 53440 60 9713
9715 0 612256 278816 37320 80 7918
9716 0 612448 279008 37320 60 9715
9717 0 612640 279168 37400 40 9716
9718 0 612864 279328 37400 32 9717
9719 0 613184 279360 37400 32 9718
9720 0 613184 279616 37480 32 9719
9721 0 612928 279648 37520 60 9720
9722 6 612864 279616 37520 51 9721
9723 0 609920 275264 49680 71 8342
9724 0 609920 275424 49480 40 9723
9725 0 609952 275648 49360 51 9724
9726 0 609984 275904 49320 32 9725
9727 0 610112 276128 49400 40 9726
9728 0 610272 276256 49600 51 9727
9729 0 610336 276384 49840 75 9728
9730 6 610400 276512 50000 64 9729
9731 0 604256 277600 44040 178 7097
9732 0 604000 277632 44120 166 9731
9733 0 603744 277632 44120 250 9732
9734 0 603520 277792 44120 226 9733
9735 0 603296 277664 44200 202 9734
9736 0 603040 277664 44160 128 9735
9737 0 602816 277760 44080 32 9736
9738 6 602720 277856 44160 60 9737
9739 0 604864 277536 44120 137 7095
9740 0 604800 277664 44360 186 9739
9741 0 604832 277760 44600 178 9740
9742 0 604960 277856 44840 40 9741
9743 0 604896 277760 45080 40 9742
9744 0 604832 277600 45320 64 9743
9745 0 604896 277440 45520 32 9744
9746 6 604960 277376 45600 51 9745
9747 0 601728 277344 38880 207 4181
9748 0 601760 277568 38760 192 9747
9749 0 601920 277760 38680 178 9748
9750 0 602016 277920 38480 122 9749
9751 0 602080 278112 38320 80 9750
9752 0 602176 278368 38280 81 9751
9753 0 602336 278528 38120 32 9752
9754 6 602432 278560 37960 32 9753
9755 0 596864 269216 49920 139 6483
9756 5 596864 269184 49920 136 9755
9757 0 597088 269152 50040 150 9756
9758 0 597344 269152 50040 128 9757
9759 0 597600 269152 50040 120 9758
9760 0 597856 269184 50040 98 9759
9761 0 598112 269216 50080 64 9760
9762 6 598240 269248 50120 51 9761
9763 0 593760 273696 53720 98 4620
9764 0 593824 273920 53880 80 9763
9765 5 593888 274176 53880 45 9764
9766 0 593952 274304 53880 60 9765
9767 0 594208 274304 54000 32 9766
9768 0 594464 274240 54040 32 9767
9769 0 594720 274240 54000 101 9768
9770 6 594976 274240 54000 102 9769
9771 0 434176 262336 52200 120 6233
9772 0 433920 262368 52240 120 9771
9773 0 433664 262400 52240 104 9772
9774 0 433408 262432 52160 120 9773
9775 0 433184 262560 52080 150 9774
9776 0 433088 262816 52080 86 9775
9777 0 433056 263072 52080 32 9776
9778 6 433088 263232 52120 40 9777
9779 0 435872 259008 58200 64 5443
9780 0 436032 258848 58400 148 9779
9781 0 436224 258688 58440 172 9780
9782 0 436384 258528 58560 175 9781
9783 0 436480 258272 58600 80 9782
9784 0 436576 258048 58760 98 9783
9785 0 436576 257888 58960 86 9784
9786 6 436608 257760 59040 75 9785
9787 0 451808 271616 52240 102 5257
9788 0 451776 271360 52240 202 9787
9789 0 451680 271136 52160 115 9788
9790 0 451648 270912 52040 102 9789
9791 0 451584 270656 52120 135 9790
9792 0 451552 270432 52280 64 9791
9793 0 451488 270176 52360 71 9792
9794 6 451456 270112 52400 71 9793
9795 0 438144 258336 55120 139 6207
9796 0 438016 258496 55280 203 9795
9797 0 437824 258560 55440 175 9796
9798 0 437568 258496 55520 124 9797
9799 0 437312 258496 55560 96 9798
9800 0 437056 258528 55560 108 9799
9801 0 436800 258624 55560 143 9800
9802 6 436768 258624 55520 122 9801
9803 0 442816 268928 57480 250 9152
9804 0 442784 269088 57680 134 9803
9805 0 442912 269280 57880 166 9804
9806 0 442944 269536 57960 163 9805
9807 0 443168 269696 57960 202 9806
9808 0 443392 269856 58000 120 9807
9809 0 443584 270048 58040 80 9808
9810 6 443712 270208 58240 75 9809
9811 0 443488 262016 52840 75 7427
9812 0 443232 262112 52840 64 9811
9813 0 443072 262272 52680 71 9812
9814 0 442912 262304 52480 64 9813
9815 0 442784 262304 52240 51 9814
9816 0 442624 262304 52000 81 9815
9817 0 442464 262368 51800 32 9816
9818 6 441993 262431 51480 135 9817
9819 0 442560 266176 54800 90 8405
9820 0 442592 266368 54960 122 9819
9821 5 442592 266592 54960 108 9820
9822 0 442656 266624 54720 164 9821
9823 0 442560 266752 54480 98 9822
9824 0 442560 267008 54400 75 9823
9825 0 442464 267264 54360 51 9824
9826 6 442432 267296 54320 51 9825
9827 0 444000 268896 56920 124 7128
9828 0 444256 268992 56920 60 9827
9829 0 444512 269056 56880 90 9828
9830 0 444704 269216 56840 137 9829
9831 0 444960 269248 56840 71 9830
9832 0 445216 269184 56720 75 9831
9833 0 445376 269120 56520 75 9832
9834 6 445472 269024 56360 32 9833
9835 5 450729 255172 63720 163 5762
9836 0 450905 255012 64040 32 9835
9837 0 450785 254516 64120 32 9836
9838 0 450753 254468 64240 32 9837
9839 0 450729 254492 64360 32 9838
9840 0 450729 254476 64440 0 9839
9841 0 450713 254524 64480 0 9840
9842 6 450673 254548 64520 0 9841
9843 0 443968 260288 54640 108 7418
9844 5 443968 260352 54360 156 9843
9845 0 444160 260160 54280 198 9844
9846 0 444256 259936 54160 91 9845
9847 0 444416 259744 54120 81 9846
9848 0 444384 259584 53920 32 9847
9849 0 444224 259456 53760 60 9848
9850 6 444160 259456 53720 60 9849
9851 5 454827 260158 56000 204 7181
9852 0 454977 260135 56080 204 9851
9853 5 455161 260113 56120 153 9852
9854 0 455121 259897 56360 204 9853
9855 0 455233 259861 56640 0 9854
9856 0 455265 259789 56800 0 9855
9857 0 455265 259785 56880 0 9856
9858 6 455261 259761 56960 0 9857
9859 0 441504 267104 58680 197 6986
9860 0 441728 267104 58800 139 9859
9861 0 441984 267136 58800 75 9860
9862 0 442208 267296 58800 90 9861
9863 0 442368 267456 58600 115 9862
9864 0 442624 267520 58520 64 9863
9865 0 442816 267712 58400 120 9864
9866 6 442848 267712 58400 124 9865
9867 0 448574 270296 63400 81 5914
9868 0 448634 270152 63320 75 9867
9869 0 448734 269992 63240 0 9868
9870 0 448810 269820 63160 0 9869
9871 0 448790 269788 63080 0 9870
9872 0 448818 269756 63040 0 9871
9873 0 448758 269778 63000 0 9872
9874 6 448742 269774 62960 0 9873
9875 0 359175 161913 176680 0 5361
9876 0 358799 161863 176720 0 9875
9877 0 358603 161911 176800 0 9876
9878 0 358442 161920 176840 0 9877
9879 0 358397 161909 176880 0 9878
9880 0 358306 161869 176960 0 9879
9881 6 358353 161844 177000 0 9880
9882 0 370637 171752 177840 0 8183
9883 0 370838 171574 177920 0 9882
9884 0 370880 171467 178000 0 9883
9885 0 370802 171432 178040 0 9884
9886 0 370639 171359 178080 0 9885
9887 0 370566 171360 178120 0 9886
9888 6 370585 171424 178160 0 9887
9889 0 362834 170345 185720 0 6187
9890 5 362926 170072 185760 0 9889
9891 0 362920 170099 185840 0 9890
9892 0 362947 170174 185880 0 9891
9893 0 362991 170237 185920 0 9892
9894 0 362984 170269 186000 0 9893
9895 6 363032 170311 186080 0 9894
9896 0 356609 166639 182280 0 1904
9897 0 356561 166715 182440 0 9896
9898 0 356663 166632 182640 0 9897
9899 0 356709 166575 182800 0 9898
9900 0 356734 166570 182840 0 9899
9901 0 356713 166608 182880 0 9900
9902 6 356706 166600 182920 0 9901
9903 0 360007 163940 183600 0 1890
9904 0 360008 163914 183640 0 9903
9905 0 360010 163889 183680 0 9904
9906 0 359986 163794 183720 0 9905
9907 0 359943 163881 183800 0 9906
9908 0 360027 164028 183880 0 9907
9909 6 360066 164064 183920 0 9908
9910 0 362970 162181 183760 0 1887
9911 0 363062 161689 183720 0 9910
9912 5 363054 161588 183640 0 9911
9913 0 362957 161704 183520 0 9912
9914 0 362953 161735 183480 0 9913
9915 0 363158 161599 183440 0 9914
9916 6 363154 161509 183400 0 9915
9917 0 365152 162437 185400 0 8042
9918 5 365100 162592 185440 0 9917
9919 0 364846 162928 185480 0 9918
9920 0 364779 162966 185560 0 9919
9921 0 364802 163040 185600 0 9920
9922 0 364906 163102 185640 0 9921
9923 6 364993 163169 185680 0 9922
9924 0 366668 162116 184440 0 1873
9925 0 366691 162259 184640 0 9924
9926 0 366797 162523 184800 0 9925
9927 0 366962 162583 184920 0 9926
9928 0 367110 162886 185200 0 9927
9929 0 367157 162936 185240 0 9928
9930 6 366919 162820 185280 0 9929
9931 0 368409 162470 184160 0 1871
9932 0 368408 162492 184240 0 9931
9933 0 368425 162537 184280 0 9932
9934 0 368441 162581 184320 0 9933
9935 0 368465 162669 184400 0 9934
9936 0 368569 162794 184440 0 9935
9937 6 368562 162855 184480 0 9936
9938 0 370957 163238 183440 0 1864
9939 0 370941 163437 183320 0 9938
9940 0 371009 163493 183280 0 9939
9941 0 370658 163925 183240 0 9940
9942 0 370557 164162 183200 0 9941
9943 0 370553 164290 183160 0 9942
9944 6 370570 164331 183120 0 9943
9945 0 376846 162285 183760 0 8061
9946 0 376985 162261 183800 0 9945
9947 0 377089 162271 183880 0 9946
9948 0 377209 162315 183960 0 9947
9949 0 377072 162362 184040 0 9948
9950 0 377077 162408 184080 0 9949
9951 6 377101 162508 184160 0 9950
9952 0 388754 158133 183160 0 5985
9953 0 388952 158152 183120 0 9952
9954 0 389126 158137 183040 0 9953
9955 0 389230 158140 183000 0 9954
9956 0 389302 158136 182960 0 9955
9957 0 389386 158186 182840 0 9956
9958 6 389602 158193 182760 0 9957
9959 0 376557 165927 184520 0 4891
9960 0 376302 165661 184400 0 9959
9961 0 375963 165306 184240 0 9960
9962 0 375862 165415 184120 0 9961
9963 0 376242 165159 184080 0 9962
9964 0 376274 165012 184040 0 9963
9965 6 376288 164950 184000 0 9964
9966 0 378301 166001 185120 0 6246
9967 0 378827 166045 185280 0 9966
9968 0 379090 166069 185360 0 9967
9969 0 379234 166063 185400 0 9968
9970 0 379382 165998 185480 0 9969
9971 0 379421 165968 185560 0 9970
9972 6 379388 166053 185600 0 9971
9973 0 388611 157831 187160 0 1800
9974 0 388583 157859 187240 0 9973
9975 0 388456 157891 187360 0 9974
9976 0 388383 157915 187400 0 9975
9977 0 388327 157942 187440 0 9976
9978 0 388344 157962 187480 0 9977
9979 6 388467 157930 187560 0 9978
9980 0 389339 156491 187280 0 1798
9981 0 389483 156291 187200 0 9980
9982 0 389686 156200 187080 0 9981
9983 0 389779 156130 187000 0 9982
9984 0 389875 156100 186960 0 9983
9985 0 389899 156097 186920 0 9984
9986 6 389906 156062 186880 0 9985
9987 0 406841 146918 186200 0 1737
9988 0 406585 146925 186120 0 9987
9989 0 406456 146884 186000 0 9988
9990 0 406470 146853 185920 0 9989
9991 5 406193 146831 185880 0 9990
9992 0 406110 146725 185760 0 9991
9993 6 405942 146764 185720 0 9992
9994 0 449501 150331 181120 0 4011
9995 0 449582 150300 181160 0 9994
9996 0 449686 150276 181200 0 9995
9997 0 449708 150212 181240 0 9996
9998 0 449614 150467 181280 0 9997
9999 0 449628 150475 181320 0 9998
10000 6 449552 150469 181360 0 9999
10001 0 450287 150011 180880 0 4005
10002 0 450360 149968 180920 0 10001
10003 0 450375 150002 180960 0 10002
10004 0 450476 150006 181000 0 10003
10005 0 450579 150065 181040 0 10004
10006 0 450609 150162 181080 0 10005
10007 6 450593 150195 181120 0 10006
10008 0 697344 184198 149840 66 3232
10009 0 697472 184224 150000 90 10008
10010 5 697504 184250 150040 78 10009
10011 0 697632 184352 150200 32 10010
10012 0 697888 184320 150320 51 10011
10013 0 697952 184320 150320 51 10012
10014 6 698096 184309 150400 0 10013
10015 5 686097 180535 154560 0 8490
10016 0 686084 180557 154680 0 10015
10017 0 686103 180597 154760 0 10016
10018 0 686140 180608 154800 0 10017
10019 0 686151 180667 154840 0 10018
10020 0 686151 180640 154880 0 10019
10021 6 686155 180583 154920 0 10020
10022 0 695840 172992 159000 108 5632
10023 0 695744 172864 159200 90 10022
10024 0 695696 172720 159320 60 10023
10025 0 695680 172672 159360 51 10024
10026 0 695584 172576 159480 45 10025
10027 0 695491 172500 159520 0 10026
10028 6 695442 172509 159600 0 10027
10029 0 692800 172544 152760 98 3797
10030 0 692544 172544 152720 90 10029
10031 0 692320 172512 152600 51 10030
10032 0 692128 172352 152440 45 10031
10033 0 691968 172224 152240 32 10032
10034 0 691872 172064 152040 32 10033
10035 6 691776 171904 152040 64 10034
10036 0 702880 181824 157000 96 4873
10037 0 703040 181920 156800 101 10036
10038 0 703072 182080 156600 137 10037
10039 5 702848 182080 156440 166 10038
10040 0 702592 182208 156480 135 10039
10041 0 702496 182176 156760 160 10040
10042 6 702464 182144 156760 163 10041
10043 5 676352 170816 157040 164 3101
10044 5 676276 170900 156920 0 10043
10045 0 676436 170839 156880 0 10044
10046 0 676648 170738 156800 0 10045
10047 0 676917 170585 156680 0 10046
10048 0 676942 170572 156560 0 10047
10049 6 676906 170704 156400 0 10048
10050 0 676017 170542 157240 0 3099
10051 0 675872 170391 157040 0 10050
10052 0 675846 170400 156960 0 10051
10053 0 675844 170421 156880 0 10052
10054 0 675833 170446 156800 0 10053
10055 0 675854 170452 156760 0 10054
10056 6 675875 170459 156720 0 10055
10057 0 694189 171467 158200 0 7294
10058 0 694153 171522 158280 0 10057
10059 5 694194 171571 158320 0 10058
10060 0 694595 171526 158320 0 10059
10061 0 694641 171557 158360 0 10060
10062 0 694594 171551 158400 0 10061
10063 6 694581 171567 158440 0 10062
10064 0 672768 167360 160480 75 3071
10065 0 672992 167328 160360 45 10064
10066 0 673184 167296 160160 40 10065
10067 0 673338 167296 160000 56 10066
10068 0 673376 167296 159960 60 10067
10069 0 673568 167328 159760 32 10068
10070 6 673664 167328 159680 32 10069
10071 0 697034 174496 161960 208 4819
10072 0 696986 174616 162120 208 10071
10073 0 697058 174400 162160 208 10072
10074 0 697098 174464 162280 0 10073
10075 0 697018 174736 162280 0 10074
10076 0 696706 174848 162240 0 10075
10077 6 696578 175088 162360 0 10076
10078 0 694311 172776 162480 0 4810
10079 0 694133 172553 162440 0 10078
10080 0 694152 172522 162320 0 10079
10081 0 694194 172519 162280 0 10080
10082 0 694220 172456 162120 0 10081
10083 0 694177 172423 162080 0 10082
10084 6 694152 172399 162000 0 10083
10085 0 688928 169184 161120 120 6675
10086 0 688768 168992 161080 102 10085
10087 0 688640 168768 161080 81 10086
10088 0 688544 168544 160920 107 10087
10089 0 688384 168352 160880 81 10088
10090 0 688352 168288 160880 60 10089
10091 6 688347 168279 160840 0 10090
10092 0 668640 163232 163760 51 3032
10093 0 668512 163456 163680 40 10092
10094 0 668480 163712 163720 32 10093
10095 5 668640 163648 163920 60 10094
10096 0 668791 163236 164080 0 10095
10097 0 668782 163283 164160 0 10096
10098 6 668750 163104 164240 0 10097
10099 0 608224 283712 52200 200 3610
10100 0 608224 283488 52320 120 10099
10101 0 608224 283232 52360 120 10100
10102 0 608128 283008 52440 148 10101
10103 0 608064 282816 52240 60 10102
10104 0 608064 282656 52040 40 10103
10105 6 608064 282528 52040 60 10104
10106 0 607296 285536 42080 186 5526
10107 0 607456 285600 41880 136 10106
10108 5 607584 285536 41720 60 10107
10109 0 607808 285408 41800 45 10108
10110 0 608064 285408 41840 40 10109
10111 0 608288 285408 41680 32 10110
10112 6 608384 285504 41560 32 10111
10113 0 605344 286880 41000 164 7309
10114 0 605504 286848 40800 175 10113
10115 0 605760 286720 40760 186 10114
10116 0 606016 286720 40720 178 10115
10117 0 606208 286624 40560 115 10116
10118 0 606464 286528 40520 75 10117
10119 6 606496 286528 40520 75 10118
10120 0 604640 286720 42080 172 5513
10121 0 604640 286944 41960 124 10120
10122 0 604512 287136 41800 64 10121
10123 0 604320 287264 41600 51 10122
10124 0 604160 287392 41400 60 10123
10125 0 604000 287360 41200 51 10124
10126 6 603872 287328 41080 51 10125
10127 0 599808 282496 49480 32 3563
10128 0 600128 282368 49040 80 10127
10129 0 600224 282624 49080 40 10128
10130 0 600384 282848 49160 75 10129
10131 0 600608 283008 49160 80 10130
10132 0 600832 283168 49160 98 10131
10133 6 600928 283232 49160 90 10132
10134 0 615008 279200 52800 197 6754
10135 0 615104 279456 52880 185 10134
10136 0 615072 279712 52840 98 10135
10137 0 614880 279904 52800 45 10136
10138 0 614848 280160 52720 32 10137
10139 0 614976 280128 52480 64 10138
10140 6 614976 280096 52440 51 10139
10141 0 610528 280448 56200 40 7634
10142 0 610272 280416 56120 32 10141
10143 0 610048 280544 55960 45 10142
10144 0 610016 280800 56000 40 10143
10145 0 610016 281056 56000 86 10144
10146 0 610144 281312 56040 45 10145
10147 6 610144 281440 56040 71 10146
10148 0 612224 278688 37000 32 7919
10149 0 612416 278880 36920 71 10148
10150 0 612608 279072 36840 40 10149
10151 0 612832 279232 36760 40 10150
10152 0 613056 279360 36720 60 10151
10153 0 613248 279520 36680 51 10152
10154 6 613376 279584 36680 40 10153
10155 0 615424 279040 53160 98 6753
10156 0 615584 279072 53360 32 10155
10157 0 615520 279104 53600 102 10156
10158 0 615584 279136 53840 51 10157
10159 0 615360 279168 53960 32 10158
10160 0 615104 279168 53960 40 10159
10161 6 615008 279200 53960 40 10160
10162 0 607936 269216 39240 163 7939
10163 0 608160 269088 39200 196 10162
10164 0 608384 269056 39360 163 10163
10165 0 608576 269088 39520 157 10164
10166 0 608768 269216 39400 257 10165
10167 0 608736 269376 39200 235 10166
10168 6 608768 269504 39000 134 10167
10169 0 616800 275488 51280 131 7473
10170 0 617056 275488 51200 51 10169
10171 0 617248 275648 51160 51 10170
10172 0 617504 275744 51160 86 10171
10173 0 617760 275840 51160 40 10172
10174 0 618016 275840 51160 75 10173
10175 6 618144 275936 51200 75 10174
10176 0 613728 280160 54440 186 8589
10177 0 613760 279936 54320 75 10176
10178 0 613792 279712 54200 45 10177
10179 0 613664 279520 54080 51 10178
10180 0 613664 279296 53960 81 10179
10181 0 613664 279072 54080 81 10180
10182 6 613696 279040 54120 98 10181
10183 0 612512 275648 57200 96 6859
10184 0 612576 275904 57240 80 10183
10185 0 612608 276160 57320 122 10184
10186 0 612640 276352 57480 200 10185
10187 0 612800 276576 57480 200 10186
10188 0 612864 276832 57480 86 10187
10189 6 612864 276992 57480 75 10188
10190 0 606944 274688 39360 80 7341
10191 0 607136 274496 39480 75 10190
10192 0 607296 274336 39680 51 10191
10193 0 607456 274176 39800 80 10192
10194 0 607616 274016 39960 71 10193
10195 0 607712 273760 40000 32 10194
10196 6 607680 273664 40000 32 10195
10197 0 610048 278016 40840 172 5050
10198 0 610208 278016 41040 60 10197
10199 0 610400 277888 41240 75 10198
10200 0 610656 277760 41240 71 10199
10201 0 610880 277600 41120 60 10200
10202 0 611008 277408 41000 40 10201
10203 6 611040 277376 40960 64 10202
10204 0 601920 279872 35280 166 8622
10205 0 601952 279616 35400 137 10204
10206 0 602080 279392 35440 81 10205
10207 5 602176 279296 35480 81 10206
10208 0 602336 279072 35480 64 10207
10209 0 602368 278816 35480 60 10208
10210 6 602400 278592 35480 80 10209
10211 0 599552 280288 37760 101 6301
10212 0 599520 280544 37760 80 10211
10213 0 599456 280800 37760 51 10212
10214 0 599392 281056 37760 75 10213
10215 0 599296 281312 37760 96 10214
10216 0 599232 281568 37680 75 10215
10217 6 599232 281632 37680 75 10216
10218 0 602912 275744 42960 157 5012
10219 0 603104 275552 42920 131 10218
10220 0 603168 275296 42840 128 10219
10221 0 603168 275040 42840 60 10220
10222 0 603200 274848 43040 75 10221
10223 0 603296 274592 43080 60 10222
10224 6 603296 274496 43080 40 10223
10225 0 602304 268736 51040 128 4666
10226 0 602368 268896 50840 86 10225
10227 0 602528 268992 50640 71 10226
10228 0 602592 269056 50400 45 10227
10229 0 602624 269088 50120 60 10228
10230 0 602688 269024 49840 60 10229
10231 6 602688 269024 49800 64 10230
10232 0 434144 260832 58600 172 5454
10233 0 434272 260992 58400 128 10232
10234 0 433664 261568 58440 51 10233
10235 0 433504 261504 58240 51 10234
10236 0 433408 261664 58040 32 10235
10237 0 433312 261792 57800 71 10236
10238 6 433152 261888 57720 51 10237
10239 0 435759 265266 64760 0 7652
10240 0 435751 265252 64640 0 10239
10241 0 435771 265300 64560 0 10240
10242 0 435847 265244 64480 0 10241
10243 0 435955 265248 64440 32 10242
10244 0 436043 265288 64400 32 10243
10245 6 436035 265272 64360 32 10244
10246 0 442400 260000 54040 98 8932
10247 0 442240 259936 53800 81 10246
10248 0 442080 259872 53600 40 10247
10249 0 441952 259712 53400 40 10248
10250 0 441824 259552 53200 71 10249
10251 0 441600 259424 53040 64 10250
10252 6 441344 259328 53000 40 10251
10253 0 457035 259105 55720 0 7187
10254 0 457191 259211 55600 0 10253
10255 0 457123 259151 55480 0 10254
10256 0 457159 259151 55360 0 10255
10257 0 457371 259143 55320 0 10256
10258 0 457511 259151 55480 0 10257
10259 6 457491 259171 55520 0 10258
10260 0 446126 269456 67760 0 5941
10261 0 446106 269396 67840 0 10260
10262 0 446046 269296 67920 0 10261
10263 0 446078 269274 68000 0 10262
10264 0 446050 269198 68040 0 10263
10265 0 445882 269094 68080 0 10264
10266 6 445690 268986 68200 0 10265
10267 0 445527 266782 55200 0 4532
10268 0 445591 266706 55080 0 10267
10269 0 445667 266874 54960 0 10268
10270 0 445667 266930 54880 0 10269
10271 0 445727 266950 54840 0 10270
10272 0 445815 266818 54800 0 10271
10273 6 445827 266822 54760 0 10272
10274 0 436343 264294 64000 64 7646
10275 0 436067 264346 63920 51 10274
10276 0 435895 264418 63840 40 10275
10277 0 435699 264458 63760 40 10276
10278 0 435471 264604 63680 40 10277
10279 0 435339 264700 63600 0 10278
10280 6 435327 264688 63560 0 10279
10281 0 452358 264284 54080 120 5218
10282 0 452154 263779 53840 90 10281
10283 0 452026 263775 53680 90 10282
10284 0 452154 263695 53600 0 10283
10285 0 452346 263551 53520 0 10284
10286 0 452274 263551 53480 0 10285
10287 6 452074 263567 53440 0 10286
10288 0 446894 270864 65520 60 5929
10289 0 446570 270938 65640 75 10288
10290 0 446246 270962 65640 75 10289
10291 0 446150 271038 65520 75 10290
10292 0 446054 271098 65440 0 10291
10293 0 445994 271194 65360 0 10292
10294 6 445970 271206 65280 0 10293
10295 5 447083 271935 60520 0 8002
10296 0 447059 271935 60280 0 10295
10297 0 447055 271883 60160 0 10296
10298 0 446927 271837 60080 0 10297
10299 0 446743 271801 60000 0 10298
10300 0 446599 271801 59920 0 10299
10301 6 446547 271829 59840 0 10300
10302 0 447790 272020 63040 0 5909
10303 0 447782 272080 63360 0 10302
10304 0 447218 272664 63480 0 10303
10305 0 447042 272876 63160 0 10304
10306 0 447058 273108 62880 0 10305
10307 0 446918 273276 62800 0 10306
10308 6 446934 273276 62720 0 10307
10309 0 360331 170410 171760 0 9193
10310 0 360422 170408 171840 0 10309
10311 0 360473 170379 171880 0 10310
10312 0 360574 170322 171960 0 10311
10313 0 360610 170257 172040 0 10312
10314 6 360625 170244 172120 0 10313
10315 0 356418 172346 171840 0 2025
10316 5 356075 171914 171880 0 10315
10317 0 356082 171638 171840 0 10316
10318 0 356149 171423 171720 0 10317
10319 0 356146 171298 171640 0 10318
10320 6 356107 171373 171560 0 10319
10321 0 370803 173307 177080 0 4972
10322 0 371088 173118 177040 0 10321
10323 0 371170 173035 177000 0 10322
10324 0 371234 172915 176960 0 10323
10325 0 371254 172882 176920 0 10324
10326 6 371210 172898 176840 0 10325
10327 5 361508 162497 182560 0 5301
10328 0 362217 162574 182560 0 10327
10329 5 362686 162236 182520 0 10328
10330 0 362678 162286 182440 0 10329
10331 0 362671 162291 182360 0 10330
10332 6 362834 162312 182320 0 10331
10333 0 366705 161345 185600 0 8048
10334 0 366641 161409 185680 0 10333
10335 0 366568 161517 185760 0 10334
10336 0 366557 161637 185840 0 10335
10337 0 366554 161669 185920 0 10336
10338 6 366590 161618 185960 0 10337
10339 0 366188 161739 184120 0 1872
10340 0 365991 161398 184040 0 10339
10341 0 365968 161358 184000 0 10340
10342 0 366015 161316 183960 0 10341
10343 0 366028 161313 183880 0 10342
10344 6 365976 161276 183800 0 10343
10345 0 367489 168572 183840 0 4920
10346 0 367568 168667 183920 0 10345
10347 0 367565 168728 183960 0 10346
10348 0 367608 168783 184000 0 10347
10349 0 367636 168831 184040 0 10348
10350 6 367665 168845 184080 0 10349
10351 0 370391 163090 183800 0 1866
10352 0 370375 163134 183840 0 10351
10353 0 370363 163242 183960 0 10352
10354 0 370371 163406 184080 0 10353
10355 0 370427 163502 184160 0 10354
10356 6 370455 163698 184280 0 10355
10357 0 371276 169535 185640 0 4904
10358 0 371321 169692 185800 0 10357
10359 0 371541 169443 185840 0 10358
10360 0 371810 169220 185920 0 10359
10361 0 371997 169144 185960 0 10360
10362 6 372050 169110 186000 0 10361
10363 0 387424 159316 185680 0 1820
10364 0 387393 159205 185640 0 10363
10365 0 387356 159089 185600 0 10364
10366 0 387373 158978 185520 0 10365
10367 0 387388 158933 185400 0 10366
10368 6 387324 158884 185320 0 10367
10369 0 450823 148537 179080 0 3960
10370 0 450544 148284 179080 0 10369
10371 0 450599 148041 179080 0 10370
10372 0 450876 148044 179080 0 10371
10373 0 451051 147845 179080 0 10372
10374 6 451036 147789 179120 0 10373
10375 0 702368 182464 148880 124 3262
10376 0 702592 182464 148720 102 10375
10377 0 702816 182464 148600 64 10376
10378 0 703072 182464 148520 45 10377
10379 0 703104 182464 148520 32 10378
10380 6 703242 182496 148520 0 10379
10381 0 699620 179588 149280 0 6630
10382 0 699232 179286 149280 0 10381
10383 0 699344 178919 149560 0 10382
10384 0 699273 178935 149600 0 10383
10385 0 699218 178957 149640 0 10384
10386 6 699171 179012 149680 0 10385
10387 0 698947 184574 149400 0 3239
10388 5 699288 184742 149440 0 10387
10389 0 699349 184730 149480 0 10388
10390 0 699377 184746 149520 0 10389
10391 0 699354 184827 149560 0 10390
10392 6 699298 184816 149600 0 10391
10393 0 690144 181920 153400 45 3193
10394 0 690304 182144 153400 86 10393
10395 0 690368 182400 153400 75 10394
10396 0 690496 182560 153240 104 10395
10397 0 690720 182656 153120 81 10396
10398 6 690816 182848 153200 51 10397
10399 0 687322 180778 154680 0 8492
10400 0 687358 180840 154760 0 10399
10401 0 687392 180876 154800 0 10400
10402 0 687449 180977 154880 0 10401
10403 0 687587 181004 154960 0 10402
10404 6 687585 180879 155080 0 10403
10405 0 688106 180984 154400 0 3174
10406 5 688162 181018 154440 0 10405
10407 0 688077 181401 154440 0 10406
10408 0 688031 181675 154560 0 10407
10409 0 688039 181659 154600 0 10408
10410 6 688030 181647 154640 0 10409
10411 0 685632 180480 154480 71 3168
10412 0 685376 180544 154520 64 10411
10413 0 685120 180576 154560 81 10412
10414 0 684960 180640 154760 107 10413
10415 0 684800 180640 154960 124 10414
10416 6 684736 180640 155080 128 10415
10417 0 691360 171808 145960 90 3842
10418 0 691552 172000 146000 98 10417
10419 0 691776 172128 146040 86 10418
10420 0 691904 172128 146160 115 10419
10421 0 691934 172090 146240 0 10420
10422 6 691912 172133 146280 0 10421
10423 0 691616 171136 146640 136 3837
10424 0 691520 170944 146800 131 10423
10425 0 691424 171008 147040 137 10424
10426 0 691328 171040 147280 134 10425
10427 0 691168 171040 147520 32 10426
10428 6 691072 171040 147640 32 10427
10429 0 691520 171808 147520 115 3830
10430 0 691264 171776 147520 32 10429
10431 0 691040 171648 147520 45 10430
10432 0 691008 171616 147240 71 10431
10433 0 690987 171605 147160 58 10432
10434 6 690944 171584 147000 32 10433
10435 0 679520 176832 155920 156 3131
10436 0 679392 176992 156080 75 10435
10437 5 679328 177043 156160 63 10436
10438 0 679232 177120 156280 45 10437
10439 0 679040 177152 156480 40 10438
10440 6 678912 177184 156400 32 10439
10441 0 676879 172848 156480 0 3114
10442 0 676788 172784 156360 0 10441
10443 0 676687 172722 156280 0 10442
10444 0 676681 172722 156200 0 10443
10445 0 676664 172710 156160 0 10444
10446 6 676648 172699 156120 0 10445
10447 0 695168 174010 159520 0 5625
10448 0 695272 173976 159640 0 10447
10449 0 695268 174168 159800 0 10448
10450 0 695198 174156 159880 0 10449
10451 0 695105 174161 159960 0 10450
10452 6 694952 174040 160040 0 10451
10453 0 676608 170816 157040 32 10043
10454 0 676864 170784 157120 51 10453
10455 0 677088 170784 157280 80 10454
10456 0 677216 170848 157360 98 10455
10457 0 677293 170933 157440 0 10456
10458 6 677342 170931 157480 0 10457
10459 5 674838 169302 158040 0 8516
10460 0 675065 169910 158040 0 10459
10461 0 675076 170081 157960 0 10460
10462 0 675169 169999 157840 0 10461
10463 0 674876 169585 157720 0 10462
10464 6 674900 169628 157640 0 10463
10465 0 699936 176224 159200 102 4847
10466 0 700128 176224 159400 45 10465
10467 0 700256 176096 159600 32 10466
10468 0 700192 175968 159840 45 10467
10469 0 700032 175936 160080 51 10468
10470 6 700000 175936 160120 64 10469
10471 5 684854 171584 164000 0 9344
10472 0 684265 171721 164000 0 10471
10473 0 683852 171571 164000 0 10472
10474 0 683740 171569 163840 0 10473
10475 0 683681 171619 163760 0 10474
10476 6 683713 171656 163720 0 10475
10477 0 675332 165086 167600 0 3667
10478 0 675298 164967 167640 0 10477
10479 0 675617 165246 167720 0 10478
10480 0 675688 165175 167760 0 10479
10481 0 675684 165120 167800 0 10480
10482 6 675577 164973 167880 0 10481
10483 0 669762 158752 167920 178 3657
10484 5 669778 158856 168000 178 10483
10485 0 669658 158796 168120 166 10484
10486 0 669618 158776 168160 163 10485
10487 0 669762 158704 168320 178 10486
10488 6 669858 158472 168520 0 10487
10489 0 609600 155392 164360 40 6718
10490 0 609568 155648 164440 40 10489
10491 0 609472 155872 164560 108 10490
10492 0 609216 155904 164600 202 10491
10493 0 609024 156064 164680 163 10492
10494 6 608928 156192 164720 86 10493
10495 0 608320 155360 163920 242 6713
10496 0 608128 155424 164120 186 10495
10497 0 608128 155456 164400 218 10496
10498 0 608224 155360 164640 98 10497
10499 0 608384 155200 164840 86 10498
10500 6 608384 154976 165000 75 10499
10501 0 606336 285056 49680 51 6824
10502 0 606528 284864 49720 32 10501
10503 0 606720 284672 49720 32 10502
10504 0 606912 284480 49760 32 10503
10505 0 607104 284448 49920 45 10504
10506 6 607168 284384 50000 45 10505
10507 0 607456 284352 41960 164 5535
10508 0 607168 284128 41800 128 10507
10509 0 607008 284256 41600 101 10508
10510 0 606880 284352 41400 90 10509
10511 0 606752 284352 41160 71 10510
10512 6 606656 284384 40880 75 10511
10513 0 602912 281984 51040 107 6801
10514 0 602752 282144 50840 51 10513
10515 0 602720 282304 50640 98 10514
10516 0 602720 282432 50400 96 10515
10517 0 602688 282592 50200 51 10516
10518 6 602624 282688 50160 40 10517
10519 0 603424 284800 41320 108 7319
10520 0 603200 284672 41240 32 10519
10521 0 603072 284448 41200 64 10520
10522 0 603040 284192 41120 51 10521
10523 0 603008 283936 41000 51 10522
10524 6 603008 283808 40920 64 10523
10525 0 600672 282144 51160 64 3570
10526 0 600672 282304 51360 32 10525
10527 0 600736 282432 51600 81 10526
10528 0 600864 282592 51800 96 10527
10529 0 601024 282688 52000 64 10528
10530 6 601152 282816 52200 32 10529
10531 0 605408 286912 41800 128 7306
10532 0 605408 287136 41960 122 10531
10533 0 605536 287264 42160 71 10532
10534 0 605760 287264 42320 60 10533
10535 0 606016 287168 42320 45 10534
10536 6 606080 287168 42320 51 10535
10537 0 608096 263328 41000 157 4258
10538 0 607936 263136 41120 150 10537
10539 0 607744 262944 41160 120 10538
10540 0 607616 262720 41120 32 10539
10541 0 607424 262528 41080 81 10540
10542 6 607360 262336 40960 60 10541
10543 0 611264 278976 37840 219 5076
10544 0 611104 279168 37880 256 10543
10545 0 610944 279392 37840 209 10544
10546 0 610752 279616 37840 64 10545
10547 0 610528 279744 37760 64 10546
10548 6 610336 279776 37760 45 10547
10549 0 614688 277504 53240 163 6747
10550 0 614912 277312 53200 120 10549
10551 0 615104 277120 53160 98 10550
10552 0 615360 277056 53080 45 10551
10553 0 615616 277056 53000 80 10552
10554 6 615776 277088 53000 45 10553
10555 0 611648 279840 37920 98 5072
10556 0 611680 280096 37920 80 10555
10557 0 611872 280288 37880 45 10556
10558 0 612064 280480 37840 60 10557
10559 0 612288 280640 37760 90 10558
10560 6 612480 280736 37760 64 10559
10561 0 597248 283936 44640 75 3537
10562 0 597248 283712 44760 51 10561
10563 0 597216 283488 44880 60 10562
10564 0 597216 283232 44880 51 10563
10565 0 597216 283008 44680 60 10564
10566 6 597088 282784 44560 45 10565
10567 0 614144 276768 53200 164 6742
10568 0 614240 276736 53440 224 10567
10569 0 614432 276608 53560 131 10568
10570 0 614656 276448 53560 102 10569
10571 0 614752 276192 53600 32 10570
10572 6 614752 276032 53600 45 10571
10573 0 613248 283680 50120 104 5183
10574 0 613216 283872 49920 75 10573
10575 0 613184 284096 49800 80 10574
10576 0 612992 284320 49800 40 10575
10577 0 612832 284512 49840 32 10576
10578 6 612768 284640 50000 32 10577
10579 0 611616 279840 48840 40 8015
10580 0 611392 279648 48840 75 10579
10581 0 611168 279520 48840 98 10580
10582 0 610912 279392 48760 51 10581
10583 0 610752 279232 48640 71 10582
10584 6 610624 279040 48800 60 10583
10585 0 612000 275168 52440 136 6838
10586 0 612256 275264 52440 60 10585
10587 0 612512 275264 52440 40 10586
10588 0 612736 275136 52280 96 10587
10589 0 612736 275136 52000 60 10588
10590 6 612736 275136 51960 51 10589
10591 0 610816 276256 51680 64 4726
10592 5 610816 276352 51400 75 10591
10593 0 610784 276544 51240 102 10592
10594 0 610752 276800 51240 51 10593
10595 0 610688 277056 51280 81 10594
10596 6 610688 277216 51280 81 10595
10597 0 610272 275264 49880 80 8341
10598 0 610464 275424 49800 60 10597
10599 0 610688 275552 49800 64 10598
10600 0 610912 275712 49720 71 10599
10601 0 611072 275872 49600 32 10600
10602 6 611104 275904 49560 32 10601
10603 0 604032 279264 43360 124 7105
10604 0 604128 279424 43600 104 10603
10605 0 604320 279520 43760 91 10604
10606 0 604512 279616 43920 71 10605
10607 0 604736 279680 44080 45 10606
10608 6 604896 279712 44200 64 10607
10609 0 600704 282560 39560 51 6925
10610 0 600832 282752 39440 40 10609
10611 0 600960 282976 39360 81 10610
10612 0 601056 283168 39200 51 10611
10613 0 601056 283328 39000 32 10612
10614 6 601056 283360 38960 40 10613
10615 0 611264 269728 49760 122 7079
10616 0 611264 269792 49480 104 10615
10617 0 611264 269952 49240 128 10616
10618 0 611104 270112 49040 51 10617
10619 0 610912 270304 49000 45 10618
10620 6 610880 270432 49040 40 10619
10621 0 608800 273952 50080 134 4709
10622 0 608960 273856 49880 90 10621
10623 0 608960 273632 49720 71 10622
10624 0 608864 273376 49640 75 10623
10625 0 608864 273120 49640 102 10624
10626 6 608768 273024 49640 40 10625
10627 0 606880 276992 47280 96 5136
10628 0 606848 277248 47160 71 10627
10629 0 606816 277440 46960 135 10628
10630 0 606816 277664 46800 102 10629
10631 0 606784 277824 46600 32 10630
10632 6 606720 277952 46440 45 10631
10633 0 605664 275360 47720 124 5129
10634 0 605632 275104 47640 102 10633
10635 0 605472 274944 47520 98 10634
10636 0 605312 274784 47320 32 10635
10637 0 605344 274752 47040 32 10636
10638 6 605536 274624 46920 51 10637
10639 0 596736 275008 41320 122 8356
10640 0 596864 274784 41360 60 10639
10641 0 596864 274528 41400 40 10640
10642 0 596864 274272 41360 32 10641
10643 0 596864 274176 41120 32 10642
10644 6 596864 274176 41080 32 10643
10645 0 595744 268608 48960 136 6489
10646 0 595488 268480 48880 71 10645
10647 0 595264 268352 48800 102 10646
10648 0 595008 268224 48800 51 10647
10649 0 594816 268032 48680 75 10648
10650 6 594348 267511 48560 98 10649
10651 0 595840 284032 48440 204 3427
10652 0 595968 284128 48680 128 10651
10653 0 595968 284288 48880 40 10652
10654 0 595936 284448 49120 81 10653
10655 0 595808 284320 49320 91 10654
10656 6 595776 284128 49440 81 10655
10657 5 439639 265646 53640 154 4582
10658 0 439531 265362 53840 86 10657
10659 5 439603 265302 53920 45 10658
10660 0 439675 265242 54000 45 10659
10661 0 439855 265474 54440 0 10660
10662 6 439855 265518 54520 0 10661
10663 0 452448 272800 53200 60 5250
10664 0 452416 273056 53200 80 10663
10665 5 452288 273216 53120 71 10664
10666 0 452128 273152 52920 60 10665
10667 0 451904 272992 52840 32 10666
10668 6 451872 273056 52960 32 10667
10669 0 444416 262432 52440 157 7431
10670 0 444416 262656 52320 150 10669
10671 0 444224 262688 52160 75 10670
10672 0 444000 262720 52040 81 10671
10673 0 443744 262784 52080 32 10672
10674 6 443712 262784 52120 32 10673
10675 0 442784 259904 54480 134 8931
10676 0 442912 259680 54480 150 10675
10677 0 442976 259424 54480 81 10676
10678 0 443008 259200 54360 81 10677
10679 0 442944 258944 54360 75 10678
10680 6 442944 258912 54360 60 10679
10681 0 436203 264250 64160 64 7646
10682 0 435935 264374 64120 45 10681
10683 0 435831 264446 64080 45 10682
10684 5 435759 264544 64000 32 10683
10685 0 435895 264808 64000 40 10684
10686 6 435807 264900 63920 40 10685
10687 0 454477 261376 56040 136 7180
10688 5 454419 261617 56240 0 10687
10689 0 454491 261719 56320 0 10688
10690 0 454499 261715 56400 0 10689
10691 0 454463 261747 56440 0 10690
10692 6 454443 261799 56480 0 10691
10693 0 447730 269682 64520 32 5922
10694 0 447582 269470 64360 81 10693
10695 0 447574 269310 64240 71 10694
10696 0 447206 269118 64200 102 10695
10697 0 447450 269106 64040 102 10696
10698 6 447442 269138 64000 102 10697
10699 0 542361 302528 101040 181 2138
10700 0 542402 302484 100880 176 10699
10701 0 542390 302467 100680 0 10700
10702 0 542343 302565 100520 0 10701
10703 0 542334 302682 100440 0 10702
10704 6 542285 302698 100360 0 10703
10705 0 356464 166259 182040 0 1909
10706 0 356426 166213 182120 0 10705
10707 0 356377 166191 182160 0 10706
10708 0 356367 166156 182240 0 10707
10709 6 356350 166161 182320 0 10708
10710 0 369448 170458 178520 0 4958
10711 0 369746 170327 178600 0 10710
10712 0 369814 170292 178640 0 10711
10713 0 369769 170182 178760 0 10712
10714 6 369685 170129 178840 0 10713
10715 0 359730 163668 183440 0 1891
10716 0 359502 163360 183440 0 10715
10717 0 359553 163089 183400 0 10716
10718 0 359601 162980 183320 0 10717
10719 6 359522 162803 183240 0 10718
10720 0 365002 169255 182000 0 6154
10721 0 365007 169358 181800 0 10720
10722 0 365084 169357 181720 0 10721
10723 0 365161 169357 181640 0 10722
10724 6 365287 169366 181560 0 10723
10725 0 368232 168297 183120 0 4927
10726 0 368361 168346 183000 0 10725
10727 0 368509 168409 182960 0 10726
10728 0 368456 168413 182920 0 10727
10729 6 368512 168507 182840 0 10728
10730 0 372905 165973 190160 0 6279
10731 0 372988 165884 190240 0 10730
10732 0 373085 165780 190320 0 10731
10733 0 373225 165829 190360 0 10732
10734 6 373191 165868 190400 0 10733
10735 0 372045 163409 183960 0 8468
10736 0 372160 163439 184040 0 10735
10737 0 372340 163427 184120 0 10736
10738 0 372489 163396 184160 0 10737
10739 6 372793 163274 184240 0 10738
10740 0 387778 157013 183680 0 5978
10741 0 387749 156922 183640 0 10740
10742 0 387670 156832 183560 0 10741
10743 0 387665 156821 183520 0 10742
10744 6 387636 156785 183480 0 10743
10745 0 376306 166562 185280 0 6247
10746 5 376334 166653 185320 0 10745
10747 0 376050 166650 185360 0 10746
10748 0 376034 166692 185400 0 10747
10749 6 376029 166725 185440 0 10748
10750 0 391763 152401 188560 0 6336
10751 0 391757 152388 188520 0 10750
10752 0 391751 152374 188480 0 10751
10753 0 391746 152378 188400 0 10752
10754 6 391743 152379 188360 0 10753
10755 0 393310 152502 188120 0 1786
10756 0 393192 152324 188200 0 10755
10757 0 393088 152334 188320 0 10756
10758 0 393063 152321 188360 0 10757
10759 6 393037 152310 188400 0 10758
10760 0 405499 147696 186680 0 1749
10761 5 405370 147848 186560 0 10760
10762 0 404938 147628 186560 0 10761
10763 0 404939 147519 186520 0 10762
10764 6 404942 147489 186440 0 10763
10765 0 449786 148811 179840 0 3979
10766 0 449778 148758 179880 0 10765
10767 0 449803 148734 179920 0 10766
10768 0 449780 148723 179960 0 10767
10769 6 449762 148713 180000 0 10768
10770 0 699552 182784 143640 71 3291
10771 0 699584 183008 143520 120 10770
10772 0 699456 183040 143280 140 10771
10773 0 699328 182944 143040 128 10772
10774 6 699328 182912 143000 128 10773
10775 0 699278 182686 149760 0 6620
10776 5 699324 182626 149800 0 10775
10777 0 699177 183075 149800 0 10776
10778 0 698977 183288 149800 0 10777
10779 6 699008 183485 149800 0 10778
10780 0 698155 184308 149000 0 7704
10781 0 697912 184362 148920 0 10780
10782 0 698133 184422 148880 0 10781
10783 0 697902 184430 148840 0 10782
10784 6 697881 184454 148800 0 10783
10785 0 691616 181120 152560 60 3201
10786 0 691616 180960 152760 51 10785
10787 0 691360 180928 152840 80 10786
10788 0 691200 180992 153040 60 10787
10789 6 691040 181024 153200 32 10788
10790 0 680684 177659 154320 0 8104
10791 0 680659 177672 154240 0 10790
10792 0 680742 177620 154200 0 10791
10793 0 680728 177654 154160 0 10792
10794 6 680723 177644 154120 0 10793
10795 0 681200 177670 154280 0 8104
10796 0 681648 177701 154240 0 10795
10797 0 681752 177737 154200 0 10796
10798 0 681756 177785 154160 0 10797
10799 6 681758 177774 154120 0 10798
10800 0 679934 177293 154800 0 8099
10801 0 679457 177097 154760 0 10800
10802 0 679187 177090 154760 0 10801
10803 0 679128 177024 154720 0 10802
10804 6 679110 177029 154680 0 10803
10805 0 693312 172640 152920 81 3795
10806 0 693568 172576 152920 32 10805
10807 5 693792 172448 152920 71 10806
10808 0 694050 172607 152920 0 10807
10809 6 694054 172629 152880 0 10808
10810 0 676448 171936 157360 104 3105
10811 0 676384 172096 157560 139 10810
10812 0 676480 172352 157560 102 10811
10813 0 676672 172544 157480 45 10812
10814 6 676736 172608 157480 32 10813
10815 0 674662 169052 157880 0 10459
10816 0 674689 169106 157800 0 10815
10817 0 674651 169024 157760 0 10816
10818 0 674631 169048 157720 0 10817
10819 6 674591 169005 157680 0 10818
10820 5 689847 175652 159000 0 5576
10821 0 689066 175886 159000 0 10820
10822 0 688855 176051 159000 0 10821
10823 0 688679 176141 159000 0 10822
10824 6 688568 176203 159040 0 10823
10825 0 698048 175200 161200 120 4830
10826 5 698048 175277 161280 100 10825
10827 0 698048 175392 161400 71 10826
10828 0 698048 175648 161440 60 10827
10829 6 697952 175776 161320 75 10828
10830 0 696484 173802 161680 0 4820
10831 0 696145 173436 161680 0 10830
10832 0 696089 173390 161600 0 10831
10833 0 696101 173358 161560 0 10832
10834 6 696066 173254 161480 0 10833
10835 0 686928 175566 161120 0 3731
10836 0 686865 175587 161240 0 10835
10837 0 686858 175576 161320 0 10836
10838 0 687055 175755 161440 0 10837
10839 6 687052 175798 161480 0 10838
10840 0 688294 171254 164240 0 6656
10841 0 688518 171417 164120 0 10840
10842 0 688574 171509 164080 0 10841
10843 0 688631 171601 164040 0 10842
10844 6 688778 171596 163920 0 10843
10845 0 686307 171339 163960 0 9345
10846 0 686368 171351 163880 0 10845
10847 0 686398 171357 163840 0 10846
10848 0 686414 171374 163800 0 10847
10849 6 686384 171355 163760 0 10848
10850 0 664603 158624 164760 0 3007
10851 0 664463 158345 164880 0 10850
10852 0 664475 158381 165000 0 10851
10853 0 664496 158356 165120 0 10852
10854 6 664432 158357 165200 0 10853
10855 0 663584 157568 163640 80 8316
10856 0 663584 157408 163440 64 10855
10857 0 663648 157312 163320 32 10856
10858 0 663676 157453 163200 0 10857
10859 6 663763 157431 163160 0 10858
10860 0 673814 161903 168000 0 7210
10861 0 673892 162015 168080 0 10860
10862 0 674124 161879 168160 0 10861
10863 0 674110 161914 168200 0 10862
10864 6 674341 161736 168240 0 10863
10865 0 666027 155096 167400 207 8328
10866 0 666071 155054 167480 207 10865
10867 0 666168 155145 167560 0 10866
10868 0 666173 155167 167640 0 10867
10869 6 666204 155067 167720 0 10868
10870 0 665107 154818 167360 0 8328
10871 0 664827 154778 167400 0 10870
10872 0 664703 154740 167520 0 10871
10873 0 664697 154686 167560 0 10872
10874 6 664705 154667 167600 0 10873
10875 5 658789 152493 166560 133 3640
10876 0 657407 152368 166560 0 10875
10877 0 657335 152199 166360 0 10876
10878 0 657258 152072 166320 0 10877
10879 6 657241 152055 166280 0 10878
10880 0 608448 284096 51480 160 3613
10881 0 608672 284000 51400 140 10880
10882 0 608800 283808 51280 60 10881
10883 0 608864 283552 51240 32 10882
10884 6 608864 283456 51240 40 10883
10885 0 608128 283328 39760 136 5548
10886 0 608320 283360 39600 128 10885
10887 0 608576 283392 39680 122 10886
10888 0 608640 283232 39880 154 10887
10889 6 608672 283040 40000 124 10888
10890 0 604928 286848 40800 81 7310
10891 0 604768 287008 40680 80 10890
10892 0 604608 287200 40560 60 10891
10893 0 604544 287456 40520 40 10892
10894 6 604544 287552 40520 40 10893
10895 0 611584 278368 36160 163 5086
10896 0 611808 278400 36000 115 10895
10897 0 611968 278496 35800 115 10896
10898 0 612096 278368 35560 81 10897
10899 6 612160 278144 35560 40 10898
10900 5 613152 277728 36840 96 7925
10901 0 613376 277824 36920 80 10900
10902 0 613600 277984 36840 75 10901
10903 0 613824 278144 36760 32 10902
10904 6 613856 278176 36720 32 10903
10905 0 612032 281984 54240 164 4766
10906 0 612064 282048 54480 75 10905
10907 0 612128 282208 54720 64 10906
10908 0 612128 282368 54920 102 10907
10909 6 612000 282208 55080 120 10908
10910 0 611584 281632 53080 71 9709
10911 0 611712 281568 52840 64 10910
10912 0 611680 281408 52600 60 10911
10913 0 611648 281312 52360 32 10912
10914 6 611616 281376 52160 81 10913
10915 0 612320 280000 54560 164 4753
10916 0 612128 279872 54360 122 10915
10917 0 611904 279872 54200 148 10916
10918 0 611744 279712 54000 90 10917
10919 6 611680 279552 53920 45 10918
10920 0 612160 277344 53080 75 4737
10921 0 612320 277312 53280 91 10920
10922 0 612512 277216 53480 51 10921
10923 0 612672 277088 53640 51 10922
10924 6 612768 277088 53640 45 10923
10925 0 611200 280416 48600 176 5167
10926 0 611168 280256 48400 91 10925
10927 0 611264 280064 48240 32 10926
10928 0 611168 279840 48120 45 10927
10929 6 611104 279776 48120 51 10928
10930 0 608768 279616 48360 102 8899
10931 0 608640 279520 48120 40 10930
10932 0 608608 279264 48080 40 10931
10933 0 608608 279008 48080 40 10932
10934 6 608352 279040 48080 32 10933
10935 0 610496 269216 49240 96 9104
10936 0 610272 269056 49160 51 10935
10937 0 610080 268864 49080 45 10936
10938 0 609888 268672 49040 51 10937
10939 6 609792 268512 48960 51 10938
10940 0 604288 277952 43240 181 7101
10941 0 604352 277696 43240 139 10940
10942 0 604512 277504 43080 102 10941
10943 0 604704 277536 42880 32 10942
10944 6 604704 277664 42760 32 10943
10945 0 606016 276000 43200 124 5028
10946 0 606176 275840 43360 71 10945
10947 0 606432 275744 43400 45 10946
10948 0 606624 275936 43360 80 10947
10949 6 606656 275936 43360 80 10948
10950 0 599360 281216 39280 91 6914
10951 0 599552 281408 39200 96 10950
10952 0 599488 281632 39040 51 10951
10953 0 599488 281856 38920 81 10952
10954 6 599616 282016 38760 75 10953
10955 0 607584 276704 47160 154 5138
10956 0 607776 276512 47160 80 10955
10957 0 607872 276288 47240 81 10956
10958 0 607936 276032 47200 80 10957
10959 6 608000 275904 47080 32 10958
10960 0 602112 272928 49440 124 5108
10961 0 602112 272704 49320 75 10960
10962 0 602112 272448 49240 60 10961
10963 0 602112 272192 49240 40 10962
10964 6 602112 272160 49240 40 10963
10965 0 596896 268928 49920 160 9756
10966 0 597056 268704 49920 107 10965
10967 0 597056 268448 49920 64 10966
10968 0 596960 268192 50040 71 10967
10969 6 596832 267968 50080 40 10968
10970 0 594240 272672 46160 160 4124
10971 0 594016 272608 46040 163 10970
10972 0 593856 272448 45920 40 10971
10973 0 593696 272224 45920 60 10972
10974 6 593600 272128 45920 51 10973
10975 0 598592 271840 52880 237 4643
10976 0 598464 271680 52720 221 10975
10977 0 598272 271488 52640 186 10976
10978 0 598208 271232 52720 75 10977
10979 6 598624 271104 52760 32 10978
10980 0 449344 270720 52280 51 9472
10981 0 449248 270944 52440 71 10980
10982 0 449248 271136 52640 128 10981
10983 0 449216 271392 52720 175 10982
10984 6 449280 271552 52960 101 10983
10985 0 434688 260032 58640 75 5451
10986 0 434624 259776 58600 51 10985
10987 0 434592 259584 58440 45 10986
10988 0 434592 259360 58240 51 10987
10989 6 434592 259232 58080 60 10988
10990 0 434816 261504 53200 96 6228
10991 0 434784 261664 53440 71 10990
10992 0 434784 261920 53520 40 10991
10993 0 434720 262080 53280 60 10992
10994 6 434656 262144 53120 64 10993
10995 5 441099 268764 50040 0 6946
10996 0 441039 268464 50040 0 10995
10997 0 440651 268304 50160 0 10996
10998 0 440415 268268 50240 0 10997
10999 6 440311 268248 50280 0 10998
11000 0 441120 261312 66560 134 5704
11001 0 440896 261408 66440 32 11000
11002 5 440800 261536 66400 40 11001
11003 0 440640 261696 66520 32 11002
11004 6 440544 261696 66560 32 11003
11005 0 433669 265884 55040 0 6047
11006 0 433273 265366 55040 0 11005
11007 0 433357 265126 55000 0 11006
11008 0 433513 264994 54960 0 11007
11009 6 433697 264910 55040 0 11008
11010 0 451213 258351 57200 120 5862
11011 0 451101 258323 57120 120 11010
11012 0 450997 258291 57040 120 11011
11013 0 450953 258271 56960 0 11012
11014 6 450949 258263 56920 0 11013
11015 0 442368 266720 54960 64 9821
11016 0 442144 266816 55040 40 11015
11017 0 441952 267008 55040 32 11016
11018 0 441856 267232 54960 71 11017
11019 6 441728 267392 54800 32 11018
11020 0 443776 268640 56720 71 7127
11021 0 443680 268544 56480 32 11020
11022 0 443488 268480 56280 60 11021
11023 0 443264 268352 56280 40 11022
11024 6 443168 268192 56440 71 11023
11025 0 444479 271537 59640 0 9499
11026 0 444583 271555 59520 0 11025
11027 0 444975 271575 59440 0 11026
11028 0 445095 271815 59440 0 11027
11029 6 445059 271935 59560 0 11028
11030 0 446575 271755 60440 0 10295
11031 0 446255 271731 60400 0 11030
11032 0 446151 271643 60400 0 11031
11033 0 446215 271535 60480 0 11032
11034 6 446315 271455 60520 0 11033
11035 0 439890 262116 62200 0 8735
11036 0 439930 261924 62280 0 11035
11037 0 440090 261836 62400 0 11036
11038 0 440106 261764 62480 0 11037
11039 6 440098 261628 62560 0 11038
11040 0 447114 266450 59920 81 6066
11041 0 446896 266452 59840 0 11040
11042 0 446815 266496 59760 0 11041
11043 0 446779 266416 59640 0 11042
11044 6 446587 266512 59560 0 11043
11045 5 453136 262596 59280 96 5197
11046 0 453270 261609 59280 120 11045
11047 0 453390 261565 59360 120 11046
11048 0 453509 261521 59440 120 11047
11049 6 453621 261515 59480 120 11048
11050 0 500314 239234 90880 0 409
11051 0 500302 239235 90840 0 11050
11052 0 500108 239148 90560 0 11051
11053 0 500138 239266 90160 0 11052
11054 6 500266 239263 90080 0 11053
11055 0 356834 174549 172000 0 2015
11056 0 356645 174671 171840 0 11055
11057 0 356394 174711 171720 0 11056
11058 6 356134 174669 171680 0 11057
11059 0 359783 163947 175400 0 5379
11060 0 359787 164051 175360 0 11059
11061 0 359819 164105 175320 0 11060
11062 6 359803 164175 175280 0 11061
11063 0 360007 163507 176080 0 5371
11064 0 360059 163548 176120 0 11063
11065 0 360071 163591 176160 0 11064
11066 6 360071 163531 176200 0 11065
11067 0 359643 162332 176280 0 5365
11068 0 359594 162423 176200 0 11067
11069 0 359546 162412 176160 0 11068
11070 6 359634 162379 176080 0 11069
11071 5 362738 169765 185680 0 9890
11072 0 362766 169762 185640 0 11071
11073 0 362799 169662 185560 0 11072
11074 6 362830 169626 185520 0 11073
11075 0 370645 171934 177400 0 4968
11076 0 370910 171807 177120 0 11075
11077 0 370877 171736 176960 0 11076
11078 6 370792 171628 176880 0 11077
11079 0 361470 161294 179960 0 5315
11080 0 361599 161145 180000 0 11079
11081 0 361674 161038 180040 0 11080
11082 6 361716 161026 180080 0 11081
11083 0 370670 158076 186480 0 5807
11084 0 370762 158178 186600 0 11083
11085 0 370800 158178 186760 0 11084
11086 6 370593 158130 186960 0 11085
11087 0 361596 162565 182480 0 10327
11088 0 361530 162877 182320 0 11087
11089 0 361495 162983 182120 0 11088
11090 6 361436 162995 181960 0 11089
11091 0 361060 163463 183480 0 1889
11092 0 360984 163541 183400 0 11091
11093 0 360988 163536 183320 0 11092
11094 6 360976 163487 183280 0 11093
11095 0 365205 162628 185480 0 9918
11096 0 365197 162546 185520 0 11095
11097 0 365211 162551 185560 0 11096
11098 6 365254 162586 185600 0 11097
11099 0 370697 166620 190040 0 6283
11100 0 370631 166687 190000 0 11099
11101 0 370566 166767 189960 0 11100
11102 6 370474 166795 189880 0 11101
11103 0 369039 168004 183840 0 9547
11104 0 369056 167960 183880 0 11103
11105 0 368899 168074 183920 0 11104
11106 6 368916 168148 183960 0 11105
11107 0 387996 157331 182600 0 5993
11108 0 388021 157394 182480 0 11107
11109 0 387974 157462 182440 0 11108
11110 6 387941 157456 182400 0 11109
11111 0 388101 158066 182600 0 5993
11112 0 388106 158118 182560 0 11111
11113 0 388153 158138 182480 0 11112
11114 6 388182 158182 182440 0 11113
11115 0 387854 157241 183760 0 5977
11116 0 387785 157342 183840 0 11115
11117 0 387793 157396 183960 0 11116
11118 6 387837 157380 184040 0 11117
11119 0 376025 165741 185280 0 6249
11120 0 376013 165663 185200 0 11119
11121 0 375965 165667 185160 0 11120
11122 6 375893 165667 185120 0 11121
11123 0 386763 152218 189440 0 8788
11124 0 386731 152240 189360 0 11123
11125 0 386755 152178 189280 0 11124
11126 6 386833 152087 189240 0 11125
11127 0 388530 152188 190360 0 6350
11128 0 388334 152209 190520 0 11127
11129 0 388311 152162 190600 0 11128
11130 6 388301 152148 190680 0 11129
11131 0 396246 150674 187920 0 1783
11132 0 396423 150448 187760 0 11131
11133 0 396422 150392 187680 0 11132
11134 6 396406 150360 187600 0 11133
11135 0 698025 184327 149640 0 3233
11136 0 698592 184284 149640 0 11135
11137 0 698598 184053 149640 0 11136
11138 6 698646 183973 149600 0 11137
11139 0 696416 184096 149920 80 3228
11140 0 696416 184352 149920 80 11139
11141 0 696256 184320 149720 32 11140
11142 6 696224 184288 149680 32 11141
11143 0 686321 180490 154080 0 9023
11144 0 686252 180539 154040 0 11143
11145 0 686151 180532 154000 0 11144
11146 6 686161 180474 153960 0 11145
11147 0 691456 170432 144440 51 3853
11148 0 691616 170336 144240 32 11147
11149 0 691744 170560 144160 45 11148
11150 6 691776 170560 144200 45 11149
11151 0 690944 170752 144760 98 3850
11152 0 690688 170720 144800 32 11151
11153 0 690464 170560 144760 81 11152
11154 6 690528 170496 144600 60 11153
11155 0 683360 179808 154760 64 3156
11156 0 683462 179936 154920 48 11155
11157 0 683488 179968 154960 45 11156
11158 6 683616 180064 155120 64 11157
11159 0 680288 176928 155280 122 3136
11160 0 680544 176992 155280 120 11159
11161 0 680672 177216 155120 32 11160
11162 6 680736 177376 155200 32 11161
11163 5 678973 176201 155400 0 3134
11164 0 678818 176149 155320 0 11163
11165 0 678715 176128 155280 0 11164
11166 6 678672 176051 155240 0 11165
11167 0 679421 177107 155640 0 3132
11168 0 679383 177337 155520 0 11167
11169 0 679391 177333 155440 0 11168
11170 6 679442 177333 155360 0 11169
11171 0 691840 171616 149720 45 3816
11172 0 691968 171360 149720 40 11171
11173 0 692160 171200 149640 32 11172
11174 6 692160 171232 149520 32 11173
11175 0 677335 173334 157120 0 3111
11176 0 677273 173376 157240 0 11175
11177 0 677386 173444 157280 0 11176
11178 6 677518 173425 157320 0 11177
11179 0 693478 172142 152520 0 3798
11180 0 693554 172052 152440 0 11179
11181 0 693683 172017 152360 0 11180
11182 6 693739 171966 152360 0 11181
11183 0 693184 172942 153200 0 3791
11184 0 693498 173230 153200 0 11183
11185 0 693533 173245 153280 0 11184
11186 6 693551 173252 153320 0 11185
11187 0 675938 171151 156880 0 10044
11188 0 675790 171103 156840 0 11187
11189 0 675583 171000 156760 0 11188
11190 6 675464 170921 156680 0 11189
11191 0 675418 169570 159520 0 7874
11192 0 675292 169743 159680 0 11191
11193 0 675415 169577 159920 0 11192
11194 6 675391 169587 159960 0 11193
11195 0 693939 176193 160120 0 5607
11196 0 693776 176029 160280 0 11195
11197 0 693761 175990 160360 0 11196
11198 6 693727 176068 160400 0 11197
11199 0 692224 177600 158440 40 9319
11200 0 692256 177824 158560 40 11199
11201 0 692192 178016 158720 64 11200
11202 6 692160 178048 158760 64 11201
11203 0 694399 171424 158120 0 7294
11204 0 694796 171429 158120 0 11203
11205 0 694974 171308 157960 0 11204
11206 6 694895 171284 157880 0 11205
11207 0 691772 171987 158720 0 7287
11208 0 691937 171825 158800 0 11207
11209 0 691937 171836 158840 0 11208
11210 6 691937 171884 158880 0 11209
11211 0 690964 173069 158680 0 7284
11212 0 690956 173370 158600 0 11211
11213 0 690975 173370 158520 0 11212
11214 6 690968 173366 158480 0 11213
11215 0 671744 166848 161880 64 9045
11216 0 671872 167008 162040 80 11215
11217 0 671872 167264 162040 60 11216
11218 6 671936 167136 162240 51 11217
11219 5 670624 165984 162000 32 3056
11220 0 670464 166144 161840 60 11219
11221 0 670432 166336 161680 32 11220
11222 6 670464 166336 161640 32 11221
11223 0 670144 165376 162200 0 3054
11224 0 669739 165362 162200 0 11223
11225 0 669730 165379 162240 0 11224
11226 6 669729 165398 162280 0 11225
11227 0 689979 169693 160120 0 6683
11228 0 690173 169777 160120 0 11227
11229 0 690222 169768 160080 0 11228
11230 6 690271 169758 160040 0 11229
11231 0 668108 162334 164320 0 3027
11232 0 668109 162345 164400 0 11231
11233 0 668130 162390 164440 0 11232
11234 6 668149 162392 164480 0 11233
11235 0 687277 171233 164160 0 4780
11236 0 687232 171192 164120 0 11235
11237 0 687188 171152 164080 0 11236
11238 6 686928 171262 164040 0 11237
11239 0 681168 171115 164800 0 3689
11240 0 681230 171123 164880 0 11239
11241 0 681238 171151 164920 0 11240
11242 6 681335 171090 165000 0 11241
11243 0 661061 156959 164200 0 2993
11244 0 660791 156965 164080 0 11243
11245 0 660771 156969 164000 0 11244
11246 6 660825 156998 163920 0 11245
11247 0 677666 166784 166920 81 3673
11248 0 678450 167080 167000 32 11247
11249 0 678802 167224 166880 81 11248
11250 6 679074 167504 166760 51 11249
11251 0 677090 165608 167320 81 3668
11252 0 677314 165456 167480 102 11251
11253 0 677514 165272 167600 71 11252
11254 6 677290 165232 167760 71 11253
11255 0 667131 155067 167800 0 8332
11256 0 667138 155043 167840 0 11255
11257 0 667200 155071 167880 0 11256
11258 6 667406 155167 167920 0 11257
11259 0 657536 154912 166320 32 2969
11260 0 657792 154816 166320 40 11259
11261 0 658048 154848 166360 75 11260
11262 6 658112 154880 166360 80 11261
11263 0 606816 281152 51600 32 7909
11264 0 606880 280864 51520 32 11263
11265 0 607232 280704 51480 192 11264
11266 6 607264 280512 51680 75 11265
11267 0 607232 282816 44520 64 7244
11268 0 607264 282976 44720 51 11267
11269 0 607232 283168 44920 101 11268
11270 6 607232 283296 45000 51 11269
11271 0 606656 282656 42520 86 8857
11272 0 606624 282400 42600 75 11271
11273 0 606528 282240 42800 60 11272
11274 6 606528 282208 42840 45 11273
11275 0 607424 283488 41280 139 5540
11276 0 607360 283232 41360 86 11275
11277 0 607488 282976 41400 32 11276
11278 6 607712 282848 41320 32 11277
11279 0 607680 285568 41480 45 10108
11280 0 607776 285664 41240 60 11279
11281 0 607456 285664 40760 32 11280
11282 6 607392 285632 40680 45 11281
11283 0 602080 281696 52520 101 3579
11284 0 601888 281600 52680 160 11283
11285 0 601664 281472 52560 108 11284
11286 6 601536 281536 52240 32 11285
11287 0 608608 264864 40360 131 4252
11288 0 608800 265056 40360 102 11287
11289 0 608800 265280 40200 32 11288
11290 6 608832 265344 40200 81 11289
11291 0 611456 277920 36440 81 5085
11292 0 611456 277664 36520 40 11291
11293 0 611456 277408 36480 32 11292
11294 6 611456 277248 36400 51 11293
11295 0 610816 277792 37160 86 5081
11296 0 610816 277536 37160 80 11295
11297 0 610848 277280 37080 60 11296
11298 6 610976 277216 36920 32 11297
11299 0 615872 275168 51240 32 7477
11300 0 615968 274752 51120 32 11299
11301 0 615648 274496 51800 71 11300
11302 6 615584 274528 51960 71 11301
11303 0 614368 280832 54360 90 8592
11304 0 614528 280992 54160 75 11303
11305 0 614720 281184 54080 45 11304
11306 6 614752 281216 54080 40 11305
11307 0 614112 276416 52680 150 6741
11308 0 614112 276160 52680 60 11307
11309 0 613984 275904 52680 60 11308
11310 6 613856 275872 52680 60 11309
11311 0 606560 275200 38680 32 7343
11312 0 606336 275072 38680 32 11311
11313 0 606048 275328 38680 32 11312
11314 6 605952 275328 38440 32 11313
11315 0 609152 277248 42320 64 5043
11316 0 609280 277024 42480 51 11315
11317 0 609312 276864 42680 32 11316
11318 6 609376 276800 42800 32 11317
11319 0 604736 279552 42600 157 7109
11320 0 605216 279488 42320 40 11319
11321 0 605376 279616 42160 64 11320
11322 6 605376 279616 42120 71 11321
11323 0 601664 280896 37360 40 8033
11324 0 601920 280960 37400 40 11323
11325 0 602112 281088 37520 51 11324
11326 6 602272 281088 37520 40 11325
11327 0 600608 279168 35600 51 8635
11328 0 600512 278944 35520 60 11327
11329 0 600544 278688 35400 51 11328
11330 6 600544 278528 35360 51 11329
11331 0 600736 279968 36320 154 6313
11332 0 600576 280096 36160 108 11331
11333 0 600384 280224 36000 51 11332
11334 6 600192 280288 36000 40 11333
11335 0 596768 276960 42440 115 4150
11336 0 596928 277024 42640 71 11335
11337 0 596960 277184 42840 51 11336
11338 6 596960 277248 42880 64 11337
11339 0 597312 276096 42760 75 4148
11340 0 597408 275840 42760 32 11339
11341 0 597408 275584 42760 51 11340
11342 6 597408 275520 42840 32 11341
11343 0 596288 269408 49240 101 6486
11344 0 596256 269664 49160 32 11343
11345 0 596256 269920 49200 75 11344
11346 6 596352 270016 49200 71 11345
11347 0 598400 271968 53400 175 4640
11348 0 598432 271872 53640 137 11347
11349 0 598432 271872 53920 32 11348
11350 6 598368 272000 54160 32 11349
11351 0 585940 276319 56760 0 3373
11352 0 585977 276303 56840 0 11351
11353 0 586040 276285 57000 0 11352
11354 6 586104 276307 57120 0 11353
11355 0 429440 261824 59120 176 5474
11356 0 429216 261632 59120 40 11355
11357 0 429024 261472 59080 32 11356
11358 6 428864 261312 59240 32 11357
11359 0 436379 265898 50200 0 4606
11360 0 436219 265838 50280 0 11359
11361 0 435855 265692 50360 0 11360
11362 6 435767 265700 50480 0 11361
11363 0 580452 276880 58680 0 3361
11364 0 580064 276999 58640 0 11363
11365 0 579836 277083 58640 0 11364
11366 6 579616 277344 58680 0 11365
11367 0 439139 265466 51560 102 4592
11368 0 439179 265672 51440 134 11367
11369 0 439343 265824 51240 32 11368
11370 6 439363 265848 51120 32 11369
11371 0 449856 270816 51000 98 5273
11372 0 449824 270592 50880 91 11371
11373 0 449856 270336 50800 32 11372
11374 6 449760 270272 50560 51 11373
11375 0 437024 261504 66800 64 7970
11376 0 437184 261664 66920 40 11375
11377 0 437216 261920 66920 51 11376
11378 6 437216 261952 66920 51 11377
11379 0 438880 262016 66280 135 5692
11380 0 438848 261856 66480 64 11379
11381 0 439040 261696 66640 40 11380
11382 6 439296 261792 66520 32 11381
11383 0 444608 261920 52320 122 7433
11384 0 444512 261664 52280 80 11383
11385 0 444448 261472 52080 60 11384
11386 6 444576 261312 51920 75 11385
11387 0 434533 266692 57280 40 6032
11388 0 434669 266628 57280 0 11387
11389 0 434837 266702 57160 0 11388
11390 6 434797 266730 57080 0 11389
11391 0 448603 270064 55240 32 6095
11392 0 448491 270152 55160 75 11391
11393 0 448363 270136 55040 64 11392
11394 6 448235 270256 54960 64 11393
11395 0 443552 268928 57560 32 7130
11396 0 443424 269088 57720 32 11395
11397 0 443584 269472 57760 32 11396
11398 6 443744 269408 57840 64 11397
11399 0 437155 262586 63880 40 7983
11400 0 437099 262654 63800 40 11399
11401 0 437055 262742 63720 40 11400
11402 6 437071 262782 63680 40 11401
11403 0 448035 269544 55400 0 6094
11404 0 448083 269560 55280 0 11403
11405 0 448075 269552 55240 0 11404
11406 6 448051 269552 55200 0 11405
11407 0 437531 262972 64000 204 5680
11408 0 437487 263036 63920 204 11407
11409 0 437415 263088 63840 0 11408
11410 6 437415 263128 63760 0 11409
11411 0 441127 266934 66880 0 6129
11412 0 440815 266922 66760 0 11411
11413 0 440663 266812 66680 0 11412
11414 6 440583 266704 66600 0 11413
11415 0 440352 267104 57440 51 6992
11416 0 440128 267104 57320 71 11415
11417 0 439968 267168 57120 32 11416
11418 6 439936 267200 57080 51 11417
11419 0 432837 265280 59720 0 6011
11420 0 432581 265236 59840 0 11419
11421 0 432565 265260 59960 0 11420
11422 6 432501 265362 60000 0 11421
11423 0 448019 267253 58280 0 6075
11424 0 448145 267499 58000 0 11423
11425 0 448080 267592 57920 0 11424
11426 6 448033 267676 57840 0 11425
11427 0 436032 264897 61640 0 5659
11428 0 435808 264871 61600 0 11427
11429 0 435704 264927 61520 0 11428
11430 6 435600 264931 61400 0 11429
11431 0 355856 171832 172040 0 10316
11432 0 355879 171774 172080 0 11431
11433 6 355946 171840 172120 0 11432
11434 0 371904 176178 176360 0 4985
11435 0 371860 176373 176280 0 11434
11436 6 371859 176405 176240 0 11435
11437 0 363309 170310 185640 0 6184
11438 0 363417 170213 185680 0 11437
11439 6 363450 170270 185720 0 11438
11440 0 363318 161996 183640 0 9912
11441 0 363347 162072 183600 0 11440
11442 6 363461 162075 183480 0 11441
11443 0 364504 169592 182240 0 6156
11444 0 364480 169597 182200 0 11443
11445 6 364437 169630 182160 0 11444
11446 0 367206 161858 183800 0 8952
11447 0 367127 161859 183680 0 11446
11448 6 367140 161854 183640 0 11447
11449 0 384645 161176 183920 0 7672
11450 0 384691 161282 183840 0 11449
11451 6 384715 161262 183800 0 11450
11452 0 385313 157756 186680 0 7616
11453 0 385264 157784 186720 0 11452
11454 6 385264 157784 186760 0 11453
11455 0 387366 152145 190280 0 6351
11456 0 387251 152111 190400 0 11455
11457 6 387435 152181 190520 0 11456
11458 0 389577 152017 189960 0 6346
11459 0 389581 152018 189840 0 11458
11460 6 389562 152026 189800 0 11459
11461 0 397134 150301 188520 0 8995
11462 0 397058 150354 188640 0 11461
11463 6 397061 150394 188760 0 11462
11464 0 393526 152484 187920 0 1784
11465 0 393514 152470 187880 0 11464
11466 6 393507 152478 187800 0 11465
11467 0 439926 143109 182160 0 6402
11468 0 439897 143089 182200 0 11467
11469 6 439860 143105 182240 0 11468
11470 0 699500 182494 142160 0 3304
11471 0 699640 182576 142240 0 11470
11472 6 699713 182543 142320 0 11471
11473 0 697824 182496 142960 64 8480
11474 0 697696 182656 142760 71 11473
11475 6 697760 182688 142720 75 11474
11476 0 702063 182791 149760 0 7853
11477 0 702403 182796 149760 0 11476
11478 6 702218 182936 149880 0 11477
11479 0 699629 185060 148560 0 7712
11480 0 699376 184932 148520 0 11479
11481 6 699341 184963 148480 0 11480
11482 0 699230 183778 149680 0 3248
11483 0 699104 183965 149760 0 11482
11484 6 699010 184011 149800 0 11483
11485 0 697180 184382 150440 0 10010
11486 0 697716 184188 150640 0 11485
11487 6 697851 184079 150720 0 11486
11488 0 690016 181312 154640 75 8812
11489 0 689824 181152 154720 60 11488
11490 6 689728 181088 154520 71 11489
11491 0 689536 181408 154320 32 8810
11492 0 689376 181376 154520 40 11491
11493 6 689312 181376 154440 45 11492
11494 0 684064 180032 154440 32 3161
11495 0 683968 180128 154200 64 11494
11496 6 683936 180128 154160 64 11495
11497 0 678294 175393 156920 0 8509
11498 0 678282 175425 156960 0 11497
11499 6 678244 175479 157040 0 11498
11500 0 692352 171712 149320 81 3818
11501 0 692576 171552 149320 32 11500
11502 6 692640 171456 149320 32 11501
11503 0 677964 174486 156320 0 3118
11504 0 678041 174581 156440 0 11503
11505 6 678035 174583 156480 0 11504
11506 0 693407 172607 152800 0 3796
11507 0 693789 172403 152800 0 11506
11508 6 693788 172406 152760 0 11507
11509 0 676800 172448 157080 131 3108
11510 0 676640 172576 156880 32 11509
11511 6 676576 172576 156640 32 11510
11512 0 695072 175136 159120 81 5619
11513 0 695264 175328 159120 75 11512
11514 6 695328 175456 158880 90 11513
11515 0 675951 169758 157680 0 8518
11516 0 675805 169985 157560 0 11515
11517 6 675707 170001 157400 0 11516
11518 0 692832 173184 154800 137 3779
11519 0 692960 173024 155000 45 11518
11520 6 692928 173120 155240 64 11519
11521 0 699851 176452 158840 0 4850
11522 0 699907 176351 158720 0 11521
11523 6 699936 176330 158680 0 11522
11524 0 691992 173669 155720 0 3770
11525 0 692144 173938 155720 0 11524
11526 6 692115 174006 155800 0 11525
11527 0 690144 174048 159720 128 9613
11528 0 689984 173856 159680 154 11527
11529 6 689824 173984 159520 137 11528
11530 0 698028 174240 161400 0 4822
11531 0 698139 174267 161480 0 11530
11532 6 698161 174302 161520 0 11531
11533 0 695191 173114 162320 102 4812
11534 0 695073 172635 162200 0 11533
11535 6 695041 172518 162040 0 11534
11536 0 686579 174508 160800 0 8527
11537 0 686652 174175 160800 0 11536
11538 6 686709 174069 160760 0 11537
11539 0 693938 172331 162720 0 4808
11540 0 693597 172027 162720 0 11539
11541 6 693202 172023 162720 0 11540
11542 5 694797 173090 162920 0 4806
11543 0 694647 172983 163040 0 11542
11544 6 694697 173000 163080 0 11543
11545 0 683817 174258 161880 0 3715
11546 0 683737 174207 161840 0 11545
11547 6 683727 174156 161800 0 11546
11548 0 683360 174752 162240 32 7888
11549 0 683520 174912 162360 32 11548
11550 6 683552 175040 162440 32 11549
11551 0 682976 174592 162440 45 7887
11552 0 682816 174656 162640 81 11551
11553 6 682784 174848 162720 64 11552
11554 0 686890 170864 165000 176 4786
11555 0 686530 170912 165120 202 11554
11556 6 686434 170680 165320 0 11555
11557 0 686056 171163 164680 0 4784
11558 0 685700 171220 164760 0 11557
11559 6 685679 171227 164840 0 11558
11560 0 684531 171653 163960 0 10471
11561 0 684632 171625 163880 0 11560
11562 6 684732 171590 163840 0 11561
11563 0 664721 158699 164080 0 3011
11564 0 664739 158709 164000 0 11563
11565 6 664732 158702 163960 0 11564
11566 0 673712 161352 168320 0 7222
11567 0 673582 161346 168240 0 11566
11568 6 673522 161330 168200 0 11567
11569 0 661921 156976 164680 0 2987
11570 0 662666 156992 164680 0 11569
11571 6 662746 156912 164720 0 11570
11572 0 668667 158019 168000 0 10484
11573 0 668302 157233 168040 0 11572
11574 6 668531 157099 168080 0 11573
11575 0 664039 154320 167200 172 8844
11576 0 664287 154366 167240 104 11575
11577 6 664578 154184 167360 0 11576
11578 0 658763 152511 166400 0 10875
11579 0 658787 152567 166360 0 11578
11580 6 658796 152592 166320 0 11579
11581 5 657290 152110 167000 25 3639
11582 0 657253 152096 167040 0 11581
11583 6 657026 151955 167120 0 11582
11584 0 606944 281536 52800 60 7905
11585 0 606912 281376 53000 32 11584
11586 6 606816 281216 53120 32 11585
11587 0 607072 283200 53080 60 3605
11588 0 606880 283424 53080 45 11587
11589 6 606816 283488 53080 64 11588
11590 0 604416 281952 53440 45 3591
11591 0 604512 282208 53520 32 11590
11592 6 604544 282336 53440 45 11591
11593 0 599264 281056 47520 32 6515
11594 0 599072 280992 47360 32 11593
11595 6 599200 281088 47000 32 11594
11596 0 608160 265504 39760 32 4248
11597 0 608160 265248 39760 64 11596
11598 6 608128 265120 39680 32 11597
11599 0 613344 277824 36680 60 10900
11600 0 613568 277920 36560 51 11599
11601 6 613792 278048 36520 40 11600
11602 0 612448 277824 37240 86 7923
11603 0 612608 277984 37440 40 11602
11604 6 612736 278112 37560 45 11603
11605 0 606752 269440 40400 45 4228
11606 0 606816 269600 40200 91 11605
11607 6 606784 269792 40240 40 11606
11608 0 609376 278048 42400 32 8613
11609 0 609536 278016 42600 71 11608
11610 6 609664 277984 42720 32 11609
11611 0 609152 279968 48840 32 8901
11612 0 609216 280160 49000 60 11611
11613 6 609248 280320 49120 81 11612
11614 0 601696 281984 37280 60 8037
11615 0 601760 282240 37320 40 11614
11616 6 601760 282272 37320 40 11615
11617 0 605280 269792 50960 32 4682
11618 0 605248 270080 50760 32 11617
11619 6 605280 270112 50840 32 11618
11620 0 602688 274272 48680 32 9133
11621 0 602432 273952 49000 32 11620
11622 6 602656 273696 48640 32 11621
11623 0 593664 274176 54040 80 9765
11624 0 593504 274208 53680 32 11623
11625 6 593504 274336 53560 32 11624
11626 0 443423 266448 53160 136 8148
11627 0 443167 266576 53480 136 11626
11628 6 443187 266592 53520 136 11627
11629 0 439552 258880 56760 45 8725
11630 0 439808 258880 56760 51 11629
11631 6 440000 258912 56680 60 11630
11632 0 452096 272544 53600 60 5251
11633 0 452192 272800 53600 80 11632
11634 6 452192 272832 53600 80 11633
11635 0 451680 257216 58320 40 9482
11636 0 451808 257056 58520 60 11635
11637 6 451872 256928 58600 32 11636
11638 0 440288 261792 66600 32 5698
11639 0 440224 261664 66360 32 11638
11640 6 440064 261664 66280 51 11639
11641 0 443290 258891 57680 32 8398
11642 0 443418 258923 57760 32 11641
11643 6 443438 258891 57840 32 11642
11644 0 443258 254625 58360 0 7399
11645 0 443422 254367 58520 0 11644
11646 6 443434 254379 58560 0 11645
11647 0 438539 266262 67680 0 6144
11648 0 438295 266206 67600 0 11647
11649 6 437947 266118 67560 0 11648
11650 0 433129 263404 59880 0 7553
11651 0 433141 263436 60000 0 11650
11652 6 433005 263640 60080 0 11651
11653 0 455529 260673 56120 91 9853
11654 0 455745 260927 56240 51 11653
11655 6 455837 261095 56320 51 11654
11656 0 448475 268312 57160 86 6088
11657 0 448667 268188 57040 51 11656
11658 6 448691 268100 57000 51 11657
11659 0 454075 261747 56240 0 10688
11660 0 453943 261731 56320 0 11659
11661 6 453879 261707 56400 0 11660
11662 0 442463 271575 59400 0 7057
11663 0 442263 271549 59320 0 11662
11664 6 442195 271537 59280 0 11663
11665 0 446906 270796 65400 86 5927
11666 0 446730 270714 65320 60 11665
11667 6 446682 270666 65240 60 11666
11668 5 437269 265133 61960 0 5663
11669 0 438361 265425 61960 64 11668
11670 6 439002 265925 61960 108 11669
11671 0 437511 264034 61680 60 5660
11672 0 437679 263710 61680 32 11671
11673 6 437655 263622 61600 32 11672
11674 0 439872 263520 61040 189 8730
11675 0 439648 263488 60920 124 11674
11676 6 439028 263505 60720 86 11675
11677 5 441493 264270 61240 32 5653
11678 0 441325 264461 60960 32 11677
11679 6 441362 264500 60840 32 11678
11680 0 446019 262734 63160 0 8944
11681 0 446019 263030 63240 0 11680
11682 6 446027 262998 63280 0 11681
11683 0 473666 265677 71800 0 4468
11684 0 473267 265913 71840 0 11683
11685 6 473110 265951 71880 0 11684
11686 0 360377 162412 178800 0 5336
11687 6 360354 162488 178880 0 11686
11688 0 362750 169690 185720 0 11071
11689 6 362760 169692 185800 0 11688
11690 0 369970 170169 177680 0 9525
11691 6 370010 170198 177640 0 11690
11692 0 361654 170778 185080 0 6179
11693 6 361693 170785 184960 0 11692
11694 0 362863 161946 182600 0 10329
11695 6 362886 161831 182640 0 11694
11696 0 367932 169187 179880 0 4950
11697 6 367944 169122 179760 0 11696
11698 0 371574 166098 190320 0 6280
11699 6 371611 166039 190480 0 11698
11700 0 376490 166694 185360 0 10746
11701 6 376655 166760 185400 0 11700
11702 0 385521 152692 191080 0 6361
11703 6 385526 152687 191160 0 11702
11704 0 398122 148950 186240 0 7832
11705 6 398181 148876 186120 0 11704
11706 0 396368 151456 187760 0 9264
11707 6 396344 151442 187640 0 11706
11708 0 394026 152400 187920 0 1784
11709 6 394123 152454 187840 0 11708
11710 0 394808 152027 188120 0 1783
11711 6 394850 152040 188560 0 11710
11712 0 405559 148002 186480 0 10761
11713 6 405614 148225 186440 0 11712
11714 0 405974 146985 185920 0 9991
11715 6 405928 147105 185960 0 11714
11716 0 697258 183191 143520 0 8485
11717 6 697320 183159 143560 0 11716
11718 0 697730 179479 148520 0 9564
11719 6 697748 179518 148480 0 11718
11720 0 699088 184747 149120 0 7701
11721 6 699339 185112 149120 0 11720
11722 0 697096 184330 149480 0 3237
11723 6 696808 184320 149400 0 11722
11724 5 689653 181491 153160 0 3196
11725 6 689267 181222 153280 0 11724
11726 0 689406 181323 153320 0 3194
11727 6 689069 181045 153320 0 11726
11728 0 686842 179429 154280 0 9026
11729 6 686836 179455 154320 0 11728
11730 0 688217 181051 154480 0 10406
11731 6 688237 181142 154520 0 11730
11732 0 685569 180122 154560 0 10015
11733 6 685459 180042 154600 0 11732
11734 0 684343 178659 153160 0 7577
11735 6 684228 178706 153120 0 11734
11736 0 683749 179672 154160 0 3158
11737 6 683811 179654 154120 0 11736
11738 0 691648 171232 146080 45 3839
11739 6 691808 171072 146040 45 11738
11740 0 691744 172704 148280 64 8263
11741 6 691520 172704 148360 60 11740
11742 0 681056 177600 155080 32 3141
11743 6 681184 177440 155400 32 11742
11744 0 679378 176885 156160 0 10437
11745 6 679216 176876 156200 0 11744
11746 0 695002 174272 158480 0 8834
11747 6 695059 174525 158440 0 11746
11748 0 694915 173382 159120 0 5627
11749 6 694683 173262 159120 0 11748
11750 0 701952 181152 157040 32 4880
11751 6 701952 180992 157040 60 11750
11752 0 675712 169088 158080 32 8517
11753 6 675776 169344 158040 32 11752
11754 0 693636 170917 158000 0 7295
11755 6 693546 170704 158000 0 11754
11756 0 672476 167423 160720 0 3070
11757 6 672474 167450 160800 0 11756
11758 0 690461 176650 158520 0 5582
11759 6 690591 177021 158520 0 11758
11760 0 698417 174914 161280 0 10826
11761 6 698660 174838 161280 0 11760
11762 0 697210 173847 161200 0 4826
11763 6 697177 173734 161160 0 11762
11764 0 670912 165952 161560 64 3058
11765 6 670688 165856 161520 32 11764
11766 0 689590 175749 159440 0 5570
11767 6 689762 175601 159440 0 11766
11768 0 686648 174698 160160 0 8533
11769 6 686962 174536 160120 0 11768
11770 0 689575 169196 159920 0 6684
11771 6 689117 169318 159920 0 11770
11772 0 687200 174592 160360 75 8530
11773 6 687264 174592 160360 75 11772
11774 0 669082 163700 163920 0 10095
11775 6 669222 163822 163960 0 11774
11776 0 682786 171795 164640 0 9063
11777 6 682875 171951 164680 0 11776
11778 0 683082 171336 164560 0 9062
11779 6 683106 171264 164680 0 11778
11780 0 659878 155816 165880 0 2977
11781 6 660003 155924 165880 0 11780
11782 0 671706 160492 167920 0 9644
11783 6 671663 160383 167960 0 11782
11784 0 667917 156377 167760 140 8331
11785 6 667740 156341 167840 0 11784
11786 0 601088 282144 51240 32 3573
11787 6 601280 282144 51200 32 11786
11788 0 600416 280352 50400 32 8867
11789 6 600416 280320 50640 45 11788
11790 0 595936 287520 41400 32 9411
11791 6 595744 287520 41520 32 11790
11792 0 611072 276352 51440 32 10592
11793 6 611200 276544 51400 32 11792
11794 0 608896 278016 42280 45 8612
11795 6 608704 278112 42360 32 11794
11796 0 602144 279296 36560 32 10207
11797 6 602112 279200 36560 64 11796
11798 0 604992 269504 50240 32 4679
11799 6 605312 269888 49680 32 11798
11800 0 595872 266880 48000 40 6499
11801 6 595712 266752 48040 32 11800
11802 0 596416 274752 45840 32 4133
11803 6 596512 274848 45840 40 11802
11804 0 596608 269312 49160 32 6485
11805 6 596704 269088 49160 32 11804
11806 0 438912 265984 52080 197 8710
11807 6 439168 265952 52120 181 11806
11808 0 435264 263872 52160 51 6242
11809 6 435328 263776 52280 32 11808
11810 0 435776 263776 51640 45 6240
11811 6 435648 263904 51640 32 11810
11812 0 438831 267684 52720 0 7504
11813 6 438763 267640 52520 0 11812
11814 0 452800 269984 51040 32 9147
11815 6 452704 269920 51080 32 11814
11816 0 452128 273216 53360 32 10665
11817 6 452288 273024 53440 32 11816
11818 0 440960 261696 66520 40 11002
11819 6 441024 261824 66600 32 11818
11820 0 448377 254919 57800 115 5870
11821 6 448337 255067 57720 0 11820
11822 0 436960 260672 66880 40 7973
11823 6 436832 260640 66760 32 11822
11824 0 445579 268372 52920 0 4546
11825 6 445911 268410 52640 0 11824
11826 0 441025 263833 55560 0 7273
11827 6 441009 263837 55600 0 11826
11828 0 443769 265359 54680 141 8404
11829 6 444097 264959 54680 128 11828
11830 0 444160 261568 53680 32 7424
11831 6 444288 261824 53200 32 11830
11832 0 443257 265455 55680 175 7263
11833 6 443049 265479 55880 0 11832
11834 0 443936 260384 54200 164 9844
11835 6 443936 260512 53960 128 11834
11836 0 451481 256868 63280 257 5760
11837 6 451689 256924 63400 166 11836
11838 0 452544 265472 53440 32 9184
11839 6 452480 265536 53440 32 11838
11840 0 452353 261931 55480 64 5844
11841 6 452285 262063 55480 64 11840
11842 5 451409 256980 62800 257 5757
11843 6 452001 257076 62800 166 11842
11844 0 432953 264390 59200 0 7004
11845 6 432965 264406 59240 0 11844
11846 0 442655 265670 65800 115 6123
11847 6 442995 265434 65800 0 11846
11848 0 444019 271221 59400 0 9502
11849 6 444119 271167 59320 0 11848
11850 0 432837 265504 59280 0 6013
11851 6 432469 265384 59080 0 11850
11852 0 440122 262508 62480 0 8739
11853 6 440082 262620 62560 0 11852
11854 0 438730 264984 61720 148 5661
11855 6 439236 264916 61720 150 11854
11856 0 453045 262577 59000 137 11045
11857 6 452923 262949 58720 137 11856
11858 0 453453 262632 59520 0 11045
11859 6 453749 262522 59640 0 11858
11860 0 442648 263498 61400 120 5653
11861 6 442515 263013 61400 91 11860
11862 0 449418 271573 62000 139 9510
11863 6 449430 271629 61880 139 11862
11864 0 446526 264330 60440 150 6969
11865 6 446336 263906 60200 32 11864
11866 6 368218 162151 183720 0 8953
11867 6 377938 162629 182840 0 1849
11868 6 384791 160603 184160 0 7671
11869 6 385848 158056 187320 0 8223
11870 6 395235 150452 187440 0 9268
11871 6 699790 180194 149680 0 9012
11872 6 698377 184430 148640 0 9581
11873 6 699218 182394 149920 0 10776
11874 6 699817 184687 149440 0 10388
11875 6 689834 181503 153080 0 11724
11876 6 688329 180862 153880 0 3186
11877 6 684000 179904 155240 32 9589
11878 6 679154 176213 155360 0 11163
11879 6 678452 175370 155000 0 8825
11880 6 678791 175425 156440 0 8505
11881 6 695679 174434 158760 0 8832
11882 6 702836 182299 156160 0 10039
11883 6 693952 172288 152920 51 10807
11884 6 694039 175647 159840 0 5609
11885 6 702208 180740 158120 0 4862
11886 6 702144 179505 158680 0 4859
11887 6 691158 176755 157600 0 9331
11888 6 693672 171575 158320 0 10059
11889 6 698595 175682 160240 0 4838
11890 6 690144 175650 158960 0 10820
11891 6 670317 165625 162000 0 11219
11892 6 694931 173206 162960 0 11542
11893 6 686316 174694 161200 0 3722
11894 6 668195 162664 163720 0 3033
11895 6 673421 161324 168480 0 7221
11896 6 676932 166585 166720 0 3674
11897 6 657224 151914 167000 0 11581
11898 6 594496 155616 160360 140 8539
11899 6 606400 286336 41920 32 5523
11900 6 439803 266054 52240 163 4589
11901 6 439563 264502 53920 98 10659
11902 6 439623 266562 53640 86 10657
11903 6 440999 268704 49920 0 10995
11904 6 441623 267206 51640 0 8129
11905 6 444411 269318 51000 0 7953
11906 6 448253 254361 59440 32 8374
11907 6 444247 269046 51120 0 7951
11908 6 443251 267348 51240 0 4559
11909 6 448649 253591 57480 163 5874
11910 6 450701 255349 57960 98 5867
11911 6 434573 266636 56600 0 6036
11912 6 441821 264713 54840 101 7267
11913 6 436383 263862 65160 0 5685
11914 6 453446 259959 54200 153 9166
11915 6 438219 262890 64680 181 5683
11916 6 435695 264548 63920 32 10684
11917 6 435851 265034 65200 86 7650
11918 6 440003 266558 68160 0 6137
11919 6 450377 256124 63720 157 9835
11920 6 433093 265616 57800 0 6025
11921 6 443337 260617 54200 32 7420
11922 6 443577 265263 56160 75 7260
11923 6 453837 260205 56000 71 9851
11924 6 451289 257012 62680 257 11842
11925 6 445491 266934 56920 150 4525
11926 6 443107 265230 65040 40 6121
11927 6 442074 266593 58120 228 6984
11928 6 442055 266302 59000 214 6982
11929 6 441283 266350 64400 96 6118
11930 6 447315 272791 60240 0 8005
11931 6 437075 265110 62040 0 11668
11932 6 444072 266058 58800 40 6980
11933 6 443259 260852 59760 0 7732
11934 6 440481 263120 61800 143 8732
11935 6 441653 264971 61240 0 11677
11936 6 445593 260210 62160 0 8423
11937 6 448738 271769 62240 204 9509
```
