## Supplementary material for "Complete connectomic reconstruction of olfactory projection neurons in the fly brain": neuron skeletons: 57503.swc

```
# SWC format file
# based on specifications at http://research.mssm.edu/cnic/swc.html
# Created by pymaid (https://github.com/schlegelp/PyMaid)
# PointNo Label X Y Z Radius Parent
# Labels:
# 0 = undefined
# 1 = soma
# 5 = fork point
# 6 = end point
1 1 427418 316675 145400 2229 -1
2 0 427674 316937 144840 0 1
3 0 429004 320233 144840 0 2
4 0 429488 320616 144640 0 3
5 0 430058 321028 144280 0 4
6 0 430490 321428 144040 0 5
7 0 431680 322172 143640 0 6
8 0 429515 320360 142880 0 7
9 0 430695 321472 142720 0 8
10 0 431364 322129 142600 0 9
11 0 431810 322586 142440 0 10
12 0 432082 322741 142320 0 11
13 0 432240 323085 142240 0 12
14 0 432627 323272 142080 0 13
15 0 432930 323547 141880 0 14
16 0 433517 324347 141680 0 15
17 0 433579 324445 141560 0 16
18 0 433776 324628 141400 0 17
19 0 433809 324699 141280 0 18
20 0 433993 324861 141120 0 19
21 0 433910 325019 140960 0 20
22 0 434373 325592 140800 0 21
23 0 434510 325654 140640 0 22
24 0 434648 325900 140440 0 23
25 0 434937 326142 140280 0 24
26 0 435219 325977 140120 0 25
27 0 435082 325966 139920 0 26
28 0 435345 325985 139720 0 27
29 0 435617 326195 139480 0 28
30 0 435787 326246 139280 0 29
31 0 436300 326421 139120 0 30
32 0 437173 326249 139240 0 31
33 0 438083 325593 139360 0 32
34 0 439155 325371 139440 0 33
35 0 440048 325136 139440 75 34
36 0 440503 324804 139280 135 35
37 0 441687 324739 139080 218 36
38 0 442666 324627 138960 124 37
39 0 443915 324501 138960 107 38
40 0 445071 324575 138840 200 39
41 0 445193 324492 138720 163 40
42 0 445749 324424 138560 102 41
43 0 446465 324355 138400 108 42
44 0 446972 324316 138240 124 43
45 0 448049 324129 138240 134 44
46 0 448597 323964 138240 128 45
47 0 450196 323505 138160 122 46
48 0 450806 323245 138160 128 47
49 0 451396 323153 138160 143 48
50 0 451928 322891 138120 115 49
51 0 452379 322751 137960 153 50
52 0 453744 322374 137960 120 51
53 0 454318 322121 137800 166 52
54 0 454859 321989 137520 124 53
55 0 455762 321434 137840 108 54
56 0 456785 321103 137680 108 55
57 0 457158 321034 137480 137 56
58 0 457107 320995 137320 137 57
59 0 457361 321039 137000 128 58
60 0 458255 321082 137000 107 59
61 0 459604 320563 137000 134 60
62 0 460837 320167 136920 154 61
63 0 462060 319741 136720 136 62
64 0 462978 319341 136720 101 63
65 0 463740 319223 136720 101 64
66 0 464280 319029 136720 166 65
67 0 464885 318410 136720 124 66
68 0 466087 317987 136720 172 67
69 0 467604 317177 136720 160 68
70 0 468650 316887 136720 139 69
71 0 469166 316263 136560 217 70
72 0 470109 316286 136440 124 71
73 0 470819 315907 136440 120 72
74 0 471335 315812 136440 150 73
75 0 472998 315079 136240 153 74
76 0 474395 315077 136080 153 75
77 0 474804 314730 136040 160 76
78 0 475968 314093 135920 107 77
79 0 476323 313420 135760 120 78
80 0 476719 313184 135640 189 79
81 0 477013 313144 135520 143 80
82 0 477876 313054 135400 137 81
83 0 478273 312802 135280 122 82
84 0 478530 312500 135200 141 83
85 0 478865 312090 135120 168 84
86 0 479036 311920 134840 244 85
87 0 479342 311788 134640 189 86
88 0 479683 311848 134520 183 87
89 0 480715 311985 134320 178 88
90 0 481103 311874 133600 172 89
91 0 481027 311662 133240 226 90
92 0 481247 311577 133160 137 91
93 0 481541 311556 132960 81 92
94 0 481786 311447 132760 86 93
95 0 481908 311483 132560 124 94
96 0 481994 311648 132400 164 95
97 0 482046 311868 132240 163 96
98 0 482127 312006 132040 163 97
99 0 482374 311936 131840 120 98
100 0 482594 311597 131640 150 99
101 0 482674 311225 131440 122 100
102 0 482955 311109 131320 122 101
103 0 483086 311034 131120 148 102
104 0 483338 311072 130960 163 103
105 0 483554 311025 130760 192 104
106 0 483643 311002 130600 192 105
107 0 484114 311030 130360 134 106
108 0 484546 311032 130160 175 107
109 0 484769 310976 129920 164 108
110 0 484805 310766 129720 148 109
111 0 484842 310701 129560 148 110
112 0 485164 310511 129400 137 111
113 0 485206 310487 129240 137 112
114 0 485736 310319 129080 107 113
115 0 485989 310363 128880 107 114
116 0 486137 310472 128720 122 115
117 0 486758 310840 127960 137 116
118 0 486976 310802 127640 175 117
119 0 487251 310901 127440 102 118
120 0 487472 310998 127240 91 119
121 0 487673 310947 127080 86 120
122 0 487924 310765 126960 166 121
123 0 488078 310764 126840 166 122
124 0 488501 310640 126600 124 123
125 0 488650 310557 126360 166 124
126 0 489154 310678 126200 148 125
127 0 489294 310578 126040 139 126
128 0 489602 310541 125840 81 127
129 0 489760 310547 125520 181 128
130 0 489813 310646 125320 181 129
131 0 489821 310636 125120 186 130
132 0 489936 310703 124880 190 131
133 0 489970 310654 124680 172 132
134 0 490098 310600 124480 139 133
135 0 490067 310574 124320 139 134
136 0 489987 310631 124200 160 135
137 0 489970 310679 124080 160 136
138 0 490015 310540 124040 160 137
139 0 490005 310403 123840 150 138
140 0 490363 310266 123680 163 139
141 0 490931 310213 123480 120 140
142 0 491563 310702 122960 124 141
143 0 491824 310851 122640 157 142
144 0 492137 310845 122400 128 143
145 0 492427 310879 122000 140 144
146 0 492799 310734 121680 128 145
147 0 493014 310576 121400 157 146
148 0 493097 310440 121080 115 147
149 0 493219 310194 120840 141 148
150 0 493245 310175 120680 131 149
151 0 493507 309921 120520 189 150
152 0 493534 309723 120480 139 151
153 0 493920 309366 120320 120 152
154 0 494284 309208 120040 124 153
155 0 495003 309056 119760 189 154
156 0 495591 308986 119440 181 155
157 0 495634 308780 119080 178 156
158 0 495886 308232 118840 120 157
159 0 496474 308074 118720 140 158
160 0 496698 307878 118440 156 159
161 0 496722 307847 118400 156 160
162 0 496884 307620 118120 137 161
163 0 497075 307465 117880 176 162
164 0 497300 307224 117680 185 163
165 0 497698 306933 117480 224 164
166 0 498696 306402 117240 102 165
167 0 498890 306300 117200 122 166
168 0 499301 305997 116960 98 167
169 0 499848 305806 116720 186 168
170 0 500359 305722 116440 186 169
171 5 501363 304863 116240 219 170
172 0 501192 304675 116080 172 171
173 0 501141 303884 115720 120 172
174 0 501332 303111 115400 80 173
175 0 501704 302217 115120 120 174
176 0 501936 301746 114960 102 175
177 0 502457 300973 114560 137 176
178 0 502867 300692 114360 135 177
179 0 503030 300490 114160 157 178
180 0 503206 300504 114040 157 179
181 0 503497 300245 113840 124 180
182 0 503791 299897 113640 108 181
183 0 503918 299505 113440 148 182
184 0 504004 299419 113240 122 183
185 0 503957 299257 113120 122 184
186 0 503997 299096 112840 128 185
187 0 503880 298996 112640 134 186
188 0 504001 298832 112480 107 187
189 0 504120 298445 112280 154 188
190 0 504330 298193 112040 139 189
191 0 504846 297782 111840 102 190
192 0 505096 297438 111680 160 191
193 0 505252 297412 111440 186 192
194 0 505279 297204 111120 175 193
195 0 505393 296982 110720 60 194
196 0 505177 296711 110400 200 195
197 0 505228 296708 110160 140 196
198 0 505325 296538 109880 124 197
199 0 505315 296338 109600 202 198
200 0 505393 296265 109280 150 199
201 0 505314 296043 109040 156 200
202 0 505231 296093 108680 75 201
203 0 505143 296179 108400 124 202
204 0 505238 296095 108200 124 203
205 0 505413 295889 107880 176 204
206 0 505794 295796 107600 154 205
207 0 506012 295732 107320 178 206
208 0 506482 295597 107120 140 207
209 0 506879 295513 106880 157 208
210 0 507345 295311 106560 139 209
211 0 508085 295027 106080 128 210
212 0 508477 294839 105800 134 211
213 0 508717 294733 105520 160 212
214 0 508974 294608 105320 136 213
215 0 509071 294479 105120 163 214
216 0 509197 294345 104960 150 215
217 0 509165 294194 104760 135 216
218 0 509029 294107 104560 139 217
219 0 508847 293937 104400 102 218
220 0 508605 293754 104200 101 219
221 0 508413 293667 104080 102 220
222 0 508104 293643 103880 102 221
223 0 507755 293596 103640 124 222
224 0 507495 293581 103400 163 223
225 0 507358 293565 103240 163 224
226 0 507102 293465 103040 166 225
227 0 506795 293464 102880 175 226
228 0 506681 293308 102760 181 227
229 0 506457 293352 102560 200 228
230 0 506389 293100 102400 178 229
231 0 505341 292912 102200 150 230
232 0 505202 293004 102120 150 231
233 0 505067 293095 102040 124 232
234 0 504350 293099 101880 163 233
235 0 503689 293043 101680 200 234
236 0 503335 292691 101480 157 235
237 0 503082 292600 101280 137 236
238 0 502366 292636 101120 150 237
239 0 501773 292891 101120 107 238
240 0 501092 292795 101120 120 239
241 0 500514 292549 101120 128 240
242 0 499590 292641 100840 163 241
243 0 499451 292604 101000 163 242
244 0 498297 292680 101120 181 243
245 0 497562 292483 100960 160 244
246 0 497007 292437 100800 134 245
247 0 496752 292385 100720 148 246
248 0 496391 292288 100600 160 247
249 0 496035 292073 100440 131 248
250 0 494743 292098 100200 181 249
251 0 494047 291713 100400 186 250
252 0 493273 291092 100600 166 251
253 0 492446 290858 100760 136 252
254 0 491485 290561 100920 120 253
255 0 490569 290029 100720 134 254
256 0 490036 290103 100440 139 255
257 0 488905 289630 100440 137 256
258 0 487894 289181 100440 175 257
259 0 487381 288904 100240 141 258
260 0 487142 288676 100080 157 259
261 0 486690 288487 99880 136 260
262 0 486133 287952 99680 40 261
263 0 485509 287562 99640 120 262
264 0 485347 287245 99440 120 263
265 0 485151 286803 99240 140 264
266 0 485112 286445 99040 139 265
267 0 485055 286241 98840 176 266
268 0 485067 285918 98600 107 267
269 0 485128 285733 98440 91 268
270 0 485122 285440 98160 86 269
271 0 485109 285320 98000 156 270
272 0 485029 285214 97840 136 271
273 0 484862 284961 97600 166 272
274 0 484624 284578 97400 150 273
275 0 484027 284290 97200 163 274
276 0 483803 284029 97000 166 275
277 0 483403 283278 96800 229 276
278 0 483374 283299 96600 196 277
279 0 483428 283137 96400 202 278
280 0 483480 283075 96240 279 279
281 0 483436 283084 96040 203 280
282 0 483374 282837 95840 148 281
283 0 483364 282765 95680 148 282
284 0 482883 282245 95480 226 283
285 0 482340 281636 95680 175 284
286 0 481688 281367 95480 124 285
287 0 481653 281141 95280 104 286
288 0 481645 281107 95120 104 287
289 0 481491 280966 95040 51 288
290 0 481352 280831 94960 154 289
291 0 481070 280455 94960 150 290
292 0 481043 279723 94960 172 291
293 0 481126 279434 94800 172 292
294 0 481210 279128 94640 122 293
295 0 481201 278940 94440 102 294
296 0 481206 278840 94240 81 295
297 0 481166 278728 94040 137 296
298 0 481115 278664 93880 81 297
299 0 481041 278524 93680 131 298
300 0 481027 278492 93640 131 299
301 0 480969 278382 93480 160 300
302 0 480931 278322 93320 160 301
303 0 480776 278038 93160 166 302
304 0 479637 278041 93160 136 303
305 0 478757 278123 93000 124 304
306 0 478460 278341 92800 148 305
307 0 477189 278531 92800 131 306
308 0 476591 278317 92800 157 307
309 0 476043 278121 92640 139 308
310 0 475577 277668 92480 203 309
311 0 475384 277267 92280 183 310
312 0 475445 277102 92120 160 311
313 0 475534 277035 92000 163 312
314 0 475696 277002 91840 140 313
315 0 475833 277036 91640 128 314
316 0 475938 277025 91520 128 315
317 0 475903 277031 91320 160 316
318 0 475929 277098 91200 160 317
319 0 475965 276962 91160 160 318
320 0 476053 277060 91000 164 319
321 0 476190 277018 90800 160 320
322 0 476326 276990 90640 120 321
323 0 473847 277021 90600 0 322
324 0 474723 276944 90560 80 323
325 0 474717 276887 90520 86 324
326 0 474816 277014 90320 101 325
327 0 474942 277004 90160 64 326
328 0 475015 276916 90000 64 327
329 0 475278 276663 89840 51 328
330 0 475354 276562 89680 150 329
331 0 475513 276378 89480 120 330
332 0 475625 276223 89320 81 331
333 0 476115 275633 89160 175 332
334 0 476729 275132 89040 131 333
335 0 476572 274661 89040 183 334
336 0 476383 274613 89000 183 335
337 0 476111 274627 88840 102 336
338 0 475795 274354 88720 134 337
339 0 475739 274229 88680 134 338
340 0 475755 274197 88560 134 339
341 0 475243 274450 88360 102 340
342 0 474767 274574 88200 135 341
343 0 474553 274669 88040 139 342
344 0 474489 274825 87880 139 343
345 0 474314 274898 87680 124 344
346 0 474283 274885 87480 160 345
347 0 474277 274887 87320 51 346
348 5 474250 274774 87200 51 347
349 0 474298 274789 87040 32 348
350 0 474298 274888 86880 124 349
351 0 474279 274982 86680 131 350
352 0 474265 275025 86520 108 351
353 0 474356 275066 86400 108 352
354 0 474460 275046 86160 81 353
355 0 474482 275096 86040 81 354
356 0 474530 274924 85920 102 355
357 0 474748 274635 85760 140 356
358 0 474746 274110 85560 101 357
359 0 474700 273792 85440 80 358
360 0 474629 273678 85400 80 359
361 0 474222 273124 85400 128 360
362 5 474129 273003 85360 86 361
363 0 473647 272406 85160 107 362
364 0 473541 272301 85120 198 363
365 0 473082 271783 85000 150 364
366 0 472839 271479 84960 124 365
367 0 472006 271483 84960 107 366
368 0 471260 271589 84800 209 367
369 0 471044 271696 84720 178 368
370 5 470957 271766 84680 202 369
371 0 472366 271531 84680 107 370
372 0 472304 271462 84520 107 371
373 0 472581 271410 84360 150 372
374 0 472639 271363 84280 150 373
375 0 472848 271234 84200 175 374
376 0 473157 271017 84160 32 375
377 5 473307 269998 84160 221 376
378 0 473457 269204 84280 283 377
379 0 473547 268968 84360 245 378
380 5 473991 268366 84560 245 379
381 5 474605 266366 84560 260 380
382 5 474997 265693 84520 260 381
383 5 475781 264355 84440 300 382
384 0 475786 264037 84280 303 383
385 5 474496 263081 84120 256 384
386 0 475416 263348 84000 321 385
387 0 476469 263765 83760 381 386
388 0 476825 263735 83600 396 387
389 0 477169 263788 83440 373 388
390 0 477252 263714 83320 373 389
391 0 477476 263772 83200 290 390
392 0 477723 263718 83080 332 391
393 0 477899 263680 82880 455 392
394 0 477999 263652 82800 455 393
395 0 478361 263506 82600 346 394
396 0 478480 263419 82440 343 395
397 0 478728 263255 82280 391 396
398 0 478815 263292 82160 391 397
399 0 479028 263153 81920 384 398
400 0 478960 263088 81840 384 399
401 0 480074 262351 81640 206 400
402 0 481011 261749 81320 262 401
403 5 484406 258623 81320 32 402
404 0 484534 258958 81560 75 403
405 0 484608 258928 81680 75 404
406 0 484835 258791 81800 275 405
407 0 485214 258726 82040 281 406
408 0 485431 258728 82160 250 407
409 0 485769 258604 82280 298 408
410 0 486000 258620 82440 221 409
411 0 486097 258553 82560 200 410
412 0 486311 258537 82680 200 411
413 0 486443 258449 82840 237 412
414 0 486880 258368 83000 163 413
415 0 486915 258384 83120 163 414
416 0 487222 258312 83280 331 415
417 0 487515 258226 83440 349 416
418 0 487690 258258 83600 346 417
419 0 487912 258239 83760 381 418
420 0 488271 258028 83920 358 419
421 0 488723 258052 84040 362 420
422 0 489313 257933 84360 336 421
423 0 489668 257850 84520 324 422
424 0 490145 257734 84680 341 423
425 0 490348 257605 84840 313 424
426 0 490484 257527 84960 335 425
427 0 490560 257492 85120 374 426
428 0 490751 257521 85280 324 427
429 0 490892 257479 85440 324 428
430 0 490904 257474 85560 301 429
431 0 490964 257477 85680 301 430
432 0 491008 257545 85800 273 431
433 0 491049 257470 86000 273 432
434 0 491078 257496 86120 273 433
435 0 490954 257301 86280 181 434
436 0 490885 257165 86480 230 435
437 0 490818 257075 86640 224 436
438 0 490801 257029 86760 224 437
439 0 490783 256987 86920 217 438
440 0 490776 256889 87080 0 439
441 0 490759 256905 87240 0 440
442 0 490831 256606 87400 267 441
443 0 490870 256423 87640 295 442
444 0 490865 256253 87840 332 443
445 0 491004 256101 88040 282 444
446 0 491167 255811 88240 200 445
447 0 491416 255457 88440 200 446
448 0 491595 255338 88520 163 447
449 0 492104 255002 88560 86 448
450 0 491695 255144 88600 86 449
451 0 491474 255143 88640 163 450
452 0 492186 249205 88680 0 451
453 0 491600 255144 88720 301 452
454 0 491635 255092 88800 301 453
455 0 491816 255008 88960 301 454
456 0 492001 254686 89160 339 455
457 0 491974 254607 89320 316 456
458 0 492144 254538 89520 316 457
459 0 492193 254237 89680 312 458
460 0 492237 254058 89840 312 459
461 0 492168 253836 90040 200 460
462 0 492143 253683 90240 192 461
463 0 492256 253393 90400 256 462
464 0 492331 253352 90560 234 463
465 0 493357 253279 90680 0 464
466 5 494994 251963 90720 0 465
467 0 495247 251816 90880 380 466
468 0 495011 251921 90960 360 467
469 0 495256 251613 91040 380 468
470 0 494301 252438 91160 326 469
471 5 494950 251709 91280 362 470
472 5 498726 250243 91280 154 471
473 5 499639 247546 91280 242 472
474 0 499912 246751 91360 176 473
475 0 500011 246836 91640 176 474
476 5 500092 246560 91680 178 475
477 5 501015 244840 91680 140 476
478 0 501501 243484 91680 128 477
479 0 501396 242675 91640 150 478
480 0 501604 242201 91480 226 479
481 0 501595 242523 91200 226 480
482 0 501586 241087 91200 166 481
483 0 501358 241268 91000 128 482
484 0 501459 240264 90920 217 483
485 0 501319 239430 90800 91 484
486 0 501379 239338 90920 0 485
487 0 501260 238783 91000 0 486
488 0 501272 238285 91160 0 487
489 0 501221 237886 91320 0 488
490 0 501338 237594 91440 0 489
491 0 501252 237549 91480 0 490
492 0 501246 237196 91600 0 491
493 0 501156 236349 91800 0 492
494 0 501110 236128 91960 0 493
495 0 500971 235812 92160 0 494
496 0 500835 235561 92320 0 495
497 0 500749 235359 92520 0 496
498 0 500671 235131 92720 0 497
499 0 500594 234865 92920 0 498
500 0 500524 234550 93160 0 499
501 0 500443 234333 93360 0 500
502 0 500579 234145 93520 0 501
503 0 500377 233721 93600 0 502
504 0 500399 233559 93800 0 503
505 0 500446 233426 94000 0 504
506 0 500463 233313 94120 0 505
507 0 500302 232961 94280 0 506
508 0 500303 232856 94440 0 507
509 0 500220 232592 94640 0 508
510 0 500183 232455 94800 0 509
511 0 500094 232387 95000 0 510
512 0 500069 232266 95200 0 511
513 0 500141 232208 95440 0 512
514 0 500078 232037 95680 0 513
515 0 500080 231875 95880 0 514
516 0 500012 231608 96080 0 515
517 0 499975 231457 96240 0 516
518 0 499993 231299 96440 0 517
519 0 500008 231224 96640 0 518
520 0 500035 231086 96800 0 519
521 0 500051 230968 96960 0 520
522 0 500052 230767 97120 0 521
523 0 500063 230533 97360 0 522
524 0 500163 230267 97600 0 523
525 0 500163 230126 97800 0 524
526 0 500120 229973 98000 0 525
527 0 500122 229834 98160 0 526
528 0 500110 229745 98440 0 527
529 0 499984 229649 98640 0 528
530 0 500110 229480 98840 0 529
531 0 499911 229352 99120 0 530
532 0 499850 229348 99280 0 531
533 0 499763 229149 99440 0 532
534 0 499750 229051 99640 0 533
535 0 499882 228941 99800 0 534
536 0 499986 228831 99960 0 535
537 0 500231 228679 100160 0 536
538 0 500254 228646 100320 0 537
539 0 500325 228449 100520 0 538
540 0 500347 228412 100640 0 539
541 0 500295 228346 100760 0 540
542 0 500329 228186 100880 0 541
543 0 500288 228104 101000 0 542
544 0 500261 227893 101120 0 543
545 0 500193 227821 101200 0 544
546 0 500098 227670 101360 0 545
547 0 500063 227519 101480 0 546
548 0 499941 227402 101640 0 547
549 0 499882 227163 101840 0 548
550 0 499851 226967 102040 0 549
551 0 499861 226863 102200 0 550
552 0 499942 226692 102360 0 551
553 0 500009 226506 102520 0 552
554 0 499945 226377 102640 0 553
555 0 499934 226182 102760 0 554
556 0 499964 226007 102840 0 555
557 0 500013 225720 103080 0 556
558 0 499991 225635 103280 0 557
559 0 499936 225337 103520 0 558
560 0 500116 224999 103760 0 559
561 0 500328 224805 103960 0 560
562 0 500342 224755 104080 0 561
563 0 500514 224606 104280 0 562
564 0 500636 224343 104440 0 563
565 0 500650 224201 104600 0 564
566 0 500641 224035 104760 0 565
567 0 500624 223958 104960 0 566
568 0 500587 223790 105120 0 567
569 0 500402 223551 105280 0 568
570 0 500402 223457 105400 0 569
571 0 488264 220565 105440 0 570
572 0 500286 223354 105480 0 571
573 0 500213 223175 105640 0 572
574 0 500207 223069 105800 0 573
575 0 500153 222898 105920 0 574
576 0 500151 222870 106120 0 575
577 0 500273 222823 106280 0 576
578 0 500274 222758 106400 0 577
579 0 500301 222592 106560 0 578
580 0 500281 222369 106680 0 579
581 0 500260 221872 106840 0 580
582 0 500229 221548 107120 0 581
583 0 499927 221264 107200 0 582
584 0 499840 220946 107360 0 583
585 0 499776 220790 107520 0 584
586 0 499776 220639 107680 0 585
587 0 499797 220574 107880 0 586
588 0 499831 220561 108000 0 587
589 0 499924 220547 108160 0 588
590 0 499926 220462 108360 0 589
591 0 499962 220343 108520 0 590
592 0 499900 220204 108680 0 591
593 0 499859 220093 108840 0 592
594 0 499886 220065 108960 0 593
595 0 499901 219836 109160 0 594
596 0 499909 219757 109320 0 595
597 0 499935 219660 109480 0 596
598 0 499896 219550 109640 0 597
599 0 499945 219382 109760 0 598
600 0 499914 219332 109880 0 599
601 0 499873 219245 110040 0 600
602 0 499898 219111 110200 0 601
603 0 499773 218988 110360 0 602
604 0 499699 218933 110560 0 603
605 0 499544 218844 110680 0 604
606 0 499483 218759 110800 0 605
607 0 499366 218578 110840 0 606
608 0 499360 218503 111000 0 607
609 0 499336 218319 111240 0 608
610 0 499258 218103 111400 0 609
611 0 499240 218050 111560 0 610
612 0 499272 218036 111600 0 611
613 0 499166 217927 111720 0 612
614 0 499151 217929 111880 0 613
615 0 499206 217840 112000 0 614
616 0 499210 217754 112120 0 615
617 0 499093 217408 112240 0 616
618 0 498980 217074 112400 0 617
619 0 498652 216902 112560 0 618
620 0 498544 216807 112800 0 619
621 0 498440 216673 112960 0 620
622 0 498319 216384 113240 0 621
623 0 498335 216239 113400 0 622
624 0 498227 216121 113480 0 623
625 0 498081 215871 113680 0 624
626 0 497902 215497 113840 0 625
627 0 497622 214866 114040 0 626
628 0 497533 214495 114240 0 627
629 0 497375 214114 114400 0 628
630 0 497176 213908 114560 0 629
631 0 496820 213513 114760 0 630
632 0 496763 213419 114920 0 631
633 0 496489 213206 115120 0 632
634 0 496466 213108 115360 0 633
635 0 496450 213161 115400 0 634
636 0 496441 213107 115480 0 635
637 0 496207 212609 115640 0 636
638 0 496213 212604 115800 0 637
639 0 496227 212546 115960 0 638
640 0 495437 211803 116120 0 639
641 0 495419 211764 116240 0 640
642 0 495432 211656 116360 0 641
643 0 495468 211609 116480 0 642
644 0 495481 211534 116600 0 643
645 0 495576 211365 116760 0 644
646 0 495628 211139 116920 0 645
647 0 495571 210981 117040 0 646
648 0 495516 210801 117240 0 647
649 0 495404 210479 117400 0 648
650 0 495461 210395 117520 0 649
651 0 495305 210290 117680 0 650
652 0 495328 210073 117800 0 651
653 0 495126 209478 117920 0 652
654 0 495031 209302 118080 0 653
655 0 494915 208955 118240 0 654
656 0 494746 208459 118360 0 655
657 0 494813 208288 118440 0 656
658 0 494784 208110 118480 0 657
659 0 494751 207665 118640 0 658
660 0 494783 207605 118760 0 659
661 0 494850 207576 118920 0 660
662 0 494921 207478 119080 0 661
663 0 494931 207370 119240 0 662
664 0 494844 207286 119360 0 663
665 0 494820 206878 119440 0 664
666 0 494882 206426 119560 0 665
667 0 494931 206042 119720 0 666
668 0 494971 205964 119800 0 667
669 0 495179 205833 120120 0 668
670 0 495184 205042 120160 0 669
671 0 494982 204557 120240 0 670
672 0 494883 204451 120560 0 671
673 0 494911 204446 120720 0 672
674 0 494914 204484 120880 0 673
675 0 494888 204440 121080 0 674
676 0 494894 204316 121280 0 675
677 0 494855 204122 121440 0 676
678 0 494595 203666 121560 0 677
679 0 494303 203276 121720 0 678
680 0 494011 202926 121840 0 679
681 0 493987 202822 121960 0 680
682 0 493876 202542 122120 0 681
683 0 493785 202409 122280 0 682
684 0 493755 202364 122440 0 683
685 0 493650 202221 122600 0 684
686 0 493516 202157 122760 0 685
687 0 493495 201975 122880 0 686
688 0 493106 201677 123080 0 687
689 0 493011 201560 123240 0 688
690 0 492911 201347 123440 0 689
691 0 492844 201139 123640 0 690
692 0 492906 200972 123840 0 691
693 0 493083 200725 124040 0 692
694 0 493127 200452 124240 0 693
695 0 493003 200281 124440 0 694
696 0 492996 200205 124640 0 695
697 0 492972 200193 124840 0 696
698 0 492993 200149 124960 0 697
699 0 492995 199926 125160 0 698
700 0 492996 199613 125360 0 699
701 0 493158 199301 125520 0 700
702 0 493262 199184 125680 0 701
703 0 493369 199065 125840 0 702
704 0 493382 198920 126080 0 703
705 0 493305 198719 126240 0 704
706 0 493176 198624 126400 0 705
707 0 493103 198377 126600 0 706
708 0 493097 198260 126760 0 707
709 0 493087 198216 126800 0 708
710 0 493080 198071 126880 0 709
711 0 493268 197699 127040 0 710
712 0 493328 197491 127200 0 711
713 0 493372 197298 127360 0 712
714 0 493374 197215 127480 0 713
715 0 493394 197199 127640 0 714
716 0 493379 197098 127800 0 715
717 0 493342 196892 127920 0 716
718 0 493381 196736 128080 0 717
719 0 493401 196693 128200 0 718
720 0 493305 196571 128320 0 719
721 0 493210 196461 128400 0 720
722 0 493138 196390 128520 0 721
723 0 493110 196371 128600 0 722
724 0 493092 196330 128680 0 723
725 0 493077 196206 128800 0 724
726 0 493057 196175 128920 0 725
727 0 493051 196005 129080 0 726
728 0 493122 195856 129200 0 727
729 0 493235 195303 129400 0 728
730 0 493126 195038 129600 0 729
731 0 493007 194926 129760 0 730
732 0 492931 194850 129960 0 731
733 0 492932 194847 130080 0 732
734 0 492926 194721 130240 0 733
735 0 492920 194650 130440 0 734
736 0 492934 194499 130640 0 735
737 0 493011 194237 130840 0 736
738 0 493065 194043 131040 0 737
739 0 492936 193912 131200 0 738
740 0 492890 193716 131400 0 739
741 0 492809 193592 131560 0 740
742 0 492717 193524 131680 0 741
743 0 492682 193463 131800 0 742
744 0 492606 193333 131960 0 743
745 0 492609 193234 132120 0 744
746 0 492670 193164 132280 0 745
747 0 492762 193160 132440 0 746
748 0 492802 192986 132600 0 747
749 0 492938 192773 132800 0 748
750 0 492889 192594 132960 0 749
751 0 492832 192496 133120 0 750
752 0 492763 192327 133280 0 751
753 0 492723 192239 133360 0 752
754 0 492712 192194 133440 0 753
755 0 492689 192116 133560 0 754
756 0 492636 192115 133720 0 755
757 0 492644 191805 133840 0 756
758 0 492613 191678 133960 0 757
759 0 492531 191422 134120 0 758
760 0 492342 191270 134280 0 759
761 0 492289 191129 134440 0 760
762 0 492249 191036 134600 0 761
763 0 492313 190885 134760 0 762
764 0 492314 190753 134920 0 763
765 0 492293 190730 135000 0 764
766 0 492298 190564 135080 0 765
767 0 492343 190430 135240 0 766
768 0 492315 190205 135400 0 767
769 0 492298 190173 135520 0 768
770 0 492206 190059 135680 0 769
771 0 492144 190019 135800 0 770
772 0 492120 189912 135920 0 771
773 0 492058 189742 136080 0 772
774 0 492002 189631 136240 0 773
775 0 491919 189491 136440 0 774
776 0 491854 189393 136600 0 775
777 0 491713 189233 136760 0 776
778 0 491606 189084 136920 0 777
779 0 491578 188820 137080 0 778
780 0 491609 188535 137280 0 779
781 0 491607 188391 137400 0 780
782 0 491514 188251 137560 0 781
783 0 491478 188131 137680 0 782
784 0 491436 188056 137880 0 783
785 0 491386 187958 138040 0 784
786 0 491308 187924 138080 0 785
787 0 491241 187874 138120 0 786
788 0 491172 187830 138160 0 787
789 0 491110 187765 138200 0 788
790 0 491052 187727 138240 0 789
791 0 490985 187676 138280 0 790
792 0 490919 187636 138320 0 791
793 0 490896 187607 138360 0 792
794 0 490872 187569 138400 0 793
795 0 490841 187534 138440 0 794
796 0 490819 187510 138480 0 795
797 0 490790 187475 138520 0 796
798 0 490772 187443 138560 0 797
799 0 490747 187408 138600 0 798
800 0 490727 187383 138640 0 799
801 0 490721 187354 138680 0 800
802 0 490705 187327 138720 0 801
803 0 490706 187331 138760 0 802
804 0 490697 187309 138800 0 803
805 0 490697 187304 138840 0 804
806 0 490695 187294 138880 0 805
807 0 490688 187288 138920 0 806
808 0 490679 187278 138960 0 807
809 0 490672 187277 139000 0 808
810 0 490664 187268 139040 0 809
811 0 490661 187273 139080 0 810
812 0 490652 187263 139120 0 811
813 0 490646 187255 139160 0 812
814 0 490640 187250 139200 0 813
815 0 490631 187263 139240 0 814
816 0 490674 187332 139280 0 815
817 0 490651 187346 139320 0 816
818 0 490666 187360 139360 0 817
819 0 490670 187371 139400 0 818
820 0 490672 187392 139440 0 819
821 0 490647 187406 139480 0 820
822 0 490623 187415 139520 0 821
823 0 490610 187434 139560 0 822
824 0 490581 187451 139600 0 823
825 0 490557 187475 139640 0 824
826 0 490538 187452 139680 0 825
827 0 490530 187440 139720 0 826
828 0 490513 187436 139760 0 827
829 0 490492 187423 139800 0 828
830 0 490469 187411 139840 0 829
831 0 490449 187399 139880 0 830
832 0 490429 187386 139920 0 831
833 0 490403 187375 139960 0 832
834 0 490365 187335 140000 0 833
835 0 490299 187308 140040 0 834
836 0 490308 187002 140080 0 835
837 0 490220 187241 140120 0 836
838 0 490171 187241 140160 0 837
839 0 490172 187187 140200 0 838
840 0 490154 187149 140240 0 839
841 0 490141 187113 140280 0 840
842 0 490108 187031 140320 0 841
843 0 490076 186964 140360 0 842
844 0 490041 186882 140400 0 843
845 0 490005 186809 140440 0 844
846 0 489976 186738 140480 0 845
847 0 489950 186671 140520 0 846
848 0 489929 186620 140560 0 847
849 0 489901 186560 140600 0 848
850 0 489875 186500 140640 0 849
851 0 489849 186432 140680 0 850
852 0 489791 186374 140720 0 851
853 0 489737 186311 140760 0 852
854 0 489682 186262 140800 0 853
855 0 489626 186194 140840 0 854
856 0 489602 186153 140880 0 855
857 0 489575 186106 140920 0 856
858 0 489552 186045 140960 0 857
859 0 489522 185985 141000 0 858
860 0 489499 185962 141040 0 859
861 0 489488 185916 141080 0 860
862 0 489445 185863 141120 0 861
863 0 489354 185803 141160 0 862
864 0 489317 185755 141200 0 863
865 0 489281 185685 141240 0 864
866 0 489263 185681 141280 0 865
867 0 489240 185646 141320 0 866
868 0 489218 185600 141360 0 867
869 0 489194 185554 141400 0 868
870 0 489184 185515 141440 0 869
871 0 489166 185492 141480 0 870
872 0 489146 185490 141520 0 871
873 0 489132 185481 141560 0 872
874 0 489115 185425 141600 0 873
875 0 489107 185400 141640 0 874
876 0 489085 185316 141680 0 875
877 0 489080 185269 141720 0 876
878 0 489031 185240 141760 0 877
879 0 489009 185194 141800 0 878
880 0 488992 185144 141840 0 879
881 0 488961 185085 141880 0 880
882 0 488938 185042 141920 0 881
883 0 488951 184999 141960 0 882
884 0 488965 184990 142000 0 883
885 0 488978 184965 142040 0 884
886 0 488994 184941 142080 0 885
887 0 489003 184918 142120 0 886
888 0 489019 184892 142160 0 887
889 0 489037 184872 142200 0 888
890 0 489054 184848 142240 0 889
891 0 489074 184820 142280 0 890
892 0 489090 184797 142320 0 891
893 0 489115 184805 142360 0 892
894 0 489135 184813 142400 0 893
895 0 489149 184826 142440 0 894
896 0 489170 184827 142480 0 895
897 0 489216 184830 142520 0 896
898 0 489251 184820 142560 0 897
899 0 489291 184820 142600 0 898
900 0 489327 184813 142640 0 899
901 0 489370 184800 142680 0 900
902 0 489410 184753 142720 0 901
903 0 489442 184711 142760 0 902
904 0 489470 184668 142800 0 903
905 0 489507 184632 142840 0 904
906 0 489546 184588 142880 0 905
907 0 489573 184554 142920 0 906
908 0 489582 184537 142960 0 907
909 0 489570 184511 143000 0 908
910 0 489571 184492 143040 0 909
911 0 489578 184481 143080 0 910
912 0 489579 184456 143120 0 911
913 0 489579 184428 143160 0 912
914 0 489594 184415 143200 0 913
915 0 489595 184423 143240 0 914
916 0 489601 184401 143280 0 915
917 0 489613 184399 143320 0 916
918 0 489605 184381 143360 0 917
919 0 489617 184376 143400 0 918
920 0 489612 184309 143440 0 919
921 0 489608 184258 143480 0 920
922 0 489609 184210 143520 0 921
923 0 489607 184154 143560 0 922
924 0 489606 184107 143600 0 923
925 0 489617 184061 143640 0 924
926 0 489628 184032 143680 0 925
927 0 489641 183978 143720 0 926
928 0 489654 183944 143760 0 927
929 0 489716 183727 143920 0 928
930 0 489745 183664 143960 0 929
931 0 489761 183613 144000 0 930
932 0 489753 183509 144040 0 931
933 0 489775 183432 144080 0 932
934 0 489790 183341 144120 0 933
935 0 489804 183246 144160 0 934
936 0 489829 183150 144200 0 935
937 0 489843 183064 144240 0 936
938 0 489862 182979 144280 0 937
939 0 489882 182903 144320 0 938
940 0 489903 182830 144360 0 939
941 0 489918 182766 144400 0 940
942 0 489937 182706 144440 0 941
943 0 489954 182623 144480 0 942
944 0 489965 182593 144520 0 943
945 0 489971 182561 144560 0 944
946 0 489985 182528 144600 0 945
947 0 490003 182491 144640 0 946
948 0 490015 182459 144680 0 947
949 0 490012 182434 144720 0 948
950 0 490011 182401 144760 0 949
951 0 490008 182370 144800 0 950
952 0 490003 182348 144840 0 951
953 0 490002 182318 144880 0 952
954 0 490001 182287 144920 0 953
955 0 489966 182253 144960 0 954
956 0 489935 182218 145000 0 955
957 0 489898 182185 145040 0 956
958 0 489874 182149 145080 0 957
959 0 489869 182092 145120 0 958
960 0 489864 182037 145160 0 959
961 0 489865 181986 145200 0 960
962 0 489861 181935 145240 0 961
963 0 489860 181884 145280 0 962
964 0 489874 181845 145320 0 963
965 0 489888 181775 145360 0 964
966 0 489901 181724 145400 0 965
967 0 489914 181677 145440 0 966
968 0 489925 181635 145480 0 967
969 0 489942 181595 145520 0 968
970 0 489964 181538 145560 0 969
971 0 489969 181506 145600 0 970
972 0 489987 181438 145640 0 971
973 0 490010 181377 145680 0 972
974 0 489996 181411 145720 0 973
975 0 490018 181348 145760 0 974
976 0 489979 181275 145800 0 975
977 0 489947 181221 145840 0 976
978 0 489929 181144 145880 0 977
979 0 489924 181113 145920 0 978
980 0 489928 181020 145960 0 979
981 0 489912 180985 146000 0 980
982 0 489920 180904 146040 0 981
983 0 489913 180789 146080 0 982
984 0 489916 180741 146120 0 983
985 0 489922 180682 146160 0 984
986 0 489909 180606 146200 0 985
987 0 489898 180528 146240 0 986
988 0 489885 180454 146280 0 987
989 0 489839 180375 146320 0 988
990 0 489804 180302 146360 0 989
991 0 489743 180230 146400 0 990
992 0 489795 180156 146440 0 991
993 0 489777 180092 146480 0 992
994 0 489814 180028 146520 0 993
995 0 489838 179965 146560 0 994
996 0 489840 179910 146600 0 995
997 0 489845 179852 146640 0 996
998 0 489879 179725 146720 0 997
999 0 489882 179708 146760 0 998
1000 0 489879 179627 146800 0 999
1001 0 489867 179576 146840 0 1000
1002 0 489857 179523 146880 0 1001
1003 0 489850 179499 146920 0 1002
1004 0 489838 179463 146960 0 1003
1005 0 489828 179427 147000 0 1004
1006 0 489810 179373 147040 0 1005
1007 0 489799 179340 147080 0 1006
1008 0 489790 179307 147120 0 1007
1009 0 489782 179251 147160 0 1008
1010 0 489779 179182 147200 0 1009
1011 0 489784 179118 147240 0 1010
1012 0 489777 179066 147280 0 1011
1013 0 489773 179011 147320 0 1012
1014 0 489793 178957 147360 0 1013
1015 0 489812 178932 147400 0 1014
1016 0 489828 178895 147440 0 1015
1017 0 489853 178863 147480 0 1016
1018 0 489872 178830 147520 0 1017
1019 0 489867 178784 147560 0 1018
1020 0 489861 178745 147600 0 1019
1021 0 489849 178704 147640 0 1020
1022 0 489848 178681 147680 0 1021
1023 0 489848 178648 147720 0 1022
1024 0 489838 178638 147760 0 1023
1025 0 489824 178617 147800 0 1024
1026 0 489817 178618 147840 0 1025
1027 0 489807 178595 147880 0 1026
1028 0 489801 178584 147920 0 1027
1029 0 489789 178566 147960 0 1028
1030 0 489784 178551 148000 0 1029
1031 0 489785 178548 148040 0 1030
1032 0 489782 178540 148080 0 1031
1033 0 489777 178520 148120 0 1032
1034 0 489785 178502 148160 0 1033
1035 0 489787 178487 148200 0 1034
1036 0 489785 178416 148240 0 1035
1037 0 489754 178445 148280 0 1036
1038 0 489740 178454 148320 0 1037
1039 0 489721 178415 148360 0 1038
1040 0 489703 178393 148400 0 1039
1041 0 489703 178333 148440 0 1040
1042 0 489695 178269 148480 0 1041
1043 0 489697 178228 148520 0 1042
1044 0 489691 178147 148560 0 1043
1045 0 489666 178044 148640 0 1044
1046 0 489634 177991 148680 0 1045
1047 0 489620 177932 148720 0 1046
1048 0 489596 177879 148760 0 1047
1049 0 489565 177798 148800 0 1048
1050 0 489547 177733 148840 0 1049
1051 0 489546 177691 148880 0 1050
1052 0 489554 177647 148920 0 1051
1053 0 489552 177612 148960 0 1052
1054 0 489558 177581 149000 0 1053
1055 0 489564 177545 149040 0 1054
1056 0 489578 177525 149080 0 1055
1057 0 489575 177509 149120 0 1056
1058 0 489575 177510 149160 0 1057
1059 0 489570 177490 149200 0 1058
1060 0 489573 177476 149240 0 1059
1061 0 489571 177470 149280 0 1060
1062 0 489575 177459 149320 0 1061
1063 0 489570 177401 149360 0 1062
1064 0 489558 177338 149400 0 1063
1065 0 489546 177281 149440 0 1064
1066 0 489541 177211 149480 0 1065
1067 0 489523 177157 149520 0 1066
1068 0 489511 177082 149560 0 1067
1069 0 489509 177098 149600 0 1068
1070 0 489516 177126 149640 0 1069
1071 0 489502 177158 149680 0 1070
1072 0 489510 177194 149720 0 1071
1073 0 489523 177211 149760 0 1072
1074 0 489505 177233 149800 0 1073
1075 0 489504 177273 149840 0 1074
1076 0 489505 177317 149880 0 1075
1077 0 489508 177353 149920 0 1076
1078 0 489527 177380 149960 0 1077
1079 0 489530 177414 150000 0 1078
1080 0 489496 177415 150040 0 1079
1081 0 489471 177471 150080 0 1080
1082 0 489489 177455 150120 0 1081
1083 0 489493 177433 150160 0 1082
1084 0 489491 177409 150200 0 1083
1085 0 489490 177375 150240 0 1084
1086 0 489487 177328 150280 0 1085
1087 0 489486 177278 150320 0 1086
1088 0 489477 177198 150360 0 1087
1089 0 489477 177128 150400 0 1088
1090 0 489464 177014 150440 0 1089
1091 0 489445 176872 150480 0 1090
1092 0 489422 176738 150520 0 1091
1093 0 489408 176602 150560 0 1092
1094 0 489403 176492 150600 0 1093
1095 0 489382 176367 150640 0 1094
1096 0 489375 176271 150680 0 1095
1097 0 489367 176159 150720 0 1096
1098 0 489371 176113 150760 0 1097
1099 0 489370 176069 150800 0 1098
1100 0 489359 176017 150840 0 1099
1101 0 489358 175967 150880 0 1100
1102 0 489364 175931 150920 0 1101
1103 0 489344 175841 150960 0 1102
1104 0 489311 175776 151000 0 1103
1105 0 489291 175714 151040 0 1104
1106 0 489270 175651 151080 0 1105
1107 0 489233 175603 151120 0 1106
1108 0 489194 175569 151160 0 1107
1109 0 489159 175528 151200 0 1108
1110 0 489111 175487 151240 0 1109
1111 0 489088 175449 151280 0 1110
1112 0 489055 175396 151320 0 1111
1113 0 489033 175350 151360 0 1112
1114 0 489017 175312 151400 0 1113
1115 0 488997 175253 151440 0 1114
1116 0 488973 175204 151480 0 1115
1117 0 488960 175192 151520 0 1116
1118 0 488945 175150 151560 0 1117
1119 0 488945 175148 151600 0 1118
1120 0 488943 175132 151640 0 1119
1121 0 488938 175116 151680 0 1120
1122 0 488934 175105 151720 0 1121
1123 0 488926 175097 151760 0 1122
1124 0 488925 175062 151800 0 1123
1125 0 488927 175009 151840 0 1124
1126 0 488915 174959 151880 0 1125
1127 0 488901 174909 151920 0 1126
1128 0 488901 174875 151960 0 1127
1129 0 488919 174820 152000 0 1128
1130 0 488940 174761 152040 0 1129
1131 0 488959 174707 152080 0 1130
1132 0 488978 174659 152120 0 1131
1133 0 489003 174609 152160 0 1132
1134 0 489026 174568 152200 0 1133
1135 0 489042 174528 152240 0 1134
1136 0 489066 174503 152280 0 1135
1137 0 489086 174447 152320 0 1136
1138 0 489105 174404 152360 0 1137
1139 0 489118 174280 152400 0 1138
1140 0 489125 174171 152440 0 1139
1141 0 489132 174052 152480 0 1140
1142 0 489137 173985 152520 0 1141
1143 0 489114 173989 152560 0 1142
1144 0 489004 173612 152600 0 1143
1145 0 488953 173470 152640 0 1144
1146 0 488898 173330 152680 0 1145
1147 0 488892 173328 152720 0 1146
1148 0 488875 173331 152760 0 1147
1149 0 488868 173330 152800 0 1148
1150 0 488853 173324 152840 0 1149
1151 0 488836 173294 152880 0 1150
1152 0 488824 173292 152920 0 1151
1153 0 488804 173274 152960 0 1152
1154 0 488775 173246 153000 0 1153
1155 0 488747 173214 153040 0 1154
1156 0 488717 173188 153080 0 1155
1157 0 488688 173145 153120 0 1156
1158 0 488657 173119 153160 0 1157
1159 0 488630 173096 153200 0 1158
1160 0 488609 173102 153240 0 1159
1161 0 488605 173112 153280 0 1160
1162 0 488587 173118 153320 0 1161
1163 0 488562 173121 153360 0 1162
1164 0 488550 173128 153400 0 1163
1165 0 488534 173123 153440 0 1164
1166 0 488512 173077 153480 0 1165
1167 0 488493 173019 153520 0 1166
1168 0 488473 172967 153560 0 1167
1169 0 488454 172902 153600 0 1168
1170 0 488430 172843 153640 0 1169
1171 0 488412 172780 153680 0 1170
1172 0 488405 172767 153720 0 1171
1173 0 488406 172769 153760 0 1172
1174 0 488396 172737 153800 0 1173
1175 0 488390 172726 153840 0 1174
1176 0 488393 172702 153880 0 1175
1177 0 488389 172677 153920 0 1176
1178 0 488392 172651 153960 0 1177
1179 0 488366 172612 154000 0 1178
1180 0 488360 172577 154040 0 1179
1181 0 488347 172539 154080 0 1180
1182 0 488328 172505 154120 0 1181
1183 0 488316 172466 154160 0 1182
1184 0 488308 172418 154200 0 1183
1185 0 488281 172377 154240 0 1184
1186 0 488275 172341 154280 0 1185
1187 0 488257 172312 154320 0 1186
1188 0 488252 172284 154360 0 1187
1189 0 488234 172249 154400 0 1188
1190 0 488221 172223 154440 0 1189
1191 0 488204 172185 154480 0 1190
1192 0 488196 172169 154520 0 1191
1193 0 488180 172145 154560 0 1192
1194 0 488167 172110 154600 0 1193
1195 0 488147 172075 154640 0 1194
1196 0 488130 172053 154680 0 1195
1197 0 488112 172023 154720 0 1196
1198 0 488092 171988 154760 0 1197
1199 0 488077 171954 154800 0 1198
1200 0 488061 171903 154840 0 1199
1201 0 488027 171846 154880 0 1200
1202 0 488003 171811 154920 0 1201
1203 0 487987 171772 154960 0 1202
1204 0 487962 171730 155000 0 1203
1205 0 487939 171690 155040 0 1204
1206 0 487935 171644 155080 0 1205
1207 0 487940 171591 155120 0 1206
1208 0 487934 171561 155160 0 1207
1209 0 487926 171514 155200 0 1208
1210 0 487920 171477 155240 0 1209
1211 0 487925 171439 155280 0 1210
1212 0 487923 171393 155320 0 1211
1213 0 487916 171355 155360 0 1212
1214 0 487915 171321 155400 0 1213
1215 0 487911 171283 155440 0 1214
1216 0 487899 171247 155480 0 1215
1217 0 487899 171198 155520 0 1216
1218 0 487905 171166 155560 0 1217
1219 0 487904 171141 155600 0 1218
1220 0 487894 171110 155640 0 1219
1221 0 487911 171062 155680 0 1220
1222 0 487902 171034 155720 0 1221
1223 0 487893 170997 155760 0 1222
1224 0 487893 170939 155800 0 1223
1225 0 487885 170886 155840 0 1224
1226 0 487874 170840 155880 0 1225
1227 0 487866 170801 155920 0 1226
1228 0 487863 170750 155960 0 1227
1229 0 487873 170710 156000 0 1228
1230 0 487872 170657 156040 0 1229
1231 0 487868 170602 156080 0 1230
1232 0 487851 170542 156120 0 1231
1233 0 487857 170487 156160 0 1232
1234 0 487859 170442 156200 0 1233
1235 0 487856 170382 156240 0 1234
1236 0 487832 170304 156280 0 1235
1237 0 487818 170231 156320 0 1236
1238 0 487801 170174 156360 0 1237
1239 0 487784 170103 156400 0 1238
1240 0 487769 170034 156440 0 1239
1241 0 487758 170027 156480 0 1240
1242 0 487756 170014 156520 0 1241
1243 0 487753 170005 156560 0 1242
1244 0 487745 169994 156600 0 1243
1245 0 487748 169981 156640 0 1244
1246 0 487746 169906 156680 0 1245
1247 0 487749 169849 156720 0 1246
1248 0 487759 169768 156760 0 1247
1249 0 487762 169691 156800 0 1248
1250 0 487769 169623 156840 0 1249
1251 0 487807 169530 156880 0 1250
1252 0 487850 169460 156920 0 1251
1253 0 487881 169403 156960 0 1252
1254 0 487927 169329 157000 0 1253
1255 0 487971 169253 157040 0 1254
1256 0 487962 169209 157080 0 1255
1257 0 487947 169173 157120 0 1256
1258 0 487934 169134 157160 0 1257
1259 0 487920 169086 157200 0 1258
1260 0 487911 169044 157240 0 1259
1261 0 487899 169001 157280 0 1260
1262 0 487881 168977 157320 0 1261
1263 0 487864 168949 157360 0 1262
1264 0 487843 168903 157400 0 1263
1265 0 487816 168884 157440 0 1264
1266 0 487805 168831 157480 0 1265
1267 0 487783 168772 157520 0 1266
1268 0 487754 168726 157560 0 1267
1269 0 487732 168665 157600 0 1268
1270 0 487714 168615 157640 0 1269
1271 0 487690 168581 157680 0 1270
1272 0 487677 168532 157720 0 1271
1273 0 487649 168493 157760 0 1272
1274 0 487633 168454 157800 0 1273
1275 0 487625 168430 157840 0 1274
1276 0 487621 168402 157880 0 1275
1277 0 487601 168389 157920 0 1276
1278 0 487576 168387 157960 0 1277
1279 0 487561 168373 158000 0 1278
1280 0 487549 168353 158040 0 1279
1281 0 487578 168307 158080 0 1280
1282 0 487589 168282 158120 0 1281
1283 0 487623 168234 158160 0 1282
1284 0 487631 168199 158200 0 1283
1285 0 487607 168171 158240 0 1284
1286 0 487567 168146 158280 0 1285
1287 0 487537 168109 158320 0 1286
1288 0 487504 168082 158360 0 1287
1289 0 487475 168027 158400 0 1288
1290 0 487462 168054 158440 0 1289
1291 0 487452 168056 158480 0 1290
1292 0 487429 168082 158520 0 1291
1293 0 487419 168078 158560 0 1292
1294 0 487403 168102 158600 0 1293
1295 0 487385 168113 158640 0 1294
1296 0 487400 168083 158680 0 1295
1297 0 487422 168067 158720 0 1296
1298 0 487434 168044 158760 0 1297
1299 0 487443 168015 158800 0 1298
1300 0 487473 167988 158840 0 1299
1301 0 487480 167970 158880 0 1300
1302 0 487464 167962 158920 0 1301
1303 0 487442 167960 158960 0 1302
1304 0 487434 167977 159000 0 1303
1305 0 487414 167975 159040 0 1304
1306 0 487398 167971 159080 0 1305
1307 0 487380 167966 159120 0 1306
1308 0 487369 167894 159160 0 1307
1309 0 487354 167824 159200 0 1308
1310 0 487346 167765 159240 0 1309
1311 0 487316 167706 159280 0 1310
1312 0 487293 167645 159320 0 1311
1313 0 487272 167562 159360 0 1312
1314 0 487242 167468 159400 0 1313
1315 0 487217 167404 159440 0 1314
1316 0 487184 167329 159480 0 1315
1317 0 487104 167163 159520 0 1316
1318 0 487034 166991 159560 0 1317
1319 0 487002 166902 159600 0 1318
1320 0 486976 166811 159640 0 1319
1321 0 486949 166725 159680 0 1320
1322 0 486912 166653 159720 0 1321
1323 0 486890 166600 159760 0 1322
1324 0 486859 166544 159800 0 1323
1325 0 486820 166484 159840 0 1324
1326 0 486789 166435 159880 0 1325
1327 0 486753 166383 159920 0 1326
1328 0 486724 166336 159960 0 1327
1329 0 486684 166316 160000 0 1328
1330 0 486652 166266 160040 0 1329
1331 0 486614 166216 160080 0 1330
1332 0 486587 166164 160120 0 1331
1333 0 486561 166113 160160 0 1332
1334 0 486540 166073 160200 0 1333
1335 0 486527 165998 160240 0 1334
1336 0 486494 165983 160280 0 1335
1337 0 486483 165918 160320 0 1336
1338 0 486468 165874 160360 0 1337
1339 0 486449 165838 160400 0 1338
1340 0 486439 165815 160440 0 1339
1341 0 486416 165776 160480 0 1340
1342 0 486391 165747 160520 0 1341
1343 0 486372 165714 160560 0 1342
1344 0 486356 165681 160600 0 1343
1345 0 486320 165675 160640 0 1344
1346 0 486291 165664 160680 0 1345
1347 0 486261 165624 160720 0 1346
1348 0 486230 165596 160760 0 1347
1349 0 486223 165532 160800 0 1348
1350 0 486205 165454 160840 0 1349
1351 0 486192 165382 160880 0 1350
1352 0 486149 165364 160920 0 1351
1353 0 486124 165318 160960 0 1352
1354 0 486081 165302 161000 0 1353
1355 0 486062 165260 161040 0 1354
1356 0 486061 165213 161080 0 1355
1357 0 486031 165182 161120 0 1356
1358 0 486003 165117 161160 0 1357
1359 0 485989 165042 161200 0 1358
1360 0 485978 164965 161240 0 1359
1361 0 485952 164936 161280 0 1360
1362 0 485920 164904 161320 0 1361
1363 0 485891 164880 161360 0 1362
1364 0 485867 164861 161400 0 1363
1365 0 485832 164807 161440 0 1364
1366 0 485805 164753 161480 0 1365
1367 0 485773 164710 161520 0 1366
1368 0 485753 164653 161560 0 1367
1369 0 485739 164586 161600 0 1368
1370 0 485718 164552 161640 0 1369
1371 0 485680 164519 161680 0 1370
1372 0 485657 164475 161720 0 1371
1373 0 485615 164463 161760 0 1372
1374 0 485568 164367 161800 0 1373
1375 0 485501 164291 161840 0 1374
1376 0 485469 164219 161880 0 1375
1377 0 485442 164133 161920 0 1376
1378 0 485421 164096 161960 0 1377
1379 0 485332 163996 162000 0 1378
1380 0 485258 163931 162040 0 1379
1381 0 485246 163886 162080 0 1380
1382 0 485181 163862 162120 0 1381
1383 0 485138 163825 162160 0 1382
1384 0 485166 163767 162200 0 1383
1385 0 485148 163729 162240 0 1384
1386 0 485044 163491 162280 0 1385
1387 0 484970 163366 162320 0 1386
1388 0 484895 163221 162360 0 1387
1389 0 484844 163134 162400 0 1388
1390 0 484861 163129 162440 0 1389
1391 0 484807 163030 162480 0 1390
1392 0 484785 163024 162520 0 1391
1393 0 484779 163007 162560 0 1392
1394 0 484770 162958 162600 0 1393
1395 0 484742 162914 162640 0 1394
1396 0 484723 162870 162680 0 1395
1397 0 484706 162840 162720 0 1396
1398 0 484672 162773 162760 0 1397
1399 0 484654 162694 162800 0 1398
1400 0 484626 162648 162840 0 1399
1401 0 484595 162630 162880 0 1400
1402 0 484546 162597 162920 0 1401
1403 0 484526 162516 162960 0 1402
1404 0 484498 162491 163000 0 1403
1405 0 484434 162384 163040 0 1404
1406 0 484401 162311 163080 0 1405
1407 0 484367 162255 163120 0 1406
1408 0 484272 162168 163160 0 1407
1409 0 484223 162135 163200 0 1408
1410 0 484179 162062 163240 0 1409
1411 0 484122 162030 163280 0 1410
1412 0 484116 161982 163320 0 1411
1413 0 484081 161971 163360 0 1412
1414 0 484033 161893 163400 0 1413
1415 0 483961 161888 163440 0 1414
1416 0 483907 161854 163480 0 1415
1417 0 483899 161814 163520 0 1416
1418 0 483840 161783 163560 0 1417
1419 0 483768 161756 163600 0 1418
1420 0 483738 161763 163640 0 1419
1421 0 483682 161737 163680 0 1420
1422 0 483626 161732 163720 0 1421
1423 0 483592 161694 163760 0 1422
1424 0 483547 161661 163800 0 1423
1425 0 483495 161578 163840 0 1424
1426 0 483403 161557 163880 0 1425
1427 0 483362 161437 163920 0 1426
1428 0 483289 161364 163960 0 1427
1429 0 483221 161296 164000 0 1428
1430 0 483149 161229 164040 0 1429
1431 0 483079 161158 164080 0 1430
1432 0 482991 161121 164120 0 1431
1433 0 482922 161062 164160 0 1432
1434 0 482846 161022 164200 0 1433
1435 0 482818 160985 164240 0 1434
1436 0 482791 160963 164280 0 1435
1437 0 482758 160939 164320 0 1436
1438 0 482708 160901 164360 0 1437
1439 0 482672 160843 164400 0 1438
1440 0 482633 160777 164440 0 1439
1441 0 482597 160724 164480 0 1440
1442 0 482539 160671 164520 0 1441
1443 0 482490 160623 164560 0 1442
1444 0 482438 160584 164600 0 1443
1445 0 482331 160574 164640 0 1444
1446 0 482279 160458 164680 0 1445
1447 0 482194 160454 164720 0 1446
1448 0 482100 160429 164760 0 1447
1449 0 482040 160362 164800 0 1448
1450 0 481983 160345 164840 0 1449
1451 0 481969 160356 164880 0 1450
1452 0 481916 160262 164920 0 1451
1453 0 481804 160287 164960 0 1452
1454 0 481738 160296 165000 0 1453
1455 0 481665 160317 165040 0 1454
1456 0 481622 160259 165080 0 1455
1457 0 481516 160185 165120 0 1456
1458 0 481431 160121 165160 0 1457
1459 0 481386 160165 165200 0 1458
1460 0 481299 159951 165240 0 1459
1461 0 481198 159909 165280 0 1460
1462 0 481102 159862 165320 0 1461
1463 0 481009 159798 165360 0 1462
1464 0 480867 159701 165400 0 1463
1465 0 480730 159599 165440 0 1464
1466 0 480646 159563 165480 0 1465
1467 0 480568 159510 165520 0 1466
1468 0 480491 159471 165560 0 1467
1469 0 480391 159367 165600 0 1468
1470 0 480271 159281 165640 0 1469
1471 0 480160 159177 165680 0 1470
1472 0 479933 159017 165720 0 1471
1473 0 479726 158855 165760 0 1472
1474 0 479494 158704 165800 0 1473
1475 0 479189 158472 165840 0 1474
1476 0 479081 158410 165880 0 1475
1477 0 478947 158325 165920 0 1476
1478 0 478832 158263 165960 0 1477
1479 0 478703 158192 166000 0 1478
1480 0 478602 157989 166040 0 1479
1481 0 478502 157841 166080 0 1480
1482 0 478398 157676 166120 0 1481
1483 0 478331 157589 166160 0 1482
1484 0 478268 157487 166200 0 1483
1485 0 478229 157356 166240 0 1484
1486 0 478197 157268 166280 0 1485
1487 0 477915 156643 166320 0 1486
1488 0 477754 156452 166360 0 1487
1489 0 477654 156309 166400 0 1488
1490 0 477589 156108 166440 0 1489
1491 0 477512 156089 166480 0 1490
1492 0 477441 155964 166520 0 1491
1493 0 477385 155852 166560 0 1492
1494 0 477312 155757 166600 0 1493
1495 0 477364 155600 166640 0 1494
1496 0 477332 155575 166680 0 1495
1497 0 477292 155498 166720 0 1496
1498 0 477189 155373 166760 0 1497
1499 0 477123 155244 166800 0 1498
1500 0 477020 155079 166840 0 1499
1501 0 476928 155004 166880 0 1500
1502 0 476871 154885 166920 0 1501
1503 0 476801 154824 166960 0 1502
1504 0 476748 154760 167000 0 1503
1505 0 476700 154701 167040 0 1504
1506 0 476629 154617 167080 0 1505
1507 0 476568 154515 167120 0 1506
1508 0 476518 154404 167160 0 1507
1509 0 476478 154390 167200 0 1508
1510 0 476450 154370 167240 0 1509
1511 0 476419 154340 167280 0 1510
1512 0 476391 154326 167320 0 1511
1513 0 476351 154318 167360 0 1512
1514 0 476290 154262 167400 0 1513
1515 0 476232 154181 167440 0 1514
1516 0 476187 154116 167480 0 1515
1517 0 476134 154057 167520 0 1516
1518 0 476080 154003 167560 0 1517
1519 0 475699 153792 167600 0 1518
1520 0 475387 153566 167640 0 1519
1521 0 475156 153349 167720 0 1520
1522 0 475084 153270 167760 0 1521
1523 0 475003 153214 167800 0 1522
1524 0 474932 153084 167840 0 1523
1525 0 474782 152992 167880 0 1524
1526 0 474754 152991 167920 0 1525
1527 0 474613 152876 167960 0 1526
1528 0 474539 152818 168000 0 1527
1529 0 474441 152690 168040 0 1528
1530 0 474316 152629 168080 0 1529
1531 0 474192 152519 168120 0 1530
1532 0 474078 152313 168160 0 1531
1533 0 474017 152247 168200 0 1532
1534 0 473976 152170 168240 0 1533
1535 0 473989 152092 168280 0 1534
1536 0 473949 152080 168320 0 1535
1537 0 473909 152071 168360 0 1536
1538 0 473853 151966 168400 0 1537
1539 0 473824 151960 168440 0 1538
1540 0 473757 151909 168480 0 1539
1541 0 473717 151870 168520 0 1540
1542 0 473580 151773 168560 0 1541
1543 0 473467 151704 168600 0 1542
1544 0 473379 151681 168640 0 1543
1545 0 473347 151480 168720 0 1544
1546 0 473284 151415 168760 0 1545
1547 0 473205 151394 168800 0 1546
1548 0 473150 151268 168840 0 1547
1549 0 473011 151210 168880 0 1548
1550 0 472881 151064 168920 0 1549
1551 0 472773 150969 168960 0 1550
1552 0 472685 150851 169000 0 1551
1553 0 472486 150689 169040 0 1552
1554 0 472399 150515 169080 0 1553
1555 0 472304 150326 169120 0 1554
1556 0 472219 150195 169160 0 1555
1557 0 472153 150134 169200 0 1556
1558 0 472089 150080 169240 0 1557
1559 0 471994 149954 169280 0 1558
1560 0 471869 149866 169320 0 1559
1561 0 471574 149571 169360 0 1560
1562 0 471482 149448 169400 0 1561
1563 0 471458 149365 169440 0 1562
1564 0 471343 149209 169480 0 1563
1565 0 471315 149030 169520 0 1564
1566 0 471302 148910 169560 0 1565
1567 0 471246 148843 169600 0 1566
1568 0 470985 148701 169640 0 1567
1569 0 470908 148724 169680 0 1568
1570 0 470827 148659 169720 0 1569
1571 0 470803 148608 169760 0 1570
1572 0 470226 148128 169800 0 1571
1573 0 470195 148120 169840 0 1572
1574 0 470121 148010 169880 0 1573
1575 0 470020 147964 169920 0 1574
1576 0 470019 147912 169960 0 1575
1577 0 469926 147906 170000 0 1576
1578 0 469885 147897 170040 0 1577
1579 0 469821 147896 170080 0 1578
1580 0 469788 147924 170120 0 1579
1581 0 469759 147948 170160 0 1580
1582 0 469749 147912 170200 0 1581
1583 0 469734 147873 170240 0 1582
1584 0 469734 147807 170280 0 1583
1585 0 469663 147772 170320 0 1584
1586 0 469615 147744 170360 0 1585
1587 0 469588 147716 170400 0 1586
1588 0 469505 147692 170440 0 1587
1589 0 469416 147594 170480 0 1588
1590 0 469307 147511 170520 0 1589
1591 0 469190 147434 170560 0 1590
1592 0 469086 147354 170600 0 1591
1593 0 469003 147275 170640 0 1592
1594 0 468927 147205 170680 0 1593
1595 0 468857 147114 170720 0 1594
1596 0 468736 147030 170760 0 1595
1597 0 468636 146937 170800 0 1596
1598 0 468520 146854 170840 0 1597
1599 0 468399 146770 170880 0 1598
1600 0 468321 146737 170920 0 1599
1601 0 468231 146683 170960 0 1600
1602 0 468143 146630 171000 0 1601
1603 0 468061 146614 171040 0 1602
1604 0 467999 146587 171080 0 1603
1605 0 467927 146559 171120 0 1604
1606 0 467848 146543 171160 0 1605
1607 0 467612 146439 171200 0 1606
1608 0 467364 146346 171240 0 1607
1609 0 467109 146260 171280 0 1608
1610 0 467034 146177 171320 0 1609
1611 0 466939 146101 171360 0 1610
1612 0 466844 146031 171400 0 1611
1613 0 466727 145932 171440 0 1612
1614 0 466620 145843 171480 0 1613
1615 0 466527 145743 171520 0 1614
1616 0 466407 145659 171560 0 1615
1617 0 466283 145590 171600 0 1616
1618 0 466193 145487 171640 0 1617
1619 0 465969 145311 171680 0 1618
1620 0 465365 145195 171720 0 1619
1621 0 464690 144950 171760 0 1620
1622 0 464486 144764 171800 0 1621
1623 0 464379 144758 171840 0 1622
1624 0 464166 144614 171880 0 1623
1625 0 464061 144513 171920 0 1624
1626 0 463973 144492 171960 0 1625
1627 0 463815 144405 172000 0 1626
1628 0 463483 144117 172040 0 1627
1629 0 462705 143767 172040 0 1628
1630 0 462364 143551 172080 0 1629
1631 0 461786 143483 172120 0 1630
1632 0 461423 143434 172160 0 1631
1633 0 460748 143330 172200 0 1632
1634 0 460478 143237 172240 0 1633
1635 0 460252 143208 172280 0 1634
1636 0 460215 143261 172320 0 1635
1637 0 460199 143214 172360 0 1636
1638 0 460160 143203 172400 0 1637
1639 0 458545 142560 172440 0 1638
1640 0 458182 142415 172480 0 1639
1641 0 458039 142371 172520 0 1640
1642 0 457960 142426 172560 0 1641
1643 0 457857 142324 172600 0 1642
1644 0 457784 142304 172640 0 1643
1645 0 457726 142293 172680 0 1644
1646 0 457617 142244 172720 0 1645
1647 0 457597 142271 172760 0 1646
1648 0 457393 142175 172800 0 1647
1649 0 457323 142145 172840 0 1648
1650 0 457161 142087 172880 0 1649
1651 0 457074 141983 172920 0 1650
1652 0 456998 141910 172960 0 1651
1653 0 456931 141933 173000 0 1652
1654 0 456826 141883 173040 0 1653
1655 0 456714 141815 173080 0 1654
1656 0 456576 141731 173120 0 1655
1657 0 456394 141623 173160 0 1656
1658 0 456233 141653 173200 0 1657
1659 0 456071 141694 173240 0 1658
1660 0 455961 141495 173280 0 1659
1661 0 455856 141334 173320 0 1660
1662 0 455837 141282 173360 0 1661
1663 0 455809 141290 173400 0 1662
1664 0 455736 141299 173440 0 1663
1665 0 455698 141308 173480 0 1664
1666 0 455619 141240 173520 0 1665
1667 0 455620 141262 173560 0 1666
1668 0 455455 141178 173600 0 1667
1669 0 455429 141130 173640 0 1668
1670 0 455414 141108 173680 0 1669
1671 0 455429 141146 173720 0 1670
1672 0 455366 141140 173760 0 1671
1673 0 455341 141113 173800 0 1672
1674 0 455296 141090 173840 0 1673
1675 0 455252 140982 173880 0 1674
1676 0 455138 140969 173920 0 1675
1677 0 455041 141001 173960 0 1676
1678 0 454832 140951 174000 0 1677
1679 0 454750 140922 174040 0 1678
1680 0 454747 140805 174080 0 1679
1681 0 454702 140743 174160 0 1680
1682 0 454377 140677 174200 0 1681
1683 0 454413 140800 174240 0 1682
1684 0 454365 140874 174280 0 1683
1685 0 454311 140904 174320 0 1684
1686 0 454163 140873 174360 0 1685
1687 0 454010 140754 174400 0 1686
1688 0 453951 140768 174440 0 1687
1689 5 453840 140686 174480 0 1688
1690 0 453694 140597 174520 0 1689
1691 0 453451 140523 174560 0 1690
1692 0 452987 140017 174600 0 1691
1693 0 452882 139974 174640 0 1692
1694 0 452729 139963 174680 0 1693
1695 0 452319 139722 174720 0 1694
1696 0 452159 139691 174760 0 1695
1697 0 452119 139642 174800 0 1696
1698 0 452016 139486 174840 0 1697
1699 0 451902 139455 174880 0 1698
1700 0 451834 139338 174920 0 1699
1701 0 451848 139227 174960 0 1700
1702 0 451818 139217 175000 0 1701
1703 0 451774 139129 175040 0 1702
1704 0 451684 139098 175080 0 1703
1705 0 451641 138961 175120 0 1704
1706 0 451594 138899 175160 0 1705
1707 0 451199 138235 175200 0 1706
1708 0 451011 137900 175240 0 1707
1709 0 450981 137667 175280 0 1708
1710 0 450804 137438 175320 0 1709
1711 0 450773 137391 175360 0 1710
1712 0 450238 137518 175400 0 1711
1713 0 450523 137113 175440 0 1712
1714 0 450418 136978 175480 0 1713
1715 0 450315 136893 175520 0 1714
1716 0 450190 136906 175560 0 1715
1717 0 450056 136831 175600 0 1716
1718 0 449976 136803 175640 0 1717
1719 0 449956 136819 175680 0 1718
1720 0 449795 136766 175720 0 1719
1721 0 449626 136672 175760 0 1720
1722 0 449497 136595 175800 0 1721
1723 0 449164 136491 175840 0 1722
1724 0 448838 136384 175880 0 1723
1725 0 448707 136335 175920 0 1724
1726 0 448567 136284 175960 0 1725
1727 0 448552 136253 176000 0 1726
1728 0 448510 136240 176040 0 1727
1729 0 448476 136218 176080 0 1728
1730 0 448450 136196 176120 0 1729
1731 0 448423 136166 176160 0 1730
1732 0 448223 136122 176200 0 1731
1733 0 448010 136088 176240 0 1732
1734 0 447809 136026 176280 0 1733
1735 0 447621 136000 176320 0 1734
1736 5 447441 135988 176360 0 1735
1737 0 447266 135977 176400 0 1736
1738 0 447091 135948 176440 0 1737
1739 0 447049 135957 176480 0 1738
1740 0 446984 135976 176520 0 1739
1741 0 446776 136021 176560 0 1740
1742 0 446645 135959 176600 0 1741
1743 0 446611 135871 176640 0 1742
1744 0 446967 135444 176680 0 1743
1745 0 446121 135911 176720 0 1744
1746 0 445768 135908 176760 0 1745
1747 0 445728 135927 176800 0 1746
1748 0 445562 135985 176840 0 1747
1749 0 445300 136081 176880 0 1748
1750 0 445131 136115 176920 0 1749
1751 0 445107 136191 176960 0 1750
1752 0 444677 136286 177000 0 1751
1753 0 444310 136338 177040 0 1752
1754 0 444253 136404 177080 0 1753
1755 0 444168 136405 177120 0 1754
1756 0 444126 136399 177160 0 1755
1757 0 444040 136430 177200 0 1756
1758 0 443960 136463 177240 0 1757
1759 0 443882 136483 177280 0 1758
1760 0 443795 136501 177320 0 1759
1761 0 443714 136518 177360 0 1760
1762 0 443624 136530 177400 0 1761
1763 0 443538 136546 177440 0 1762
1764 0 443434 136556 177480 0 1763
1765 0 443352 136550 177520 0 1764
1766 0 443263 136560 177560 0 1765
1767 0 443191 136567 177600 0 1766
1768 0 443126 136564 177640 0 1767
1769 0 443061 136558 177680 0 1768
1770 0 443012 136561 177720 0 1769
1771 0 442943 136563 177760 0 1770
1772 0 442916 136576 177800 0 1771
1773 0 442889 136573 177840 0 1772
1774 0 442890 136570 177880 0 1773
1775 0 442844 136563 177920 0 1774
1776 0 442814 136544 177960 0 1775
1777 0 442780 136527 178000 0 1776
1778 0 442762 136493 178040 0 1777
1779 0 442722 136493 178080 0 1778
1780 0 442671 136512 178120 0 1779
1781 0 442638 136510 178160 0 1780
1782 0 442623 136541 178200 0 1781
1783 0 442564 136574 178240 0 1782
1784 0 442545 136594 178280 0 1783
1785 0 442504 136628 178320 0 1784
1786 0 442427 136697 178360 0 1785
1787 0 442383 136698 178400 0 1786
1788 0 442314 136740 178440 0 1787
1789 0 442247 136772 178480 0 1788
1790 0 442212 136805 178520 0 1789
1791 0 442167 136841 178560 0 1790
1792 0 442151 136867 178600 0 1791
1793 5 442099 136919 178640 0 1792
1794 0 442068 136954 178680 0 1793
1795 0 442041 136909 178720 0 1794
1796 0 442009 136885 178760 0 1795
1797 0 441988 136859 178800 0 1796
1798 0 441960 136844 178840 0 1797
1799 0 442078 136783 178880 0 1798
1800 0 442041 136732 178920 0 1799
1801 0 441976 136654 179000 0 1800
1802 0 441971 136650 179040 0 1801
1803 0 442006 136686 179080 0 1802
1804 0 441969 136682 179120 0 1803
1805 0 441980 136635 179160 0 1804
1806 0 441946 136617 179200 0 1805
1807 0 441920 136618 179240 0 1806
1808 0 441913 136582 179280 0 1807
1809 0 441866 136561 179320 0 1808
1810 0 441839 136576 179360 0 1809
1811 0 441831 136504 179400 0 1810
1812 0 441831 136522 179440 0 1811
1813 0 441885 136521 179480 0 1812
1814 0 441852 136469 179520 0 1813
1815 0 441786 136495 179560 0 1814
1816 0 441856 136529 179600 0 1815
1817 0 441835 136579 179640 0 1816
1818 0 441837 136581 179680 0 1817
1819 0 441952 136605 179720 0 1818
1820 0 441959 136594 179760 0 1819
1821 0 441966 136599 179800 0 1820
1822 0 441952 136611 179840 0 1821
1823 0 441943 136604 179880 0 1822
1824 0 441951 136589 179920 0 1823
1825 0 441960 136569 179960 0 1824
1826 0 441982 136598 180000 0 1825
1827 0 441980 136658 180040 0 1826
1828 0 441975 136618 180080 0 1827
1829 0 441888 136694 180120 0 1828
1830 0 441871 136796 180160 0 1829
1831 0 441836 136867 180200 0 1830
1832 0 441851 136811 180240 0 1831
1833 0 441933 136850 180280 0 1832
1834 0 441957 136842 180320 0 1833
1835 0 441937 136884 180360 0 1834
1836 0 441907 136945 180400 0 1835
1837 0 441856 137012 180440 0 1836
1838 0 441830 137092 180480 0 1837
1839 0 441842 136985 180520 0 1838
1840 0 441830 137031 180560 0 1839
1841 0 441768 137085 180600 0 1840
1842 0 441748 137163 180640 0 1841
1843 0 441717 137147 180680 0 1842
1844 0 441689 137214 180720 0 1843
1845 0 441648 137249 180760 0 1844
1846 0 441667 137232 180800 0 1845
1847 0 441721 137325 180840 0 1846
1848 0 441665 137316 180880 0 1847
1849 0 441650 137274 180920 0 1848
1850 0 441557 137368 180960 0 1849
1851 0 441528 137423 181000 0 1850
1852 0 441467 137527 181040 0 1851
1853 0 441312 137581 181080 0 1852
1854 0 441165 137753 181120 0 1853
1855 0 440907 137660 181160 0 1854
1856 0 440760 137657 181200 0 1855
1857 0 440269 137534 181240 0 1856
1858 0 439981 137667 181280 0 1857
1859 0 439867 137653 181320 0 1858
1860 0 439270 137642 181360 0 1859
1861 0 438994 137586 181400 0 1860
1862 5 438822 137595 181440 0 1861
1863 0 438451 137518 181480 0 1862
1864 0 438295 137577 181520 0 1863
1865 0 438220 137570 181560 0 1864
1866 0 438126 137508 181600 0 1865
1867 0 438136 137559 181640 0 1866
1868 0 437976 137554 181680 0 1867
1869 0 437864 137450 181720 0 1868
1870 0 437664 137450 181760 0 1869
1871 0 437519 137367 181800 0 1870
1872 0 436675 137369 181840 0 1871
1873 0 436457 137286 181880 0 1872
1874 0 436193 137249 181920 0 1873
1875 0 436045 137240 181960 0 1874
1876 0 435874 137169 182000 0 1875
1877 0 435878 137206 182040 0 1876
1878 0 435664 137081 182080 0 1877
1879 0 435588 137029 182120 0 1878
1880 0 435546 137058 182160 0 1879
1881 0 435439 137039 182200 0 1880
1882 0 435045 136872 182240 0 1881
1883 0 434838 136777 182280 0 1882
1884 0 434793 136807 182320 0 1883
1885 0 434784 136843 182360 0 1884
1886 0 434769 136866 182400 0 1885
1887 0 434717 136793 182440 0 1886
1888 0 434539 136705 182480 0 1887
1889 0 434419 136506 182520 0 1888
1890 0 434293 136541 182560 0 1889
1891 0 434206 136494 182600 0 1890
1892 0 432680 135809 182640 0 1891
1893 0 431697 135560 182680 0 1892
1894 0 430280 135178 182720 0 1893
1895 0 428744 134923 182720 0 1894
1896 5 428549 135066 182760 0 1895
1897 0 424645 135015 182760 0 1896
1898 0 424448 135072 182720 0 1897
1899 0 424122 135099 182680 0 1898
1900 0 423504 135225 182640 0 1899
1901 0 423069 135262 182600 0 1900
1902 0 422766 135329 182560 0 1901
1903 0 422198 135453 182520 0 1902
1904 0 421659 135606 182480 0 1903
1905 0 421154 135720 182440 0 1904
1906 0 414806 137045 182440 0 1905
1907 0 414743 137095 182400 0 1906
1908 0 414657 137150 182360 0 1907
1909 0 414582 137193 182320 0 1908
1910 0 414518 137249 182280 0 1909
1911 0 414456 137293 182240 0 1910
1912 0 414388 137348 182200 0 1911
1913 0 414318 137402 182160 0 1912
1914 5 414258 137454 182120 0 1913
1915 5 411744 139525 182120 0 1914
1916 5 410093 139699 182120 0 1915
1917 0 408871 139499 182120 0 1916
1918 0 408827 139500 182160 0 1917
1919 0 408788 139503 182200 0 1918
1920 0 408745 139505 182240 0 1919
1921 0 408711 139518 182280 0 1920
1922 0 408654 139526 182320 0 1921
1923 0 408633 139540 182360 0 1922
1924 0 408597 139539 182400 0 1923
1925 0 408549 139551 182440 0 1924
1926 0 408514 139578 182480 0 1925
1927 0 408474 139592 182520 0 1926
1928 0 408439 139598 182560 0 1927
1929 0 408392 139611 182600 0 1928
1930 0 408295 139635 182640 0 1929
1931 0 408207 139648 182680 0 1930
1932 0 408120 139663 182720 0 1931
1933 0 408024 139674 182760 0 1932
1934 0 407940 139697 182800 0 1933
1935 0 407842 139729 182840 0 1934
1936 0 407763 139744 182880 0 1935
1937 0 407680 139773 182920 0 1936
1938 0 407595 139764 182960 0 1937
1939 0 407521 139744 183000 0 1938
1940 0 407445 139735 183040 0 1939
1941 0 407268 139856 183080 0 1940
1942 0 407112 139886 183120 0 1941
1943 0 406955 139921 183160 0 1942
1944 0 406839 139976 183200 0 1943
1945 0 406743 140028 183240 0 1944
1946 0 406599 140101 183280 0 1945
1947 5 406487 140163 183320 0 1946
1948 0 404935 140843 183320 0 1947
1949 0 404828 140893 183280 0 1948
1950 0 404754 140940 183240 0 1949
1951 0 404642 140997 183200 0 1950
1952 0 404549 141061 183160 0 1951
1953 0 404450 141128 183120 0 1952
1954 0 404401 141212 183080 0 1953
1955 0 404367 141197 183040 0 1954
1956 0 404325 141278 183000 0 1955
1957 0 404257 141323 182960 0 1956
1958 0 404198 141358 182920 0 1957
1959 0 404135 141388 182880 0 1958
1960 0 403918 141446 182840 0 1959
1961 0 403719 141489 182800 0 1960
1962 0 403513 141538 182760 0 1961
1963 0 403369 141549 182720 0 1962
1964 5 403229 141554 182680 0 1963
1965 0 403083 141559 182640 0 1964
1966 0 402942 141559 182600 0 1965
1967 5 401851 142400 182600 0 1966
1968 0 401772 142560 182640 0 1967
1969 0 401705 142712 182680 0 1968
1970 0 401622 142871 182720 0 1969
1971 0 401549 143019 182760 0 1970
1972 0 401496 143131 182800 0 1971
1973 0 401429 143252 182840 0 1972
1974 5 401375 143357 182880 0 1973
1975 0 400522 144328 182880 0 1974
1976 0 399870 145337 182880 0 1975
1977 0 399773 145974 182880 0 1976
1978 0 399767 146045 182960 0 1977
1979 0 398763 146551 183160 0 1978
1980 0 398598 146555 183200 0 1979
1981 0 397939 146572 183360 0 1980
1982 0 397280 146590 183520 0 1981
1983 5 397115 146594 183560 0 1982
1984 0 396448 146722 183680 0 1983
1985 5 395335 146936 183880 0 1984
1986 0 392894 146913 183520 0 1985
1987 5 392840 146965 183480 0 1986
1988 5 391737 147966 183760 0 1987
1989 0 391047 148392 183760 0 1988
1990 0 390389 148088 183760 0 1989
1991 0 389798 148749 184080 0 1990
1992 5 389639 148993 184200 0 1991
1993 0 389428 149319 184360 0 1992
1994 0 389217 149645 184520 0 1993
1995 0 389125 149860 184720 0 1994
1996 0 389070 149989 184840 0 1995
1997 0 389033 150075 184920 0 1996
1998 5 388737 150761 185560 0 1997
1999 5 387580 150862 185560 0 1998
2000 5 387014 151125 185280 0 1999
2001 0 386360 151989 185280 0 2000
2002 0 386179 152360 185400 0 2001
2003 5 385922 152507 185520 0 2002
2004 0 385836 152556 185560 0 2003
2005 0 385493 152751 185720 0 2004
2006 0 385152 153320 185960 0 2005
2007 0 385227 153368 186000 0 2006
2008 0 385203 152821 186000 0 2007
2009 0 385172 152861 186080 0 2008
2010 5 385157 152881 186120 0 2009
2011 0 385177 153815 186120 0 2010
2012 0 385116 153948 186160 0 2011
2013 0 385055 154080 186200 0 2012
2014 5 385202 154745 186320 0 2013
2015 0 385010 154569 186360 0 2014
2016 0 385118 154677 186520 0 2015
2017 0 385075 154827 186640 0 2016
2018 0 385018 154855 186720 0 2017
2019 0 384990 154869 186760 0 2018
2020 5 384685 154929 186960 0 2019
2021 0 384033 155409 186960 0 2020
2022 5 383437 155918 186960 0 2021
2023 0 382973 156030 186960 0 2022
2024 0 382362 156330 186960 0 2023
2025 5 381706 156778 186960 0 2024
2026 0 381187 156924 187080 0 2025
2027 0 380602 157010 187200 0 2026
2028 0 380122 157030 187280 0 2027
2029 0 380099 156988 187480 0 2028
2030 0 379487 157168 187480 0 2029
2031 0 379059 157460 187480 0 2030
2032 0 378815 157636 187480 0 2031
2033 0 378195 157889 187480 0 2032
2034 0 377899 158041 187480 0 2033
2035 0 377297 158070 187280 0 2034
2036 0 376537 158142 187280 0 2035
2037 5 375474 157870 187280 0 2036
2038 0 375449 157861 187320 0 2037
2039 0 375398 157842 187400 0 2038
2040 0 375372 157832 187440 0 2039
2041 0 375034 157970 187640 0 2040
2042 0 374546 158071 187760 0 2041
2043 0 374174 158259 187800 0 2042
2044 0 374092 158335 187920 0 2043
2045 0 373954 158462 188120 0 2044
2046 5 373837 158778 188280 0 2045
2047 0 373626 159071 188360 0 2046
2048 0 373521 159218 188400 0 2047
2049 0 373342 159322 188600 0 2048
2050 0 373223 159305 188720 0 2049
2051 0 373143 159293 188800 0 2050
2052 0 373046 159366 188920 0 2051
2053 5 372511 159347 189040 0 2052
2054 0 372452 159558 189160 0 2053
2055 0 372433 159629 189200 0 2054
2056 0 372411 159635 189240 0 2055
2057 0 372366 159647 189320 0 2056
2058 0 372266 159710 189440 0 2057
2059 0 372117 159918 189560 0 2058
2060 0 372067 159987 189600 0 2059
2061 0 371998 160059 189760 0 2060
2062 0 371670 160142 189880 0 2061
2063 0 371510 160178 189960 0 2062
2064 5 370422 160687 190040 0 2063
2065 0 370238 160845 189920 0 2064
2066 0 370034 161375 189800 0 2065
2067 0 370006 161475 189720 0 2066
2068 0 369928 161602 189560 0 2067
2069 0 369504 162278 189560 0 2068
2070 0 368079 163371 189560 0 2069
2071 0 367735 163483 189680 0 2070
2072 5 366938 163681 189760 0 2071
2073 0 366751 163682 189880 0 2072
2074 0 366645 163645 190000 0 2073
2075 0 366528 163596 190120 0 2074
2076 0 366602 163634 190240 0 2075
2077 0 366566 163694 190360 0 2076
2078 0 366523 163729 190480 0 2077
2079 0 366467 163724 190560 0 2078
2080 0 366419 163741 190680 0 2079
2081 0 366411 163764 190800 0 2080
2082 0 366409 163775 190920 0 2081
2083 0 366384 163757 191040 0 2082
2084 0 366409 163747 191200 0 2083
2085 0 366415 163685 191320 0 2084
2086 0 366357 163730 191440 0 2085
2087 0 366326 163684 191600 0 2086
2088 0 366231 163743 191680 0 2087
2089 0 366079 163787 191760 0 2088
2090 0 365916 163824 191880 0 2089
2091 0 365872 163819 192000 0 2090
2092 0 365780 163731 192120 0 2091
2093 0 365621 163640 192240 0 2092
2094 0 365597 163640 192360 0 2093
2095 0 365548 163676 192440 0 2094
2096 0 365501 163680 192520 0 2095
2097 0 365274 163647 192600 0 2096
2098 0 364953 163513 192680 0 2097
2099 0 364907 163425 192760 0 2098
2100 0 365088 163147 192880 0 2099
2101 0 364615 163600 193000 0 2100
2102 0 364557 163627 193120 0 2101
2103 0 364506 163657 193240 0 2102
2104 0 364225 163919 193400 0 2103
2105 0 364004 164023 193560 0 2104
2106 0 363444 164223 193720 0 2105
2107 0 363234 164307 193920 0 2106
2108 0 362974 164281 194040 0 2107
2109 0 362735 164354 194240 0 2108
2110 0 362708 164376 194360 0 2109
2111 6 362736 164392 194480 0 2110
2112 0 501551 304816 116240 175 171
2113 0 502296 304595 116120 124 2112
2114 0 503082 304076 116000 102 2113
2115 0 503632 303469 115840 136 2114
2116 0 503890 303172 115720 140 2115
2117 0 504382 302836 115600 75 2116
2118 0 504703 302850 115480 86 2117
2119 0 504923 302869 115400 75 2118
2120 0 505237 302612 115320 107 2119
2121 0 505568 302523 115280 120 2120
2122 0 505619 302421 115200 120 2121
2123 0 506008 302175 115320 98 2122
2124 0 506070 302420 115440 120 2123
2125 0 506566 302549 115600 86 2124
2126 0 507219 302632 115600 80 2125
2127 0 507588 302056 115560 135 2126
2128 0 507716 301599 115560 139 2127
2129 0 508456 301560 115560 139 2128
2130 0 508956 301524 115520 107 2129
2131 0 509302 301339 115400 32 2130
2132 0 509678 300735 115240 150 2131
2133 0 509826 300607 115120 150 2132
2134 0 510114 300470 115000 124 2133
2135 0 510434 300371 114880 96 2134
2136 0 510830 300284 114760 124 2135
2137 0 511137 300268 114640 128 2136
2138 0 511507 300131 114480 148 2137
2139 0 512350 299399 114440 98 2138
2140 0 513147 299183 114480 148 2139
2141 0 513764 298985 114480 148 2140
2142 0 514039 298922 114320 140 2141
2143 0 514114 298932 114200 128 2142
2144 0 514222 298935 114080 128 2143
2145 0 514304 299061 113960 102 2144
2146 0 514372 299172 113840 120 2145
2147 0 514371 299506 113680 120 2146
2148 0 514470 299753 113520 134 2147
2149 0 514810 300175 113360 128 2148
2150 0 515263 300219 113200 139 2149
2151 0 515947 300268 113120 102 2150
2152 0 516392 300098 113040 150 2151
2153 5 516335 300094 112960 150 2152
2154 0 516734 299786 113080 128 2153
2155 0 516709 299790 113240 104 2154
2156 5 516769 299894 113360 104 2155
2157 0 517099 300382 113360 148 2156
2158 0 517246 300505 113240 135 2157
2159 0 517604 300798 113080 80 2158
2160 0 517730 300891 112920 153 2159
2161 0 517975 301037 112760 163 2160
2162 0 518235 301022 112600 131 2161
2163 0 518776 300731 112480 139 2162
2164 0 519502 300719 112320 107 2163
2165 0 519803 301079 112360 139 2164
2166 0 520026 301226 112480 150 2165
2167 0 520206 301393 112640 128 2166
2168 0 520792 301003 112640 96 2167
2169 0 520777 300976 112480 96 2168
2170 0 520714 301051 112280 181 2169
2171 0 520702 301168 112120 181 2170
2172 0 521398 301525 112040 150 2171
2173 0 522255 301439 112080 153 2172
2174 0 523117 301521 112200 120 2173
2175 0 523422 301605 112360 107 2174
2176 0 524064 301427 112360 137 2175
2177 0 524767 301552 112240 98 2176
2178 0 525098 301619 112120 124 2177
2179 0 525229 301597 112040 75 2178
2180 0 525613 301589 111920 107 2179
2181 0 526121 301690 111760 148 2180
2182 0 526332 301681 111640 150 2181
2183 0 526743 301620 111480 157 2182
2184 0 526821 301635 111440 157 2183
2185 0 527405 301682 111240 91 2184
2186 0 527764 301595 111120 102 2185
2187 0 528103 301566 111040 102 2186
2188 0 528326 301532 110880 122 2187
2189 0 528421 301503 110760 96 2188
2190 0 528705 301575 110640 75 2189
2191 0 528958 301507 110480 120 2190
2192 0 529150 301450 110320 107 2191
2193 0 529267 301370 110240 71 2192
2194 0 529528 300807 110080 134 2193
2195 0 529544 300751 109840 164 2194
2196 0 529575 300722 109720 164 2195
2197 0 529635 300684 109600 115 2196
2198 0 529580 300684 109440 115 2197
2199 0 529621 300609 109320 115 2198
2200 0 529750 300648 109160 115 2199
2201 0 529824 300641 109040 81 2200
2202 0 530003 300699 108880 90 2201
2203 0 530014 300766 108760 90 2202
2204 0 530008 300866 108600 108 2203
2205 0 530021 300951 108480 108 2204
2206 0 530003 301091 108320 122 2205
2207 0 529913 301187 108160 122 2206
2208 0 529885 301285 108000 122 2207
2209 0 529879 301266 107880 90 2208
2210 0 529883 301284 107800 90 2209
2211 0 529887 301321 107680 150 2210
2212 0 529942 301315 107520 150 2211
2213 0 530021 301325 107360 137 2212
2214 0 530129 301326 107200 124 2213
2215 0 530179 301342 107080 124 2214
2216 0 530244 301410 106920 150 2215
2217 0 530318 301468 106800 139 2216
2218 0 530509 301566 106640 139 2217
2219 0 530747 301656 106440 160 2218
2220 0 531006 301717 106280 178 2219
2221 0 531158 301732 106120 148 2220
2222 0 531543 301787 105960 172 2221
2223 0 531868 301702 105800 134 2222
2224 0 531985 301690 105640 134 2223
2225 0 532039 301719 105480 168 2224
2226 0 532082 301810 105320 163 2225
2227 0 532085 301952 105160 163 2226
2228 0 532178 302367 105000 124 2227
2229 0 532420 302641 104840 197 2228
2230 0 532650 302791 104680 181 2229
2231 0 532979 302844 104600 172 2230
2232 0 533199 302844 104480 128 2231
2233 0 533501 302681 104280 150 2232
2234 0 533885 302748 104080 178 2233
2235 0 534198 302989 103920 212 2234
2236 0 534279 303177 103720 190 2235
2237 0 534409 303370 103560 217 2236
2238 0 534499 303467 103440 198 2237
2239 0 534608 303455 103240 178 2238
2240 0 534771 303396 103080 178 2239
2241 0 535024 303136 102880 178 2240
2242 0 535373 302833 102720 183 2241
2243 0 536081 302749 102640 166 2242
2244 0 536622 302858 102520 153 2243
2245 0 537641 302821 102400 200 2244
2246 0 538370 302612 102360 148 2245
2247 0 538607 302741 102120 148 2246
2248 0 539081 302963 102000 192 2247
2249 0 539184 303033 101880 192 2248
2250 0 539218 303023 101720 197 2249
2251 0 539407 302953 101560 197 2250
2252 0 539754 302926 101400 175 2251
2253 0 540130 302969 101280 163 2252
2254 0 540786 303050 101120 101 2253
2255 0 540941 303072 100960 181 2254
2256 0 541049 303082 100800 176 2255
2257 0 541217 303086 100640 160 2256
2258 0 541293 303122 100520 160 2257
2259 0 541385 303178 100400 137 2258
2260 0 541409 303158 100280 137 2259
2261 0 542021 303138 100120 96 2260
2262 0 542853 303102 100120 107 2261
2263 0 543545 303278 100160 120 2262
2264 0 544113 303426 100080 150 2263
2265 0 544415 303420 100000 124 2264
2266 0 544903 303268 99920 102 2265
2267 0 545331 303024 99840 91 2266
2268 0 545595 302704 99720 51 2267
2269 0 546211 302536 99640 80 2268
2270 0 547341 302466 99800 96 2269
2271 0 548309 302502 99680 124 2270
2272 0 548633 302414 99560 104 2271
2273 0 548951 302372 99440 102 2272
2274 0 549183 302312 99320 102 2273
2275 0 549419 302248 99200 96 2274
2276 0 549659 302140 99080 108 2275
2277 0 549899 302012 98960 150 2276
2278 0 550063 301952 98840 163 2277
2279 0 550367 301872 98720 124 2278
2280 0 550679 301784 98600 128 2279
2281 0 550891 301720 98520 102 2280
2282 0 551395 301604 98440 124 2281
2283 0 551581 301478 98360 139 2282
2284 0 551693 301218 98240 150 2283
2285 0 551841 301094 98160 150 2284
2286 0 551989 300898 97960 194 2285
2287 0 552195 300804 97760 176 2286
2288 0 552907 300588 97680 172 2287
2289 0 553371 300052 97760 200 2288
2290 0 553831 299876 97840 135 2289
2291 0 553899 299796 98000 135 2290
2292 0 554257 299986 97720 202 2291
2293 0 554257 299942 97520 164 2292
2294 0 554417 299694 97360 157 2293
2295 0 554749 299522 97240 181 2294
2296 0 555149 299466 97120 181 2295
2297 0 555517 299434 97000 186 2296
2298 0 555889 299466 96880 164 2297
2299 0 556211 299452 96760 178 2298
2300 0 556527 299436 96640 168 2299
2301 0 556743 299456 96480 175 2300
2302 0 557063 299436 96360 163 2301
2303 0 557391 299228 96200 178 2302
2304 0 557679 298548 96120 141 2303
2305 0 558215 298384 96040 153 2304
2306 0 558579 298380 95920 153 2305
2307 0 558833 298466 95800 175 2306
2308 0 559141 298550 95680 156 2307
2309 0 559573 298690 95480 150 2308
2310 0 559887 298312 95640 190 2309
2311 0 560039 297788 95800 163 2310
2312 0 560391 297376 95720 131 2311
2313 0 560779 297372 95560 128 2312
2314 0 561023 297408 95440 124 2313
2315 0 561175 297536 95320 51 2314
2316 0 561295 297736 95160 160 2315
2317 0 561409 297858 95000 227 2316
2318 0 561469 297854 94840 227 2317
2319 0 561533 297858 94680 248 2318
2320 0 562049 297442 94600 217 2319
2321 0 562737 297050 94680 166 2320
2322 0 563093 296962 94760 175 2321
2323 0 563725 296938 94680 183 2322
2324 0 563847 296912 94560 183 2323
2325 0 563955 296888 94400 168 2324
2326 0 563999 296852 94240 160 2325
2327 0 564003 296796 94040 172 2326
2328 0 564015 296656 93840 202 2327
2329 0 563975 296500 93640 202 2328
2330 0 563963 296396 93480 237 2329
2331 0 564059 296296 93320 214 2330
2332 0 564247 296148 93160 185 2331
2333 0 565175 296112 93040 178 2332
2334 0 565503 295860 93320 163 2333
2335 0 565779 295680 93040 178 2334
2336 0 565895 295692 92880 178 2335
2337 0 566043 295708 92720 163 2336
2338 0 566117 295734 92560 163 2337
2339 0 566253 295754 92400 148 2338
2340 0 566325 295754 92280 172 2339
2341 0 566425 295622 92120 163 2340
2342 0 566605 295562 91960 163 2341
2343 0 566797 295466 91800 150 2342
2344 0 567177 295278 91680 122 2343
2345 0 567617 295170 91520 107 2344
2346 0 567949 295042 91400 80 2345
2347 0 568069 295210 91200 128 2346
2348 0 568139 295132 91040 115 2347
2349 0 568363 295016 90880 150 2348
2350 0 568911 294696 90760 183 2349
2351 0 569283 294152 90600 221 2350
2352 0 569427 293876 90440 186 2351
2353 0 569563 293704 90320 186 2352
2354 0 569637 293578 90200 163 2353
2355 0 569793 293418 90000 122 2354
2356 0 570181 293246 89840 131 2355
2357 0 570493 292954 89720 189 2356
2358 0 570717 292642 89560 137 2357
2359 0 570815 292428 89400 81 2358
2360 0 570915 292260 89240 81 2359
2361 0 570939 292076 89040 102 2360
2362 0 571063 291792 88880 168 2361
2363 0 571165 291854 88680 168 2362
2364 0 571281 291850 88480 160 2363
2365 0 571341 292106 88280 120 2364
2366 0 571365 292278 88080 139 2365
2367 0 571357 292426 87880 141 2366
2368 0 571317 292434 87720 120 2367
2369 0 571377 292278 87560 120 2368
2370 0 571653 292174 87440 156 2369
2371 0 572033 292222 87320 175 2370
2372 0 572261 292290 87200 175 2371
2373 0 572533 292118 87080 160 2372
2374 0 572549 291682 86920 186 2373
2375 0 572565 291434 86800 189 2374
2376 0 572797 291430 86640 194 2375
2377 0 573065 291358 86520 128 2376
2378 0 573377 291410 86400 120 2377
2379 0 573757 291350 86280 124 2378
2380 0 573987 291240 86200 128 2379
2381 0 574271 291040 86080 156 2380
2382 0 574355 291016 85920 156 2381
2383 0 574379 290908 85760 202 2382
2384 0 574347 290796 85600 203 2383
2385 0 574269 290594 85400 134 2384
2386 0 574357 290070 85200 200 2385
2387 0 575029 289526 85280 175 2386
2388 0 575659 288400 85240 176 2387
2389 0 575793 287966 85160 140 2388
2390 0 576029 287442 85040 131 2389
2391 0 576021 287214 84920 153 2390
2392 0 576033 287022 84760 143 2391
2393 0 576019 286956 84560 148 2392
2394 0 575983 286832 84400 135 2393
2395 0 575951 286776 84240 135 2394
2396 0 575867 286660 84040 148 2395
2397 0 575927 286616 83840 140 2396
2398 0 575895 286484 83680 148 2397
2399 0 575875 286396 83520 148 2398
2400 0 575791 286208 83360 135 2399
2401 0 575723 286032 83200 139 2400
2402 0 575523 285812 83040 122 2401
2403 0 575337 285662 82880 156 2402
2404 0 575221 285562 82720 156 2403
2405 0 575113 285418 82560 150 2404
2406 0 575085 285278 82400 148 2405
2407 0 575133 285182 82240 122 2406
2408 0 575249 285118 82080 71 2407
2409 0 575433 285066 81920 71 2408
2410 0 575653 285214 81760 60 2409
2411 0 575893 285414 81640 75 2410
2412 0 575893 285622 81520 157 2411
2413 0 575913 285774 81400 140 2412
2414 0 575909 286010 81240 115 2413
2415 0 575989 286146 81080 115 2414
2416 0 576073 286366 80920 81 2415
2417 0 576073 286450 80720 81 2416
2418 0 576145 286534 80520 115 2417
2419 0 576225 286598 80320 107 2418
2420 0 576319 286640 80160 101 2419
2421 0 576427 286744 80000 101 2420
2422 0 576579 286832 79840 51 2421
2423 0 576763 286868 79680 120 2422
2424 0 576959 286800 79480 122 2423
2425 0 577151 286744 79280 32 2424
2426 0 577467 286704 79080 32 2425
2427 0 577743 286612 78920 96 2426
2428 0 577963 286572 78720 75 2427
2429 0 577923 286584 78560 96 2428
2430 0 577911 286464 78400 80 2429
2431 0 577823 286364 78200 51 2430
2432 0 577827 286504 78000 51 2431
2433 0 577563 286452 77840 101 2432
2434 0 577443 286456 77680 101 2433
2435 0 577263 286264 77520 96 2434
2436 0 577187 285980 77360 139 2435
2437 0 577291 285852 77200 202 2436
2438 0 577443 285572 77080 139 2437
2439 0 577517 285338 76920 108 2438
2440 0 577341 285130 76800 160 2439
2441 0 577269 284922 76680 107 2440
2442 0 577077 284754 76560 134 2441
2443 0 577029 284690 76400 148 2442
2444 0 576999 284640 76280 81 2443
2445 0 577019 284544 76120 81 2444
2446 0 576967 284480 75920 108 2445
2447 0 576887 284428 75760 134 2446
2448 0 576867 284364 75600 134 2447
2449 0 576851 284332 75400 160 2448
2450 0 576835 284288 75200 137 2449
2451 5 576775 284264 75080 137 2450
2452 0 576999 284268 74920 104 2451
2453 0 577111 284224 74760 124 2452
2454 0 577291 284220 74640 124 2453
2455 0 577495 284144 74520 98 2454
2456 0 577643 284040 74400 186 2455
2457 0 577743 283924 74280 175 2456
2458 0 577775 283760 74160 175 2457
2459 0 577743 283372 74040 186 2458
2460 0 577829 283218 73920 164 2459
2461 5 577886 283205 73880 164 2460
2462 0 578001 283178 73800 175 2461
2463 0 578113 283222 73680 175 2462
2464 0 578193 283218 73520 160 2463
2465 0 578289 283174 73400 141 2464
2466 0 578421 283126 73280 141 2465
2467 0 578713 283174 73200 172 2466
2468 0 578841 283110 73080 172 2467
2469 0 578873 283058 72960 160 2468
2470 0 578873 283058 72800 172 2469
2471 0 578629 283058 72680 172 2470
2472 5 578601 283054 72640 172 2471
2473 0 579525 282662 72640 212 2472
2474 5 579801 282450 72560 139 2473
2475 0 580191 282040 72480 214 2474
2476 0 580555 281400 72360 0 2475
2477 5 580633 281270 72280 0 2476
2478 0 580727 281208 72080 0 2477
2479 0 580867 281108 71920 148 2478
2480 5 581347 280780 71720 163 2479
2481 0 581131 280812 71560 163 2480
2482 0 581095 280764 71400 163 2481
2483 0 581047 280768 71200 229 2482
2484 0 581031 280736 71040 232 2483
2485 0 580995 280664 70840 229 2484
2486 0 580947 280612 70800 229 2485
2487 0 580899 280536 70680 137 2486
2488 0 580859 280396 70520 208 2487
2489 0 580851 280252 70360 208 2488
2490 0 580895 280160 70200 198 2489
2491 0 580983 280060 70040 198 2490
2492 0 580987 279996 69920 135 2491
2493 0 580987 279996 69800 135 2492
2494 0 580951 280028 69600 256 2493
2495 0 580951 280028 69520 256 2494
2496 0 581057 280118 69360 261 2495
2497 5 581093 280223 69240 264 2496
2498 0 581105 280258 69200 264 2497
2499 0 581177 280370 69040 264 2498
2500 0 581161 280478 68880 264 2499
2501 0 581225 280570 68720 229 2500
2502 5 581301 280574 68640 186 2501
2503 0 581381 280446 68480 183 2502
2504 0 581405 280450 68280 203 2503
2505 0 581369 280422 68120 203 2504
2506 0 581241 280394 67960 226 2505
2507 0 581101 280362 67800 245 2506
2508 0 580961 280202 67640 245 2507
2509 0 580749 279854 67440 245 2508
2510 0 580585 279650 67280 304 2509
2511 0 580401 279510 67120 214 2510
2512 5 580217 279430 66960 217 2511
2513 0 579987 279484 66800 186 2512
2514 0 579799 279420 66600 264 2513
2515 0 579667 279320 66440 266 2514
2516 0 579507 279128 66280 254 2515
2517 0 578777 278290 66120 295 2516
2518 0 577855 277140 66000 230 2517
2519 0 576733 275514 66080 230 2518
2520 0 576193 274782 66200 273 2519
2521 0 575769 274294 66360 331 2520
2522 0 575289 273798 66480 230 2521
2523 0 574825 273334 66600 322 2522
2524 0 574717 272858 66680 287 2523
2525 0 574757 272290 66800 287 2524
2526 0 574661 271826 66960 236 2525
2527 0 574509 271274 67080 258 2526
2528 0 574341 270834 67200 246 2527
2529 0 574041 270342 67320 301 2528
2530 0 573865 270102 67480 337 2529
2531 0 573833 270094 67640 331 2530
2532 0 573777 269982 67840 331 2531
2533 0 573801 269654 67960 273 2532
2534 5 573857 268342 68040 0 2533
2535 5 573673 267806 68160 300 2534
2536 0 573365 267426 68280 343 2535
2537 0 573093 267058 68400 345 2536
2538 0 572853 266674 68520 327 2537
2539 0 572349 266418 68640 288 2538
2540 0 572021 266170 68760 237 2539
2541 0 571549 265954 68920 300 2540
2542 0 571317 265770 69080 370 2541
2543 0 571213 265562 69240 381 2542
2544 0 571101 265402 69400 313 2543
2545 0 570969 265214 69600 198 2544
2546 0 570945 265038 69800 181 2545
2547 0 570825 264870 69960 256 2546
2548 0 570769 264782 70200 286 2547
2549 0 570633 264686 70440 246 2548
2550 0 570537 264622 70640 235 2549
2551 0 570513 264598 70800 219 2550
2552 0 570305 264598 71000 226 2551
2553 0 570033 264542 71240 279 2552
2554 0 569857 264502 71440 232 2553
2555 0 569761 264398 71640 185 2554
2556 0 569593 264374 71840 175 2555
2557 0 569529 264238 72080 32 2556
2558 0 569353 264174 72280 164 2557
2559 0 569265 264102 72480 164 2558
2560 0 568993 263934 72680 200 2559
2561 0 568645 263786 72800 150 2560
2562 0 568557 263698 72920 200 2561
2563 0 568477 263610 73040 200 2562
2564 0 568285 263562 73160 243 2563
2565 0 568205 263530 73280 278 2564
2566 0 567909 263482 73440 266 2565
2567 0 567565 263394 73600 256 2566
2568 0 567349 263298 73720 214 2567
2569 0 567085 263298 73880 192 2568
2570 0 567013 263298 74040 192 2569
2571 0 566837 263226 74240 206 2570
2572 0 566757 263202 74440 208 2571
2573 0 566621 263250 74640 141 2572
2574 0 566645 263242 74840 141 2573
2575 0 566701 263306 75040 98 2574
2576 0 566773 263290 75280 197 2575
2577 0 566741 263346 75520 226 2576
2578 0 566781 263330 75760 203 2577
2579 0 566781 263330 75920 203 2578
2580 0 566757 263370 76080 160 2579
2581 0 566733 263354 76280 275 2580
2582 0 566645 263386 76440 275 2581
2583 0 566421 263386 76640 226 2582
2584 0 566253 263346 76840 198 2583
2585 0 566197 263338 76960 198 2584
2586 0 566017 263270 77160 256 2585
2587 0 565769 263062 77320 176 2586
2588 0 565529 262814 77440 249 2587
2589 0 565377 262534 77600 249 2588
2590 0 565449 262358 77800 284 2589
2591 0 565393 262262 77960 197 2590
2592 0 565441 262038 78160 273 2591
2593 0 565417 261750 78320 189 2592
2594 0 565241 261438 78440 143 2593
2595 0 565169 261262 78600 209 2594
2596 0 564969 260966 78720 245 2595
2597 0 564777 260654 78840 381 2596
2598 0 564541 260554 78960 270 2597
2599 0 564205 260370 79120 226 2598
2600 0 563813 260170 79240 163 2599
2601 0 563613 259906 79400 237 2600
2602 0 563245 259458 79480 51 2601
2603 0 562925 259250 79640 86 2602
2604 0 562589 259170 79800 230 2603
2605 0 562097 258838 79880 256 2604
2606 0 561825 258438 79960 256 2605
2607 0 561577 256894 80040 344 2606
2608 0 560825 255998 80120 318 2607
2609 0 560601 255926 80280 261 2608
2610 0 559109 254834 80440 200 2609
2611 0 558901 253914 80560 240 2610
2612 0 558969 253022 80400 219 2611
2613 0 558937 252806 80280 200 2612
2614 0 558921 252558 80120 221 2613
2615 0 558657 252150 80000 209 2614
2616 0 558089 251446 79880 200 2615
2617 0 557941 250786 79760 200 2616
2618 0 557949 250282 79640 172 2617
2619 0 557805 250018 79520 181 2618
2620 0 557621 249858 79360 178 2619
2621 0 556917 249602 79240 185 2620
2622 0 556917 249506 79080 185 2621
2623 0 556997 249498 79000 185 2622
2624 0 556717 248330 78960 178 2623
2625 0 556413 248114 78880 166 2624
2626 0 556025 247910 78720 186 2625
2627 0 555793 247750 78560 186 2626
2628 0 555881 247710 78360 40 2627
2629 0 556145 247566 78280 122 2628
2630 0 555441 246950 78160 32 2629
2631 0 553845 245898 78080 0 2630
2632 0 553441 245214 78160 0 2631
2633 0 552897 244406 78240 0 2632
2634 0 552969 244134 78400 0 2633
2635 0 553049 243710 78200 0 2634
2636 0 552721 243598 78080 0 2635
2637 0 552529 243398 77960 0 2636
2638 0 551777 242470 77880 0 2637
2639 0 551741 241938 78000 0 2638
2640 0 552101 241418 78040 0 2639
2641 0 552221 241082 78120 0 2640
2642 0 552229 240722 78200 0 2641
2643 0 552125 240330 78400 0 2642
2644 0 552025 239950 78600 0 2643
2645 0 551945 239654 78800 0 2644
2646 0 551713 239286 79000 0 2645
2647 0 551585 239038 79160 0 2646
2648 0 551553 238558 79280 0 2647
2649 0 551513 238350 79440 0 2648
2650 0 551341 238130 79600 0 2649
2651 0 551173 237954 79760 0 2650
2652 0 551069 237882 79920 0 2651
2653 0 550861 237746 80080 0 2652
2654 0 550869 237658 80240 0 2653
2655 0 550789 237394 80480 0 2654
2656 0 550717 236938 80600 0 2655
2657 0 550637 236642 80760 0 2656
2658 0 550581 236410 80960 0 2657
2659 0 550549 236194 81160 0 2658
2660 0 550581 236090 81360 0 2659
2661 0 550517 235994 81560 0 2660
2662 0 550541 235882 81720 0 2661
2663 0 550541 235634 81880 0 2662
2664 0 550521 235518 82040 0 2663
2665 0 550449 235254 82240 0 2664
2666 0 550385 235022 82360 0 2665
2667 0 550305 234798 82520 0 2666
2668 0 550217 234462 82720 0 2667
2669 0 550153 234158 82960 0 2668
2670 0 550137 233766 83160 0 2669
2671 0 550129 233246 83320 0 2670
2672 0 550153 232862 83480 0 2671
2673 0 550029 232706 83640 0 2672
2674 0 549997 232506 83800 0 2673
2675 0 549949 232298 84000 0 2674
2676 0 550109 231994 84200 0 2675
2677 0 550309 231746 84400 0 2676
2678 0 550357 231570 84560 0 2677
2679 0 550525 231370 84800 0 2678
2680 0 550573 231242 85000 0 2679
2681 0 550621 231074 85200 0 2680
2682 0 550733 230818 85360 0 2681
2683 0 550885 230106 85480 0 2682
2684 0 550961 229902 85640 0 2683
2685 0 550953 229670 85800 0 2684
2686 0 550897 229206 86000 0 2685
2687 0 550897 228910 86160 0 2686
2688 0 550889 228710 86320 0 2687
2689 0 550753 228486 86480 0 2688
2690 0 550625 228342 86640 0 2689
2691 0 550569 228318 86880 0 2690
2692 0 550537 228294 87080 0 2691
2693 0 550441 228342 87280 0 2692
2694 0 550405 228298 87480 0 2693
2695 0 550469 228274 87640 0 2694
2696 0 550509 228226 87800 0 2695
2697 0 550589 228170 88000 0 2696
2698 0 550573 228058 88240 0 2697
2699 0 550541 227914 88440 0 2698
2700 0 550477 227514 88600 0 2699
2701 0 550397 227314 88760 0 2700
2702 0 550333 226994 88960 0 2701
2703 0 550273 226710 89160 0 2702
2704 0 550249 226494 89360 0 2703
2705 0 550241 226374 89560 0 2704
2706 0 550217 226302 89800 0 2705
2707 0 550121 226182 90040 0 2706
2708 0 550081 226118 90240 0 2707
2709 0 550089 226022 90440 0 2708
2710 0 550073 225910 90680 0 2709
2711 0 550041 225862 90880 0 2710
2712 0 550117 225674 91160 0 2711
2713 0 550165 225490 91400 0 2712
2714 0 550317 225282 91560 0 2713
2715 0 550421 224938 91800 0 2714
2716 0 550565 224578 92000 0 2715
2717 0 550821 224306 92160 0 2716
2718 0 550949 224034 92320 0 2717
2719 0 551013 223754 92520 0 2718
2720 0 551037 223498 92720 0 2719
2721 0 551005 223314 92880 0 2720
2722 0 550901 223106 93120 0 2721
2723 0 550957 223026 93320 0 2722
2724 0 550853 222970 93560 0 2723
2725 0 550853 222906 93760 0 2724
2726 0 550729 222590 93920 0 2725
2727 0 550649 222294 94080 0 2726
2728 0 550593 221910 94240 0 2727
2729 0 550537 221670 94440 0 2728
2730 0 550569 221582 94640 0 2729
2731 0 550529 221542 94840 0 2730
2732 0 550593 221502 95080 0 2731
2733 0 550633 221390 95360 0 2732
2734 0 550589 221314 95640 0 2733
2735 0 550573 221218 95800 0 2734
2736 0 550517 221130 95960 0 2735
2737 0 550413 220978 96160 0 2736
2738 0 550365 220890 96360 0 2737
2739 0 550397 220826 96560 0 2738
2740 0 550389 220802 96760 0 2739
2741 0 550389 220754 97000 0 2740
2742 0 550413 220658 97120 0 2741
2743 0 550389 220530 97360 0 2742
2744 0 550317 220306 97520 0 2743
2745 0 550285 220194 97680 0 2744
2746 0 550249 220046 97840 0 2745
2747 0 550281 219830 98040 0 2746
2748 0 550249 219734 98200 0 2747
2749 0 550169 219622 98440 0 2748
2750 0 550177 219478 98600 0 2749
2751 0 550233 219446 98800 0 2750
2752 0 550217 219366 98960 0 2751
2753 0 550217 219318 99200 0 2752
2754 0 550241 219270 99400 0 2753
2755 0 550241 219270 99600 0 2754
2756 0 550433 219156 99760 0 2755
2757 0 550613 219060 99920 0 2756
2758 0 550785 218920 100120 0 2757
2759 0 550917 218760 100320 0 2758
2760 0 550965 218596 100520 0 2759
2761 0 550933 218388 100680 0 2760
2762 0 550989 218224 100840 0 2761
2763 0 551025 218146 101000 0 2762
2764 0 551113 218002 101200 0 2763
2765 0 551185 217882 101360 0 2764
2766 0 551265 217674 101560 0 2765
2767 0 551253 217470 101720 0 2766
2768 0 551221 217318 101840 0 2767
2769 0 551229 216896 101960 0 2768
2770 0 551213 216648 102080 0 2769
2771 0 551337 216360 102200 0 2770
2772 0 551493 216146 102360 0 2771
2773 0 551517 216014 102480 0 2772
2774 0 551577 215870 102640 0 2773
2775 0 551609 215834 102800 0 2774
2776 0 551705 215802 102960 0 2775
2777 0 551869 215770 103120 0 2776
2778 0 551905 215814 103320 0 2777
2779 0 551993 215814 103520 0 2778
2780 0 552057 215702 103720 0 2779
2781 0 552169 215526 103880 0 2780
2782 0 552273 215352 104000 0 2781
2783 0 552361 215248 104120 0 2782
2784 0 552497 215136 104280 0 2783
2785 0 552649 214910 104440 0 2784
2786 0 552649 214728 104600 0 2785
2787 0 552693 214560 104760 0 2786
2788 0 552773 214444 104920 0 2787
2789 0 552797 214276 105120 0 2788
2790 0 552845 214168 105280 0 2789
2791 0 552973 214046 105480 0 2790
2792 0 553033 213934 105640 0 2791
2793 0 553105 213786 105800 0 2792
2794 0 553149 213590 105960 0 2793
2795 0 553273 213304 106080 0 2794
2796 0 553373 213036 106240 0 2795
2797 0 553433 212840 106400 0 2796
2798 0 553413 212662 106560 0 2797
2799 0 553405 212362 106680 0 2798
2800 0 553313 212102 106840 0 2799
2801 0 553269 211910 107000 0 2800
2802 0 553353 211736 107160 0 2801
2803 0 553621 211504 107320 0 2802
2804 0 553861 211384 107480 0 2803
2805 0 554053 211216 107600 0 2804
2806 0 554297 210954 107720 0 2805
2807 0 554557 210622 107840 0 2806
2808 0 554701 210346 107960 0 2807
2809 0 554853 210184 108080 0 2808
2810 0 555113 210028 108200 0 2809
2811 0 555397 209844 108320 0 2810
2812 0 555529 209736 108440 0 2811
2813 0 555601 209636 108560 0 2812
2814 0 555645 209538 108720 0 2813
2815 0 555729 209434 108880 0 2814
2816 0 555737 209306 109040 0 2815
2817 0 555769 209180 109200 0 2816
2818 0 555809 209096 109360 0 2817
2819 0 555869 208932 109520 0 2818
2820 0 556041 208728 109680 0 2819
2821 0 556413 208372 109800 0 2820
2822 0 556637 208130 109920 0 2821
2823 0 556837 207950 110040 0 2822
2824 0 556909 207810 110200 0 2823
2825 0 556921 207746 110360 0 2824
2826 0 556949 207662 110480 0 2825
2827 0 557029 207502 110640 0 2826
2828 0 557133 207270 110760 0 2827
2829 0 557245 207150 110920 0 2828
2830 0 557333 207080 111080 0 2829
2831 0 557449 206980 111240 0 2830
2832 0 557641 206800 111400 0 2831
2833 0 557773 206648 111560 0 2832
2834 0 557817 206460 111720 0 2833
2835 0 557813 206332 111880 0 2834
2836 0 557861 206162 112040 0 2835
2837 0 557901 206090 112240 0 2836
2838 0 558065 206074 112400 0 2837
2839 0 558533 205590 112560 0 2838
2840 0 558521 205638 112680 0 2839
2841 0 558669 205498 112840 0 2840
2842 0 558813 205358 112960 0 2841
2843 0 558841 205306 113160 0 2842
2844 0 558961 205106 113320 0 2843
2845 0 559021 204848 113480 0 2844
2846 0 559177 204436 113600 0 2845
2847 0 559285 204216 113680 0 2846
2848 0 559397 203862 113840 0 2847
2849 0 559477 203670 114000 0 2848
2850 0 559545 203518 114160 0 2849
2851 0 559537 203406 114280 0 2850
2852 0 559505 203342 114440 0 2851
2853 0 559565 203262 114600 0 2852
2854 0 559661 203158 114800 0 2853
2855 0 559773 203030 114960 0 2854
2856 0 559981 202762 115120 0 2855
2857 0 560105 202524 115320 0 2856
2858 0 560153 202336 115520 0 2857
2859 0 560225 202156 115720 0 2858
2860 0 560145 202004 115960 0 2859
2861 0 560141 201924 116200 0 2860
2862 0 560141 201916 116400 0 2861
2863 0 560425 201592 116560 0 2862
2864 0 560673 201298 116680 0 2863
2865 0 561069 200970 116800 0 2864
2866 0 561229 200822 116960 0 2865
2867 0 561297 200714 117160 0 2866
2868 0 561273 200644 117360 0 2867
2869 0 561313 200500 117560 0 2868
2870 0 561349 200384 117760 0 2869
2871 0 561473 200196 117920 0 2870
2872 0 561797 200036 118080 0 2871
2873 0 562009 199956 118240 0 2872
2874 0 562153 199784 118400 0 2873
2875 0 562273 199590 118560 0 2874
2876 0 562353 199466 118720 0 2875
2877 0 562397 199286 118880 0 2876
2878 0 562433 199090 119040 0 2877
2879 0 562485 198954 119160 0 2878
2880 0 562569 198810 119320 0 2879
2881 0 562685 198624 119480 0 2880
2882 0 562721 198508 119640 0 2881
2883 0 562745 198452 119760 0 2882
2884 0 562809 198368 119920 0 2883
2885 0 562865 198384 120120 0 2884
2886 0 562913 198364 120320 0 2885
2887 0 562973 198296 120480 0 2886
2888 0 562969 198248 120640 0 2887
2889 0 562857 198020 120800 0 2888
2890 0 562829 197812 120960 0 2889
2891 0 562933 197670 121120 0 2890
2892 0 563033 197550 121280 0 2891
2893 0 563117 197414 121440 0 2892
2894 0 563201 197250 121600 0 2893
2895 0 563281 197192 121760 0 2894
2896 0 563301 197036 121960 0 2895
2897 0 563337 196920 122120 0 2896
2898 0 563397 196820 122240 0 2897
2899 0 563533 196628 122400 0 2898
2900 0 563681 196614 122520 0 2899
2901 0 563781 196450 122640 0 2900
2902 0 563809 196330 122800 0 2901
2903 0 563885 196266 122960 0 2902
2904 0 563905 196150 123160 0 2903
2905 0 563989 196052 123320 0 2904
2906 0 564093 195960 123440 0 2905
2907 0 564309 195868 123600 0 2906
2908 0 564405 195712 123760 0 2907
2909 0 564569 195604 123880 0 2908
2910 0 564717 195510 124040 0 2909
2911 0 564797 195398 124200 0 2910
2912 0 564869 195330 124360 0 2911
2913 0 564953 195250 124520 0 2912
2914 0 564989 195180 124680 0 2913
2915 0 565029 195080 124840 0 2914
2916 0 565037 194852 125040 0 2915
2917 0 565093 194702 125200 0 2916
2918 0 565165 194614 125360 0 2917
2919 0 565229 194430 125520 0 2918
2920 0 565261 194288 125680 0 2919
2921 0 565369 194172 125840 0 2920
2922 0 565481 194072 126040 0 2921
2923 0 565545 193908 126240 0 2922
2924 0 565553 193878 126400 0 2923
2925 0 565593 193850 126560 0 2924
2926 0 565661 193846 126760 0 2925
2927 0 565701 193726 126920 0 2926
2928 0 565853 193522 127040 0 2927
2929 0 565925 193338 127200 0 2928
2930 0 565997 193188 127320 0 2929
2931 0 566081 193008 127480 0 2930
2932 0 566133 192912 127640 0 2931
2933 0 566269 192852 127800 0 2932
2934 0 566365 192732 128000 0 2933
2935 0 566401 192606 128200 0 2934
2936 0 566393 192418 128400 0 2935
2937 0 566249 192222 128560 0 2936
2938 0 566141 192058 128720 0 2937
2939 0 566113 191940 128880 0 2938
2940 0 566145 191752 129080 0 2939
2941 0 566213 191640 129240 0 2940
2942 0 566301 191516 129400 0 2941
2943 0 566305 191292 129600 0 2942
2944 0 566325 191110 129760 0 2943
2945 0 566381 190870 129960 0 2944
2946 0 566513 190594 130080 0 2945
2947 0 566713 190356 130200 0 2946
2948 0 566785 190268 130360 0 2947
2949 0 566857 190196 130520 0 2948
2950 0 566889 190092 130720 0 2949
2951 0 566885 189986 130920 0 2950
2952 0 566833 189826 131120 0 2951
2953 0 566829 189718 131320 0 2952
2954 0 566737 189652 131520 0 2953
2955 0 566805 189524 131720 0 2954
2956 0 566797 189484 131920 0 2955
2957 0 566937 189492 132120 0 2956
2958 0 567013 189560 132320 0 2957
2959 0 567065 189580 132520 0 2958
2960 0 567129 189476 132720 0 2959
2961 0 567197 189296 132880 0 2960
2962 0 567281 189124 133040 0 2961
2963 0 567341 188936 133160 0 2962
2964 0 567393 188698 133320 0 2963
2965 0 567385 188574 133520 0 2964
2966 0 567421 188378 133720 0 2965
2967 0 567373 188160 133920 0 2966
2968 0 567341 187928 134120 0 2967
2969 0 567361 187728 134280 0 2968
2970 0 567373 187518 134440 0 2969
2971 0 567313 187326 134600 0 2970
2972 0 567309 187242 134760 0 2971
2973 0 567237 187076 134920 0 2972
2974 0 567213 186772 135080 0 2973
2975 0 567309 186464 135240 0 2974
2976 0 567369 186194 135400 0 2975
2977 0 567489 185974 135560 0 2976
2978 0 567725 185524 135680 0 2977
2979 0 567761 185160 135800 0 2978
2980 0 567733 185016 135920 0 2979
2981 0 567641 184826 136080 0 2980
2982 0 567581 184682 136240 0 2981
2983 0 567501 184466 136400 0 2982
2984 0 567513 184110 136560 0 2983
2985 0 567493 183860 136680 0 2984
2986 0 567457 183724 136840 0 2985
2987 0 567465 183568 137000 0 2986
2988 0 567369 183498 137160 0 2987
2989 0 567269 183342 137320 0 2988
2990 0 567113 183186 137480 0 2989
2991 0 567085 183044 137680 0 2990
2992 0 567069 182912 137880 0 2991
2993 0 567053 182696 138040 0 2992
2994 0 567249 182402 138200 0 2993
2995 0 567289 182138 138320 0 2994
2996 0 567281 181968 138480 0 2995
2997 0 567257 181744 138640 0 2996
2998 0 567205 181670 138800 0 2997
2999 0 567185 181566 139000 0 2998
3000 0 567225 181410 139200 0 2999
3001 0 567725 181762 139320 0 3000
3002 0 567781 181754 139520 0 3001
3003 0 567801 181726 139720 0 3002
3004 0 567833 181678 139920 0 3003
3005 0 567881 181578 140080 0 3004
3006 0 567997 181478 140280 0 3005
3007 0 568057 181314 140480 0 3006
3008 0 568105 181096 140680 0 3007
3009 0 568189 180860 140840 0 3008
3010 0 568225 180664 141040 0 3009
3011 0 568249 180450 141200 0 3010
3012 0 568213 180226 141360 0 3011
3013 0 568177 179998 141520 0 3012
3014 0 568081 179620 141680 0 3013
3015 0 567933 179368 141800 0 3014
3016 0 567889 178990 141920 0 3015
3017 0 567957 178678 142040 0 3016
3018 0 568041 178556 142240 0 3017
3019 0 568181 178528 142440 0 3018
3020 0 568309 178512 142600 0 3019
3021 0 568401 178532 142800 0 3020
3022 0 568497 178512 143000 0 3021
3023 0 568573 178504 143160 0 3022
3024 0 568753 178330 143360 0 3023
3025 0 568849 178194 143560 0 3024
3026 0 568801 178160 143760 0 3025
3027 0 568877 177892 144040 0 3026
3028 0 569017 177740 144240 0 3027
3029 0 569121 177656 144440 0 3028
3030 0 569213 177488 144640 0 3029
3031 0 569381 177366 144880 0 3030
3032 0 569453 177198 145080 0 3031
3033 0 569437 177090 145280 0 3032
3034 0 569461 176944 145480 0 3033
3035 0 569365 176824 145640 0 3034
3036 0 569217 176726 145760 0 3035
3037 0 569029 176602 145920 0 3036
3038 0 569057 176482 146120 0 3037
3039 0 569113 176248 146280 0 3038
3040 0 569409 175924 146440 0 3039
3041 0 569729 175542 146560 0 3040
3042 0 569725 175450 146720 0 3041
3043 0 569853 175348 146920 0 3042
3044 0 569921 175236 147120 0 3043
3045 0 569977 175072 147320 0 3044
3046 0 569905 175028 147480 0 3045
3047 0 569901 174970 147680 0 3046
3048 0 569905 174966 147840 0 3047
3049 0 570089 174766 148000 0 3048
3050 0 570105 174622 148120 0 3049
3051 0 570221 174390 148240 0 3050
3052 0 570365 174092 148360 0 3051
3053 0 570477 173756 148480 0 3052
3054 0 570649 173466 148680 0 3053
3055 0 570689 173358 148880 0 3054
3056 0 570753 173300 149040 0 3055
3057 0 570753 173204 149240 0 3056
3058 0 570877 173112 149440 0 3057
3059 0 570925 173104 149600 0 3058
3060 0 571101 173240 149760 0 3059
3061 0 571281 173016 149920 0 3060
3062 0 571341 172920 150000 0 3061
3063 0 571381 172816 150120 0 3062
3064 0 571457 172528 150240 0 3063
3065 0 571513 172254 150360 0 3064
3066 0 571653 171926 150520 0 3065
3067 0 571765 171622 150640 0 3066
3068 0 571825 171380 150760 0 3067
3069 0 571901 171212 150920 0 3068
3070 0 572009 171068 151120 0 3069
3071 0 572049 170956 151280 0 3070
3072 0 572089 170780 151480 0 3071
3073 0 572181 170594 151640 0 3072
3074 0 572369 170142 151760 0 3073
3075 0 572392 169895 151840 0 3074
3076 0 572440 169569 151920 0 3075
3077 0 572432 169429 152040 0 3076
3078 0 572472 169097 152200 0 3077
3079 0 572620 168953 152360 0 3078
3080 0 572736 168927 152520 0 3079
3081 0 572936 168903 152720 0 3080
3082 0 573096 168799 152880 0 3081
3083 0 573180 168639 153000 0 3082
3084 0 573400 168439 153120 0 3083
3085 0 573588 168283 153240 0 3084
3086 0 573724 168199 153400 0 3085
3087 0 573888 168145 153560 0 3086
3088 0 573996 168045 153720 0 3087
3089 0 574136 168029 153880 0 3088
3090 0 574360 167937 154080 0 3089
3091 0 574628 167777 154240 0 3090
3092 0 574824 167565 154400 0 3091
3093 0 575000 167327 154520 0 3092
3094 0 575112 166931 154640 0 3093
3095 0 575312 166599 154760 0 3094
3096 0 575568 166285 154880 0 3095
3097 0 575796 166073 155040 0 3096
3098 0 575976 165941 155200 0 3097
3099 0 576096 165851 155360 0 3098
3100 0 576256 165579 155520 0 3099
3101 0 576316 165491 155680 0 3100
3102 0 576376 165343 155840 0 3101
3103 0 576468 165153 156000 0 3102
3104 0 576700 164885 156120 0 3103
3105 0 576820 164695 156240 0 3104
3106 0 576924 164575 156400 0 3105
3107 0 577132 164373 156560 0 3106
3108 0 577396 164133 156720 0 3107
3109 0 577584 163919 156880 0 3108
3110 0 577804 163767 157000 0 3109
3111 0 578304 163401 157160 0 3110
3112 0 578656 162849 157240 0 3111
3113 0 578880 162649 157360 0 3112
3114 0 578996 162569 157520 0 3113
3115 0 579172 162427 157640 0 3114
3116 0 579396 162259 157800 0 3115
3117 0 579596 162143 157920 0 3116
3118 0 579888 161859 158000 0 3117
3119 0 580068 161427 158120 0 3118
3120 0 580112 161387 158280 0 3119
3121 0 580188 161345 158440 0 3120
3122 0 580248 161229 158640 0 3121
3123 0 580320 161177 158800 0 3122
3124 0 580424 160845 158920 0 3123
3125 0 581172 160329 159040 0 3124
3126 0 582292 159701 158960 0 3125
3127 0 583036 159719 159080 0 3126
3128 0 583528 159771 159200 0 3127
3129 0 584028 160015 159320 0 3128
3130 0 584700 160255 159480 0 3129
3131 0 585396 160551 159640 0 3130
3132 0 586808 160477 159560 0 3131
3133 0 588204 160047 159480 0 3132
3134 0 588992 159463 159520 0 3133
3135 0 589504 158975 159600 0 3134
3136 0 589996 158569 159720 0 3135
3137 0 590036 158449 159840 0 3136
3138 0 590800 157421 159920 0 3137
3139 0 591748 156499 160000 0 3138
3140 0 592052 156055 160080 0 3139
3141 0 592960 155161 160000 0 3140
3142 0 594440 154569 159920 0 3141
3143 0 595316 154243 159840 0 3142
3144 0 596576 153575 159920 0 3143
3145 0 597132 153267 160040 0 3144
3146 0 598052 152789 160160 0 3145
3147 0 599128 152183 160200 0 3146
3148 0 600480 151485 160120 0 3147
3149 0 601244 151151 160160 0 3148
3150 0 602340 150963 160040 0 3149
3151 0 604060 150417 160000 0 3150
3152 0 605112 149959 160040 0 3151
3153 0 605508 149747 160160 0 3152
3154 0 605900 149593 160280 0 3153
3155 0 606212 149445 160440 0 3154
3156 0 606688 149257 160600 0 3155
3157 0 607312 149085 160760 0 3156
3158 5 607988 148901 160840 0 3157
3159 0 608700 148615 160800 0 3158
3160 0 608820 148543 160680 0 3159
3161 0 608976 148327 160520 0 3160
3162 0 609128 148167 160400 0 3161
3163 0 609312 147977 160280 0 3162
3164 0 609664 147461 160200 0 3163
3165 0 610056 147113 160280 0 3164
3166 0 610284 147021 160400 0 3165
3167 0 610476 146989 160520 0 3166
3168 0 610544 146997 160640 0 3167
3169 0 610620 147013 160760 0 3168
3170 0 610776 147049 160920 0 3169
3171 0 610988 147101 161080 0 3170
3172 0 611196 147169 161240 0 3171
3173 0 611708 147102 161400 0 3172
3174 0 612198 146889 161520 0 3173
3175 0 613022 146818 161680 0 3174
3176 5 613600 146572 161640 0 3175
3177 0 614613 146185 161760 0 3176
3178 0 615269 146052 161840 0 3177
3179 0 616122 145664 161720 0 3178
3180 0 616557 145475 161600 0 3179
3181 0 617332 145130 161560 0 3180
3182 0 617744 145132 161440 0 3181
3183 0 617935 145065 161320 0 3182
3184 5 618657 144671 161280 0 3183
3185 0 620135 144366 161280 0 3184
3186 0 620116 144385 161400 0 3185
3187 0 620438 144339 161560 0 3186
3188 0 620654 144486 161680 0 3187
3189 0 620888 144587 161760 0 3188
3190 0 621203 144773 161800 0 3189
3191 0 621467 145032 161960 0 3190
3192 0 621444 145042 162000 0 3191
3193 0 621662 145283 162160 0 3192
3194 5 621662 145283 162320 0 3193
3195 0 622122 145945 162400 0 3194
3196 0 622898 146138 162480 0 3195
3197 0 623142 146142 162600 0 3196
3198 5 623356 146029 162720 0 3197
3199 0 623392 145974 162800 0 3198
3200 0 623530 146034 162880 0 3199
3201 0 623686 146071 163000 0 3200
3202 0 624091 146163 163080 0 3201
3203 0 624688 146305 163160 0 3202
3204 0 625299 146209 163240 0 3203
3205 0 625777 146301 163320 0 3204
3206 0 626011 146328 163400 0 3205
3207 0 626315 146301 163480 0 3206
3208 0 626676 146299 163560 0 3207
3209 0 626887 146308 163680 0 3208
3210 0 627149 146276 163760 0 3209
3211 0 627443 146184 163880 0 3210
3212 0 627654 146156 163960 0 3211
3213 0 627953 146110 164040 0 3212
3214 0 628079 146053 164120 0 3213
3215 0 628162 146044 164240 0 3214
3216 0 628447 145993 164360 0 3215
3217 0 628741 146012 164440 0 3216
3218 0 629003 145961 164520 0 3217
3219 0 629387 145904 164640 0 3218
3220 0 629506 145890 164760 0 3219
3221 0 629763 145830 164880 0 3220
3222 0 630094 145761 164960 0 3221
3223 0 630508 145743 165040 0 3222
3224 0 630917 145715 165120 0 3223
3225 0 631431 145600 165200 0 3224
3226 0 631624 145513 165280 0 3225
3227 0 632180 145587 165360 0 3226
3228 0 632771 145492 165440 0 3227
3229 0 633069 145442 165520 0 3228
3230 0 633639 145345 165600 0 3229
3231 0 634944 145405 165680 0 3230
3232 0 636132 145127 165720 0 3231
3233 0 637028 145058 165640 0 3232
3234 0 637749 145058 165520 0 3233
3235 0 638818 144840 165440 0 3234
3236 0 639185 144831 165320 0 3235
3237 0 639764 144840 165240 0 3236
3238 0 639902 144824 165160 0 3237
3239 0 640058 144884 165080 0 3238
3240 0 640269 144971 165000 0 3239
3241 0 640995 145205 164920 0 3240
3242 0 641478 145348 164840 0 3241
3243 0 641689 145407 164760 0 3242
3244 0 642144 145485 164640 0 3243
3245 0 642461 145550 164560 0 3244
3246 0 642792 145607 164440 0 3245
3247 0 643026 145681 164360 0 3246
3248 0 643247 145717 164280 0 3247
3249 0 643550 145763 164200 0 3248
3250 0 643973 145796 164120 0 3249
3251 0 644556 145917 164040 0 3250
3252 0 645071 146028 163960 0 3251
3253 0 645498 146074 163880 0 3252
3254 0 645972 146198 163800 0 3253
3255 0 646817 146384 163720 0 3254
3256 0 647028 146356 163600 0 3255
3257 0 647901 146494 163480 0 3256
3258 0 648273 146639 163400 0 3257
3259 0 648595 146800 163320 0 3258
3260 0 648944 146979 163200 0 3259
3261 0 649266 147112 163120 0 3260
3262 0 649413 147140 163040 0 3261
3263 0 649812 147172 162960 0 3262
3264 0 650152 147140 162880 0 3263
3265 0 650350 147208 162800 0 3264
3266 0 650442 147190 162680 0 3265
3267 0 650470 147176 162560 0 3266
3268 0 650460 147130 162400 0 3267
3269 0 650492 147048 162280 0 3268
3270 0 650731 147022 162120 0 3269
3271 0 650878 147055 162000 0 3270
3272 0 651154 147041 161880 0 3271
3273 0 651614 147096 161800 0 3272
3274 0 651774 147160 161720 0 3273
3275 0 651977 147197 161640 0 3274
3276 0 652252 147307 161560 0 3275
3277 0 652303 147353 161440 0 3276
3278 0 652408 147542 161320 0 3277
3279 0 652519 147663 161200 0 3278
3280 0 652698 147847 161080 0 3279
3281 0 652955 147944 160960 0 3280
3282 0 653084 148091 160840 0 3281
3283 5 653160 148158 160720 0 3282
3284 0 653185 148180 160680 0 3283
3285 0 653254 148364 160560 0 3284
3286 5 653263 148385 160480 0 3285
3287 0 653456 148660 160400 0 3286
3288 0 653838 149056 160320 0 3287
3289 0 654081 149295 160200 0 3288
3290 0 654244 149444 160160 0 3289
3291 0 654407 149593 160120 0 3290
3292 5 654582 149805 160040 0 3291
3293 0 654642 149805 159960 0 3292
3294 5 654691 149812 159880 0 3293
3295 5 655786 150386 159880 0 3294
3296 0 655984 150534 159760 0 3295
3297 0 656099 150547 159560 0 3296
3298 0 656076 150520 159400 0 3297
3299 0 656117 150575 159320 0 3298
3300 0 656379 150598 159240 0 3299
3301 0 656384 150667 159160 0 3300
3302 0 656329 150699 159120 0 3301
3303 0 656342 150837 158960 0 3302
3304 0 656430 150846 158840 0 3303
3305 0 656526 150818 158800 0 3304
3306 0 656526 150825 158720 0 3305
3307 0 656531 150835 158640 0 3306
3308 0 656563 150844 158520 0 3307
3309 0 656627 150848 158400 0 3308
3310 0 656636 150858 158280 0 3309
3311 0 656636 150858 158160 0 3310
3312 0 656701 150917 158080 0 3311
3313 0 656707 150919 158040 0 3312
3314 5 656701 150917 158000 0 3313
3315 5 656701 150917 157960 0 3314
3316 0 656767 150989 157920 0 3315
3317 0 656917 151119 157840 0 3316
3318 0 657078 151198 157720 0 3317
3319 5 657790 151368 157640 0 3318
3320 0 658718 151418 157720 0 3319
3321 0 658787 151487 157880 0 3320
3322 0 659232 151827 158000 0 3321
3323 0 659232 151859 158040 0 3322
3324 0 659567 152518 158120 0 3323
3325 5 659866 152881 158200 0 3324
3326 5 660610 153384 158080 0 3325
3327 0 660624 153504 158000 0 3326
3328 0 660606 153770 157880 0 3327
3329 0 660753 154069 157800 0 3328
3330 5 660815 154239 157760 0 3329
3331 0 661038 154662 157680 0 3330
3332 0 661272 155006 157560 0 3331
3333 0 661258 155057 157480 0 3332
3334 5 661757 155307 157400 0 3333
3335 0 663021 155909 157440 0 3334
3336 0 663324 156244 157520 0 3335
3337 0 663783 157329 157640 0 3336
3338 0 663839 157600 157760 0 3337
3339 0 664599 158278 157600 0 3338
3340 0 665574 158850 157600 0 3339
3341 5 666025 159135 157520 0 3340
3342 0 666168 159489 157680 0 3341
3343 0 666682 160426 157760 0 3342
3344 0 667360 160653 157800 0 3343
3345 5 668605 161163 157760 0 3344
3346 5 668839 161435 157640 0 3345
3347 5 669425 161851 157560 0 3346
3348 0 669850 162883 157600 0 3347
3349 5 669896 162951 157680 0 3348
3350 0 670594 163103 157600 0 3349
3351 0 670500 163137 157440 0 3350
3352 0 670946 163170 157280 0 3351
3353 0 671134 163069 157160 0 3352
3354 0 671368 163087 157040 0 3353
3355 5 671363 163089 157000 0 3354
3356 0 672283 163477 157000 0 3355
3357 0 672561 163572 157120 0 3356
3358 0 672590 163550 157160 0 3357
3359 0 672648 163526 157240 0 3358
3360 0 672671 163494 157360 0 3359
3361 0 672620 163411 157520 0 3360
3362 0 672643 163461 157680 0 3361
3363 0 672740 163544 157840 0 3362
3364 0 672776 163599 158000 0 3363
3365 0 672979 163618 158120 0 3364
3366 0 673181 163645 158280 0 3365
3367 0 673392 163682 158440 0 3366
3368 0 673608 163719 158600 0 3367
3369 0 673741 163824 158760 0 3368
3370 0 673948 163925 158880 0 3369
3371 0 674362 163944 159160 0 3370
3372 0 674568 163847 159320 0 3371
3373 0 674624 163691 159440 0 3372
3374 0 674610 163604 159600 0 3373
3375 0 674660 163512 159720 0 3374
3376 0 674835 163420 159800 0 3375
3377 0 675007 163358 159920 0 3376
3378 0 675067 163294 160040 0 3377
3379 0 675104 163367 160080 0 3378
3380 0 675067 163222 160200 0 3379
3381 0 675297 163174 160280 0 3380
3382 0 675696 163762 160440 0 3381
3383 0 675724 163744 160480 0 3382
3384 5 675848 164075 160600 0 3383
3385 5 676027 165044 160640 0 3384
3386 0 676829 165483 160600 0 3385
3387 5 678497 166135 160520 0 3386
3388 5 679570 166234 160480 0 3387
3389 0 680135 166620 160560 0 3388
3390 0 680227 166762 160680 0 3389
3391 0 680353 166875 160800 0 3390
3392 0 680482 167086 160960 0 3391
3393 5 680886 167601 161040 0 3392
3394 5 681286 167803 161160 0 3393
3395 0 681555 167980 161240 0 3394
3396 0 681555 167980 161360 0 3395
3397 0 681693 167975 161440 0 3396
3398 0 682161 168150 161520 0 3397
3399 0 682322 168228 161640 0 3398
3400 0 682483 168297 161760 0 3399
3401 0 682556 168370 161880 0 3400
3402 0 682635 168453 162040 0 3401
3403 0 682795 168527 162200 0 3402
3404 0 683053 168733 162360 0 3403
3405 0 683218 168862 162560 0 3404
3406 0 683427 168915 162680 0 3405
3407 0 683593 168920 162800 0 3406
3408 0 683772 168915 162920 0 3407
3409 0 684089 168933 163040 0 3408
3410 0 684466 169094 163120 0 3409
3411 0 684672 169158 163240 0 3410
3412 0 684920 169191 163400 0 3411
3413 0 685123 169214 163560 0 3412
3414 0 685265 169158 163720 0 3413
3415 0 685417 169067 163880 0 3414
3416 0 685509 168929 164040 0 3415
3417 0 685681 168798 164200 0 3416
3418 0 685823 168766 164360 0 3417
3419 0 685966 168729 164480 0 3418
3420 0 686090 168692 164600 0 3419
3421 0 686182 168642 164720 0 3420
3422 0 686196 168596 164880 0 3421
3423 0 686168 168619 164920 0 3422
3424 0 686306 168531 165080 0 3423
3425 0 686347 168416 165240 0 3424
3426 0 686439 168251 165440 0 3425
3427 0 686526 168109 165560 0 3426
3428 0 686604 168067 165720 0 3427
3429 0 686641 168007 165880 0 3428
3430 0 686660 167902 166040 0 3429
3431 0 686848 167755 166200 0 3430
3432 0 687119 167488 166360 0 3431
3433 0 687491 167396 166480 0 3432
3434 0 687582 167436 166600 0 3433
3435 0 687611 167438 166640 0 3434
3436 0 687687 167389 166720 0 3435
3437 5 687712 167308 166800 0 3436
3438 0 687788 167063 167040 0 3437
3439 0 688004 166673 167200 0 3438
3440 5 688013 166627 167240 0 3439
3441 0 688270 166310 167400 0 3440
3442 0 688656 165970 167520 0 3441
3443 0 688808 165657 167720 0 3442
3444 0 688923 165492 167880 0 3443
3445 0 689049 165269 168040 0 3444
3446 0 689086 164989 168160 0 3445
3447 0 689118 164938 168320 0 3446
3448 0 689252 164833 168440 0 3447
3449 0 689399 164732 168560 0 3448
3450 0 689495 164704 168680 0 3449
3451 0 689711 164608 168760 0 3450
3452 0 690023 164474 168920 0 3451
3453 0 690419 164336 169000 0 3452
3454 0 690541 164364 169080 0 3453
3455 0 690602 164378 169120 0 3454
3456 0 690713 164332 169240 0 3455
3457 0 690995 164300 169280 0 3456
3458 5 691310 164373 169320 0 3457
3459 0 691652 164362 169440 0 3458
3460 0 691749 164362 169560 0 3459
3461 0 691928 164431 169640 0 3460
3462 0 692176 164500 169800 0 3461
3463 0 692346 164559 170000 0 3462
3464 0 693113 164564 170160 0 3463
3465 0 693325 164614 170360 0 3464
3466 0 693605 164660 170400 0 3465
3467 0 693957 164672 170480 0 3466
3468 5 693931 164660 170520 0 3467
3469 0 693853 164626 170640 0 3468
3470 0 693858 164644 170800 0 3469
3471 0 693931 164699 170960 0 3470
3472 0 693950 164709 171040 0 3471
3473 0 694326 164502 171160 0 3472
3474 0 694529 164286 171280 0 3473
3475 0 694625 164240 171360 0 3474
3476 0 694689 164396 171440 0 3475
3477 0 694896 164511 171560 0 3476
3478 0 695089 164704 171680 0 3477
3479 0 695075 164759 171720 0 3478
3480 0 695085 164823 171880 0 3479
3481 0 695006 164833 172000 0 3480
3482 0 694501 164828 172240 0 3481
3483 6 694412 165016 172480 0 3482
3484 0 446044 135698 176360 0 1736
3485 0 445697 135595 176360 0 3484
3486 0 445748 135551 176320 0 3485
3487 0 445576 135489 176280 0 3486
3488 0 445508 135416 176240 0 3487
3489 0 445532 135406 176200 0 3488
3490 0 445482 135360 176160 0 3489
3491 0 445436 135328 176120 0 3490
3492 0 445372 135284 176080 0 3491
3493 0 445386 135228 176040 0 3492
3494 0 445404 135188 176000 0 3493
3495 0 445370 135152 175960 0 3494
3496 0 445330 135154 175920 0 3495
3497 0 445340 135142 175880 0 3496
3498 0 445322 135127 175840 0 3497
3499 0 445150 134900 175800 0 3498
3500 0 445025 134681 175760 0 3499
3501 0 444977 134567 175720 0 3500
3502 0 444717 134165 175680 0 3501
3503 0 444527 133961 175640 0 3502
3504 0 444428 133678 175600 0 3503
3505 0 444377 133545 175560 0 3504
3506 0 444384 133387 175520 0 3505
3507 0 444334 133257 175480 0 3506
3508 0 444232 133209 175440 0 3507
3509 0 443935 133715 175400 0 3508
3510 0 444217 133115 175360 0 3509
3511 0 444156 133021 175320 0 3510
3512 0 444163 132978 175280 0 3511
3513 0 444049 132974 175240 0 3512
3514 0 444139 132606 175200 0 3513
3515 0 444192 132357 175200 0 3514
3516 0 444230 131986 175240 0 3515
3517 0 444267 131923 175280 0 3516
3518 0 444316 131698 175320 0 3517
3519 0 444358 131595 175360 0 3518
3520 0 444348 131425 175360 0 3519
3521 0 444160 131155 175360 0 3520
3522 0 443900 131555 175400 0 3521
3523 0 444144 131184 175440 0 3522
3524 0 444127 131071 175480 0 3523
3525 0 444031 131007 175520 0 3524
3526 0 444001 130972 175560 0 3525
3527 0 443908 130895 175600 0 3526
3528 0 443931 130823 175640 0 3527
3529 0 443952 130828 175680 0 3528
3530 0 443935 130760 175720 0 3529
3531 0 443916 130734 175760 0 3530
3532 0 443869 130690 175800 0 3531
3533 0 443887 130619 175840 0 3532
3534 0 443811 130552 175880 0 3533
3535 0 443794 130473 175920 0 3534
3536 0 443756 130428 175960 0 3535
3537 0 443712 130324 176000 0 3536
3538 0 443682 130267 176040 0 3537
3539 0 443643 130249 176080 0 3538
3540 0 443577 130191 176120 0 3539
3541 0 443537 130132 176160 0 3540
3542 0 443433 130015 176200 0 3541
3543 0 443390 129925 176240 0 3542
3544 0 443365 129790 176280 0 3543
3545 0 443355 129724 176320 0 3544
3546 0 443346 129651 176360 0 3545
3547 0 443311 129663 176400 0 3546
3548 0 443376 129585 176440 0 3547
3549 0 443394 129594 176480 0 3548
3550 0 443456 129562 176520 0 3549
3551 0 443382 129653 176560 0 3550
3552 0 443326 129634 176600 0 3551
3553 0 443292 129540 176640 0 3552
3554 0 442969 129993 176680 0 3553
3555 0 443171 129423 176720 0 3554
3556 0 442834 129160 176720 0 3555
3557 0 442733 129042 176760 0 3556
3558 0 442565 128911 176800 0 3557
3559 0 442430 128902 176840 0 3558
3560 0 442224 128818 176880 0 3559
3561 0 442210 128791 176920 0 3560
3562 0 442155 128767 176960 0 3561
3563 0 442081 128764 177000 0 3562
3564 0 442042 128715 177040 0 3563
3565 0 441981 128773 177080 0 3564
3566 0 441912 128727 177120 0 3565
3567 0 441873 128699 177160 0 3566
3568 0 441831 128724 177200 0 3567
3569 0 441775 128692 177240 0 3568
3570 0 441716 128681 177280 0 3569
3571 0 441689 128584 177320 0 3570
3572 0 441664 128598 177360 0 3571
3573 0 441627 128590 177400 0 3572
3574 0 441607 128537 177440 0 3573
3575 0 441538 128524 177480 0 3574
3576 0 441523 128484 177520 0 3575
3577 0 441506 128446 177560 0 3576
3578 0 441491 128394 177600 0 3577
3579 0 441441 128352 177640 0 3578
3580 0 441433 128341 177680 0 3579
3581 0 441417 128286 177720 0 3580
3582 0 441443 128182 177760 0 3581
3583 0 441371 128212 177800 0 3582
3584 0 441319 128184 177840 0 3583
3585 0 441303 128157 177880 0 3584
3586 0 441254 128127 177920 0 3585
3587 0 441234 128080 177960 0 3586
3588 0 441202 128032 178000 0 3587
3589 0 441204 128013 178040 0 3588
3590 0 441195 127999 178080 0 3589
3591 0 441181 127975 178120 0 3590
3592 0 441198 127959 178160 0 3591
3593 0 441157 127901 178200 0 3592
3594 0 441143 127924 178240 0 3593
3595 0 441168 127898 178280 0 3594
3596 0 441089 127874 178320 0 3595
3597 0 441047 127899 178360 0 3596
3598 0 441049 127822 178400 0 3597
3599 0 441032 127789 178440 0 3598
3600 0 441041 127765 178480 0 3599
3601 0 441039 127748 178520 0 3600
3602 0 441035 127742 178560 0 3601
3603 0 440984 127738 178600 0 3602
3604 0 441076 127681 178640 0 3603
3605 0 441096 127608 178680 0 3604
3606 0 441106 127626 178720 0 3605
3607 0 441058 127553 178760 0 3606
3608 0 441072 127509 178800 0 3607
3609 0 441003 127402 178840 0 3608
3610 0 440893 127383 178880 0 3609
3611 0 440809 127242 178920 0 3610
3612 0 440677 127175 179000 0 3611
3613 0 440603 127163 179040 0 3612
3614 0 440541 127147 179080 0 3613
3615 0 440466 127129 179120 0 3614
3616 0 440393 127096 179160 0 3615
3617 0 440298 127073 179200 0 3616
3618 5 440224 127043 179240 0 3617
3619 0 440149 127011 179280 0 3618
3620 5 440046 126937 179320 0 3619
3621 0 439927 126881 179360 0 3620
3622 0 439811 126819 179400 0 3621
3623 0 439704 126746 179440 0 3622
3624 0 439588 126704 179480 0 3623
3625 0 439456 126653 179520 0 3624
3626 0 439346 126598 179560 0 3625
3627 0 439212 126568 179600 0 3626
3628 5 439107 126518 179640 0 3627
3629 0 438946 126478 179680 0 3628
3630 0 438947 126519 179720 0 3629
3631 0 438956 126429 179760 0 3630
3632 5 438887 126475 179800 0 3631
3633 0 438692 126481 179840 0 3632
3634 0 438650 126574 179880 0 3633
3635 5 438674 126577 179920 0 3634
3636 0 438740 126601 179960 0 3635
3637 0 438655 126658 180000 0 3636
3638 0 438626 126596 180040 0 3637
3639 5 438676 126409 180080 0 3638
3640 0 438588 127320 180120 0 3639
3641 0 438570 127379 180160 0 3640
3642 0 438524 127408 180200 0 3641
3643 0 438489 127407 180240 0 3642
3644 0 438525 127382 180280 0 3643
3645 0 438490 127371 180320 0 3644
3646 0 438500 127412 180360 0 3645
3647 0 438525 127367 180400 0 3646
3648 0 438510 127404 180440 0 3647
3649 0 438504 127442 180480 0 3648
3650 0 438494 127451 180520 0 3649
3651 0 438453 127464 180560 0 3650
3652 0 438429 127472 180600 0 3651
3653 0 438416 127490 180640 0 3652
3654 0 438401 127473 180680 0 3653
3655 0 438381 127470 180720 0 3654
3656 0 438360 127480 180760 0 3655
3657 0 438329 127412 180800 0 3656
3658 0 438345 127431 180840 0 3657
3659 0 438288 127397 180880 0 3658
3660 0 438240 127363 180920 0 3659
3661 0 438221 127413 180960 0 3660
3662 0 438181 127437 181000 0 3661
3663 0 438158 127462 181040 0 3662
3664 0 438159 127415 181080 0 3663
3665 0 438128 127409 181120 0 3664
3666 0 438062 127428 181160 0 3665
3667 0 438034 127402 181200 0 3666
3668 0 438070 127542 181240 0 3667
3669 0 437848 127478 181280 0 3668
3670 0 437798 127410 181320 0 3669
3671 0 437747 127425 181360 0 3670
3672 0 437651 127442 181400 0 3671
3673 0 437606 127300 181440 0 3672
3674 0 437586 127328 181480 0 3673
3675 0 437570 127369 181520 0 3674
3676 0 437555 127404 181560 0 3675
3677 0 437466 127368 181600 0 3676
3678 0 437406 127358 181640 0 3677
3679 0 437385 127343 181680 0 3678
3680 0 437320 127333 181720 0 3679
3681 0 437283 127285 181760 0 3680
3682 0 437255 127295 181800 0 3681
3683 0 437169 127251 181840 0 3682
3684 0 437110 127182 181880 0 3683
3685 0 437034 127162 181920 0 3684
3686 0 436946 127061 181960 0 3685
3687 0 436708 127016 182000 0 3686
3688 0 436586 126880 182040 0 3687
3689 0 436236 126655 182080 0 3688
3690 0 436133 126630 182120 0 3689
3691 0 436103 126620 182160 0 3690
3692 0 435986 126505 182200 0 3691
3693 0 435755 126244 182240 0 3692
3694 0 435740 126222 182280 0 3693
3695 0 435680 126129 182320 0 3694
3696 0 435644 126037 182360 0 3695
3697 0 435589 125978 182400 0 3696
3698 0 435574 125931 182440 0 3697
3699 0 435552 125852 182480 0 3698
3700 0 435487 125735 182520 0 3699
3701 0 435464 125689 182560 0 3700
3702 0 435443 125669 182600 0 3701
3703 0 435430 125688 182640 0 3702
3704 0 435358 125577 182680 0 3703
3705 0 435295 125520 182720 0 3704
3706 0 435277 125512 182760 0 3705
3707 0 435246 125452 182800 0 3706
3708 0 435008 125238 182840 0 3707
3709 0 434935 125188 182880 0 3708
3710 0 434861 125138 182920 0 3709
3711 0 434884 125127 182960 0 3710
3712 0 434518 124935 183000 0 3711
3713 0 434552 124891 183040 0 3712
3714 0 434397 124895 183080 0 3713
3715 0 434217 124760 183120 0 3714
3716 0 434204 124756 183160 0 3715
3717 0 434183 124735 183200 0 3716
3718 0 434133 124705 183240 0 3717
3719 0 433979 124698 183280 0 3718
3720 0 433899 124747 183320 0 3719
3721 0 433785 124670 183360 0 3720
3722 0 433579 124626 183400 0 3721
3723 5 432962 124685 183440 0 3722
3724 0 432805 124666 183480 0 3723
3725 5 432470 124608 183520 0 3724
3726 0 432486 124547 183560 0 3725
3727 0 432224 124429 183600 0 3726
3728 0 431664 124218 183640 0 3727
3729 5 431512 124123 183680 0 3728
3730 0 431455 124189 183720 0 3729
3731 0 431330 124221 183760 0 3730
3732 0 431262 124275 183800 0 3731
3733 0 431210 124260 183840 0 3732
3734 0 431071 124255 183880 0 3733
3735 0 431056 124256 183920 0 3734
3736 0 431008 124303 183960 0 3735
3737 0 430887 124454 184000 0 3736
3738 0 430888 124548 184040 0 3737
3739 0 430931 124486 184080 0 3738
3740 0 430926 124540 184120 0 3739
3741 0 430860 124597 184160 0 3740
3742 0 430450 124764 184160 0 3741
3743 5 430279 124704 184200 0 3742
3744 0 430146 124681 184240 0 3743
3745 0 430120 124769 184280 0 3744
3746 0 430151 124845 184320 0 3745
3747 0 430182 124907 184360 0 3746
3748 0 430129 124868 184400 0 3747
3749 0 430190 125054 184440 0 3748
3750 0 430186 124963 184480 0 3749
3751 0 430185 125063 184520 0 3750
3752 0 430183 125119 184560 0 3751
3753 0 430172 125086 184600 0 3752
3754 0 430274 125027 184640 0 3753
3755 0 430250 125083 184680 0 3754
3756 0 430223 125187 184720 0 3755
3757 0 430236 125172 184760 0 3756
3758 0 430240 125189 184800 0 3757
3759 0 430244 125250 184840 0 3758
3760 0 430399 125216 184880 0 3759
3761 0 430297 125313 184920 0 3760
3762 0 430200 125395 184960 0 3761
3763 0 430206 125409 185000 0 3762
3764 0 430221 125418 185040 0 3763
3765 0 430231 125444 185080 0 3764
3766 0 430224 125474 185120 0 3765
3767 0 430216 125508 185160 0 3766
3768 0 430300 125522 185200 0 3767
3769 0 430314 125521 185240 0 3768
3770 0 430336 125584 185280 0 3769
3771 0 430371 125598 185320 0 3770
3772 0 430285 125551 185360 0 3771
3773 0 430251 125294 185400 0 3772
3774 0 430147 125180 185440 0 3773
3775 0 430146 125121 185480 0 3774
3776 0 430118 125187 185520 0 3775
3777 6 430179 125258 185560 0 3776
3778 0 441915 137306 178640 0 1793
3779 0 441843 137610 178640 0 3778
3780 0 441708 137721 178680 0 3779
3781 0 441630 137793 178720 0 3780
3782 0 441590 137844 178760 0 3781
3783 0 441567 137903 178800 0 3782
3784 0 441537 137989 178840 0 3783
3785 0 441498 138093 178880 0 3784
3786 0 441486 138145 178920 0 3785
3787 0 441564 138180 179000 0 3786
3788 0 441609 138264 179040 0 3787
3789 0 441619 138227 179080 0 3788
3790 0 441635 138482 179120 0 3789
3791 0 441599 138555 179160 0 3790
3792 0 441580 138608 179200 0 3791
3793 0 441551 138667 179240 0 3792
3794 0 441548 138705 179280 0 3793
3795 0 441546 138758 179320 0 3794
3796 0 441531 138825 179360 0 3795
3797 0 441508 138872 179400 0 3796
3798 0 441571 138873 179440 0 3797
3799 0 441564 138871 179480 0 3798
3800 0 441566 138916 179520 0 3799
3801 0 441433 139066 179560 0 3800
3802 0 441207 139276 179600 0 3801
3803 0 441189 139348 179640 0 3802
3804 0 441108 139443 179680 0 3803
3805 0 441032 139491 179720 0 3804
3806 0 440964 139492 179760 0 3805
3807 0 440901 139502 179800 0 3806
3808 0 440873 139531 179840 0 3807
3809 0 440864 139549 179880 0 3808
3810 0 440834 139563 179920 0 3809
3811 0 440861 139602 179960 0 3810
3812 0 440821 139656 180000 0 3811
3813 0 440737 139748 180040 0 3812
3814 0 440734 139873 180080 0 3813
3815 0 440669 140084 180120 0 3814
3816 0 440603 140134 180160 0 3815
3817 0 440639 140148 180200 0 3816
3818 0 440625 140215 180240 0 3817
3819 0 440615 140242 180280 0 3818
3820 0 440633 140309 180320 0 3819
3821 0 440648 140292 180360 0 3820
3822 0 440688 140341 180400 0 3821
3823 0 440703 140324 180440 0 3822
3824 0 440725 140426 180480 0 3823
3825 0 440737 140435 180520 0 3824
3826 0 440725 140464 180560 0 3825
3827 0 440702 140503 180600 0 3826
3828 5 440699 140678 180640 0 3827
3829 0 440420 140816 180640 0 3828
3830 0 440424 140969 180680 0 3829
3831 0 440411 141058 180720 0 3830
3832 0 440380 141159 180760 0 3831
3833 0 440354 141255 180800 0 3832
3834 0 440331 141362 180840 0 3833
3835 0 440255 141518 180880 0 3834
3836 0 440200 141621 180920 0 3835
3837 0 440201 141633 180960 0 3836
3838 0 440132 141643 181000 0 3837
3839 0 440080 141770 181040 0 3838
3840 0 440065 141782 181080 0 3839
3841 0 440034 141881 181120 0 3840
3842 0 440024 141829 181160 0 3841
3843 0 439980 142020 181200 0 3842
3844 0 439895 142091 181240 0 3843
3845 0 439648 142407 181280 0 3844
3846 0 439686 142426 181320 0 3845
3847 0 439651 142501 181360 0 3846
3848 0 439587 142517 181400 0 3847
3849 0 439611 142875 181440 0 3848
3850 0 439729 142996 181480 0 3849
3851 0 439940 143538 181520 0 3850
3852 0 439898 143738 181560 0 3851
3853 0 439831 143922 181600 0 3852
3854 5 439945 144209 181640 0 3853
3855 0 440086 144306 181680 0 3854
3856 0 440087 144495 181720 0 3855
3857 0 440095 144572 181760 0 3856
3858 0 440074 144646 181800 0 3857
3859 0 440182 144678 181840 0 3858
3860 0 440127 144751 181880 0 3859
3861 0 440079 144809 181920 0 3860
3862 0 440025 144846 181960 0 3861
3863 0 439918 144934 182000 0 3862
3864 5 440087 144900 182040 0 3863
3865 0 439783 145420 182040 0 3864
3866 0 439745 145411 182080 0 3865
3867 0 439543 145455 182120 0 3866
3868 0 439404 145446 182160 0 3867
3869 0 439427 145423 182200 0 3868
3870 0 439379 145519 182240 0 3869
3871 0 439273 145538 182280 0 3870
3872 0 439214 145572 182320 0 3871
3873 0 439078 145594 182360 0 3872
3874 0 439049 145694 182400 0 3873
3875 0 438875 145795 182440 0 3874
3876 0 438855 145873 182480 0 3875
3877 0 438853 145875 182520 0 3876
3878 0 438811 145923 182560 0 3877
3879 0 438692 145985 182600 0 3878
3880 0 438619 146026 182640 0 3879
3881 0 438533 146036 182680 0 3880
3882 5 438377 146056 182720 0 3881
3883 0 438565 146023 182760 0 3882
3884 0 438739 145999 182800 0 3883
3885 0 438734 146096 182840 0 3884
3886 0 438756 146160 182880 0 3885
3887 0 438812 146183 182920 0 3886
3888 0 438825 146215 182960 0 3887
3889 0 438830 146277 183000 0 3888
3890 0 438829 146325 183040 0 3889
3891 0 438812 146340 183080 0 3890
3892 0 438764 146351 183120 0 3891
3893 0 438767 146372 183160 0 3892
3894 0 438798 146385 183200 0 3893
3895 0 438803 146421 183240 0 3894
3896 0 438797 146475 183280 0 3895
3897 0 438783 146518 183320 0 3896
3898 0 438787 146595 183360 0 3897
3899 0 438776 146709 183400 0 3898
3900 0 438768 146810 183440 0 3899
3901 0 438792 146917 183480 0 3900
3902 0 438726 147005 183520 0 3901
3903 0 438703 147082 183560 0 3902
3904 0 438681 147157 183600 0 3903
3905 0 438664 147316 183640 0 3904
3906 0 438657 147473 183680 0 3905
3907 0 438661 147626 183720 0 3906
3908 0 438654 147773 183760 0 3907
3909 0 438624 147859 183800 0 3908
3910 0 438591 147958 183840 0 3909
3911 0 438546 148053 183880 0 3910
3912 0 438512 148148 183920 0 3911
3913 0 438481 148228 183960 0 3912
3914 0 438431 148306 184000 0 3913
3915 0 438399 148399 184040 0 3914
3916 0 438385 148459 184080 0 3915
3917 0 438327 148544 184120 0 3916
3918 0 438334 148532 184160 0 3917
3919 0 438325 148538 184200 0 3918
3920 0 438334 148550 184240 0 3919
3921 0 438351 148568 184280 0 3920
3922 0 438313 148631 184320 0 3921
3923 0 438296 148665 184360 0 3922
3924 0 438286 148669 184400 0 3923
3925 0 438259 148707 184440 0 3924
3926 0 438320 148757 184480 0 3925
3927 0 438335 148817 184520 0 3926
3928 0 438372 148869 184560 0 3927
3929 0 438407 148919 184600 0 3928
3930 0 438450 148996 184640 0 3929
3931 0 438494 149033 184680 0 3930
3932 5 438537 149098 184720 0 3931
3933 0 438332 149200 184760 0 3932
3934 0 437788 149504 184800 0 3933
3935 0 437863 149394 184840 0 3934
3936 0 437763 149439 184880 0 3935
3937 0 437764 149539 184920 0 3936
3938 0 437767 149626 184960 0 3937
3939 0 437774 149690 185000 0 3938
3940 0 437774 149759 185040 0 3939
3941 5 437760 149917 185080 0 3940
3942 0 437756 149979 185120 0 3941
3943 0 437742 150037 185160 0 3942
3944 0 437717 150097 185200 0 3943
3945 0 437736 150205 185240 0 3944
3946 0 437747 150321 185280 0 3945
3947 0 437758 150426 185320 0 3946
3948 0 437765 150535 185360 0 3947
3949 0 437767 150586 185400 0 3948
3950 0 437793 150631 185440 0 3949
3951 0 437803 150685 185480 0 3950
3952 0 437802 150743 185520 0 3951
3953 0 437790 150806 185560 0 3952
3954 0 437788 150868 185600 0 3953
3955 0 437772 150900 185640 0 3954
3956 0 437756 150926 185680 0 3955
3957 0 437745 150981 185720 0 3956
3958 0 437668 151009 185760 0 3957
3959 0 437598 151032 185800 0 3958
3960 0 437509 151055 185840 0 3959
3961 0 437462 151139 185880 0 3960
3962 0 437406 151216 185920 0 3961
3963 0 437352 151292 185960 0 3962
3964 5 437287 151374 186000 0 3963
3965 0 437194 151450 186080 0 3964
3966 5 437186 151575 186120 0 3965
3967 0 437153 151700 186160 0 3966
3968 0 437146 151811 186200 0 3967
3969 0 437047 151871 186240 0 3968
3970 0 436923 151936 186280 0 3969
3971 0 436804 151997 186320 0 3970
3972 5 436829 152103 186360 0 3971
3973 5 436856 152207 186400 0 3972
3974 0 436880 152312 186440 0 3973
3975 0 436864 152396 186480 0 3974
3976 0 436827 152498 186520 0 3975
3977 0 436812 152597 186560 0 3976
3978 0 436789 152683 186600 0 3977
3979 0 436768 152769 186640 0 3978
3980 0 436734 152949 186680 0 3979
3981 0 436660 153149 186720 0 3980
3982 0 436538 153260 186760 0 3981
3983 0 436611 153331 186800 0 3982
3984 0 436666 153412 186840 0 3983
3985 0 436686 153452 186880 0 3984
3986 0 436686 153467 186920 0 3985
3987 0 436675 153494 186960 0 3986
3988 0 436645 153530 187000 0 3987
3989 0 436630 153552 187040 0 3988
3990 0 436622 153600 187080 0 3989
3991 0 436620 153628 187120 0 3990
3992 0 436615 153671 187160 0 3991
3993 0 436610 153707 187200 0 3992
3994 0 436585 153746 187240 0 3993
3995 0 436485 153656 187280 0 3994
3996 0 436480 153700 187320 0 3995
3997 0 436479 153746 187360 0 3996
3998 0 436476 153784 187400 0 3997
3999 0 436466 153831 187440 0 3998
4000 0 436497 153926 187480 0 3999
4001 0 436500 154020 187520 0 4000
4002 0 436456 154057 187560 0 4001
4003 0 436424 154078 187600 0 4002
4004 0 436383 154079 187640 0 4003
4005 0 436331 154074 187680 0 4004
4006 0 436301 154069 187720 0 4005
4007 5 436257 154060 187760 0 4006
4008 0 436229 154109 187800 0 4007
4009 0 436206 154159 187840 0 4008
4010 0 436206 154229 187880 0 4009
4011 0 436258 154233 187920 0 4010
4012 0 436310 154315 187960 0 4011
4013 0 436299 154318 188000 0 4012
4014 5 436300 154323 188040 0 4013
4015 0 435832 154386 188040 0 4014
4016 0 435639 154273 188040 0 4015
4017 0 435507 154214 188080 0 4016
4018 0 435503 154182 188120 0 4017
4019 0 435492 154209 188160 0 4018
4020 0 435504 154253 188200 0 4019
4021 0 435421 154337 188240 0 4020
4022 0 435363 154476 188240 0 4021
4023 0 435200 154472 188240 0 4022
4024 0 435170 154429 188200 0 4023
4025 0 435180 154378 188160 0 4024
4026 0 435197 154343 188120 0 4025
4027 6 435204 154335 188080 0 4026
4028 0 473214 270508 83920 236 377
4029 0 473046 270742 83720 228 4028
4030 0 472721 270612 83560 229 4029
4031 0 472640 270580 83520 229 4030
4032 0 472579 270708 83400 229 4031
4033 0 472549 270705 83360 229 4032
4034 0 472490 270700 83280 227 4033
4035 0 472460 270952 83080 207 4034
4036 0 472272 271322 82880 290 4035
4037 0 472182 271553 82760 335 4036
4038 0 472170 271580 82720 317 4037
4039 0 472109 271717 82520 221 4038
4040 0 471980 271876 82320 270 4039
4041 0 471974 272162 82160 229 4040
4042 0 471686 272522 82000 75 4041
4043 0 471702 272532 81800 75 4042
4044 5 471496 272621 81640 32 4043
4045 0 472391 272806 81640 143 4044
4046 0 472558 272759 81520 154 4045
4047 0 472763 272835 81320 32 4046
4048 0 472708 272931 81200 128 4047
4049 0 472838 273106 81040 181 4048
4050 5 472893 273209 80880 181 4049
4051 0 472942 273621 80880 221 4050
4052 5 472968 273674 80840 221 4051
4053 0 473019 273765 80760 208 4052
4054 0 473090 273817 80560 208 4053
4055 0 473133 273874 80440 176 4054
4056 0 473197 273939 80240 178 4055
4057 0 473256 273974 80120 178 4056
4058 0 473328 273974 79960 227 4057
4059 0 473463 274037 79800 200 4058
4060 0 473601 274055 79680 200 4059
4061 0 473969 274096 79520 98 4060
4062 0 474060 274096 79440 96 4061
4063 0 474752 274415 79320 124 4062
4064 5 475030 274552 79240 139 4063
4065 5 475169 274619 79200 139 4064
4066 0 475661 274661 79080 176 4065
4067 0 476023 274803 78960 124 4066
4068 0 476210 274894 78840 81 4067
4069 0 476492 275042 78760 120 4068
4070 0 476570 275202 78600 107 4069
4071 0 476653 275277 78520 102 4070
4072 0 476788 275429 78400 122 4071
4073 0 476901 275520 78280 122 4072
4074 0 477043 275612 78200 75 4073
4075 0 477136 275539 78080 75 4074
4076 0 477171 275574 77960 40 4075
4077 0 477312 275597 77800 160 4076
4078 0 477333 275569 77680 160 4077
4079 0 477338 275550 77480 160 4078
4080 0 477358 275576 77320 160 4079
4081 0 477374 275557 77120 178 4080
4082 0 477390 275592 76960 178 4081
4083 0 477399 275576 76800 137 4082
4084 0 477316 275562 76680 137 4083
4085 0 477309 275655 76520 122 4084
4086 0 477296 275611 76360 163 4085
4087 0 477291 275554 76200 163 4086
4088 0 477276 275545 76040 160 4087
4089 0 477327 275345 75880 107 4088
4090 0 477331 275275 75760 107 4089
4091 0 477331 275177 75600 124 4090
4092 0 477288 275078 75400 122 4091
4093 5 477295 275054 75360 122 4092
4094 0 477289 275007 75240 122 4093
4095 0 477413 274956 75120 122 4094
4096 0 477484 274887 74960 128 4095
4097 0 477523 274846 74800 154 4096
4098 5 477524 274779 74680 154 4097
4099 0 477521 274763 74640 148 4098
4100 0 477527 274759 74520 148 4099
4101 0 477580 274671 74360 115 4100
4102 5 477608 274665 74280 115 4101
4103 0 477645 274658 74200 115 4102
4104 0 477706 274646 74120 115 4103
4105 0 477724 274614 73960 115 4104
4106 0 477768 274638 73760 96 4105
4107 0 477772 274676 73640 128 4106
4108 0 477789 274622 73440 128 4107
4109 0 477875 274620 73320 160 4108
4110 0 477897 274574 73160 160 4109
4111 0 477865 274576 73000 131 4110
4112 0 477858 274552 72840 131 4111
4113 0 477726 274478 72680 51 4112
4114 0 477604 274442 72560 51 4113
4115 0 477530 274407 72360 51 4114
4116 0 477520 274463 72200 51 4115
4117 0 477587 274520 72040 108 4116
4118 0 477643 274628 71880 108 4117
4119 0 477669 274588 71720 137 4118
4120 0 477703 274643 71640 137 4119
4121 0 477769 274571 71520 160 4120
4122 0 477789 274545 71360 160 4121
4123 0 477824 274550 71160 134 4122
4124 0 477794 274432 71000 122 4123
4125 0 477913 274301 70840 141 4124
4126 0 477891 274253 70640 141 4125
4127 0 477888 274052 70480 128 4126
4128 0 477742 273851 70280 156 4127
4129 0 477679 273683 70120 140 4128
4130 0 477682 273618 70040 175 4129
4131 0 477426 273199 69840 124 4130
4132 0 477176 272825 69640 175 4131
4133 0 476980 272591 69480 153 4132
4134 0 476875 272486 69280 153 4133
4135 0 476587 272292 69080 124 4134
4136 0 476491 272189 68920 137 4135
4137 0 476400 272131 68720 137 4136
4138 0 476325 271993 68600 107 4137
4139 0 476297 271890 68440 148 4138
4140 0 476303 271806 68320 148 4139
4141 0 476172 271600 68120 140 4140
4142 5 475694 271127 68040 128 4141
4143 0 475604 271080 68000 51 4142
4144 0 475336 270940 67880 45 4143
4145 5 475157 270853 67800 45 4144
4146 0 474976 270765 67720 45 4145
4147 5 474979 270740 67680 45 4146
4148 0 474980 270708 67640 45 4147
4149 5 474985 270551 67440 120 4148
4150 0 474971 270532 67400 120 4149
4151 0 474515 269846 67320 81 4150
4152 0 474636 269733 67160 104 4151
4153 0 474612 269706 67080 104 4152
4154 0 474597 269545 67000 104 4153
4155 0 474639 269443 66840 32 4154
4156 5 474537 269465 66720 60 4155
4157 0 474635 269398 66640 96 4156
4158 0 474683 269378 66520 96 4157
4159 0 474686 269344 66400 45 4158
4160 0 474578 269306 66320 45 4159
4161 0 474549 269289 66200 45 4160
4162 0 474542 269259 66160 45 4161
4163 0 474544 269192 66040 98 4162
4164 0 474473 269154 65920 98 4163
4165 0 474402 269138 65800 98 4164
4166 0 474363 269087 65760 98 4165
4167 0 474239 269018 65720 64 4166
4168 0 473822 268869 65680 60 4167
4169 0 473697 268613 65640 81 4168
4170 0 473437 268502 65600 60 4169
4171 0 473438 268487 65520 60 4170
4172 0 473225 268376 65440 98 4171
4173 0 473012 268251 65360 75 4172
4174 0 472934 268132 65280 102 4173
4175 0 472790 267822 65240 107 4174
4176 5 472781 267784 65200 107 4175
4177 0 472787 267694 65120 107 4176
4178 0 472879 267236 65040 86 4177
4179 0 472910 267011 65000 120 4178
4180 0 472839 266666 65040 91 4179
4181 0 472714 266381 65120 80 4180
4182 0 472614 266004 65160 124 4181
4183 0 472506 265622 65240 81 4182
4184 0 472682 265180 65320 122 4183
4185 0 472732 264930 65400 153 4184
4186 0 472591 264664 65560 80 4185
4187 0 472390 264021 65600 32 4186
4188 0 472107 263400 65640 0 4187
4189 0 472279 262801 65640 0 4188
4190 0 472427 262683 65600 0 4189
4191 5 472540 262358 65560 0 4190
4192 5 472703 262082 65560 0 4191
4193 0 472662 261975 65520 0 4192
4194 5 472623 261950 65480 0 4193
4195 0 472435 261802 65400 0 4194
4196 0 472378 261774 65360 0 4195
4197 0 472324 261722 65320 0 4196
4198 0 472254 261642 65280 0 4197
4199 0 472294 261653 65240 0 4198
4200 0 472220 261683 65200 0 4199
4201 0 472225 261730 65120 0 4200
4202 0 472238 261709 65080 0 4201
4203 0 472220 261724 65040 0 4202
4204 0 472217 261747 65000 0 4203
4205 0 472229 261800 64960 0 4204
4206 0 472214 261832 64920 0 4205
4207 0 472187 261838 64880 0 4206
4208 0 472193 261831 64840 0 4207
4209 0 472217 261816 64800 0 4208
4210 0 472158 261799 64760 0 4209
4211 0 472107 261786 64720 0 4210
4212 6 471936 261520 64640 0 4211
4213 0 483581 257853 81320 139 403
4214 0 483536 257762 81440 148 4213
4215 0 483315 257547 81560 124 4214
4216 0 482276 257031 81600 80 4215
4217 0 481940 256866 81440 148 4216
4218 0 481876 256895 81320 148 4217
4219 0 481523 256932 81160 143 4218
4220 0 481414 256980 81000 163 4219
4221 0 481047 257111 80840 154 4220
4222 0 480741 257190 80720 176 4221
4223 0 480183 257267 80600 210 4222
4224 0 479617 257254 80480 181 4223
4225 0 478357 257056 80480 168 4224
4226 0 477508 256913 80520 181 4225
4227 0 477056 256849 80680 200 4226
4228 0 476739 256881 80800 175 4227
4229 0 476119 256822 81000 200 4228
4230 0 475880 256776 81200 178 4229
4231 0 475785 256658 81360 154 4230
4232 0 475678 256623 81520 200 4231
4233 0 475564 256499 81680 200 4232
4234 0 475462 256380 81840 172 4233
4235 0 475346 256193 82000 163 4234
4236 0 475176 255933 82160 164 4235
4237 0 474801 255563 82400 175 4236
4238 0 474284 255259 82600 226 4237
4239 0 474167 255136 82800 246 4238
4240 0 474024 254874 82960 237 4239
4241 0 473936 254648 83160 226 4240
4242 5 473659 254079 83360 164 4241
4243 0 473618 253990 83400 181 4242
4244 5 473497 253722 83520 202 4243
4245 0 473474 252460 83560 208 4244
4246 5 473465 251791 83520 81 4245
4247 5 473384 251401 83400 75 4246
4248 0 473670 251694 83400 139 4247
4249 0 473738 251666 83360 153 4248
4250 0 473822 251588 83240 153 4249
4251 0 473838 251594 83120 150 4250
4252 0 474051 251510 82960 163 4251
4253 0 474069 251485 82800 163 4252
4254 0 474072 251500 82680 163 4253
4255 0 474078 251503 82640 163 4254
4256 5 474155 251478 82600 163 4255
4257 0 474296 251441 82520 156 4256
4258 5 474340 251430 82480 156 4257
4259 0 474384 251419 82440 160 4258
4260 0 474398 251391 82320 160 4259
4261 0 474406 251378 82240 160 4260
4262 0 474414 251364 82160 81 4261
4263 0 474405 251353 82080 81 4262
4264 0 474433 251314 82040 81 4263
4265 0 474708 251325 81880 178 4264
4266 0 474830 251295 81720 102 4265
4267 0 474861 251288 81680 102 4266
4268 0 474948 251212 81520 137 4267
4269 0 475064 251221 81320 128 4268
4270 0 475294 251374 81120 122 4269
4271 0 475331 251384 80960 178 4270
4272 0 475508 251429 80800 150 4271
4273 0 475548 251461 80720 150 4272
4274 0 475659 251494 80560 124 4273
4275 0 475789 251561 80400 124 4274
4276 0 475882 251538 80240 101 4275
4277 0 475955 251525 80040 124 4276
4278 0 476122 251376 79920 134 4277
4279 0 476178 251326 79880 134 4278
4280 0 476196 251395 79760 134 4279
4281 0 476228 251379 79720 134 4280
4282 0 476325 251332 79600 107 4281
4283 0 476479 251305 79440 96 4282
4284 0 476517 251298 79400 81 4283
4285 5 476565 251258 79360 81 4284
4286 5 477439 250555 79360 150 4285
4287 0 477217 250799 79280 124 4286
4288 5 476605 251163 79160 115 4287
4289 0 476741 251087 79040 101 4288
4290 0 476765 251083 78920 101 4289
4291 0 476865 251087 78760 75 4290
4292 0 477061 251079 78600 75 4291
4293 0 477173 251011 78480 86 4292
4294 5 477257 250955 78360 86 4293
4295 0 477437 250939 78160 80 4294
4296 0 477681 250859 78040 75 4295
4297 0 477865 250751 77880 75 4296
4298 0 477945 250699 77760 45 4297
4299 0 478033 250763 77600 107 4298
4300 0 478021 250859 77440 80 4299
4301 0 478073 250979 77240 80 4300
4302 0 478137 251115 77040 96 4301
4303 0 478159 251177 76880 164 4302
4304 0 478143 251285 76680 128 4303
4305 0 478071 251349 76480 128 4304
4306 0 477979 251409 76280 168 4305
4307 0 477795 251433 76120 168 4306
4308 0 477831 251457 75960 115 4307
4309 0 477835 251457 75720 71 4308
4310 0 477735 251493 75480 101 4309
4311 0 477727 251493 75240 120 4310
4312 5 477755 251517 75040 120 4311
4313 0 477859 251661 74920 122 4312
4314 0 477903 251833 74680 134 4313
4315 0 477923 251913 74480 104 4314
4316 0 477879 252077 74280 131 4315
4317 0 477877 252215 74160 131 4316
4318 0 477797 252343 74000 137 4317
4319 0 477637 252475 73840 122 4318
4320 5 477393 252687 73800 108 4319
4321 0 476765 253047 73760 80 4320
4322 5 476443 253197 73680 98 4321
4323 0 476387 253225 73520 60 4322
4324 0 476215 253273 73400 60 4323
4325 0 476027 253301 73280 64 4324
4326 0 475931 253277 73200 81 4325
4327 0 475931 253269 73160 81 4326
4328 5 475619 253061 73040 71 4327
4329 0 475337 253059 73040 71 4328
4330 0 475261 253071 72880 71 4329
4331 0 475229 253079 72720 0 4330
4332 0 475105 253087 72600 0 4331
4333 0 475041 253103 72440 0 4332
4334 5 475005 253107 72280 0 4333
4335 0 475101 253179 72240 0 4334
4336 0 475153 253187 72120 0 4335
4337 0 475181 253175 72000 0 4336
4338 5 475085 252927 71920 0 4337
4339 0 475057 252783 72000 0 4338
4340 0 475121 252679 72120 0 4339
4341 0 475185 252575 72240 0 4340
4342 0 475389 252415 72280 0 4341
4343 0 475621 252431 72360 0 4342
4344 0 475637 252291 72440 0 4343
4345 0 475825 252103 72520 0 4344
4346 6 475889 252067 72600 0 4345
4347 5 655124 150290 160200 0 3292
4348 0 655508 150444 160280 0 4347
4349 0 656085 150455 160400 0 4348
4350 5 656177 150400 160600 0 4349
4351 0 656182 150396 160720 0 4350
4352 0 656232 150364 160840 0 4351
4353 0 656296 150410 160960 0 4352
4354 0 656384 150405 161080 0 4353
4355 0 656443 150400 161200 0 4354
4356 0 656480 150400 161320 0 4355
4357 0 656508 150396 161440 0 4356
4358 0 656568 150382 161520 0 4357
4359 0 656678 150387 161600 0 4358
4360 0 656636 150428 161680 0 4359
4361 5 656655 150598 161840 0 4360
4362 0 656820 150166 161880 0 4361
4363 0 656958 150120 162040 0 4362
4364 0 657045 150070 162160 0 4363
4365 0 657146 149913 162280 0 4364
4366 0 657234 149840 162400 0 4365
4367 0 657252 149752 162520 0 4366
4368 0 657257 149656 162640 0 4367
4369 0 657261 149560 162760 0 4368
4370 0 657298 149553 162840 0 4369
4371 0 657316 149550 162880 0 4370
4372 5 657452 149576 162960 0 4371
4373 0 656984 149291 163000 0 4372
4374 0 656942 149112 163120 0 4373
4375 0 656965 148886 163200 0 4374
4376 0 656906 148781 163280 0 4375
4377 0 656928 148721 163360 0 4376
4378 0 656901 148671 163520 0 4377
4379 0 656853 148604 163680 0 4378
4380 0 656876 148448 163840 0 4379
4381 0 656880 148218 164000 0 4380
4382 0 656890 148108 164200 0 4381
4383 0 656949 148039 164360 0 4382
4384 0 656981 148007 164520 0 4383
4385 0 657032 147846 164640 0 4384
4386 0 656958 147814 164800 0 4385
4387 0 657055 147695 164960 0 4386
4388 0 657105 147616 165120 0 4387
4389 0 657147 147616 165240 0 4388
4390 0 657092 147594 165360 0 4389
4391 0 657050 147474 165480 0 4390
4392 0 656981 147414 165640 0 4391
4393 0 656899 147313 165800 0 4392
4394 0 656793 147299 165960 0 4393
4395 0 656646 147235 166080 0 4394
4396 0 656600 147217 166200 0 4395
4397 0 656777 146833 166320 0 4396
4398 0 656726 146663 166440 0 4397
4399 0 656602 146654 166560 0 4398
4400 0 656616 146576 166680 0 4399
4401 0 656584 146594 166800 0 4400
4402 0 656658 146553 167000 0 4401
4403 0 656791 146374 167120 0 4402
4404 0 656837 146204 167200 0 4403
4405 0 656768 146158 167320 0 4404
4406 0 656828 146061 167440 0 4405
4407 0 656694 145822 167560 0 4406
4408 0 656680 145666 167720 0 4407
4409 0 656414 145409 167800 0 4408
4410 0 656294 145282 167880 0 4409
4411 0 656244 145216 167920 0 4410
4412 0 655998 145136 168080 0 4411
4413 0 656035 144998 168240 0 4412
4414 0 655943 144906 168400 0 4413
4415 5 655870 144892 168520 0 4414
4416 0 655677 144653 168600 0 4415
4417 0 655539 144217 168720 0 4416
4418 0 655456 144148 168800 0 4417
4419 0 655314 144024 168880 0 4418
4420 0 655033 143835 169040 0 4419
4421 0 654891 143881 169160 0 4420
4422 0 654840 143913 169200 0 4421
4423 0 654793 143947 169240 0 4422
4424 0 654698 144014 169320 0 4423
4425 0 654686 143964 169400 0 4424
4426 0 654675 143913 169480 0 4425
4427 0 654583 143615 169600 0 4426
4428 0 654569 143633 169720 0 4427
4429 0 654519 143849 169840 0 4428
4430 0 654528 143900 169960 0 4429
4431 0 654261 143987 170080 0 4430
4432 0 654215 144083 170200 0 4431
4433 0 654197 144088 170360 0 4432
4434 5 654204 144167 170400 0 4433
4435 0 654211 144253 170440 0 4434
4436 0 654202 144377 170600 0 4435
4437 0 654133 144423 170760 0 4436
4438 0 654133 144423 170880 0 4437
4439 0 654129 144606 171000 0 4438
4440 0 654128 144667 171040 0 4439
4441 0 654130 144780 171160 0 4440
4442 0 654167 144894 171280 0 4441
4443 0 654167 144894 171400 0 4442
4444 5 654208 144931 171440 0 4443
4445 0 654705 143465 171440 0 4444
4446 5 655052 141956 171400 0 4445
4447 5 653724 140552 171480 0 4446
4448 5 653267 139844 171560 0 4447
4449 0 652718 139704 171640 0 4448
4450 5 651909 138707 171720 0 4449
4451 0 650946 138144 171640 0 4450
4452 0 649812 137813 171520 0 4451
4453 0 649494 137643 171440 0 4452
4454 0 649490 137588 171320 0 4453
4455 0 649476 137538 171160 0 4454
4456 0 649370 137359 171040 0 4455
4457 0 649176 137264 170960 0 4456
4458 0 648982 137168 170880 0 4457
4459 0 648918 137110 170800 0 4458
4460 0 648854 137053 170720 0 4459
4461 0 648762 136938 170600 0 4460
4462 0 648504 136805 170440 0 4461
4463 0 648086 136612 170320 0 4462
4464 0 647753 136499 170240 0 4463
4465 0 647592 136430 170160 0 4464
4466 0 647574 136421 170080 0 4465
4467 0 647454 136279 169960 0 4466
4468 0 647316 136150 169800 0 4467
4469 0 647156 136022 169680 0 4468
4470 0 647045 135898 169560 0 4469
4471 0 647032 135856 169520 0 4470
4472 0 647178 135636 169360 0 4471
4473 0 647041 135654 169160 0 4472
4474 0 646917 135626 169000 0 4473
4475 6 646737 135608 168960 0 4474
4476 0 661364 153384 158160 0 3326
4477 0 661980 153394 158240 0 4476
4478 0 662563 153830 158400 0 4477
4479 0 663546 154126 158480 0 4478
4480 5 664534 154126 158520 0 4479
4481 5 665306 154600 158480 0 4480
4482 0 666510 155613 158480 0 4481
4483 0 666505 155608 158600 0 4482
4484 0 666523 155599 158720 0 4483
4485 0 667139 156081 158840 0 4484
4486 0 667640 156120 158920 0 4485
4487 0 668278 156051 159000 0 4486
4488 5 668816 156157 159040 0 4487
4489 0 669404 156518 159120 0 4488
4490 0 669450 156614 159280 0 4489
4491 0 669505 156674 159400 0 4490
4492 0 669505 156715 159480 0 4491
4493 0 669593 156805 159600 0 4492
4494 0 669698 156865 159720 0 4493
4495 0 669698 156888 159880 0 4494
4496 0 669740 156966 160040 0 4495
4497 0 669799 157026 160160 0 4496
4498 0 669790 157076 160280 0 4497
4499 0 669873 157108 160440 0 4498
4500 0 670002 157131 160560 0 4499
4501 0 670176 157053 160680 0 4500
4502 0 670259 157007 160800 0 4501
4503 0 670369 157026 160920 0 4502
4504 0 670466 157044 161040 0 4503
4505 0 670613 157076 161160 0 4504
4506 0 670718 157154 161280 0 4505
4507 0 670856 157138 161360 0 4506
4508 0 670948 157166 161440 0 4507
4509 0 670980 157235 161560 0 4508
4510 0 670989 157230 161720 0 4509
4511 0 670989 157230 161840 0 4510
4512 0 671003 157253 161960 0 4511
4513 0 671045 157400 162080 0 4512
4514 0 671109 157510 162160 0 4513
4515 0 671192 157575 162200 0 4514
4516 0 671279 157722 162280 0 4515
4517 0 671375 157933 162360 0 4516
4518 5 671426 158052 162440 0 4517
4519 0 671504 158096 162520 0 4518
4520 0 671587 158138 162600 0 4519
4521 5 671670 158138 162680 0 4520
4522 0 672276 158441 162720 0 4521
4523 5 672657 158930 162640 0 4522
4524 5 672745 159100 162440 0 4523
4525 0 673480 159380 162520 0 4524
4526 0 673581 159518 162640 0 4525
4527 0 673700 159741 162760 0 4526
4528 0 673778 159810 162880 0 4527
4529 0 673857 159902 163000 0 4528
4530 0 673898 159987 163160 0 4529
4531 0 673981 160005 163280 0 4530
4532 0 674009 160015 163400 0 4531
4533 0 674151 160047 163520 0 4532
4534 0 674372 159969 163600 0 4533
4535 0 674413 160008 163640 0 4534
4536 5 674454 160047 163680 0 4535
4537 0 674845 160350 163760 0 4536
4538 0 675254 160515 163840 0 4537
4539 0 675424 160690 163960 0 4538
4540 0 675475 160683 164040 0 4539
4541 0 675475 160683 164160 0 4540
4542 0 675520 160674 164280 0 4541
4543 0 675576 160656 164360 0 4542
4544 0 675672 160660 164480 0 4543
4545 5 675668 160642 164560 0 4544
4546 0 676132 160862 164640 0 4545
4547 0 676306 160936 164760 0 4546
4548 0 676343 160954 164880 0 4547
4549 0 676370 160954 165000 0 4548
4550 0 676449 160908 165160 0 4549
4551 0 676582 160835 165280 0 4550
4552 0 676665 160777 165360 0 4551
4553 5 677436 160644 165520 0 4552
4554 0 676904 160658 165640 0 4553
4555 0 676972 160768 165920 0 4554
4556 0 676950 160699 166080 0 4555
4557 0 676885 160658 166200 0 4556
4558 0 676908 160488 166360 0 4557
4559 0 676720 160469 166480 0 4558
4560 0 676472 160474 166600 0 4559
4561 0 676444 160483 166680 0 4560
4562 0 676366 160534 166800 0 4561
4563 0 676361 160561 166920 0 4562
4564 0 676320 160635 167040 0 4563
4565 0 676269 160741 167120 0 4564
4566 0 676329 160878 167240 0 4565
4567 0 676430 160979 167360 0 4566
4568 0 676462 161016 167480 0 4567
4569 0 676715 161009 167600 0 4568
4570 0 676871 161142 167720 0 4569
4571 0 676908 161170 167760 0 4570
4572 5 676944 161198 167800 0 4571
4573 0 677229 161230 167920 0 4572
4574 0 677491 161230 168000 0 4573
4575 5 677670 161147 168040 0 4574
4576 0 678920 161475 168040 0 4575
4577 0 679269 161854 168080 0 4576
4578 5 679775 161987 168120 0 4577
4579 0 680018 162153 168280 0 4578
4580 0 680220 162272 168360 0 4579
4581 0 680478 162897 168440 0 4580
4582 0 680960 163726 168520 0 4581
4583 0 681016 163754 168560 0 4582
4584 0 681388 164004 168640 0 4583
4585 0 681820 164184 168720 0 4584
4586 0 681880 164253 168760 0 4585
4587 0 681949 164280 168840 0 4586
4588 0 682100 164331 168920 0 4587
4589 5 682261 164409 169000 0 4588
4590 0 682744 164606 169080 0 4589
4591 5 683337 164751 169160 0 4590
4592 5 683741 164126 169080 0 4591
4593 0 683658 164121 168960 0 4592
4594 0 683498 164043 168840 0 4593
4595 0 683429 164043 168760 0 4594
4596 0 683677 164310 168640 0 4595
4597 0 683764 164356 168520 0 4596
4598 0 683824 164374 168360 0 4597
4599 0 683663 164310 168240 0 4598
4600 0 683714 164360 168120 0 4599
4601 6 683626 164420 168040 0 4600
4602 0 406136 140394 183360 0 1947
4603 0 406131 140415 183400 0 4602
4604 0 406118 140439 183440 0 4603
4605 0 406114 140468 183480 0 4604
4606 0 406116 140497 183520 0 4605
4607 0 406087 140548 183560 0 4606
4608 0 406083 140579 183600 0 4607
4609 0 406088 140614 183640 0 4608
4610 0 406057 140666 183680 0 4609
4611 0 406050 140703 183720 0 4610
4612 0 406033 140749 183760 0 4611
4613 0 406050 140833 183840 0 4612
4614 5 406075 140960 183960 0 4613
4615 0 406100 141086 184080 0 4614
4616 0 406141 141297 184280 0 4615
4617 5 406216 141676 184640 0 4616
4618 0 406233 141760 184720 0 4617
4619 0 406235 141768 184760 0 4618
4620 0 406248 141827 185040 0 4619
4621 0 406221 141881 185120 0 4620
4622 0 406166 141988 185280 0 4621
4623 5 406112 142095 185440 0 4622
4624 0 406085 142121 185480 0 4623
4625 0 406131 142292 185840 0 4624
4626 0 406075 142310 186120 0 4625
4627 0 406038 142324 186280 0 4626
4628 0 405839 142480 186480 0 4627
4629 0 405924 142386 186680 0 4628
4630 0 405855 142325 186840 0 4629
4631 0 405779 142257 186960 0 4630
4632 0 405728 142212 187040 0 4631
4633 0 405783 142177 187200 0 4632
4634 0 405551 142011 187360 0 4633
4635 0 405493 141970 187400 0 4634
4636 0 405426 141943 187440 0 4635
4637 0 405553 141818 187600 0 4636
4638 0 405607 141755 187680 0 4637
4639 0 405688 141661 187800 0 4638
4640 0 405698 141474 187920 0 4639
4641 0 405701 141411 187960 0 4640
4642 0 405774 141207 188160 0 4641
4643 0 405818 141044 188320 0 4642
4644 0 405829 141003 188360 0 4643
4645 0 405833 140622 188560 0 4644
4646 5 405785 140471 188760 0 4645
4647 0 405789 140243 188920 0 4646
4648 0 406100 139938 189040 0 4647
4649 5 406308 139735 189120 0 4648
4650 0 406275 139749 189160 0 4649
4651 0 406046 139847 189440 0 4650
4652 0 406357 139735 189640 0 4651
4653 0 406629 139544 189760 0 4652
4654 0 407058 139458 189920 0 4653
4655 0 407283 139494 190120 0 4654
4656 0 407318 139497 190160 0 4655
4657 0 407537 139477 190320 0 4656
4658 0 407851 139557 190520 0 4657
4659 0 408090 139627 190680 0 4658
4660 0 408445 139776 190880 0 4659
4661 0 408669 139901 191080 0 4660
4662 0 409012 140014 191240 0 4661
4663 0 409204 140068 191280 0 4662
4664 0 409499 140146 191400 0 4663
4665 5 410114 139897 191600 0 4664
4666 0 410856 139605 191600 0 4665
4667 0 411147 139532 191440 0 4666
4668 0 411386 139616 191200 0 4667
4669 0 411537 139410 191000 0 4668
4670 0 411514 139392 190960 0 4669
4671 0 411526 139372 190800 0 4670
4672 0 411710 139196 190680 0 4671
4673 0 411882 139072 190520 0 4672
4674 0 412066 139016 190360 0 4673
4675 0 412406 138868 190200 0 4674
4676 0 412710 138564 190080 0 4675
4677 0 412966 138412 189840 0 4676
4678 0 413258 137992 189720 0 4677
4679 0 413494 137744 189600 0 4678
4680 0 413586 137576 189480 0 4679
4681 0 413706 137072 189440 0 4680
4682 0 413630 136656 189480 0 4681
4683 0 413778 136552 189400 0 4682
4684 0 413854 136468 189320 0 4683
4685 0 413910 136368 189440 0 4684
4686 0 413970 136292 189600 0 4685
4687 0 414078 135968 189640 0 4686
4688 0 414206 135822 189680 0 4687
4689 0 414462 135544 189760 0 4688
4690 0 414590 135344 189800 0 4689
4691 0 415046 135176 189840 0 4690
4692 0 415582 134728 189800 0 4691
4693 0 415758 134304 189880 0 4692
4694 5 415810 133448 189880 0 4693
4695 0 415830 133404 189960 0 4694
4696 0 415898 133224 190080 0 4695
4697 0 416134 133004 190160 0 4696
4698 0 416238 132816 190280 0 4697
4699 5 416222 132787 190320 0 4698
4700 5 416686 132479 190360 0 4699
4701 0 416966 131251 190360 0 4700
4702 5 417278 130867 190280 0 4701
4703 5 417662 130787 190160 0 4702
4704 0 417646 130763 190000 0 4703
4705 0 417710 130779 189880 0 4704
4706 5 417718 130803 189760 0 4705
4707 0 417606 130811 189640 0 4706
4708 0 417214 131179 189480 0 4707
4709 0 417244 131035 189360 0 4708
4710 0 416748 131043 189320 0 4709
4711 0 416716 130935 189240 0 4710
4712 0 416488 130865 189160 0 4711
4713 0 416518 130817 189120 0 4712
4714 0 416636 130627 188960 0 4713
4715 0 416729 130593 188920 0 4714
4716 0 416915 130524 188840 0 4715
4717 0 417067 130388 188760 0 4716
4718 0 417239 130220 188680 0 4717
4719 6 417263 130224 188520 0 4718
4720 0 574240 267552 67960 209 2535
4721 0 574464 267648 67880 91 4720
4722 5 574624 267648 67680 86 4721
4723 0 574784 267584 67480 172 4722
4724 0 574976 267392 67360 203 4723
4725 0 575232 267328 67240 221 4724
4726 0 575456 267296 67040 154 4725
4727 0 575712 267296 66960 176 4726
4728 5 575808 267328 66920 206 4727
4729 0 576064 267392 66920 166 4728
4730 0 576256 267520 66800 196 4729
4731 0 576416 267680 66680 235 4730
4732 0 576672 267712 66640 248 4731
4733 0 576928 267744 66600 235 4732
4734 0 577184 267744 66600 189 4733
4735 5 577440 267744 66600 172 4734
4736 0 577696 267744 66600 153 4735
4737 0 577952 267744 66600 186 4736
4738 0 578208 267744 66600 175 4737
4739 0 578464 267712 66560 186 4738
4740 0 578720 267584 66560 166 4739
4741 0 578976 267520 66560 163 4740
4742 0 579232 267520 66560 136 4741
4743 0 579456 267424 66640 148 4742
4744 0 579680 267264 66680 186 4743
4745 0 579872 267072 66760 148 4744
4746 0 580000 266880 66920 120 4745
4747 0 580128 266656 67040 102 4746
4748 0 580320 266464 67160 120 4747
4749 0 580480 266304 67320 176 4748
4750 0 580640 266304 67520 172 4749
4751 0 580896 266336 67560 168 4750
4752 0 581056 266464 67720 164 4751
4753 0 581280 266528 67840 189 4752
4754 0 581536 266528 67880 181 4753
4755 5 581664 266496 67920 209 4754
4756 0 581920 266432 67920 186 4755
4757 0 582176 266432 67920 150 4756
4758 0 582432 266432 67920 153 4757
4759 0 582688 266432 67880 186 4758
4760 0 582880 266304 67720 160 4759
4761 5 582944 266240 67640 124 4760
4762 0 583200 266240 67560 163 4761
4763 0 583456 266240 67520 183 4762
4764 0 583712 266240 67480 156 4763
4765 5 583904 266240 67480 189 4764
4766 0 584128 266240 67320 207 4765
4767 0 584320 266368 67160 163 4766
4768 0 584480 266496 67000 136 4767
4769 0 584704 266656 66880 153 4768
4770 0 584864 266816 66720 185 4769
4771 0 585056 266944 66600 185 4770
4772 0 585248 267040 66440 160 4771
4773 0 585440 267104 66240 163 4772
4774 0 585664 267104 66120 197 4773
4775 0 585856 267104 65920 163 4774
4776 0 586080 267072 65720 172 4775
4777 5 586112 267072 65680 160 4776
4778 0 586368 267072 65640 163 4777
4779 5 586400 267072 65640 160 4778
4780 0 586624 266912 65600 32 4779
4781 0 586816 266688 65600 175 4780
4782 0 586912 266432 65600 178 4781
4783 0 586912 266176 65600 197 4782
4784 0 586912 265920 65640 154 4783
4785 5 586912 265888 65640 150 4784
4786 0 586720 265696 65760 71 4785
4787 5 586688 265536 65800 102 4786
4788 0 586624 265280 65880 136 4787
4789 0 586464 265120 66040 148 4788
4790 0 586272 264992 66200 107 4789
4791 0 586080 264832 66240 102 4790
4792 0 585920 264704 66400 51 4791
4793 0 585728 264512 66440 98 4792
4794 0 585504 264384 66520 164 4793
4795 0 585312 264256 66720 154 4794
4796 0 585152 264096 66840 81 4795
4797 0 584992 263936 66960 122 4796
4798 0 584832 263808 67120 122 4797
4799 0 584640 263648 67160 80 4798
4800 0 584448 263456 67200 86 4799
4801 0 584192 263360 67240 122 4800
4802 0 583936 263264 67240 120 4801
4803 0 583712 263136 67240 120 4802
4804 0 583456 263008 67240 124 4803
4805 0 583264 262848 67280 128 4804
4806 0 583040 262720 67320 107 4805
4807 0 582784 262720 67360 120 4806
4808 0 582528 262592 67320 102 4807
4809 0 582272 262528 67320 96 4808
4810 0 582016 262496 67200 81 4809
4811 0 581856 262656 67000 45 4810
4812 0 581600 262688 66920 40 4811
4813 5 581568 262688 66880 40 4812
4814 0 581408 262496 66920 51 4813
4815 0 581312 262272 67000 51 4814
4816 0 581216 262048 67120 40 4815
4817 0 581152 261824 67280 71 4816
4818 5 581088 261792 67360 96 4817
4819 0 580864 261888 67480 51 4818
4820 0 580704 262048 67640 128 4819
4821 0 580608 262208 67880 80 4820
4822 0 580448 262144 68080 137 4821
4823 0 580416 261952 68240 98 4822
4824 5 580288 261824 68280 98 4823
4825 0 580096 261632 68280 136 4824
4826 5 580064 261600 68240 124 4825
4827 0 579808 261568 68280 71 4826
4828 5 579552 261536 68280 81 4827
4829 0 579424 261696 68440 81 4828
4830 0 579200 261728 68560 75 4829
4831 0 578944 261728 68480 86 4830
4832 0 578688 261728 68480 40 4831
4833 0 578464 261760 68320 80 4832
4834 6 578336 261888 68360 102 4833
4835 5 471281 262047 84240 240 385
4836 0 470880 261858 84120 226 4835
4837 0 470730 261823 83960 261 4836
4838 0 470572 261751 83800 200 4837
4839 0 470474 261706 83520 206 4838
4840 0 470479 261699 83440 206 4839
4841 0 470496 261499 83280 234 4840
4842 0 470500 261200 83200 282 4841
4843 0 470430 260986 83040 271 4842
4844 5 470238 260483 82840 160 4843
4845 0 470203 260384 82800 202 4844
4846 5 468960 259440 82800 197 4845
4847 5 467912 258647 82800 262 4846
4848 0 467407 257583 82800 239 4847
4849 5 467528 257332 82600 240 4848
4850 5 467465 257570 82440 239 4849
4851 0 467294 258563 82440 120 4850
4852 0 466392 258835 82440 134 4851
4853 0 466074 258787 82320 32 4852
4854 5 465906 258788 82200 32 4853
4855 0 465850 258784 82160 32 4854
4856 0 465765 258873 82040 32 4855
4857 0 465708 258933 81960 32 4856
4858 0 465549 259115 81800 86 4857
4859 0 465248 259193 81640 90 4858
4860 0 465173 259245 81600 90 4859
4861 0 464873 259455 81440 107 4860
4862 0 464527 259544 81240 80 4861
4863 0 464424 259620 81160 75 4862
4864 5 464320 259695 81080 75 4863
4865 0 463939 259861 80920 102 4864
4866 0 463839 259903 80880 102 4865
4867 0 463719 259948 80680 51 4866
4868 5 463701 259924 80640 51 4867
4869 0 463652 259801 80480 51 4868
4870 0 463674 259790 80280 122 4869
4871 0 463660 259730 80080 101 4870
4872 0 463607 259715 79920 101 4871
4873 0 463611 259679 79720 108 4872
4874 0 463555 259658 79520 134 4873
4875 0 463535 259748 79360 134 4874
4876 0 463573 259850 79240 108 4875
4877 0 463653 259967 79080 90 4876
4878 5 463676 259993 78920 81 4877
4879 0 463598 260128 78760 90 4878
4880 0 463539 260257 78600 98 4879
4881 5 463345 260437 78520 98 4880
4882 0 463275 260644 78440 102 4881
4883 0 463242 261465 78280 32 4882
4884 0 463288 261440 78120 0 4883
4885 0 462874 261595 77920 51 4884
4886 0 462830 261637 77760 51 4885
4887 5 462498 261739 77680 90 4886
4888 0 462179 261896 77600 107 4887
4889 0 461852 262124 77520 98 4888
4890 0 461906 262096 77400 98 4889
4891 0 461761 262223 77280 98 4890
4892 0 461658 262314 77120 101 4891
4893 0 461657 262468 76960 102 4892
4894 0 461556 262554 76800 102 4893
4895 0 461181 262713 76680 86 4894
4896 0 461020 262694 76600 64 4895
4897 0 460921 262765 76520 64 4896
4898 0 460577 262581 76520 60 4897
4899 0 460311 262485 76480 51 4898
4900 0 460065 262508 76440 32 4899
4901 0 459906 262479 76520 71 4900
4902 0 459923 262505 76560 71 4901
4903 0 459813 262513 76640 71 4902
4904 0 459678 262425 76680 71 4903
4905 0 459550 262423 76800 32 4904
4906 0 459318 262382 76920 32 4905
4907 0 459030 262415 77080 115 4906
4908 0 458432 262485 77200 75 4907
4909 0 457506 262755 77200 0 4908
4910 0 456871 262827 77200 0 4909
4911 0 456440 262710 77200 0 4910
4912 0 456041 262580 77120 0 4911
4913 0 455509 262522 77080 0 4912
4914 0 455493 262490 77040 0 4913
4915 0 455458 262369 77000 0 4914
4916 0 455386 262335 76960 0 4915
4917 0 455375 262282 76920 0 4916
4918 0 455393 262279 76880 0 4917
4919 0 455360 262224 76840 0 4918
4920 0 455374 262188 76720 0 4919
4921 0 455300 262176 76520 0 4920
4922 0 455222 262164 76400 0 4921
4923 0 455092 262135 76280 0 4922
4924 0 455006 262066 76160 0 4923
4925 0 454785 261947 76000 0 4924
4926 0 454553 261800 75960 0 4925
4927 0 454341 261607 75880 0 4926
4928 0 454311 261585 75840 0 4927
4929 0 454133 261542 75760 0 4928
4930 5 453963 261526 75680 0 4929
4931 0 453834 261733 75680 0 4930
4932 0 453775 261887 75760 0 4931
4933 0 453776 261943 75800 0 4932
4934 0 453829 262114 75880 0 4933
4935 0 453891 262295 75920 0 4934
4936 0 453855 262386 75960 0 4935
4937 0 453813 262524 76000 0 4936
4938 0 453784 262637 76040 0 4937
4939 0 453787 262770 76080 0 4938
4940 6 453774 262790 76120 0 4939
4941 0 613740 147247 161680 0 3176
4942 0 613813 147384 161760 0 4941
4943 0 613910 147684 161840 0 4942
4944 0 614014 147750 161880 0 4943
4945 0 614085 147837 161920 0 4944
4946 0 614090 147922 162000 0 4945
4947 0 614172 148041 162120 0 4946
4948 0 614218 148060 162280 0 4947
4949 0 614296 148188 162440 0 4948
4950 0 614370 148285 162560 0 4949
4951 0 614407 148303 162720 0 4950
4952 0 614434 148395 162840 0 4951
4953 0 614494 148469 162960 0 4952
4954 0 614535 148625 163080 0 4953
4955 0 614549 148756 163200 0 4954
4956 0 614563 148885 163320 0 4955
4957 0 614650 149110 163440 0 4956
4958 0 614719 149197 163560 0 4957
4959 0 614733 149238 163680 0 4958
4960 0 614783 149298 163760 0 4959
4961 0 614839 149328 163880 0 4960
4962 0 614976 149383 164000 0 4961
4963 0 615078 149544 164120 0 4962
4964 0 615188 149590 164240 0 4963
4965 0 615477 149682 164360 0 4964
4966 0 615790 149879 164440 0 4965
4967 0 616392 150031 164560 0 4966
4968 0 616580 150121 164680 0 4967
4969 0 616727 150185 164760 0 4968
4970 0 617026 150502 164840 0 4969
4971 0 617490 150961 164880 0 4970
4972 0 617633 151099 164960 0 4971
4973 0 617757 151269 165040 0 4972
4974 0 617854 151386 165160 0 4973
4975 0 617913 151423 165240 0 4974
4976 0 617982 151469 165360 0 4975
4977 0 618051 151524 165440 0 4976
4978 0 618129 151570 165520 0 4977
4979 0 618377 151722 165600 0 4978
4980 0 618497 151740 165680 0 4979
4981 0 618566 151754 165760 0 4980
4982 0 618635 151722 165840 0 4981
4983 0 618676 151657 165960 0 4982
4984 0 618694 151542 166080 0 4983
4985 0 618763 151478 166200 0 4984
4986 0 618887 151423 166280 0 4985
4987 0 618988 151322 166400 0 4986
4988 0 619021 151271 166520 0 4987
4989 0 619094 151248 166640 0 4988
4990 0 619039 151212 166760 0 4989
4991 0 619062 151166 166880 0 4990
4992 0 619117 151138 167040 0 4991
4993 0 619195 151313 167120 0 4992
4994 0 619163 151469 167240 0 4993
4995 0 619204 151508 167360 0 4994
4996 0 619328 151522 167440 0 4995
4997 0 619425 151531 167520 0 4996
4998 0 619430 151568 167640 0 4997
4999 0 619452 151609 167800 0 4998
5000 0 619517 151692 167920 0 4999
5001 0 619590 151857 168000 0 5000
5002 0 619632 151843 168160 0 5001
5003 0 619898 151949 168280 0 5002
5004 0 620243 152165 168360 0 5003
5005 0 620394 152092 168520 0 5004
5006 0 620574 152115 168560 0 5005
5007 0 620725 152138 168640 0 5006
5008 0 621107 152340 168720 0 5007
5009 0 621589 152542 168800 0 5008
5010 5 621594 152620 168920 0 5009
5011 5 621998 153151 169080 0 5010
5012 0 622136 153146 169240 0 5011
5013 0 622184 153172 169280 0 5012
5014 0 622233 153197 169320 0 5013
5015 0 622274 153220 169360 0 5014
5016 0 622357 153266 169440 0 5015
5017 0 622421 153399 169560 0 5016
5018 0 622384 153279 169680 0 5017
5019 0 622384 153279 169840 0 5018
5020 0 622384 153279 169880 0 5019
5021 0 622380 153275 170000 0 5020
5022 0 622380 153275 170120 0 5021
5023 0 622380 153275 170240 0 5022
5024 0 622035 153546 170320 0 5023
5025 0 621635 153932 170440 0 5024
5026 5 621373 154106 170560 0 5025
5027 5 621345 154205 170640 0 5026
5028 0 621391 154458 170760 0 5027
5029 0 621437 154697 170840 0 5028
5030 0 621561 154697 170960 0 5029
5031 0 621635 154867 171080 0 5030
5032 0 621635 154863 171120 0 5031
5033 0 621580 155092 171160 0 5032
5034 5 621556 155109 171280 0 5033
5035 0 622155 153815 171280 0 5034
5036 0 622605 153654 171480 0 5035
5037 0 622665 153672 171600 0 5036
5038 0 622646 153751 171720 0 5037
5039 0 622550 153806 171800 0 5038
5040 0 622454 153911 171840 0 5039
5041 0 622228 154192 171920 0 5040
5042 0 622164 154215 172080 0 5041
5043 0 622164 154215 172240 0 5042
5044 0 622164 154247 172400 0 5043
5045 6 622290 154296 172480 0 5044
5046 0 574125 268770 68240 266 2534
5047 0 574125 268770 68480 266 5046
5048 0 574125 268770 68680 279 5047
5049 0 574189 268554 68880 279 5048
5050 0 574237 268586 69040 221 5049
5051 0 574541 268634 69160 166 5050
5052 0 574925 268714 69240 124 5051
5053 5 575048 268762 69320 126 5052
5054 5 575109 268786 69360 128 5053
5055 0 576253 268594 69480 0 5054
5056 0 576373 268610 69600 0 5055
5057 0 576413 268586 69760 0 5056
5058 5 576527 268580 69880 0 5057
5059 5 576565 268578 69920 0 5058
5060 0 576661 268570 70080 0 5059
5061 0 576629 268610 70240 137 5060
5062 0 576653 268610 70360 101 5061
5063 0 576541 268386 70560 101 5062
5064 0 576561 268374 70640 101 5063
5065 0 576581 268362 70720 81 5064
5066 0 576553 268470 70840 81 5065
5067 0 576529 268654 70920 81 5066
5068 0 576553 268606 71080 122 5067
5069 0 576561 268550 71240 122 5068
5070 0 576545 268502 71440 80 5069
5071 0 576489 268406 71640 64 5070
5072 0 576473 268310 71840 128 5071
5073 0 576433 268334 72000 128 5072
5074 0 576313 268342 72160 51 5073
5075 0 576249 268422 72320 32 5074
5076 5 576220 268438 72360 32 5075
5077 5 576161 268470 72440 32 5076
5078 5 576009 268486 72560 32 5077
5079 0 576153 268110 72680 60 5078
5080 0 576249 268046 72840 124 5079
5081 5 576281 268006 73000 90 5080
5082 0 576417 267718 73120 120 5081
5083 0 576425 267750 73320 120 5082
5084 0 576449 267590 73480 98 5083
5085 5 576446 267529 73520 97 5084
5086 0 576441 267406 73600 96 5085
5087 0 576393 267350 73760 96 5086
5088 5 576261 267154 73920 98 5087
5089 0 576221 267038 74040 124 5088
5090 0 576229 267012 74120 102 5089
5091 5 576233 266999 74160 91 5090
5092 0 576237 266986 74200 81 5091
5093 0 576209 266938 74400 81 5092
5094 0 576139 266840 74560 75 5093
5095 0 576111 266844 74760 176 5094
5096 5 576039 266880 74920 108 5095
5097 0 575871 266848 75040 163 5096
5098 0 575643 266768 75160 163 5097
5099 5 575455 266716 75320 75 5098
5100 0 575384 266841 75440 75 5099
5101 0 575345 266936 75520 60 5100
5102 0 575225 266983 75640 60 5101
5103 0 575179 266945 75760 64 5102
5104 0 575114 266881 75880 64 5103
5105 0 574920 266721 76000 51 5104
5106 0 574778 266663 76120 71 5105
5107 0 574678 266649 76200 71 5106
5108 0 574545 266578 76320 51 5107
5109 0 574382 266507 76400 60 5108
5110 0 574278 266320 76440 60 5109
5111 0 574154 266216 76480 75 5110
5112 0 573865 265724 76520 120 5111
5113 0 573495 265246 76480 64 5112
5114 0 573301 264987 76440 71 5113
5115 5 572919 264702 76400 107 5114
5116 0 572741 264622 76320 81 5115
5117 0 572578 264561 76240 80 5116
5118 0 572429 264471 76160 75 5117
5119 0 572196 264286 76120 81 5118
5120 0 571950 264054 76080 71 5119
5121 5 571784 263896 76040 80 5120
5122 0 571664 263725 75960 60 5121
5123 0 571693 263535 75920 60 5122
5124 5 571683 263136 75960 90 5123
5125 0 571590 263068 76000 90 5124
5126 0 571331 262855 76040 80 5125
5127 5 571173 262223 76000 96 5126
5128 0 571433 261986 75960 96 5127
5129 0 571446 261961 76120 0 5128
5130 5 571458 261948 76160 0 5129
5131 0 571826 261845 76160 0 5130
5132 0 572005 261911 76200 0 5131
5133 0 572101 261980 76240 0 5132
5134 0 572142 262025 76280 0 5133
5135 0 572215 262064 76360 0 5134
5136 0 572280 262069 76440 0 5135
5137 0 572350 262086 76520 0 5136
5138 0 572416 262099 76640 0 5137
5139 0 572487 262120 76720 0 5138
5140 0 572570 262126 76760 0 5139
5141 0 572622 262147 76800 0 5140
5142 5 572794 262243 76840 0 5141
5143 0 572905 262369 76880 0 5142
5144 0 573060 262353 76920 0 5143
5145 0 573144 262405 76960 0 5144
5146 0 573156 262448 77000 0 5145
5147 0 573193 262475 77040 0 5146
5148 0 573234 262506 77080 0 5147
5149 0 573284 262634 77160 0 5148
5150 6 573295 262650 77200 0 5149
5151 0 439987 137733 181440 0 1862
5152 0 440312 137676 181480 0 5151
5153 0 440633 137603 181520 0 5152
5154 0 441023 137672 181560 0 5153
5155 0 441226 137854 181600 0 5154
5156 0 441404 137945 181640 0 5155
5157 0 441445 138000 181680 0 5156
5158 0 441466 138043 181720 0 5157
5159 0 441494 138063 181760 0 5158
5160 0 441530 138110 181800 0 5159
5161 0 441617 138174 181840 0 5160
5162 0 441696 138249 181880 0 5161
5163 0 441795 138319 181920 0 5162
5164 0 441831 138418 181960 0 5163
5165 0 441872 138453 182000 0 5164
5166 0 441860 138742 182040 0 5165
5167 0 441878 138740 182080 0 5166
5168 0 441942 138949 182120 0 5167
5169 0 441904 138970 182160 0 5168
5170 0 441913 139075 182200 0 5169
5171 0 441891 139137 182240 0 5170
5172 0 441885 139200 182280 0 5171
5173 0 441885 139240 182320 0 5172
5174 0 441933 139284 182360 0 5173
5175 0 441993 139319 182400 0 5174
5176 0 442027 139367 182440 0 5175
5177 0 442071 139416 182480 0 5176
5178 0 442107 139459 182520 0 5177
5179 0 442133 139502 182560 0 5178
5180 0 442153 139544 182600 0 5179
5181 0 442188 139600 182640 0 5180
5182 0 442255 139629 182680 0 5181
5183 0 442257 139654 182720 0 5182
5184 0 442255 139671 182760 0 5183
5185 0 442318 139691 182800 0 5184
5186 0 442440 139746 182840 0 5185
5187 0 442563 140063 182880 0 5186
5188 0 442573 140028 182920 0 5187
5189 0 443051 140595 182920 0 5188
5190 5 442796 141378 182920 0 5189
5191 0 442778 141408 182960 0 5190
5192 0 442766 141422 183000 0 5191
5193 0 442743 141433 183040 0 5192
5194 0 442645 141452 183080 0 5193
5195 0 442627 141406 183120 0 5194
5196 0 442608 141362 183160 0 5195
5197 0 442588 141326 183200 0 5196
5198 0 442553 141301 183240 0 5197
5199 0 442480 141299 183280 0 5198
5200 0 442464 141329 183320 0 5199
5201 5 442419 141347 183360 0 5200
5202 0 442408 141406 183400 0 5201
5203 0 442379 141475 183440 0 5202
5204 0 442365 141537 183480 0 5203
5205 0 442352 141599 183520 0 5204
5206 5 442322 141677 183560 0 5205
5207 0 442326 141697 183600 0 5206
5208 5 442340 141714 183640 0 5207
5209 5 442295 141757 183680 0 5208
5210 0 442271 141784 183720 0 5209
5211 0 442245 141801 183760 0 5210
5212 0 442216 141828 183800 0 5211
5213 0 442246 142011 183840 0 5212
5214 0 442288 142181 183880 0 5213
5215 5 442944 142809 183920 0 5214
5216 0 442920 142833 183960 0 5215
5217 0 442897 142851 184000 0 5216
5218 0 442870 142894 184040 0 5217
5219 0 442878 142873 184080 0 5218
5220 0 442878 142849 184120 0 5219
5221 0 442839 142883 184160 0 5220
5222 5 442822 142916 184200 0 5221
5223 0 442754 142980 184240 0 5222
5224 0 442744 142992 184280 0 5223
5225 0 442726 143009 184320 0 5224
5226 0 442691 143088 184360 0 5225
5227 5 442680 143131 184400 0 5226
5228 0 442551 143124 184440 0 5227
5229 0 442425 143110 184480 0 5228
5230 0 442295 143095 184520 0 5229
5231 0 442274 143135 184560 0 5230
5232 0 442253 143171 184600 0 5231
5233 0 442256 143168 184640 0 5232
5234 0 442271 143131 184680 0 5233
5235 0 442281 143102 184720 0 5234
5236 0 442265 143139 184760 0 5235
5237 0 442258 143150 184800 0 5236
5238 0 442265 143165 184840 0 5237
5239 0 442262 143187 184880 0 5238
5240 0 442229 143256 184920 0 5239
5241 0 442205 143310 184960 0 5240
5242 0 442173 143343 185000 0 5241
5243 0 442160 143375 185040 0 5242
5244 0 442139 143409 185080 0 5243
5245 0 442127 143437 185120 0 5244
5246 0 442105 143476 185160 0 5245
5247 0 442088 143520 185200 0 5246
5248 0 442033 143599 185240 0 5247
5249 0 442074 143584 185280 0 5248
5250 0 441692 143599 185320 0 5249
5251 0 441643 143603 185360 0 5250
5252 0 441683 143604 185400 0 5251
5253 6 441724 143634 185440 0 5252
5254 0 392560 147277 183280 0 1987
5255 0 392619 147290 183160 0 5254
5256 0 392696 147404 182960 0 5255
5257 0 392777 147369 182880 0 5256
5258 0 392980 147280 182680 0 5257
5259 0 393138 147476 182440 0 5258
5260 0 393184 147464 182280 0 5259
5261 0 393192 147465 182240 0 5260
5262 0 393223 147469 182080 0 5261
5263 0 393279 147500 182000 0 5262
5264 0 393379 147478 181920 0 5263
5265 0 393841 147590 181640 0 5264
5266 5 394101 147487 181320 0 5265
5267 0 393916 147270 181120 0 5266
5268 0 393842 147183 181040 0 5267
5269 0 393877 147083 180880 0 5268
5270 0 393965 147062 180800 0 5269
5271 0 394053 147040 180720 0 5270
5272 0 394214 146965 180560 0 5271
5273 0 394262 146950 180400 0 5272
5274 0 394358 146912 180200 0 5273
5275 5 394372 146996 180120 0 5274
5276 0 394386 147081 180040 0 5275
5277 0 394549 147122 179920 0 5276
5278 0 394620 147167 179840 0 5277
5279 0 394656 147190 179800 0 5278
5280 5 394724 147264 179720 0 5279
5281 0 394792 147339 179640 0 5280
5282 0 394876 147661 179480 0 5281
5283 0 394958 147469 179360 0 5282
5284 0 395094 147150 179160 0 5283
5285 0 395136 147016 179000 0 5284
5286 0 395178 146933 178920 0 5285
5287 0 395241 146809 178800 0 5286
5288 0 395348 146712 178600 0 5287
5289 5 395343 146793 178400 0 5288
5290 0 395441 146798 178280 0 5289
5291 0 395539 146804 178160 0 5290
5292 0 395541 146803 178120 0 5291
5293 0 395549 146798 177920 0 5292
5294 0 395588 146811 177800 0 5293
5295 0 395614 146819 177720 0 5294
5296 0 395783 146932 177600 0 5295
5297 0 395839 146969 177560 0 5296
5298 0 395934 147018 177360 0 5297
5299 0 395892 146780 177160 0 5298
5300 0 395930 146713 177120 0 5299
5301 0 396084 146445 176960 0 5300
5302 0 396080 146194 176920 0 5301
5303 0 396349 145656 176840 0 5302
5304 0 396380 145621 176800 0 5303
5305 0 396474 145517 176680 0 5304
5306 0 396550 145292 176480 0 5305
5307 5 396576 144833 176360 0 5306
5308 0 396584 144680 176320 0 5307
5309 5 396416 144586 176200 0 5308
5310 0 396249 144492 176080 0 5309
5311 0 396248 144502 176040 0 5310
5312 0 396245 144549 175840 0 5311
5313 0 396182 144233 175600 0 5312
5314 0 396056 144110 175400 0 5313
5315 0 396031 144086 175360 0 5314
5316 0 395937 143855 175160 0 5315
5317 0 396156 143356 174880 0 5316
5318 0 396223 143284 174840 0 5317
5319 0 396556 142924 174640 0 5318
5320 0 396580 142872 174600 0 5319
5321 0 396603 142820 174560 0 5320
5322 0 396626 142768 174520 0 5321
5323 0 396696 142611 174400 0 5322
5324 0 396764 142370 174320 0 5323
5325 5 396798 142250 174280 0 5324
5326 0 396831 142130 174240 0 5325
5327 0 396772 141956 174000 0 5326
5328 0 396808 141393 173760 0 5327
5329 0 397077 140814 173480 0 5328
5330 0 397238 140575 173240 0 5329
5331 0 397569 140410 172880 0 5330
5332 0 397681 140438 172600 0 5331
5333 0 397704 140424 172440 0 5332
5334 0 397714 140409 172360 0 5333
5335 0 397629 140457 172240 0 5334
5336 0 397515 140520 172080 0 5335
5337 5 397487 140536 172040 0 5336
5338 5 397447 139918 172040 0 5337
5339 0 397444 139892 172000 0 5338
5340 0 397884 139695 171880 0 5339
5341 0 398031 139629 171840 0 5340
5342 0 398130 139348 171720 0 5341
5343 0 398142 139280 171640 0 5342
5344 0 398153 139212 171560 0 5343
5345 5 397882 139250 171480 0 5344
5346 0 397746 139269 171440 0 5345
5347 5 397611 139288 171400 0 5346
5348 5 397249 139596 171400 0 5347
5349 0 397049 139472 171360 0 5348
5350 6 396945 139496 171280 0 5349
5351 0 470772 272681 81600 96 4044
5352 0 470574 272731 81480 140 5351
5353 0 470426 272747 81440 140 5352
5354 0 470219 272886 81360 128 5353
5355 0 470067 272962 81240 102 5354
5356 0 469953 273055 81160 102 5355
5357 0 469876 273107 81000 101 5356
5358 0 469787 273118 80840 101 5357
5359 0 469754 273101 80720 120 5358
5360 0 469723 273053 80560 120 5359
5361 0 469660 272998 80320 107 5360
5362 0 469332 272850 80160 91 5361
5363 0 469007 272720 80040 104 5362
5364 0 468727 272605 79920 102 5363
5365 0 468372 272436 79760 104 5364
5366 0 468141 272290 79600 91 5365
5367 0 468088 272122 79480 122 5366
5368 0 468150 272030 79240 122 5367
5369 0 467512 271680 79120 86 5368
5370 0 467102 271504 79040 90 5369
5371 0 466972 271341 78920 90 5370
5372 0 466773 271162 78760 101 5371
5373 0 466696 271157 78520 81 5372
5374 0 466600 271159 78360 96 5373
5375 0 466622 271046 78200 96 5374
5376 0 466614 270998 78080 90 5375
5377 0 466623 270824 77920 32 5376
5378 0 466439 270704 77800 32 5377
5379 0 466312 270517 77640 122 5378
5380 0 466287 270505 77480 128 5379
5381 0 466073 270316 77320 102 5380
5382 0 466011 270287 77200 102 5381
5383 0 466007 270263 77080 90 5382
5384 0 466004 270247 77000 90 5383
5385 0 465858 270099 76800 71 5384
5386 0 465802 270002 76680 102 5385
5387 0 465809 269952 76560 102 5386
5388 0 465714 269828 76400 86 5387
5389 0 465723 269762 76240 122 5388
5390 0 465575 269638 76160 122 5389
5391 0 465413 269493 76000 122 5390
5392 0 465430 269417 75840 98 5391
5393 0 465298 269189 75680 115 5392
5394 0 465098 269056 75560 122 5393
5395 0 464620 268866 75400 101 5394
5396 0 464322 268779 75240 134 5395
5397 0 464038 268709 75080 128 5396
5398 0 463779 268739 74920 124 5397
5399 0 463461 268784 74760 128 5398
5400 0 463292 268806 74640 124 5399
5401 0 462953 268850 74480 122 5400
5402 0 462787 268878 74320 135 5401
5403 0 462482 269020 74240 131 5402
5404 0 462268 269140 74080 120 5403
5405 0 462226 269303 73920 124 5404
5406 0 461964 269357 73760 81 5405
5407 0 461648 269339 73600 71 5406
5408 0 461623 269348 73480 71 5407
5409 0 461645 269339 73320 64 5408
5410 0 461646 269439 73120 60 5409
5411 0 461700 269533 73000 60 5410
5412 0 461681 269652 72840 104 5411
5413 0 461750 269736 72680 124 5412
5414 0 461785 269749 72640 124 5413
5415 5 461960 269813 72600 124 5414
5416 0 462126 269887 72560 175 5415
5417 0 462733 270076 72480 80 5416
5418 5 462815 270111 72440 80 5417
5419 0 462001 269830 72440 175 5418
5420 0 461374 269854 72440 80 5419
5421 5 461184 269990 72320 71 5420
5422 0 460952 270106 72200 64 5421
5423 0 460856 270146 72080 71 5422
5424 0 460748 270202 72000 71 5423
5425 0 460772 270238 71880 71 5424
5426 0 460740 270266 71720 60 5425
5427 0 460704 270274 71600 60 5426
5428 0 460628 270338 71440 60 5427
5429 0 460584 270378 71360 96 5428
5430 0 460580 270394 71280 96 5429
5431 0 460528 270370 71160 96 5430
5432 0 460436 270302 71040 75 5431
5433 5 460384 270258 70920 81 5432
5434 0 460076 270470 70920 40 5433
5435 0 459908 270430 71000 60 5434
5436 0 459748 270442 71080 81 5435
5437 0 459360 270426 71160 51 5436
5438 0 459176 270362 71120 51 5437
5439 0 458832 270478 71160 0 5438
5440 0 458940 270610 71080 0 5439
5441 0 458956 270658 71000 0 5440
5442 6 458960 270666 70960 0 5441
5443 0 580192 280032 66640 251 2512
5444 0 580352 279936 66400 134 5443
5445 0 580512 279936 66200 128 5444
5446 0 580672 279936 66000 185 5445
5447 0 580864 280096 65920 197 5446
5448 0 581056 280224 65800 183 5447
5449 0 581312 280288 65720 160 5448
5450 0 581504 280416 65600 163 5449
5451 0 581728 280512 65520 166 5450
5452 0 581952 280608 65400 200 5451
5453 5 582176 280608 65240 186 5452
5454 0 582432 280576 65160 208 5453
5455 0 582656 280512 65000 196 5454
5456 0 582880 280512 64840 163 5455
5457 0 583104 280512 64720 150 5456
5458 0 583360 280544 64640 120 5457
5459 0 583616 280544 64520 134 5458
5460 0 583808 280576 64360 224 5459
5461 0 584032 280704 64280 209 5460
5462 0 584288 280768 64240 235 5461
5463 5 584320 280800 64240 235 5462
5464 0 584480 280960 64120 175 5463
5465 0 584640 281120 63960 136 5464
5466 0 584800 281312 63840 124 5465
5467 0 584960 281472 63680 172 5466
5468 0 585120 281632 63560 200 5467
5469 0 585344 281664 63440 178 5468
5470 0 585568 281664 63320 172 5469
5471 0 585824 281632 63320 140 5470
5472 0 586080 281536 63320 139 5471
5473 0 586336 281536 63240 160 5472
5474 0 586592 281472 63200 172 5473
5475 0 586848 281440 63200 228 5474
5476 5 586944 281440 63200 219 5475
5477 0 587200 281536 63200 192 5476
5478 0 587456 281504 63240 166 5477
5479 0 587680 281376 63240 164 5478
5480 5 587904 281248 63240 185 5479
5481 0 588128 281120 63280 178 5480
5482 0 588352 281120 63480 128 5481
5483 0 588576 281056 63600 101 5482
5484 0 588800 280960 63720 64 5483
5485 0 588992 280768 63800 40 5484
5486 0 589152 280608 63920 81 5485
5487 0 589344 280416 64000 102 5486
5488 0 589504 280256 64120 91 5487
5489 0 589696 280224 64320 71 5488
5490 5 589856 280384 64440 75 5489
5491 0 590016 280224 64320 81 5490
5492 0 590208 280064 64280 115 5491
5493 0 590464 280000 64280 101 5492
5494 0 590656 279808 64240 80 5493
5495 0 590816 279616 64160 134 5494
5496 0 590976 279424 64080 134 5495
5497 0 591040 279168 64080 80 5496
5498 0 591072 278912 64040 71 5497
5499 0 591232 278688 64040 80 5498
5500 0 591456 278496 64040 81 5499
5501 0 591648 278304 64000 75 5500
5502 5 591776 278176 63920 141 5501
5503 0 591968 278016 64080 122 5502
5504 0 592096 277792 64160 172 5503
5505 0 592256 277696 63960 131 5504
5506 0 592384 277792 63760 81 5505
5507 0 592608 277824 63640 120 5506
5508 5 592768 277824 63560 107 5507
5509 0 592960 277792 63720 60 5508
5510 0 593216 277792 63760 40 5509
5511 0 593472 277792 63760 75 5510
5512 0 593728 277760 63800 40 5511
5513 0 593984 277728 63840 75 5512
5514 0 594240 277664 63920 40 5513
5515 0 594496 277632 63960 51 5514
5516 0 594752 277600 63960 51 5515
5517 0 595008 277568 63960 71 5516
5518 0 595264 277536 63960 51 5517
5519 5 595488 277536 63920 51 5518
5520 0 595744 277536 63880 51 5519
5521 5 595936 277568 63800 75 5520
5522 0 596192 277632 63760 51 5521
5523 0 596448 277696 63640 102 5522
5524 0 596672 277536 63600 51 5523
5525 0 596896 277408 63440 108 5524
5526 0 596864 277152 63360 81 5525
5527 0 596704 276960 63320 124 5526
5528 0 596512 276832 63200 86 5527
5529 5 596352 276704 63160 120 5528
5530 0 596128 276576 63080 120 5529
5531 0 595936 276416 63160 102 5530
5532 0 595968 276160 63040 71 5531
5533 6 595968 275968 63000 32 5532
5534 0 402710 141008 182720 0 1964
5535 0 402730 140944 182800 0 5534
5536 0 402598 140872 182960 0 5535
5537 0 402510 140740 183120 0 5536
5538 0 402346 140700 183280 0 5537
5539 0 402074 140760 183400 0 5538
5540 0 401874 140864 183560 0 5539
5541 0 401730 141012 183680 0 5540
5542 0 401474 141140 183760 0 5541
5543 0 401226 141212 183800 0 5542
5544 0 401021 141295 183880 0 5543
5545 5 400919 141336 183920 0 5544
5546 0 400632 141598 184080 0 5545
5547 0 400363 141833 184240 0 5546
5548 0 400268 142095 184440 0 5547
5549 0 400225 142265 184640 0 5548
5550 0 400178 142451 184800 0 5549
5551 0 400116 142597 184960 0 5550
5552 0 399948 142716 185120 0 5551
5553 0 399744 142847 185240 0 5552
5554 0 399640 143182 185400 0 5553
5555 0 399648 143101 185520 0 5554
5556 0 399784 142932 185680 0 5555
5557 0 399856 142905 185840 0 5556
5558 0 399813 143017 185920 0 5557
5559 0 399788 143051 186000 0 5558
5560 0 399686 143203 186120 0 5559
5561 0 399679 143301 186280 0 5560
5562 5 399606 143331 186440 0 5561
5563 0 399498 143471 186560 0 5562
5564 5 399296 143485 186680 0 5563
5565 0 399082 143433 186840 0 5564
5566 0 398962 143305 187000 0 5565
5567 0 398769 143212 187200 0 5566
5568 0 398721 143188 187360 0 5567
5569 0 398658 143232 187440 0 5568
5570 0 398578 143273 187600 0 5569
5571 0 398455 143354 187800 0 5570
5572 0 398252 143538 188040 0 5571
5573 0 398011 143652 188200 0 5572
5574 0 397786 143684 188400 0 5573
5575 0 397799 143732 188560 0 5574
5576 0 397890 143963 188720 0 5575
5577 0 397807 144073 188880 0 5576
5578 0 397848 144142 189120 0 5577
5579 0 397836 144291 189200 0 5578
5580 0 397796 144529 189360 0 5579
5581 0 397611 144638 189520 0 5580
5582 0 397510 144748 189640 0 5581
5583 0 397381 144744 189800 0 5582
5584 0 397486 144771 190000 0 5583
5585 0 397300 144861 190120 0 5584
5586 0 396966 144996 190240 0 5585
5587 0 396444 145172 190400 0 5586
5588 0 396331 145280 190560 0 5587
5589 0 396155 145464 190720 0 5588
5590 0 396016 145544 190840 0 5589
5591 0 396021 145567 190960 0 5590
5592 0 396091 145500 191040 0 5591
5593 0 395930 145569 191200 0 5592
5594 0 395661 145696 191400 0 5593
5595 0 395413 145885 191520 0 5594
5596 0 395119 145878 191720 0 5595
5597 0 394877 145897 191920 0 5596
5598 0 394695 146124 192080 0 5597
5599 0 394501 146337 192200 0 5598
5600 0 394376 146576 192320 0 5599
5601 0 394328 146663 192480 0 5600
5602 0 394105 146684 192640 0 5601
5603 0 393846 146763 192840 0 5602
5604 0 393749 146885 192960 0 5603
5605 0 393485 147017 193040 0 5604
5606 0 393437 147005 193160 0 5605
5607 0 393389 147021 193280 0 5606
5608 0 393289 147081 193400 0 5607
5609 0 393173 147177 193520 0 5608
5610 0 393103 147177 193600 0 5609
5611 0 393015 147185 193640 0 5610
5612 0 392931 147169 193720 0 5611
5613 0 392907 147257 193840 0 5612
5614 0 392627 147281 193960 0 5613
5615 0 392375 147297 194040 0 5614
5616 0 391907 147369 194120 0 5615
5617 5 391591 147397 194240 0 5616
5618 0 391471 147665 194320 0 5617
5619 5 391235 147881 194400 0 5618
5620 0 391271 148429 194360 0 5619
5621 0 391239 148641 194440 0 5620
5622 0 391299 148789 194560 0 5621
5623 6 391375 148829 194640 0 5622
5624 0 437828 146247 182720 0 3882
5625 0 437660 146295 182760 0 5624
5626 0 437543 146403 182800 0 5625
5627 0 437481 146530 182840 0 5626
5628 0 437396 146551 182880 0 5627
5629 0 437395 146632 182920 0 5628
5630 0 437314 146609 182960 0 5629
5631 0 437309 146636 183000 0 5630
5632 0 437307 146644 183040 0 5631
5633 0 437183 146600 183080 0 5632
5634 0 437065 146669 183120 0 5633
5635 0 437061 146650 183160 0 5634
5636 0 436999 146623 183200 0 5635
5637 0 436970 146625 183240 0 5636
5638 0 436925 146577 183280 0 5637
5639 0 436889 146576 183320 0 5638
5640 0 436889 146592 183360 0 5639
5641 0 436840 146611 183400 0 5640
5642 0 436795 146588 183440 0 5641
5643 0 436809 146606 183480 0 5642
5644 0 436743 146664 183520 0 5643
5645 0 436700 146713 183560 0 5644
5646 0 436673 146754 183600 0 5645
5647 0 436619 146830 183640 0 5646
5648 0 436539 146825 183680 0 5647
5649 0 436542 146870 183720 0 5648
5650 0 436517 146966 183760 0 5649
5651 0 436490 147043 183800 0 5650
5652 0 436443 147111 183840 0 5651
5653 0 436376 147106 183880 0 5652
5654 0 436369 147142 183920 0 5653
5655 0 436279 147150 183960 0 5654
5656 0 436217 147227 184000 0 5655
5657 0 436172 147273 184040 0 5656
5658 0 436149 147315 184080 0 5657
5659 0 436072 147423 184120 0 5658
5660 0 436008 147520 184160 0 5659
5661 0 435981 147638 184200 0 5660
5662 0 435930 147659 184240 0 5661
5663 5 435322 147771 184240 0 5662
5664 0 435285 147768 184280 0 5663
5665 0 435127 147832 184320 0 5664
5666 0 435066 147875 184360 0 5665
5667 0 435043 147862 184400 0 5666
5668 0 435020 147989 184440 0 5667
5669 0 434998 148001 184480 0 5668
5670 0 434974 147951 184520 0 5669
5671 0 434945 147944 184560 0 5670
5672 0 434928 148020 184600 0 5671
5673 0 435012 148036 184640 0 5672
5674 0 435024 148038 184680 0 5673
5675 0 435021 148132 184720 0 5674
5676 0 434977 148264 184760 0 5675
5677 0 434962 148272 184800 0 5676
5678 0 434785 148322 184840 0 5677
5679 0 434778 148445 184880 0 5678
5680 0 434733 148501 184920 0 5679
5681 0 434741 148655 184960 0 5680
5682 0 434606 148642 185000 0 5681
5683 0 434553 148779 185040 0 5682
5684 0 434137 148768 185080 0 5683
5685 0 434015 148722 185120 0 5684
5686 0 433885 148742 185160 0 5685
5687 0 433832 148757 185200 0 5686
5688 0 433818 148828 185240 0 5687
5689 0 433792 148879 185280 0 5688
5690 0 433846 148883 185320 0 5689
5691 0 433846 148896 185360 0 5690
5692 0 433834 148909 185400 0 5691
5693 0 433842 148943 185440 0 5692
5694 0 433922 148973 185480 0 5693
5695 0 434068 149057 185520 0 5694
5696 0 434017 149084 185560 0 5695
5697 0 433978 149128 185600 0 5696
5698 0 433958 149099 185640 0 5697
5699 0 433942 149148 185680 0 5698
5700 0 434018 149245 185720 0 5699
5701 0 434203 149313 185760 0 5700
5702 0 434163 149353 185800 0 5701
5703 0 434132 149380 185840 0 5702
5704 0 434155 149408 185880 0 5703
5705 0 434177 149433 185920 0 5704
5706 0 434305 149593 185960 0 5705
5707 0 434313 149633 186000 0 5706
5708 0 434311 149715 186080 0 5707
5709 0 434368 149733 186120 0 5708
5710 0 434265 149770 186160 0 5709
5711 0 434324 149940 186200 0 5710
5712 0 434433 149974 186240 0 5711
5713 6 434390 149988 186280 0 5712
5714 0 474157 274126 79160 96 4064
5715 0 474076 274094 79040 96 5714
5716 0 474117 274051 78920 96 5715
5717 0 474223 274089 78760 148 5716
5718 0 474189 274085 78600 160 5717
5719 0 474194 274068 78480 160 5718
5720 0 474203 274048 78320 150 5719
5721 0 474209 273914 78160 150 5720
5722 0 474232 273845 78040 163 5721
5723 0 474159 273712 77840 163 5722
5724 0 473969 273562 77680 86 5723
5725 0 473853 273440 77560 40 5724
5726 0 473684 273324 77440 75 5725
5727 0 473610 273279 77320 128 5726
5728 0 473503 273238 77200 107 5727
5729 0 473462 273141 77040 107 5728
5730 0 473244 273034 76880 122 5729
5731 0 473232 273018 76800 122 5730
5732 0 473051 272914 76640 135 5731
5733 0 472774 272792 76520 140 5732
5734 0 472728 272738 76400 122 5733
5735 0 472515 272597 76240 181 5734
5736 0 472406 272527 76120 181 5735
5737 5 472389 272480 76080 200 5736
5738 0 472342 272328 75960 200 5737
5739 0 472088 272153 75920 140 5738
5740 5 472099 272118 75880 140 5739
5741 0 472076 272035 75760 104 5740
5742 0 472054 271944 75600 104 5741
5743 0 472041 271908 75480 104 5742
5744 0 471892 271820 75360 101 5743
5745 0 471633 271757 75200 96 5744
5746 0 471499 271751 75000 104 5745
5747 0 471492 271712 74840 104 5746
5748 0 471481 271726 74720 90 5747
5749 0 471483 271695 74600 90 5748
5750 0 471488 271674 74480 90 5749
5751 0 471471 271662 74360 96 5750
5752 0 471505 271636 74240 96 5751
5753 0 471560 271570 74080 131 5752
5754 0 471582 271514 73960 131 5753
5755 0 471616 271482 73840 128 5754
5756 0 471652 271457 73720 128 5755
5757 0 471670 271465 73600 128 5756
5758 0 471641 271458 73400 108 5757
5759 0 471598 271483 73240 108 5758
5760 0 471554 271481 73120 32 5759
5761 0 471576 271459 73000 32 5760
5762 0 471637 271420 72880 45 5761
5763 0 471692 271505 72760 60 5762
5764 0 471839 271512 72720 60 5763
5765 0 472008 271497 72600 131 5764
5766 0 472035 271546 72520 131 5765
5767 0 472182 271554 72400 75 5766
5768 0 472390 271543 72320 128 5767
5769 0 472455 271533 72200 128 5768
5770 0 472498 271520 72040 108 5769
5771 0 472558 271572 71880 108 5770
5772 0 472585 271612 71760 120 5771
5773 0 472611 271627 71600 120 5772
5774 0 472565 271536 71440 51 5773
5775 0 472516 271546 71320 51 5774
5776 0 472516 271541 71200 81 5775
5777 0 472509 271510 71040 81 5776
5778 0 472519 271466 70880 143 5777
5779 0 472547 271431 70760 150 5778
5780 0 472641 271490 70600 143 5779
5781 0 473137 270969 70480 0 5780
5782 0 473115 270826 70200 137 5781
5783 0 473003 270689 70040 137 5782
5784 0 472690 270649 69840 245 5783
5785 0 472436 270702 69640 160 5784
5786 0 472328 270654 69520 160 5785
5787 0 472321 270662 69360 141 5786
5788 0 472188 270661 69200 141 5787
5789 0 472213 270692 69080 141 5788
5790 0 471786 270475 69040 0 5789
5791 0 471719 270377 69000 0 5790
5792 0 471672 270334 68960 0 5791
5793 0 471530 270262 68840 0 5792
5794 0 471532 270231 68800 0 5793
5795 0 471254 270100 68800 0 5794
5796 0 471224 269898 68800 0 5795
5797 0 471212 269976 68760 0 5796
5798 0 471205 269987 68720 0 5797
5799 0 471205 270021 68640 0 5798
5800 6 471213 270026 68600 0 5799
5801 0 472882 272856 80880 32 4050
5802 0 472879 272722 80760 32 5801
5803 0 472869 272550 80720 32 5802
5804 0 472879 272495 80680 32 5803
5805 0 472869 272412 80640 32 5804
5806 0 472652 272397 80600 141 5805
5807 0 472721 272399 80480 141 5806
5808 0 472716 272454 80360 141 5807
5809 0 472613 272492 80200 128 5808
5810 0 472633 272650 80040 107 5809
5811 0 472529 272613 79920 107 5810
5812 0 472575 272546 79760 71 5811
5813 0 472598 272492 79600 71 5812
5814 0 472635 272437 79440 91 5813
5815 0 472677 272409 79320 120 5814
5816 0 472717 272341 79160 120 5815
5817 0 472832 272321 79000 120 5816
5818 0 473083 272373 78880 122 5817
5819 0 473313 272335 78760 96 5818
5820 0 473560 272309 78560 98 5819
5821 0 473643 272193 78400 101 5820
5822 0 473727 272131 78280 101 5821
5823 0 473780 271796 78120 108 5822
5824 0 473736 271686 78000 108 5823
5825 0 473692 271646 77880 108 5824
5826 0 473518 271483 77760 136 5825
5827 0 473123 271202 77680 150 5826
5828 0 472868 270896 77600 197 5827
5829 0 472806 270767 77480 197 5828
5830 5 472576 270258 77400 134 5829
5831 0 472776 270361 77240 197 5830
5832 0 472840 270366 77160 217 5831
5833 0 472905 270370 77080 217 5832
5834 0 472995 270560 76920 237 5833
5835 0 472942 270428 76760 175 5834
5836 0 472903 270277 76600 163 5835
5837 0 472763 270100 76480 172 5836
5838 0 472488 269834 76360 140 5837
5839 5 472076 269155 76240 141 5838
5840 0 471874 269022 76120 141 5839
5841 0 471857 268999 76080 135 5840
5842 5 471805 268930 75960 176 5841
5843 0 471383 268501 75840 80 5842
5844 0 471413 268040 75720 154 5843
5845 0 471461 267897 75600 154 5844
5846 0 471562 267721 75480 186 5845
5847 0 471584 267662 75280 172 5846
5848 0 471410 267473 75120 137 5847
5849 0 470606 267524 75120 75 5848
5850 0 469916 267447 75120 0 5849
5851 5 469958 267213 75240 0 5850
5852 0 469981 267132 75280 0 5851
5853 5 469994 267114 75320 0 5852
5854 0 470046 267047 75480 0 5853
5855 0 470094 267088 75600 0 5854
5856 0 470034 267114 75640 0 5855
5857 0 470015 267112 75680 0 5856
5858 0 469982 267071 75720 0 5857
5859 0 469986 267026 75760 0 5858
5860 0 469996 266990 75800 0 5859
5861 0 470027 266986 75880 0 5860
5862 0 469963 266860 75960 0 5861
5863 5 469923 266730 76040 0 5862
5864 0 469862 266367 76040 0 5863
5865 0 469906 266336 75960 0 5864
5866 0 469861 266026 75960 0 5865
5867 0 469737 265835 75920 0 5866
5868 0 469651 265795 75880 0 5867
5869 0 469623 265793 75840 0 5868
5870 0 469580 265749 75800 0 5869
5871 0 469364 265612 75760 0 5870
5872 0 469410 265632 75720 0 5871
5873 0 469441 265605 75680 0 5872
5874 0 469451 265570 75640 0 5873
5875 0 469465 265552 75600 0 5874
5876 0 469386 265422 75560 0 5875
5877 0 469387 265415 75520 0 5876
5878 0 469291 265375 75480 0 5877
5879 0 469052 265338 75440 0 5878
5880 0 468932 265217 75400 0 5879
5881 0 468880 265218 75360 0 5880
5882 0 468790 265202 75320 0 5881
5883 0 468727 265247 75280 0 5882
5884 0 468716 265256 75240 0 5883
5885 0 468698 265249 75200 0 5884
5886 6 468694 265242 75160 0 5885
5887 0 468046 255997 82440 172 4850
5888 0 467853 256105 82320 172 5887
5889 0 467790 255974 82240 172 5888
5890 0 467759 255908 82200 172 5889
5891 0 467717 255834 82080 172 5890
5892 0 467722 255800 81960 156 5891
5893 0 467640 255730 81760 153 5892
5894 0 467679 255352 81600 166 5893
5895 0 467854 255057 81480 154 5894
5896 5 468100 254652 81360 172 5895
5897 0 467693 255369 81360 164 5896
5898 0 467682 255283 81240 164 5897
5899 0 467641 255410 81080 108 5898
5900 0 467273 255635 80960 71 5899
5901 0 467238 255595 80840 71 5900
5902 0 467258 255573 80720 122 5901
5903 0 467263 255566 80600 122 5902
5904 0 467376 255566 80480 122 5903
5905 0 467372 255464 80160 122 5904
5906 0 467393 255405 80000 128 5905
5907 5 467531 255330 79840 137 5906
5908 0 468273 255077 79840 101 5907
5909 0 468310 255057 79680 101 5908
5910 0 468677 255103 79560 75 5909
5911 0 469004 255218 79480 98 5910
5912 0 469072 255236 79360 98 5911
5913 0 469210 255276 79240 102 5912
5914 0 469358 255459 79160 81 5913
5915 0 469429 255559 79080 81 5914
5916 0 469442 255555 79040 81 5915
5917 0 469506 255622 78960 60 5916
5918 0 469555 255645 78840 60 5917
5919 0 469636 255724 78720 71 5918
5920 0 469693 255777 78600 71 5919
5921 0 469767 255926 78480 101 5920
5922 0 469731 255952 78320 64 5921
5923 0 469696 256033 78200 32 5922
5924 0 469603 256034 78080 32 5923
5925 0 469354 256232 78040 71 5924
5926 0 469336 256251 78000 71 5925
5927 0 469163 256330 77920 90 5926
5928 0 469178 256406 77880 90 5927
5929 0 469059 256419 77840 75 5928
5930 0 468930 256476 77800 75 5929
5931 0 468782 256527 77760 101 5930
5932 0 468748 256549 77680 101 5931
5933 0 468465 256558 77560 51 5932
5934 0 468198 256578 77480 75 5933
5935 0 468186 256606 77440 75 5934
5936 0 468176 256636 77400 75 5935
5937 0 468173 256720 77320 96 5936
5938 0 468142 256735 77240 96 5937
5939 0 468121 256727 77160 51 5938
5940 5 468126 256707 77080 51 5939
5941 0 468267 256881 77080 51 5940
5942 0 468306 257116 77040 40 5941
5943 0 468243 257313 77040 64 5942
5944 0 468244 257300 77000 64 5943
5945 0 468142 257444 76920 60 5944
5946 0 468003 257675 76880 90 5945
5947 0 467892 257825 76840 71 5946
5948 0 467643 257960 76800 64 5947
5949 0 467309 257991 76840 64 5948
5950 0 467255 257958 76880 64 5949
5951 0 467153 257958 77040 51 5950
5952 0 466850 257816 77160 40 5951
5953 0 466765 257771 77200 40 5952
5954 0 466689 257771 77240 40 5953
5955 0 466646 257776 77280 60 5954
5956 0 466596 257767 77320 60 5955
5957 0 466536 257743 77360 60 5956
5958 0 466264 257702 77400 51 5957
5959 0 465787 257634 77400 40 5958
5960 0 465599 257569 77440 51 5959
5961 0 465475 257598 77320 51 5960
5962 0 465385 257585 77280 51 5961
5963 0 465346 257518 77240 51 5962
5964 6 465393 257461 77200 51 5963
5965 0 385095 152969 186280 0 2010
5966 0 384302 152858 186720 0 5965
5967 0 384316 152855 186920 0 5966
5968 0 383958 152989 187120 0 5967
5969 0 383679 152997 187480 0 5968
5970 0 383648 152999 187520 0 5969
5971 0 383673 152918 187600 0 5970
5972 0 383700 152835 187680 0 5971
5973 0 383495 152917 187880 0 5972
5974 5 383331 152982 188040 0 5973
5975 0 382876 152966 188200 0 5974
5976 0 382498 153118 188320 0 5975
5977 0 381140 153492 188520 0 5976
5978 0 380711 153499 188680 0 5977
5979 0 380649 153576 188880 0 5978
5980 0 380258 153803 189240 0 5979
5981 0 380169 154040 189440 0 5980
5982 5 380116 154183 189560 0 5981
5983 5 378992 154567 189680 0 5982
5984 5 378164 154607 189680 0 5983
5985 0 379025 154522 190000 0 5984
5986 0 379240 154501 190080 0 5985
5987 0 379111 154408 190200 0 5986
5988 0 378895 154254 190400 0 5987
5989 0 379044 154506 190800 0 5988
5990 0 379051 154689 190920 0 5989
5991 0 379062 154995 191120 0 5990
5992 0 379069 155179 191240 0 5991
5993 0 379074 155301 191320 0 5992
5994 0 378902 155448 191520 0 5993
5995 0 378764 155565 191680 0 5994
5996 0 378739 155655 191800 0 5995
5997 5 378697 155804 192000 0 5996
5998 5 377493 156059 192000 0 5997
5999 0 376353 155992 192000 0 5998
6000 0 376058 155728 192320 0 5999
6001 0 375175 155994 192840 0 6000
6002 0 375125 155982 192880 0 6001
6003 0 374822 155907 193120 0 6002
6004 0 374772 155895 193160 0 6003
6005 0 374334 156000 193400 0 6004
6006 0 374257 156015 193440 0 6005
6007 0 374067 156259 193600 0 6006
6008 0 373869 156402 193760 0 6007
6009 0 373819 156438 193800 0 6008
6010 0 373383 156633 193920 0 6009
6011 0 373221 156581 194080 0 6010
6012 0 372606 156491 194440 0 6011
6013 0 371051 157193 194800 0 6012
6014 0 370690 157267 195000 0 6013
6015 0 370390 157448 195200 0 6014
6016 0 370434 157587 195400 0 6015
6017 5 370443 157615 195440 0 6016
6018 0 370218 158058 195440 0 6017
6019 5 369976 158337 195680 0 6018
6020 0 369936 158384 195720 0 6019
6021 0 369349 158549 195960 0 6020
6022 0 369153 158604 196040 0 6021
6023 0 369055 158632 196080 0 6022
6024 0 368951 158795 196160 0 6023
6025 0 367951 159139 196160 0 6024
6026 0 367559 159167 196280 0 6025
6027 0 367383 159287 196440 0 6026
6028 0 366861 159571 196520 0 6027
6029 0 366521 159695 196600 0 6028
6030 0 366065 159727 196680 0 6029
6031 0 365257 159727 196760 0 6030
6032 0 365111 159707 196880 0 6031
6033 0 365087 159675 197000 0 6032
6034 0 364995 159707 197120 0 6033
6035 5 364054 159970 197120 0 6034
6036 5 363490 160298 197080 0 6035
6037 0 363290 160406 197000 0 6036
6038 0 363218 160486 196920 0 6037
6039 6 363114 160562 196840 0 6038
6040 0 581888 280480 71680 156 2480
6041 5 581984 280384 71800 178 6040
6042 0 582080 280192 72000 168 6041
6043 0 582304 280064 72040 181 6042
6044 0 582496 280032 72200 270 6043
6045 0 582688 279904 72320 235 6044
6046 0 582880 279744 72400 240 6045
6047 0 583136 279680 72400 229 6046
6048 5 583296 279616 72400 227 6047
6049 0 583424 279584 72640 150 6048
6050 0 583456 279520 72880 137 6049
6051 0 583616 279392 73080 172 6050
6052 5 583776 279296 73280 256 6051
6053 0 584032 279232 73320 181 6052
6054 0 584192 279200 73520 194 6053
6055 0 584384 279232 73680 160 6054
6056 0 584640 279200 73720 148 6055
6057 0 584896 279200 73720 150 6056
6058 0 585120 279200 73840 166 6057
6059 0 585376 279168 73880 163 6058
6060 5 585536 279136 73920 175 6059
6061 0 585792 279136 73920 175 6060
6062 0 586048 279168 73920 131 6061
6063 0 586304 279200 73920 124 6062
6064 0 586560 279232 73920 160 6063
6065 0 586816 279296 74000 150 6064
6066 5 586880 279296 74000 150 6065
6067 5 586976 279232 74000 120 6066
6068 0 587232 279264 74040 104 6067
6069 0 587488 279264 74040 124 6068
6070 0 587744 279296 74040 153 6069
6071 0 588000 279296 74120 164 6070
6072 0 588224 279296 74240 143 6071
6073 0 588448 279360 74360 163 6072
6074 5 588512 279392 74440 160 6073
6075 0 588736 279552 74440 120 6074
6076 0 588992 279584 74480 128 6075
6077 0 589248 279648 74520 107 6076
6078 0 589504 279712 74560 102 6077
6079 0 589760 279712 74560 102 6078
6080 0 590016 279712 74560 120 6079
6081 0 590272 279712 74560 91 6080
6082 0 590528 279712 74560 96 6081
6083 0 590720 279904 74480 91 6082
6084 0 590880 280064 74320 148 6083
6085 5 591040 280128 74280 134 6084
6086 0 591264 280000 74320 120 6085
6087 0 591520 280032 74360 115 6086
6088 5 591552 280032 74360 115 6087
6089 0 591808 280128 74320 186 6088
6090 0 592032 280256 74400 194 6089
6091 5 592096 280288 74440 214 6090
6092 0 592192 280288 74680 178 6091
6093 0 592320 280512 74760 81 6092
6094 0 592416 280672 74960 75 6093
6095 0 592512 280864 75160 122 6094
6096 0 592768 280864 75240 71 6095
6097 0 592992 281024 75320 148 6096
6098 0 593248 281120 75400 124 6097
6099 0 593504 281184 75400 86 6098
6100 0 593728 281184 75560 51 6099
6101 0 593888 281216 75800 45 6100
6102 0 594016 281312 76000 148 6101
6103 5 594144 281344 76080 181 6102
6104 0 594400 281408 76080 154 6103
6105 0 594656 281440 76080 102 6104
6106 0 594912 281344 76120 98 6105
6107 0 595136 281344 76280 139 6106
6108 0 595360 281472 76400 71 6107
6109 0 595616 281504 76480 71 6108
6110 0 595840 281504 76600 32 6109
6111 0 596064 281568 76720 115 6110
6112 0 596224 281696 76880 101 6111
6113 0 596448 281856 76880 60 6112
6114 6 596512 281856 76920 60 6113
6115 0 468931 259279 82880 197 4846
6116 0 468983 259211 83040 150 6115
6117 0 468887 259167 83200 98 6116
6118 0 468863 259159 83320 98 6117
6119 0 469043 259099 83440 128 6118
6120 0 469043 259015 83480 128 6119
6121 0 468999 258959 83680 135 6120
6122 0 468991 258831 83880 115 6121
6123 0 469027 258807 84080 115 6122
6124 0 469089 258831 84200 122 6123
6125 0 469073 258783 84320 122 6124
6126 0 469097 258779 84480 101 6125
6127 0 469149 258795 84680 101 6126
6128 0 469163 258800 84760 128 6127
6129 0 469185 258807 84880 128 6128
6130 0 469257 258767 85040 101 6129
6131 0 469289 258819 85200 101 6130
6132 0 469409 258915 85360 102 6131
6133 0 469497 259071 85520 102 6132
6134 0 469665 259347 85680 96 6133
6135 0 469661 259487 85800 96 6134
6136 0 469483 259643 85880 107 6135
6137 0 469371 259835 85960 104 6136
6138 0 469331 259947 86040 104 6137
6139 0 469279 260003 86120 104 6138
6140 0 469167 260043 86240 96 6139
6141 0 469171 260107 86400 96 6140
6142 0 469095 260095 86520 64 6141
6143 5 468883 260095 86640 122 6142
6144 0 468563 260143 86760 75 6143
6145 0 468039 260415 86840 71 6144
6146 0 467651 260711 86920 115 6145
6147 0 467605 260919 87000 90 6146
6148 0 467397 261083 87080 86 6147
6149 0 467265 261195 87160 86 6148
6150 0 466777 261447 87240 0 6149
6151 0 466593 261431 87360 0 6150
6152 0 466571 261419 87400 0 6151
6153 0 466171 260855 87360 0 6152
6154 0 465731 260327 87360 0 6153
6155 0 465699 260143 87480 0 6154
6156 0 465635 260015 87600 0 6155
6157 0 465587 259983 87720 0 6156
6158 0 465451 259943 87800 0 6157
6159 0 465371 259923 87880 0 6158
6160 0 465263 259815 88000 0 6159
6161 0 465191 259703 88160 0 6160
6162 5 465057 259503 88240 0 6161
6163 0 465073 259463 88320 0 6162
6164 0 465121 259503 88400 0 6163
6165 5 465077 259399 88480 0 6164
6166 0 464229 259791 88520 0 6165
6167 0 463621 259987 88600 0 6166
6168 0 463105 260163 88640 0 6167
6169 0 462887 260907 88720 0 6168
6170 0 462667 261239 88800 0 6169
6171 0 462541 261587 88880 0 6170
6172 0 462453 261771 89000 0 6171
6173 0 462421 261823 89080 0 6172
6174 0 462369 261883 89200 0 6173
6175 0 462273 261959 89360 0 6174
6176 0 462195 262035 89480 0 6175
6177 0 462255 262147 89600 0 6176
6178 0 462319 262219 89720 0 6177
6179 0 462263 262255 89840 0 6178
6180 0 462215 262271 89960 0 6179
6181 0 462187 262471 90080 0 6180
6182 0 462119 262563 90200 0 6181
6183 0 462047 262691 90360 0 6182
6184 0 461939 262815 90480 0 6183
6185 6 461663 262695 90560 0 6184
6186 0 469771 260488 82400 0 4844
6187 0 469387 260688 82200 32 6186
6188 0 469210 260984 82160 32 6187
6189 0 469040 260972 82040 64 6188
6190 0 468608 261048 81920 32 6189
6191 0 467830 261360 81840 81 6190
6192 5 467925 261248 81760 81 6191
6193 0 467103 261987 81760 86 6192
6194 0 467275 262553 81760 134 6193
6195 0 466797 263148 81760 107 6194
6196 0 466729 263208 81800 107 6195
6197 0 466520 263391 81920 120 6196
6198 0 466426 263423 81960 120 6197
6199 0 466114 263539 82080 108 6198
6200 0 465604 263741 82120 186 6199
6201 5 465072 263954 82120 80 6200
6202 0 465031 264098 82160 120 6201
6203 0 465070 264124 82280 80 6202
6204 0 464999 264310 82480 80 6203
6205 0 464686 264673 82480 71 6204
6206 0 464410 264903 82560 98 6205
6207 0 464058 265140 82640 60 6206
6208 0 463642 265477 82760 96 6207
6209 5 463637 265570 82840 96 6208
6210 0 463589 265567 82920 96 6209
6211 0 463470 265516 83040 32 6210
6212 0 463391 265549 83160 51 6211
6213 0 463168 265584 83280 64 6212
6214 0 462616 265591 83440 108 6213
6215 0 461877 265500 83560 96 6214
6216 0 460719 265584 83560 102 6215
6217 0 460528 265658 83480 102 6216
6218 0 460165 265756 83360 98 6217
6219 0 460021 265802 83280 98 6218
6220 0 459413 265898 83240 98 6219
6221 0 459189 265942 83120 104 6220
6222 0 458845 265930 83000 102 6221
6223 0 458393 266010 82920 80 6222
6224 5 457089 265672 82880 128 6223
6225 0 456640 265568 82320 122 6224
6226 0 456448 265472 82160 122 6225
6227 0 456224 265472 82040 124 6226
6228 0 456000 265504 81880 102 6227
6229 0 455744 265504 81840 91 6228
6230 0 455488 265568 81800 32 6229
6231 0 455232 265536 81800 81 6230
6232 0 454976 265568 81760 108 6231
6233 0 454752 265600 81640 102 6232
6234 0 454496 265536 81600 128 6233
6235 0 454240 265440 81560 32 6234
6236 0 454016 265568 81560 45 6235
6237 5 453952 265632 81560 32 6236
6238 0 453760 265824 81560 102 6237
6239 5 453696 265888 81560 148 6238
6240 0 453664 266144 81520 60 6239
6241 0 453568 266400 81520 60 6240
6242 0 453344 266560 81480 60 6241
6243 0 453120 266688 81520 86 6242
6244 0 452864 266688 81520 80 6243
6245 0 452640 266624 81640 75 6244
6246 5 452576 266624 81640 51 6245
6247 0 452384 266560 81800 51 6246
6248 0 452192 266496 81960 51 6247
6249 0 452000 266464 82160 51 6248
6250 0 451840 266464 82360 75 6249
6251 0 451840 266432 82640 64 6250
6252 0 451776 266368 82880 51 6251
6253 0 451616 266304 83080 71 6252
6254 6 451584 266240 83240 75 6253
6255 0 608188 148943 160960 0 3158
6256 0 608300 148963 161120 0 6255
6257 0 608412 148967 161280 0 6256
6258 0 608648 148983 161400 0 6257
6259 0 608852 149003 161520 0 6258
6260 0 609152 149171 161680 0 6259
6261 0 609344 149335 161800 0 6260
6262 0 609424 149519 161880 0 6261
6263 0 609660 149767 161960 0 6262
6264 0 609800 149831 162040 0 6263
6265 0 609887 149980 162120 0 6264
6266 0 610080 150077 162200 0 6265
6267 0 610177 150137 162280 0 6266
6268 0 610338 150270 162400 0 6267
6269 0 610430 150408 162480 0 6268
6270 0 610567 150566 162560 0 6269
6271 0 610746 150722 162640 0 6270
6272 0 610834 150842 162760 0 6271
6273 0 610884 150984 162880 0 6272
6274 0 610944 151044 162960 0 6273
6275 0 610967 151113 163040 0 6274
6276 0 611022 151184 163120 0 6275
6277 0 611004 151235 163280 0 6276
6278 0 611036 151441 163440 0 6277
6279 0 611018 151556 163560 0 6278
6280 0 610995 151616 163640 0 6279
6281 0 610907 151630 163760 0 6280
6282 0 610917 151708 163880 0 6281
6283 0 610931 151756 164000 0 6282
6284 0 610940 151811 164120 0 6283
6285 0 610954 151811 164240 0 6284
6286 0 610986 151871 164360 0 6285
6287 0 611234 152280 164480 0 6286
6288 0 611638 152418 164560 0 6287
6289 0 612185 152638 164520 0 6288
6290 0 612498 152900 164400 0 6289
6291 0 612530 152997 164320 0 6290
6292 0 612612 153050 164240 0 6291
6293 0 612663 153169 164160 0 6292
6294 5 612819 153815 164080 0 6293
6295 0 613049 153659 164000 0 6294
6296 0 613145 153737 163920 0 6295
6297 0 613150 153985 163840 0 6296
6298 5 613200 154412 163720 0 6297
6299 0 613398 154525 163600 0 6298
6300 0 613472 154552 163560 0 6299
6301 0 613545 154580 163520 0 6300
6302 0 613551 154604 163480 0 6301
6303 0 613563 154653 163400 0 6302
6304 0 613806 154690 163280 0 6303
6305 0 613835 154713 163240 0 6304
6306 5 613894 154759 163160 0 6305
6307 0 613770 154543 163080 0 6306
6308 0 613727 154515 163040 0 6307
6309 0 613641 154460 162960 0 6308
6310 0 613480 154387 162880 0 6309
6311 0 613076 154571 162800 0 6310
6312 5 612708 154823 162760 0 6311
6313 0 612814 154796 162600 0 6312
6314 0 612842 154952 162480 0 6313
6315 0 612865 154984 162440 0 6314
6316 0 613545 154304 162440 0 6315
6317 0 613701 154166 162360 0 6316
6318 0 613581 154245 162280 0 6317
6319 0 613457 154226 162160 0 6318
6320 0 613310 154083 162080 0 6319
6321 0 613296 153978 161960 0 6320
6322 6 613292 153955 161920 0 6321
6323 0 473340 251269 83360 120 4247
6324 0 472630 250412 83240 101 6323
6325 0 472189 250003 83160 128 6324
6326 0 472222 249163 83160 150 6325
6327 0 472443 248768 83040 136 6326
6328 0 473018 248168 82960 120 6327
6329 0 473284 247872 82840 124 6328
6330 5 473756 247419 82720 101 6329
6331 5 473945 247492 82520 51 6330
6332 5 474522 246943 82520 40 6331
6333 0 474789 246372 82520 163 6332
6334 0 474841 246398 82400 163 6333
6335 5 474839 246393 82360 163 6334
6336 5 474836 246383 82280 163 6335
6337 0 475158 245848 82240 101 6336
6338 0 475403 245385 82240 51 6337
6339 0 475636 245198 82200 40 6338
6340 0 475754 245181 82160 40 6339
6341 0 475827 245206 82120 40 6340
6342 0 475872 245186 82000 91 6341
6343 0 475875 245161 81880 91 6342
6344 0 475954 245033 81760 108 6343
6345 0 475975 245012 81680 108 6344
6346 0 475895 244975 81520 108 6345
6347 0 475721 244994 81400 40 6346
6348 0 475597 244997 81360 40 6347
6349 0 475571 244937 81320 51 6348
6350 0 475524 244819 81240 51 6349
6351 0 475522 244824 81200 51 6350
6352 0 475500 244802 81160 51 6351
6353 0 475427 244764 81040 90 6352
6354 0 475432 244768 80960 90 6353
6355 0 475360 244680 80840 75 6354
6356 0 475361 244613 80680 75 6355
6357 0 475331 244542 80560 75 6356
6358 0 475311 244505 80440 75 6357
6359 0 475305 244445 80280 75 6358
6360 0 475266 244358 80160 64 6359
6361 0 475301 244283 80000 64 6360
6362 0 475427 244129 79840 51 6361
6363 5 475545 244070 79800 81 6362
6364 0 475781 243951 79720 64 6363
6365 0 476066 243936 79680 60 6364
6366 0 476319 243848 79560 64 6365
6367 0 476706 243636 79480 75 6366
6368 0 477003 243500 79400 81 6367
6369 0 477196 243352 79200 64 6368
6370 0 477342 243242 79040 60 6369
6371 0 477456 243187 78880 60 6370
6372 0 477523 243160 78760 0 6371
6373 0 477587 243031 78640 0 6372
6374 0 477599 242991 78560 0 6373
6375 0 477612 242943 78480 0 6374
6376 0 477675 242856 78360 0 6375
6377 0 477692 242825 78280 0 6376
6378 0 477549 242834 78160 0 6377
6379 0 477578 242818 78080 0 6378
6380 0 477648 242790 78040 0 6379
6381 0 477756 242830 77920 0 6380
6382 0 477788 242842 77760 0 6381
6383 0 477752 242746 77640 0 6382
6384 0 477712 242618 77520 0 6383
6385 0 477644 242650 77360 0 6384
6386 0 477628 242626 77320 0 6385
6387 0 477516 242550 77160 0 6386
6388 0 477490 242570 77120 0 6387
6389 6 477006 242630 77120 0 6388
6390 0 474336 267936 84640 245 380
6391 0 474400 267680 84640 264 6390
6392 0 474528 267424 84640 352 6391
6393 0 474624 267200 84760 376 6392
6394 0 474880 267200 84760 262 6393
6395 0 475136 267232 84800 143 6394
6396 0 475392 267232 84800 71 6395
6397 0 475648 267328 84800 60 6396
6398 0 475904 267392 84760 102 6397
6399 0 476096 267520 84600 75 6398
6400 0 476352 267584 84520 80 6399
6401 0 476608 267680 84440 51 6400
6402 0 476864 267648 84360 107 6401
6403 0 477056 267776 84200 75 6402
6404 0 477216 267904 84040 75 6403
6405 0 477408 268032 83880 75 6404
6406 0 477568 268160 83720 91 6405
6407 0 477760 268288 83600 107 6406
6408 0 477984 268416 83480 104 6407
6409 0 478144 268576 83320 128 6408
6410 0 478304 268768 83160 102 6409
6411 0 478432 268864 83080 60 6410
6412 5 478630 269266 82880 9 6411
6413 0 478670 269347 82840 0 6412
6414 0 478800 269547 82720 0 6413
6415 0 478763 269649 82600 0 6414
6416 0 478773 269718 82480 0 6415
6417 5 478784 269860 82360 0 6416
6418 0 478794 270047 82280 0 6417
6419 0 478728 270209 82120 0 6418
6420 0 478477 270447 82000 0 6419
6421 0 478372 270478 81840 0 6420
6422 0 478278 270519 81720 0 6421
6423 0 478135 270481 81680 0 6422
6424 0 478032 270506 81560 0 6423
6425 5 477668 270356 81440 0 6424
6426 0 477532 270343 81360 0 6425
6427 0 477359 270281 81200 0 6426
6428 0 477153 270202 81040 0 6427
6429 0 476992 270162 80880 0 6428
6430 0 476680 270088 80760 0 6429
6431 5 476604 270140 80600 0 6430
6432 0 476842 270086 80440 0 6431
6433 0 476894 270086 80400 0 6432
6434 0 476900 270101 80280 0 6433
6435 5 476992 270174 80080 0 6434
6436 0 477100 270091 79920 0 6435
6437 0 477258 270081 79760 0 6436
6438 5 477245 270071 79680 0 6437
6439 0 477292 269838 79560 0 6438
6440 0 477193 269508 79440 0 6439
6441 0 477182 269330 79320 0 6440
6442 0 477136 269285 79120 0 6441
6443 0 477132 269282 79080 0 6442
6444 5 477198 269188 78960 0 6443
6445 0 477231 269206 78920 0 6444
6446 0 477138 269145 78760 0 6445
6447 0 477092 269123 78520 0 6446
6448 0 476844 268988 78320 0 6447
6449 5 476836 268956 78280 0 6448
6450 0 476811 268859 78160 0 6449
6451 0 476966 268715 78080 0 6450
6452 0 477016 268429 78000 0 6451
6453 0 476667 268226 77960 0 6452
6454 6 476464 267952 77920 0 6453
6455 0 471578 262180 84280 241 4835
6456 0 471668 262385 84320 241 6455
6457 0 471732 262643 84360 0 6456
6458 0 471175 263274 84360 91 6457
6459 0 470967 263430 84240 102 6458
6460 0 470733 263614 84120 98 6459
6461 0 470569 263774 84000 80 6460
6462 0 470489 263946 83920 80 6461
6463 0 470509 264074 83840 60 6462
6464 0 470501 264182 83720 60 6463
6465 0 470485 264322 83600 60 6464
6466 0 470473 264390 83480 60 6465
6467 5 470469 264438 83360 0 6466
6468 0 469995 264686 83360 0 6467
6469 0 469939 264774 83280 0 6468
6470 0 469839 264810 83200 0 6469
6471 0 469775 264866 83120 0 6470
6472 0 469731 264994 83040 0 6471
6473 0 469657 265166 82960 0 6472
6474 0 469613 265366 82880 0 6473
6475 0 469633 265494 82800 0 6474
6476 0 469341 265730 82720 0 6475
6477 0 469117 265774 82640 0 6476
6478 0 468937 265778 82520 0 6477
6479 0 468777 265754 82400 0 6478
6480 0 467881 265730 82280 0 6479
6481 0 467151 265506 82200 0 6480
6482 0 467163 265470 82160 0 6481
6483 0 467111 265470 82120 0 6482
6484 0 466651 265646 82120 0 6483
6485 0 466243 265642 82120 0 6484
6486 0 466091 265714 82040 0 6485
6487 0 466103 265662 81960 0 6486
6488 0 466071 265662 81840 0 6487
6489 0 465911 265698 81760 0 6488
6490 0 465571 265750 81680 0 6489
6491 0 465399 265790 81640 0 6490
6492 0 465363 265794 81560 0 6491
6493 0 465183 265918 81440 0 6492
6494 0 465041 266024 81320 0 6493
6495 0 464863 266146 81240 0 6494
6496 0 464851 266278 81080 0 6495
6497 0 465007 266658 81000 0 6496
6498 0 464929 266716 80840 0 6497
6499 0 464861 266804 80640 0 6498
6500 0 464853 266904 80440 0 6499
6501 0 464765 267016 80240 0 6500
6502 0 464761 267068 80040 0 6501
6503 0 464817 267028 79880 0 6502
6504 0 464853 266944 79640 0 6503
6505 0 464833 266920 79400 0 6504
6506 0 464845 266892 79160 0 6505
6507 0 464781 266800 78920 0 6506
6508 0 464777 266720 78680 0 6507
6509 5 464345 266568 78440 0 6508
6510 0 464145 266508 78240 0 6509
6511 0 463873 266496 78160 0 6510
6512 0 463387 266358 78080 0 6511
6513 0 463165 266312 78040 0 6512
6514 0 462913 266336 77920 0 6513
6515 5 462913 266334 77880 0 6514
6516 5 462381 266312 77880 0 6515
6517 0 462357 266292 77760 0 6516
6518 6 462321 266272 77720 0 6517
6519 0 454152 141126 174480 0 1689
6520 0 454342 141228 174480 0 6519
6521 0 454591 141182 174480 0 6520
6522 0 454458 141169 174520 0 6521
6523 0 454421 141231 174560 0 6522
6524 0 454413 141245 174600 0 6523
6525 0 454509 141324 174640 0 6524
6526 0 454530 141490 174680 0 6525
6527 0 454503 141570 174720 0 6526
6528 0 454442 141651 174760 0 6527
6529 0 454430 141836 174800 0 6528
6530 0 454419 141931 174840 0 6529
6531 0 454374 142013 174880 0 6530
6532 0 454344 142069 174920 0 6531
6533 0 454294 142141 174960 0 6532
6534 0 454302 142169 175000 0 6533
6535 0 454276 142222 175040 0 6534
6536 0 454317 142232 175080 0 6535
6537 0 454279 142291 175120 0 6536
6538 0 454190 142301 175160 0 6537
6539 0 454244 142515 175200 0 6538
6540 0 454214 142876 175240 0 6539
6541 0 454221 143107 175240 0 6540
6542 0 454219 143094 175200 0 6541
6543 0 454229 143090 175160 0 6542
6544 0 454271 143170 175120 0 6543
6545 0 454294 143257 175080 0 6544
6546 0 454342 143301 175040 0 6545
6547 0 454329 143865 175000 0 6546
6548 5 454219 144465 175000 0 6547
6549 0 454121 144508 175040 0 6548
6550 0 453960 144595 175080 0 6549
6551 0 453970 144554 175120 0 6550
6552 0 453934 144528 175160 0 6551
6553 0 453930 144588 175200 0 6552
6554 0 453948 144579 175240 0 6553
6555 0 453888 144719 175280 0 6554
6556 0 453873 144675 175320 0 6555
6557 0 453808 144778 175360 0 6556
6558 0 453902 144258 175400 0 6557
6559 5 453359 144964 175440 0 6558
6560 0 453394 144901 175480 0 6559
6561 0 453341 144953 175520 0 6560
6562 0 453679 145193 175560 0 6561
6563 0 453599 145273 175600 0 6562
6564 0 453542 145365 175640 0 6563
6565 0 453510 145395 175680 0 6564
6566 5 453468 145581 175720 0 6565
6567 0 453615 145760 175760 0 6566
6568 0 453672 145939 175800 0 6567
6569 0 453663 145935 175840 0 6568
6570 5 453890 145892 175880 0 6569
6571 0 453833 145963 175920 0 6570
6572 0 453781 145943 175960 0 6571
6573 0 453748 146017 176000 0 6572
6574 0 453761 146025 176040 0 6573
6575 0 453790 146004 176080 0 6574
6576 0 453859 145857 176120 0 6575
6577 0 453817 145944 176160 0 6576
6578 0 453807 145953 176200 0 6577
6579 0 453809 145919 176240 0 6578
6580 0 453760 145916 176280 0 6579
6581 6 453772 145858 176320 0 6580
6582 0 575744 267168 66680 178 4728
6583 0 575744 267104 66400 197 6582
6584 0 575712 267008 66160 160 6583
6585 0 575584 266912 65920 124 6584
6586 0 575424 266880 65720 163 6585
6587 0 575328 266752 65520 124 6586
6588 0 575232 266528 65400 160 6587
6589 0 575168 266272 65360 102 6588
6590 0 575104 266016 65360 101 6589
6591 0 575104 265760 65360 91 6590
6592 5 575104 265728 65360 107 6591
6593 0 575008 265568 65560 120 6592
6594 0 574912 265312 65600 60 6593
6595 0 574880 265088 65720 71 6594
6596 0 574720 264928 65880 98 6595
6597 0 574592 264768 66080 32 6596
6598 0 574592 264608 66280 75 6597
6599 0 574432 264448 66480 90 6598
6600 0 574240 264256 66600 91 6599
6601 0 574112 264096 66760 80 6600
6602 0 573984 263840 66760 124 6601
6603 0 573824 263680 66880 81 6602
6604 0 573728 263488 67080 81 6603
6605 0 573696 263296 67280 71 6604
6606 0 573536 263136 67160 150 6605
6607 0 573376 262976 67280 108 6606
6608 5 573248 262848 67480 71 6607
6609 0 573408 262848 67680 81 6608
6610 5 573440 262848 67720 40 6609
6611 0 573600 262752 67920 81 6610
6612 0 573728 262560 68120 71 6611
6613 0 573760 262400 68320 60 6612
6614 0 573824 262240 68520 71 6613
6615 0 573952 262048 68680 51 6614
6616 0 574112 261888 68880 75 6615
6617 0 574272 261728 69080 81 6616
6618 5 574432 261504 69120 45 6617
6619 0 574624 261312 69160 81 6618
6620 0 574688 261056 69200 135 6619
6621 0 574816 260800 69160 120 6620
6622 0 574976 260608 69240 160 6621
6623 0 575008 260352 69320 139 6622
6624 0 575104 260160 69120 102 6623
6625 0 575008 259968 68960 80 6624
6626 0 574912 259712 68960 101 6625
6627 0 574912 259456 68920 198 6626
6628 0 574752 259232 69000 60 6627
6629 0 574784 259040 69160 104 6628
6630 0 574784 258816 69360 81 6629
6631 5 574816 258624 69480 157 6630
6632 0 574720 258400 69560 96 6631
6633 5 574752 258208 69560 124 6632
6634 5 574848 258048 69640 102 6633
6635 0 574976 257824 69800 60 6634
6636 0 575104 257664 70000 40 6635
6637 0 575296 257504 70040 81 6636
6638 0 575488 257312 70160 86 6637
6639 0 575744 257216 70160 96 6638
6640 0 575968 257056 70200 96 6639
6641 0 576160 256864 70280 60 6640
6642 0 576320 256672 70400 60 6641
6643 0 576448 256512 70600 71 6642
6644 6 576480 256288 70720 45 6643
6645 0 468030 261131 81680 124 6192
6646 0 467854 261341 81600 81 6645
6647 0 467696 261585 81440 71 6646
6648 5 467464 261837 81240 186 6647
6649 0 467862 261471 81240 81 6648
6650 0 468187 261393 81240 107 6649
6651 0 468269 260816 81240 148 6650
6652 0 468357 260712 81160 108 6651
6653 0 468376 260713 81000 108 6652
6654 0 468406 260685 80840 90 6653
6655 0 468414 260678 80800 90 6654
6656 0 468437 260612 80680 175 6655
6657 0 468589 260536 80560 200 6656
6658 0 468737 260520 80440 200 6657
6659 5 468789 260488 80360 200 6658
6660 0 468897 260616 80200 143 6659
6661 0 468993 260624 80080 104 6660
6662 0 469109 260644 79960 104 6661
6663 5 469145 260608 79840 140 6662
6664 0 469221 260608 79720 140 6663
6665 0 469321 260616 79600 122 6664
6666 5 469389 260588 79560 122 6665
6667 0 469445 260588 79440 122 6666
6668 5 469485 260559 79360 98 6667
6669 0 469505 260544 79320 98 6668
6670 0 469621 260444 79240 102 6669
6671 0 469669 260392 79160 102 6670
6672 0 469797 260344 79000 101 6671
6673 0 469841 260336 78880 45 6672
6674 5 469853 260355 78840 45 6673
6675 0 469877 260392 78760 45 6674
6676 0 470069 260472 78680 124 6675
6677 0 470201 260520 78560 150 6676
6678 0 470560 260576 78080 45 6677
6679 0 470656 260576 77840 108 6678
6680 0 470656 260544 77560 60 6679
6681 0 470720 260480 77320 81 6680
6682 0 470816 260384 77080 137 6681
6683 0 470816 260320 76800 163 6682
6684 0 470848 260288 76520 131 6683
6685 0 471008 260192 76320 154 6684
6686 0 471168 260128 76120 128 6685
6687 0 471360 260064 75960 101 6686
6688 0 471616 260032 75920 120 6687
6689 0 471840 259872 75920 51 6688
6690 0 472000 259808 75720 64 6689
6691 0 472096 259840 75480 124 6690
6692 0 472096 259968 75240 32 6691
6693 0 472096 260032 75160 32 6692
6694 0 472565 260131 75040 0 6693
6695 0 472727 260182 74880 0 6694
6696 0 472739 260214 74640 0 6695
6697 0 472973 260406 74400 0 6696
6698 5 472887 260506 74360 0 6697
6699 0 472628 260805 74240 0 6698
6700 0 472429 261103 74160 0 6699
6701 0 472189 261310 74080 0 6700
6702 0 472261 261354 74000 0 6701
6703 5 472373 261431 73960 0 6702
6704 6 472391 261441 73840 0 6703
6705 0 623457 145478 162720 0 3198
6706 0 623526 145359 162680 0 6705
6707 0 623498 145267 162600 0 6706
6708 0 623494 145207 162520 0 6707
6709 0 623388 145133 162440 0 6708
6710 0 623300 145078 162320 0 6709
6711 0 623151 144998 162200 0 6710
6712 0 623027 144828 162080 0 6711
6713 0 622935 144722 161960 0 6712
6714 0 622792 144556 161840 0 6713
6715 0 622677 144377 161720 0 6714
6716 0 622521 144079 161600 0 6715
6717 0 622503 143886 161480 0 6716
6718 0 622503 143665 161360 0 6717
6719 0 622484 143495 161240 0 6718
6720 0 622498 143229 161120 0 6719
6721 0 622542 143061 161000 0 6720
6722 0 622583 142886 160880 0 6721
6723 0 622661 142721 160760 0 6722
6724 0 622840 142165 160640 0 6723
6725 0 622923 141806 160480 0 6724
6726 0 623054 141574 160360 0 6725
6727 0 623160 141454 160240 0 6726
6728 0 623118 141156 160200 0 6727
6729 0 623141 140866 160240 0 6728
6730 0 623169 140729 160160 0 6729
6731 0 623233 140352 160080 0 6730
6732 0 623536 140016 160040 0 6731
6733 0 623642 139704 160080 0 6732
6734 0 623670 139649 160160 0 6733
6735 0 623677 139527 160240 0 6734
6736 0 623718 139463 160320 0 6735
6737 0 623718 139417 160440 0 6736
6738 0 623723 139334 160560 0 6737
6739 0 623709 139275 160680 0 6738
6740 0 623686 139150 160800 0 6739
6741 0 623695 139127 160920 0 6740
6742 0 623847 139031 161000 0 6741
6743 0 623916 139013 161120 0 6742
6744 0 624123 138751 161240 0 6743
6745 0 624182 138319 161320 0 6744
6746 0 624387 138037 161280 0 6745
6747 0 624417 137694 161240 0 6746
6748 0 624476 137579 161360 0 6747
6749 0 624541 137469 161440 0 6748
6750 0 624653 137384 161520 0 6749
6751 0 624764 137273 161600 0 6750
6752 0 624823 137228 161680 0 6751
6753 0 624878 137200 161760 0 6752
6754 0 624915 137195 161840 0 6753
6755 0 625058 137149 161920 0 6754
6756 0 625246 137081 162000 0 6755
6757 0 625283 137067 162080 0 6756
6758 0 625416 136975 162200 0 6757
6759 0 625512 136860 162320 0 6758
6760 0 625586 136777 162400 0 6759
6761 0 625738 136796 162520 0 6760
6762 0 625811 136704 162600 0 6761
6763 6 625852 136672 162720 0 6762
6764 0 618945 144623 161200 0 3184
6765 0 619104 144529 161120 0 6764
6766 0 619643 144154 160920 0 6765
6767 0 619751 144079 160880 0 6766
6768 0 619682 142994 160880 0 6767
6769 0 619655 142769 160840 0 6768
6770 0 619701 142443 160760 0 6769
6771 0 619761 142271 160680 0 6770
6772 0 619862 142128 160600 0 6771
6773 0 619968 142004 160520 0 6772
6774 0 620092 141825 160440 0 6773
6775 0 620160 141710 160360 0 6774
6776 0 620165 141632 160280 0 6775
6777 0 620183 141508 160200 0 6776
6778 0 620289 141264 160120 0 6777
6779 0 620441 140901 160080 0 6778
6780 0 620519 140704 160160 0 6779
6781 0 620551 140667 160280 0 6780
6782 0 620569 140571 160400 0 6781
6783 0 620546 140447 160480 0 6782
6784 0 620556 140290 160560 0 6783
6785 0 620487 139865 160640 0 6784
6786 0 620413 139489 160560 0 6785
6787 0 620399 139282 160440 0 6786
6788 0 620358 139038 160360 0 6787
6789 0 620363 138919 160280 0 6788
6790 0 620418 138698 160160 0 6789
6791 0 620500 138377 160080 0 6790
6792 0 620560 137979 160000 0 6791
6793 0 620523 137635 160120 0 6792
6794 0 620468 137474 160200 0 6793
6795 0 620468 137350 160280 0 6794
6796 0 620473 137037 160360 0 6795
6797 0 620459 136835 160440 0 6796
6798 0 620441 136752 160560 0 6797
6799 0 620450 136587 160680 0 6798
6800 0 620390 136495 160840 0 6799
6801 0 620397 136433 160920 0 6800
6802 0 620404 136371 161000 0 6801
6803 0 620360 136307 161120 0 6802
6804 0 620259 136229 161240 0 6803
6805 0 620144 136109 161360 0 6804
6806 0 620057 135934 161480 0 6805
6807 0 619979 135792 161600 0 6806
6808 0 619818 134793 161680 0 6807
6809 5 619634 134154 161800 0 6808
6810 5 619620 133947 161840 0 6809
6811 0 619643 133890 161920 0 6810
6812 0 619611 133848 162040 0 6811
6813 0 619605 133845 162080 0 6812
6814 0 619616 133867 162160 0 6813
6815 0 619657 133922 162200 0 6814
6816 0 619758 133959 162280 0 6815
6817 0 619781 133972 162320 0 6816
6818 0 620004 134193 162360 0 6817
6819 0 620087 134225 162480 0 6818
6820 0 620013 134322 162600 0 6819
6821 0 619954 134404 162760 0 6820
6822 6 619889 134469 162800 0 6821
6823 0 577440 268000 66560 80 4735
6824 0 577440 268256 66560 80 6823
6825 0 577504 268512 66440 102 6824
6826 0 577536 268768 66360 101 6825
6827 0 577600 269024 66280 128 6826
6828 5 577600 269088 66280 120 6827
6829 0 577600 269312 66160 107 6828
6830 0 577632 269536 65960 80 6829
6831 0 577664 269696 65760 90 6830
6832 0 577824 269856 65560 128 6831
6833 0 577888 269952 65320 135 6832
6834 0 578048 270048 65120 108 6833
6835 0 578048 270048 64840 75 6834
6836 0 578144 269952 64600 75 6835
6837 0 578304 269792 64400 51 6836
6838 0 578368 269728 64160 32 6837
6839 0 578464 269888 63960 32 6838
6840 0 578624 269920 63720 64 6839
6841 0 578784 269792 63520 86 6840
6842 0 578976 269728 63360 81 6841
6843 0 579232 269696 63320 32 6842
6844 0 579488 269696 63320 32 6843
6845 0 579712 269760 63200 71 6844
6846 0 579744 269088 62520 32 6845
6847 0 579936 268928 62400 98 6846
6848 0 580192 268832 62320 101 6847
6849 0 580352 268768 62120 101 6848
6850 0 580544 268704 61960 86 6849
6851 0 580800 268704 61880 104 6850
6852 0 581024 268640 61760 96 6851
6853 0 581280 268576 61760 124 6852
6854 0 581536 268608 61680 60 6853
6855 0 581760 268576 61560 148 6854
6856 0 581984 268416 61560 160 6855
6857 0 582240 268480 61520 115 6856
6858 0 582464 268416 61400 98 6857
6859 0 582720 268384 61280 71 6858
6860 5 582816 268352 61160 64 6859
6861 0 583040 268480 61160 64 6860
6862 0 583296 268448 61160 96 6861
6863 0 583520 268320 61040 104 6862
6864 0 583680 268128 60920 80 6863
6865 0 583840 267968 60800 75 6864
6866 0 583904 267712 60760 86 6865
6867 0 584032 267488 60640 104 6866
6868 0 584096 267232 60560 80 6867
6869 0 584160 266976 60520 107 6868
6870 0 584192 266720 60480 91 6869
6871 0 584192 266464 60520 120 6870
6872 0 584256 266208 60520 101 6871
6873 0 584352 265952 60480 51 6872
6874 0 584352 265696 60440 51 6873
6875 5 584352 265472 60360 32 6874
6876 0 584192 265408 60160 32 6875
6877 5 584064 265440 60160 40 6876
6878 0 584064 265696 60160 32 6877
6879 6 583936 265696 60120 32 6878
6880 0 467072 257024 82880 75 4849
6881 0 466912 256864 83080 120 6880
6882 0 466912 256640 83200 71 6881
6883 5 466944 256416 83200 51 6882
6884 0 466880 256480 83440 81 6883
6885 0 466880 256320 83640 60 6884
6886 0 466880 256160 83840 60 6885
6887 0 466944 256000 84040 98 6886
6888 0 466976 255840 84240 135 6887
6889 0 467040 255680 84440 122 6888
6890 0 467040 255520 84640 71 6889
6891 0 467200 255456 84880 40 6890
6892 5 467264 255392 84960 81 6891
6893 0 467264 255104 84800 32 6892
6894 0 467200 254848 84800 75 6893
6895 0 467008 254624 84800 135 6894
6896 0 466880 254368 84800 115 6895
6897 0 466784 254112 84840 98 6896
6898 5 466688 254016 84880 115 6897
6899 0 466432 253920 84920 51 6898
6900 0 466272 253760 85120 51 6899
6901 0 466176 253664 85360 140 6900
6902 0 466112 253632 85600 51 6901
6903 0 466080 253504 85840 98 6902
6904 0 466048 253344 86040 90 6903
6905 0 465888 253184 86160 60 6904
6906 0 465728 252992 86320 80 6905
6907 0 465632 252928 86360 75 6906
6908 0 465376 252774 86400 0 6907
6909 0 465159 252717 86520 0 6908
6910 0 465067 252665 86640 0 6909
6911 0 464821 252493 86760 0 6910
6912 5 464780 252443 86800 0 6911
6913 0 464576 252464 86880 0 6912
6914 0 464385 252444 87000 0 6913
6915 0 464237 252245 87080 0 6914
6916 0 464108 252275 87160 0 6915
6917 0 463921 252208 87280 0 6916
6918 0 463783 252064 87400 0 6917
6919 0 463681 251887 87520 0 6918
6920 0 463578 251764 87680 0 6919
6921 0 463314 251681 87840 0 6920
6922 0 462820 251489 87880 0 6921
6923 0 462720 251503 88000 0 6922
6924 0 462344 251436 88120 0 6923
6925 0 461750 251345 88200 0 6924
6926 0 461213 251302 88280 0 6925
6927 0 461030 251338 88400 0 6926
6928 5 460815 251318 88600 0 6927
6929 0 460578 251343 88760 0 6928
6930 0 460494 251242 88880 0 6929
6931 0 460306 251185 89080 0 6930
6932 0 460100 251259 89200 0 6931
6933 6 459972 251285 89320 0 6932
6934 0 400741 141271 183880 0 5545
6935 0 400586 141152 183760 0 6934
6936 0 400315 141021 183600 0 6935
6937 5 399543 140873 183640 0 6936
6938 0 399062 140796 183720 0 6937
6939 0 398664 140761 183840 0 6938
6940 5 398503 140920 184040 0 6939
6941 0 398338 140751 184080 0 6940
6942 0 398131 140721 184120 0 6941
6943 0 398023 140758 184200 0 6942
6944 0 397982 140671 184320 0 6943
6945 0 397890 140855 184440 0 6944
6946 5 397854 140939 184560 0 6945
6947 0 397530 140943 184600 0 6946
6948 0 397394 140975 184760 0 6947
6949 0 397246 141063 184880 0 6948
6950 0 397038 141131 185040 0 6949
6951 0 396670 141143 185160 0 6950
6952 0 396306 141199 185320 0 6951
6953 0 396130 141283 185440 0 6952
6954 0 396034 141359 185560 0 6953
6955 0 395886 141407 185680 0 6954
6956 0 395786 141451 185800 0 6955
6957 0 395706 141427 185920 0 6956
6958 0 395622 141427 186040 0 6957
6959 0 395530 141379 186160 0 6958
6960 0 395442 141387 186280 0 6959
6961 0 395382 141367 186360 0 6960
6962 0 395298 141355 186480 0 6961
6963 0 395214 141323 186600 0 6962
6964 0 395142 141251 186720 0 6963
6965 0 395110 141183 186840 0 6964
6966 0 395042 141059 187000 0 6965
6967 0 394806 140955 187120 0 6966
6968 0 394642 140947 187280 0 6967
6969 0 394478 140947 187400 0 6968
6970 0 394298 140991 187520 0 6969
6971 0 394170 141055 187640 0 6970
6972 0 393982 141031 187760 0 6971
6973 0 393766 140931 187880 0 6972
6974 0 393590 140867 188000 0 6973
6975 0 393490 140831 188080 0 6974
6976 0 393306 140779 188240 0 6975
6977 0 393162 140803 188360 0 6976
6978 0 393034 140719 188480 0 6977
6979 0 392958 140659 188600 0 6978
6980 0 392814 140555 188760 0 6979
6981 0 392714 140575 188880 0 6980
6982 0 392714 140607 189040 0 6981
6983 5 392698 140731 189200 0 6982
6984 0 392606 140571 189240 0 6983
6985 5 392522 140407 189280 0 6984
6986 6 392366 140455 189440 0 6985
6987 0 401762 142514 182560 0 1967
6988 0 401749 142542 182520 0 6987
6989 0 401747 142592 182480 0 6988
6990 0 401732 142599 182440 0 6989
6991 0 401744 142583 182400 0 6990
6992 0 401740 142589 182360 0 6991
6993 0 401755 142553 182320 0 6992
6994 0 401765 142546 182280 0 6993
6995 0 401720 142537 182240 0 6994
6996 0 401739 142504 182200 0 6995
6997 0 401828 142495 182160 0 6996
6998 0 401887 142451 182120 0 6997
6999 0 401948 142408 182080 0 6998
7000 0 401835 142763 182040 0 6999
7001 0 402075 142334 182000 0 7000
7002 0 402043 142356 181960 0 7001
7003 0 402021 142362 181920 0 7002
7004 0 402011 142365 181880 0 7003
7005 0 402010 142348 181840 0 7004
7006 0 401951 142403 181800 0 7005
7007 0 401924 142423 181760 0 7006
7008 0 401872 142447 181720 0 7007
7009 0 401843 142466 181680 0 7008
7010 0 401768 142530 181640 0 7009
7011 0 401788 142512 181600 0 7010
7012 0 401762 142535 181560 0 7011
7013 0 401726 142551 181520 0 7012
7014 0 401738 142585 181480 0 7013
7015 0 401724 142615 181440 0 7014
7016 0 401921 142553 181400 0 7015
7017 0 402021 142554 181360 0 7016
7018 0 402062 142563 181320 0 7017
7019 0 402065 142580 181280 0 7018
7020 0 402116 142478 181240 0 7019
7021 0 402122 142454 181200 0 7020
7022 0 402105 142513 181160 0 7021
7023 0 402120 142519 181120 0 7022
7024 0 402127 142557 181080 0 7023
7025 0 402146 142585 181040 0 7024
7026 0 402147 142573 181000 0 7025
7027 0 402161 142545 180960 0 7026
7028 0 402207 142551 180920 0 7027
7029 0 402226 142508 180880 0 7028
7030 0 402214 142490 180840 0 7029
7031 0 402218 142471 180800 0 7030
7032 0 402230 142401 180760 0 7031
7033 0 402272 142414 180720 0 7032
7034 0 402354 142458 180680 0 7033
7035 0 402357 142521 180640 0 7034
7036 0 402370 142524 180600 0 7035
7037 0 402293 142591 180560 0 7036
7038 6 402296 142608 180520 0 7037
7039 0 474208 254400 83720 32 4242
7040 0 474400 254368 83880 86 7039
7041 5 474496 254272 83960 60 7040
7042 0 474752 254208 84040 51 7041
7043 0 475008 254144 84120 75 7042
7044 5 475040 254144 84120 51 7043
7045 0 475264 254016 84240 71 7044
7046 0 475520 253920 84240 98 7045
7047 0 475776 253824 84280 101 7046
7048 0 475968 253728 84440 101 7047
7049 0 476160 253344 84560 81 7048
7050 0 476416 253280 84600 128 7049
7051 0 476672 253376 84560 156 7050
7052 0 476864 253184 84560 128 7051
7053 0 476992 252960 84560 96 7052
7054 0 477120 252736 84520 120 7053
7055 0 477344 252672 84400 86 7054
7056 0 477568 252544 84280 75 7055
7057 0 477760 252416 84160 102 7056
7058 0 477984 252384 84040 102 7057
7059 0 478240 252448 83960 96 7058
7060 0 478464 252512 83840 81 7059
7061 0 478624 252608 83640 32 7060
7062 0 478816 252768 83560 45 7061
7063 0 478960 252864 83440 87 7062
7064 0 479008 252896 83400 101 7063
7065 0 479232 253024 83320 104 7064
7066 5 479360 252960 83280 81 7065
7067 0 479584 253056 83360 122 7066
7068 0 479840 253088 83280 102 7067
7069 0 480096 253024 83360 122 7068
7070 0 480192 252832 83520 98 7069
7071 5 480192 252800 83560 98 7070
7072 0 480416 252640 83600 40 7071
7073 0 480672 252608 83600 40 7072
7074 0 480928 252512 83600 71 7073
7075 0 481152 252352 83560 60 7074
7076 0 481312 252256 83520 32 7075
7077 0 482513 251845 83560 0 7076
7078 0 482717 251827 83480 0 7077
7079 0 483279 251641 83400 0 7078
7080 0 483562 251597 83480 0 7079
7081 0 484063 251517 83520 0 7080
7082 5 484150 251563 83560 0 7081
7083 0 484191 251487 83640 0 7082
7084 0 484433 251407 83760 0 7083
7085 0 484637 251071 83880 0 7084
7086 0 484725 250882 84000 0 7085
7087 5 484892 250787 84040 0 7086
7088 5 484898 250467 84080 0 7087
7089 6 484954 250196 84160 0 7088
7090 0 468297 254039 81360 150 5896
7091 5 467904 253211 81360 51 7090
7092 0 468124 252570 81320 137 7091
7093 0 468583 252399 80920 163 7092
7094 0 468878 251919 80800 128 7093
7095 5 468982 251537 80720 32 7094
7096 0 468960 251081 80720 51 7095
7097 0 468717 250899 80720 32 7096
7098 0 468708 250796 80640 32 7097
7099 0 468590 250656 80520 64 7098
7100 5 468418 250547 80440 51 7099
7101 0 468422 250524 80360 51 7100
7102 0 468392 250481 80200 51 7101
7103 0 468380 250468 80040 51 7102
7104 0 468378 250446 79840 0 7103
7105 0 468376 250415 79680 0 7104
7106 0 468392 250379 79560 0 7105
7107 0 468354 250408 79400 0 7106
7108 0 468325 250423 79280 0 7107
7109 0 468189 250498 79120 0 7108
7110 0 468028 250679 78920 0 7109
7111 0 467857 250733 78760 0 7110
7112 5 467471 250912 78600 0 7111
7113 0 467587 250959 78520 0 7112
7114 0 467537 251043 78480 0 7113
7115 0 467487 251127 78440 0 7114
7116 5 467347 251243 78320 0 7115
7117 0 466931 251131 78320 0 7116
7118 0 466759 251119 78200 0 7117
7119 5 466723 251091 78040 0 7118
7120 0 466227 251271 77920 0 7119
7121 0 466127 251279 77840 0 7120
7122 5 465919 251343 77760 0 7121
7123 0 465537 251217 77720 0 7122
7124 0 465409 251269 77600 0 7123
7125 5 465201 251193 77560 0 7124
7126 0 465173 251157 77480 0 7125
7127 0 465029 251189 77440 0 7126
7128 0 464961 251233 77320 0 7127
7129 0 464941 251469 77240 0 7128
7130 5 464919 251473 77200 0 7129
7131 0 464805 251705 77200 0 7130
7132 0 464781 251785 77120 0 7131
7133 0 464741 251877 76960 0 7132
7134 0 464749 252025 76840 0 7133
7135 0 464741 252125 76720 0 7134
7136 0 464605 252273 76680 0 7135
7137 0 464405 252397 76600 0 7136
7138 0 464345 252541 76520 0 7137
7139 6 464389 252649 76400 0 7138
7140 0 470246 271655 84680 150 370
7141 0 469308 271748 84680 131 7140
7142 0 469038 271751 84640 137 7141
7143 0 468643 271804 84520 189 7142
7144 0 468194 271876 84360 192 7143
7145 5 466904 272248 84200 183 7144
7146 5 466884 272273 84160 183 7145
7147 0 466115 272558 84080 0 7146
7148 0 466072 272575 84040 0 7147
7149 0 465986 272610 83960 0 7148
7150 5 466044 272815 83840 0 7149
7151 0 466023 272771 83640 0 7150
7152 0 465535 272445 83640 32 7151
7153 0 465281 272044 83600 32 7152
7154 0 465298 271950 83480 32 7153
7155 0 465197 271778 83400 71 7154
7156 0 465027 271477 83360 140 7155
7157 0 464907 271414 83280 140 7156
7158 5 464934 271454 83160 128 7157
7159 0 464914 271628 82960 71 7158
7160 0 464854 271664 82760 71 7159
7161 0 464906 271724 82600 98 7160
7162 5 464734 271728 82440 128 7161
7163 0 464660 271742 82320 128 7162
7164 0 464432 271730 82200 96 7163
7165 0 464132 271542 82080 81 7164
7166 0 463856 271462 81960 75 7165
7167 0 463592 271510 81800 32 7166
7168 0 463308 271470 81600 32 7167
7169 0 462942 271520 81440 0 7168
7170 0 462578 271560 81320 0 7169
7171 0 462306 271596 81200 0 7170
7172 0 462154 271628 81080 0 7171
7173 5 462068 271589 80880 0 7172
7174 0 462016 271566 80760 0 7173
7175 0 461964 271530 80560 0 7174
7176 5 461952 271481 80520 0 7175
7177 0 461916 271334 80400 0 7176
7178 0 461880 271246 80200 0 7177
7179 0 461776 271098 80000 0 7178
7180 0 461720 271038 79920 0 7179
7181 0 461684 270950 79760 0 7180
7182 0 461532 270946 79560 0 7181
7183 0 461544 270950 79400 0 7182
7184 0 461424 271034 79240 0 7183
7185 0 461352 271022 79080 0 7184
7186 0 461348 270978 78920 0 7185
7187 0 460976 270810 78840 0 7186
7188 0 460864 270766 78640 0 7187
7189 6 460620 270610 78520 0 7188
7190 0 411678 139575 182080 0 1915
7191 0 411545 139722 182040 0 7190
7192 0 411600 139552 182000 0 7191
7193 0 411548 139609 181960 0 7192
7194 0 411498 139643 181920 0 7193
7195 0 411497 139613 181880 0 7194
7196 0 411551 139573 181840 0 7195
7197 5 411649 139507 181800 0 7196
7198 0 410358 139824 181800 0 7197
7199 0 410198 139720 181640 0 7198
7200 0 410190 139742 181480 0 7199
7201 0 410210 139638 181280 0 7200
7202 0 410186 139432 181200 0 7201
7203 0 410090 139224 181000 0 7202
7204 0 409962 139124 180800 0 7203
7205 0 409826 138960 180600 0 7204
7206 0 409690 138940 180400 0 7205
7207 0 409410 138956 180240 0 7206
7208 0 409334 139060 180120 0 7207
7209 0 409190 138852 180080 0 7208
7210 0 409150 138898 180040 0 7209
7211 0 408998 138892 179920 0 7210
7212 0 408798 138864 179720 0 7211
7213 0 408610 138880 179560 0 7212
7214 0 408354 138836 179360 0 7213
7215 0 408002 138748 179200 0 7214
7216 0 407850 138784 179040 0 7215
7217 0 407746 138828 178800 0 7216
7218 0 407838 139028 178640 0 7217
7219 0 407862 139030 178600 0 7218
7220 0 407846 139010 178480 0 7219
7221 0 407742 138778 178360 0 7220
7222 0 407614 138534 178200 0 7221
7223 0 407398 138462 178040 0 7222
7224 0 407362 138426 178000 0 7223
7225 0 407310 138356 177800 0 7224
7226 0 407322 138364 177680 0 7225
7227 0 407402 138392 177480 0 7226
7228 0 407342 138386 177320 0 7227
7229 0 407246 138430 177280 0 7228
7230 0 407250 138350 177040 0 7229
7231 0 407258 138310 176880 0 7230
7232 5 407214 138306 176760 0 7231
7233 0 406586 138428 176760 0 7232
7234 0 406438 138712 176560 0 7233
7235 0 406350 138754 176400 0 7234
7236 0 406234 138738 176160 0 7235
7237 0 406046 138858 176000 0 7236
7238 6 406206 138854 175840 0 7237
7239 0 580273 280630 72360 124 2477
7240 0 579701 280250 72480 214 7239
7241 0 579251 279524 72520 0 7240
7242 5 578799 279452 72640 160 7241
7243 0 578799 279488 72760 160 7242
7244 0 578935 279476 72920 186 7243
7245 0 579287 279168 73080 230 7244
7246 0 579395 278884 73200 163 7245
7247 0 579425 278398 73320 163 7246
7248 0 579329 278082 73400 136 7247
7249 0 579057 277678 73480 186 7248
7250 0 578885 277498 73560 124 7249
7251 5 578811 277388 73600 136 7250
7252 0 578737 277278 73640 136 7251
7253 0 578513 277074 73760 86 7252
7254 0 578333 276850 73880 81 7253
7255 0 577855 276448 73960 124 7254
7256 5 577299 276172 74040 148 7255
7257 0 577203 276124 74160 96 7256
7258 0 577167 276008 74240 96 7257
7259 0 577319 275988 74360 32 7258
7260 0 577959 275880 74440 64 7259
7261 0 577959 275748 74600 75 7260
7262 0 578047 275616 74720 107 7261
7263 0 578231 275500 74840 107 7262
7264 0 578461 275138 74960 60 7263
7265 5 578441 274966 75080 40 7264
7266 0 578485 274958 75200 40 7265
7267 0 578577 274882 75360 60 7266
7268 0 578669 274766 75520 60 7267
7269 0 578837 274606 75640 96 7268
7270 5 578989 274442 75800 143 7269
7271 0 578848 274720 76280 32 7270
7272 5 578874 274784 76360 37 7271
7273 0 578912 274880 76480 45 7272
7274 0 579008 275104 76640 104 7273
7275 0 579136 275264 76840 90 7274
7276 0 579296 275264 77040 81 7275
7277 0 579552 275296 77120 45 7276
7278 0 579776 275456 77120 75 7277
7279 0 580032 275488 77120 64 7278
7280 0 580288 275552 77120 81 7279
7281 0 580480 275712 77240 40 7280
7282 0 580512 275968 77280 32 7281
7283 6 580512 276128 77280 32 7282
7284 0 583552 279616 72320 168 6048
7285 0 583808 279616 72280 150 7284
7286 0 584000 279712 72120 154 7285
7287 0 584224 279776 72000 108 7286
7288 0 584384 279936 71800 120 7287
7289 0 584544 280096 71600 122 7288
7290 0 584704 280192 71400 124 7289
7291 0 584928 280288 71280 136 7290
7292 0 585152 280384 71200 124 7291
7293 0 585376 280544 71120 81 7292
7294 0 585600 280736 71120 60 7293
7295 0 585792 280864 71000 124 7294
7296 0 586016 281024 70960 122 7295
7297 0 586240 281152 70960 98 7296
7298 0 586464 281280 70960 175 7297
7299 0 586688 281440 71000 164 7298
7300 5 586720 281472 71000 163 7299
7301 0 586848 281696 71120 51 7300
7302 0 587040 281888 71120 115 7301
7303 0 587136 282144 71160 143 7302
7304 0 587264 282304 71320 124 7303
7305 0 587264 282560 71440 128 7304
7306 0 587168 282784 71560 80 7305
7307 0 587136 283040 71560 128 7306
7308 0 587104 283296 71440 120 7307
7309 0 587040 283520 71280 128 7308
7310 0 587008 283712 71080 131 7309
7311 0 586944 283968 70960 122 7310
7312 0 586816 284160 70840 122 7311
7313 0 586752 284352 70680 80 7312
7314 5 586720 284448 70640 75 7313
7315 0 586528 284672 70640 80 7314
7316 0 586336 284864 70680 140 7315
7317 0 586112 284992 70720 190 7316
7318 0 585920 285184 70720 128 7317
7319 0 585696 285344 70840 140 7318
7320 0 585504 285536 70880 228 7319
7321 0 585344 285728 70920 86 7320
7322 0 585184 285888 71040 71 7321
7323 0 585024 286048 71240 81 7322
7324 0 584864 286208 71440 164 7323
7325 0 584640 286304 71560 108 7324
7326 0 584416 286336 71720 32 7325
7327 6 584384 286336 71760 51 7326
7328 0 467199 255275 79720 0 5907
7329 0 467200 255208 79560 0 7328
7330 0 467212 255199 79440 0 7329
7331 0 467236 255246 79320 0 7330
7332 0 467461 255292 79200 0 7331
7333 0 467535 255302 79080 0 7332
7334 0 467480 255272 78960 0 7333
7335 0 467381 255274 78880 0 7334
7336 0 467296 255310 78800 0 7335
7337 0 467282 255320 78760 0 7336
7338 0 467216 255292 78720 0 7337
7339 0 467167 255243 78680 0 7338
7340 0 467177 255124 78640 0 7339
7341 0 467089 255201 78560 0 7340
7342 0 467098 255191 78440 0 7341
7343 0 467210 254933 78280 0 7342
7344 0 467253 254855 78160 0 7343
7345 0 467283 254650 78040 0 7344
7346 0 467358 254524 77880 0 7345
7347 0 467378 254492 77800 0 7346
7348 0 467650 254405 77800 0 7347
7349 0 467658 254406 77760 0 7348
7350 0 467618 254438 77720 0 7349
7351 0 467572 254462 77680 0 7350
7352 0 467570 254446 77640 0 7351
7353 0 467554 254513 77600 0 7352
7354 0 467527 254449 77560 0 7353
7355 0 467527 254475 77440 0 7354
7356 0 467667 254227 77360 0 7355
7357 0 467792 254111 77280 0 7356
7358 0 467744 253983 77160 0 7357
7359 0 467751 253954 77080 0 7358
7360 0 467826 253915 76920 0 7359
7361 0 467904 253897 76880 0 7360
7362 0 467983 253885 76840 0 7361
7363 0 468035 253859 76800 0 7362
7364 0 468058 253800 76680 0 7363
7365 0 468023 253704 76520 0 7364
7366 0 467997 253598 76400 0 7365
7367 0 467976 253500 76280 0 7366
7368 0 467942 253440 76160 0 7367
7369 0 467912 253399 76080 0 7368
7370 0 467887 253248 75960 0 7369
7371 6 467938 253111 75840 0 7370
7372 0 442092 143261 183640 0 5208
7373 0 442116 143278 183680 0 7372
7374 0 442110 143314 183720 0 7373
7375 0 442066 143418 183760 0 7374
7376 0 442127 143415 183800 0 7375
7377 0 442178 143415 183840 0 7376
7378 0 442223 143400 183880 0 7377
7379 0 442260 143424 183920 0 7378
7380 0 442282 143474 183960 0 7379
7381 0 442297 143515 184000 0 7380
7382 0 442307 143575 184040 0 7381
7383 0 442325 143630 184080 0 7382
7384 0 442238 143547 184120 0 7383
7385 0 442224 143519 184160 0 7384
7386 0 442214 143510 184200 0 7385
7387 0 442243 143532 184240 0 7386
7388 0 442277 143554 184280 0 7387
7389 0 442292 143585 184320 0 7388
7390 0 442333 143607 184360 0 7389
7391 0 442338 143612 184400 0 7390
7392 0 442354 143634 184440 0 7391
7393 0 442380 143657 184480 0 7392
7394 0 442392 143668 184520 0 7393
7395 0 442394 143718 184560 0 7394
7396 0 442404 143737 184600 0 7395
7397 0 442412 143770 184640 0 7396
7398 0 442417 143779 184680 0 7397
7399 0 442438 143779 184720 0 7398
7400 0 442461 143802 184760 0 7399
7401 0 442576 143829 184800 0 7400
7402 0 442782 143913 184840 0 7401
7403 0 442890 144093 184920 0 7402
7404 0 442918 144201 185000 0 7403
7405 0 443042 144325 185120 0 7404
7406 0 443334 144573 185240 0 7405
7407 0 443250 144793 185320 0 7406
7408 0 443234 144813 185480 0 7407
7409 0 443178 144993 185560 0 7408
7410 0 443170 145089 185680 0 7409
7411 0 443174 145101 185760 0 7410
7412 0 443284 145089 185920 0 7411
7413 0 443320 145109 185960 0 7412
7414 6 443308 145133 186000 0 7413
7415 0 469169 251560 80440 40 7095
7416 0 469187 251565 80400 80 7415
7417 0 469361 251478 80280 154 7416
7418 0 469354 251447 80160 154 7417
7419 0 469661 251101 80000 60 7418
7420 0 469940 250755 79840 71 7419
7421 0 470052 250627 79720 64 7420
7422 0 470215 250497 79600 91 7421
7423 0 470272 250331 79440 91 7422
7424 0 470371 250205 79280 81 7423
7425 0 470515 250184 79120 115 7424
7426 0 470559 250178 79000 115 7425
7427 0 470656 250256 78840 136 7426
7428 0 470688 250236 78680 136 7427
7429 0 470851 250047 78560 115 7428
7430 0 471039 250002 78440 96 7429
7431 0 471011 249860 78280 96 7430
7432 0 470981 249850 78240 96 7431
7433 0 470922 249831 78160 81 7432
7434 0 470810 249771 78000 81 7433
7435 0 470811 249840 77840 32 7434
7436 0 470815 249812 77680 32 7435
7437 0 470816 249811 77560 32 7436
7438 0 470808 249789 77440 64 7437
7439 0 470777 249718 77280 120 7438
7440 0 470799 249695 77160 120 7439
7441 0 470687 249631 77000 32 7440
7442 0 470674 249606 76880 32 7441
7443 0 470620 249552 76760 32 7442
7444 0 470626 249518 76720 32 7443
7445 0 470632 249484 76680 32 7444
7446 0 470697 249377 76640 32 7445
7447 0 470692 249333 76600 32 7446
7448 0 470688 249327 76520 0 7447
7449 0 470689 249305 76400 0 7448
7450 0 470726 249319 76320 0 7449
7451 0 470733 249315 76280 0 7450
7452 0 470726 249285 76200 0 7451
7453 0 470724 249268 76120 0 7452
7454 0 470735 249247 76000 0 7453
7455 0 470753 249232 75960 0 7454
7456 6 470830 249205 75920 0 7455
7457 0 473075 266686 84560 101 381
7458 0 472720 266711 84480 122 7457
7459 0 472555 266737 84440 122 7458
7460 0 472263 266872 84360 81 7459
7461 0 472178 267026 84280 81 7460
7462 0 471858 267067 84160 120 7461
7463 0 471223 267188 84040 101 7462
7464 0 470995 267221 84000 90 7463
7465 0 470822 267280 83880 60 7464
7466 0 470527 267176 83880 45 7465
7467 0 470491 267208 83840 45 7466
7468 0 470477 267214 83800 45 7467
7469 0 470438 267227 83760 45 7468
7470 0 470421 267214 83720 45 7469
7471 0 470386 267206 83640 81 7470
7472 0 470439 267279 83560 81 7471
7473 0 470455 267325 83480 81 7472
7474 0 470536 267286 83360 122 7473
7475 0 470786 267551 83320 122 7474
7476 0 470784 267470 83200 122 7475
7477 0 470755 267297 83040 64 7476
7478 0 470683 267224 83000 64 7477
7479 0 470509 267299 82960 64 7478
7480 0 470564 267260 82840 75 7479
7481 0 470705 267111 82800 75 7480
7482 0 470709 267042 82760 96 7481
7483 0 470737 267031 82720 96 7482
7484 0 470727 267052 82680 96 7483
7485 0 470717 267074 82640 96 7484
7486 0 470712 267043 82600 96 7485
7487 0 470712 267031 82560 96 7486
7488 0 470713 267025 82520 96 7487
7489 0 470716 267020 82480 96 7488
7490 0 470681 267003 82440 96 7489
7491 0 470655 266975 82400 96 7490
7492 0 470606 266938 82360 96 7491
7493 0 470583 266907 82320 96 7492
7494 0 470596 266850 82240 0 7493
7495 0 470615 266825 82200 0 7494
7496 0 470762 266812 82160 0 7495
7497 6 470783 266847 82120 0 7496
7498 5 578237 283662 72600 204 2472
7499 0 578189 284450 72560 81 7498
7500 0 578129 284622 72440 81 7499
7501 0 578097 284690 72280 71 7500
7502 0 578005 284742 72120 75 7501
7503 0 577915 284852 71960 140 7502
7504 0 577867 284964 71800 140 7503
7505 0 577855 285020 71680 107 7504
7506 5 577767 285056 71560 107 7505
7507 0 577635 285212 71440 128 7506
7508 0 577615 285288 71320 128 7507
7509 0 577571 285492 71160 128 7508
7510 5 577593 285570 71080 81 7509
7511 0 577521 285514 70960 176 7510
7512 0 577477 285514 70840 176 7511
7513 0 577373 285518 70720 176 7512
7514 0 577313 285498 70600 104 7513
7515 0 577229 285498 70440 104 7514
7516 0 577101 285510 70280 45 7515
7517 0 576949 285542 70120 75 7516
7518 0 576841 285614 70000 51 7517
7519 0 576773 285654 69840 102 7518
7520 5 576741 285678 69760 102 7519
7521 5 576537 285674 69640 122 7520
7522 0 576453 285742 69520 122 7521
7523 0 576357 285866 69400 51 7522
7524 0 576245 285954 69280 51 7523
7525 0 576201 286026 69160 51 7524
7526 0 576129 286102 69000 75 7525
7527 5 576101 286098 68920 75 7526
7528 5 576127 286192 68840 75 7527
7529 0 576135 286716 68720 0 7528
7530 0 576275 286956 68560 0 7529
7531 0 576511 287184 68720 0 7530
7532 0 576603 287196 68880 0 7531
7533 0 576863 287276 69000 0 7532
7534 0 576979 287296 69120 0 7533
7535 0 577107 287328 69240 0 7534
7536 6 577163 287328 69320 0 7535
7537 0 465585 271769 84160 164 7146
7538 0 465527 271657 84360 75 7537
7539 0 465314 271505 84520 102 7538
7540 0 465278 271447 84600 102 7539
7541 5 465230 271331 84800 135 7540
7542 5 465194 271279 85000 135 7541
7543 0 465170 271231 85120 137 7542
7544 0 465162 271215 85160 137 7543
7545 0 465214 271163 85320 75 7544
7546 0 465234 271143 85440 75 7545
7547 0 465302 271087 85560 81 7546
7548 5 465310 270991 85720 175 7547
7549 0 465568 270624 86040 101 7548
7550 0 465568 270464 86240 102 7549
7551 0 465536 270272 86440 96 7550
7552 0 465536 270048 86600 128 7551
7553 0 465408 269856 86800 71 7552
7554 0 465280 269600 86840 60 7553
7555 5 465216 269536 86920 80 7554
7556 0 465056 269376 87080 45 7555
7557 0 464896 269248 87240 60 7556
7558 5 464864 269248 87280 51 7557
7559 0 464864 269088 87520 51 7558
7560 0 464928 268928 87720 107 7559
7561 0 465056 268768 87880 102 7560
7562 0 465120 268576 88040 75 7561
7563 0 465216 268384 88200 75 7562
7564 0 465344 268192 88360 32 7563
7565 0 465408 268096 88440 32 7564
7566 0 465716 267906 88560 0 7565
7567 0 465834 267731 88680 0 7566
7568 0 465756 268116 88720 0 7567
7569 0 465625 268166 88880 0 7568
7570 5 465641 268044 89000 0 7569
7571 0 465845 267913 89040 0 7570
7572 5 465906 267899 89080 0 7571
7573 0 466172 267684 89200 0 7572
7574 0 466281 267369 89320 0 7573
7575 6 466361 267223 89400 0 7574
7576 0 410344 139567 192120 0 4665
7577 0 410296 139486 192280 0 7576
7578 0 410330 139094 192480 0 7577
7579 5 410725 138781 192640 0 7578
7580 0 410957 138334 192400 0 7579
7581 0 410996 138259 192360 0 7580
7582 0 410936 137652 192320 0 7581
7583 0 411254 137530 192320 0 7582
7584 5 411464 137106 192320 0 7583
7585 0 412206 137312 192320 0 7584
7586 0 412240 137267 192360 0 7585
7587 0 412308 137178 192440 0 7586
7588 0 412458 137114 192480 0 7587
7589 0 412758 136985 192560 0 7588
7590 0 412345 137140 192640 0 7589
7591 0 412790 136620 192720 0 7590
7592 0 412917 136454 192800 0 7591
7593 0 412864 136848 192840 0 7592
7594 5 413038 136761 192920 0 7593
7595 0 413130 136713 192960 0 7594
7596 5 413212 136669 193000 0 7595
7597 0 413037 136684 193040 0 7596
7598 0 412688 136714 193120 0 7597
7599 0 412338 136744 193200 0 7598
7600 0 411639 136803 193360 0 7599
7601 5 410573 137690 193680 0 7600
7602 0 410722 137599 193720 0 7601
7603 0 411169 137326 193840 0 7602
7604 0 411110 137362 193880 0 7603
7605 0 410964 137480 194000 0 7604
7606 0 410843 137478 194120 0 7605
7607 0 410762 137476 194200 0 7606
7608 0 410696 137568 194240 0 7607
7609 0 410631 137659 194280 0 7608
7610 0 410500 137842 194360 0 7609
7611 0 410367 137926 194440 0 7610
7612 6 410287 138066 194480 0 7611
7613 0 366317 164059 189640 0 2072
7614 0 366005 164111 189560 0 7613
7615 0 365701 164219 189440 0 7614
7616 0 365587 164235 189280 0 7615
7617 0 365509 164258 189200 0 7616
7618 0 365389 164310 189120 0 7617
7619 0 365117 164414 189040 0 7618
7620 5 364485 164782 189040 0 7619
7621 0 364249 165102 189160 0 7620
7622 0 363921 165386 189240 0 7621
7623 0 363905 165810 189400 0 7622
7624 0 363737 166110 189520 0 7623
7625 0 363525 166254 189640 0 7624
7626 0 363197 166358 189760 0 7625
7627 0 362945 166334 189840 0 7626
7628 0 362785 166322 189960 0 7627
7629 0 362509 166290 190080 0 7628
7630 5 362401 166242 190200 0 7629
7631 5 362341 166226 190320 0 7630
7632 0 362225 166302 190400 0 7631
7633 0 362069 166446 190480 0 7632
7634 0 361945 166558 190560 0 7633
7635 5 361317 166954 190600 0 7634
7636 0 361237 166922 190760 0 7635
7637 0 361213 166930 190840 0 7636
7638 5 361253 166970 190920 0 7637
7639 5 361369 167074 191000 0 7638
7640 0 361397 167246 191080 0 7639
7641 0 361385 167382 191200 0 7640
7642 0 361425 167274 191320 0 7641
7643 0 361633 167282 191400 0 7642
7644 0 361728 167187 191480 0 7643
7645 0 361752 167039 191600 0 7644
7646 0 361820 166955 191760 0 7645
7647 0 361812 166923 191920 0 7646
7648 6 361712 166851 192080 0 7647
7649 0 580618 280878 69240 115 2497
7650 0 580276 280986 69160 86 7649
7651 0 580057 281067 69080 64 7650
7652 0 579733 281147 69000 75 7651
7653 0 579433 281202 68920 96 7652
7654 0 579336 281226 68840 96 7653
7655 0 578948 281376 68760 0 7654
7656 0 578765 281516 68680 0 7655
7657 5 578227 281583 68600 0 7656
7658 0 577967 281736 68400 0 7657
7659 0 577449 281907 68280 0 7658
7660 0 577111 281890 68200 0 7659
7661 5 576823 281929 68080 0 7660
7662 0 576553 281813 68120 0 7661
7663 0 576318 281632 68200 0 7662
7664 0 576094 281497 68280 0 7663
7665 0 575832 281349 68400 0 7664
7666 0 575687 281296 68480 0 7665
7667 5 575533 281242 68560 0 7666
7668 0 575323 281236 68600 0 7667
7669 0 575144 281200 68680 0 7668
7670 0 574931 281163 68760 0 7669
7671 0 574602 281082 68840 0 7670
7672 0 574473 281047 68880 0 7671
7673 0 574250 281002 68920 0 7672
7674 0 573788 280964 68960 0 7673
7675 0 573145 280915 69000 0 7674
7676 0 572792 280963 69080 0 7675
7677 0 572544 280871 69120 0 7676
7678 0 572331 280890 69040 0 7677
7679 5 572145 280914 69080 0 7678
7680 0 572060 281072 69200 0 7679
7681 5 572060 281071 69240 0 7680
7682 0 571828 281184 69200 0 7681
7683 0 571582 281262 69120 0 7682
7684 6 571367 281319 69080 0 7683
7685 0 661840 155316 157280 0 3334
7686 0 662120 155348 157160 0 7685
7687 0 662244 155358 157040 0 7686
7688 0 662897 155440 156960 0 7687
7689 0 663338 155073 156920 0 7688
7690 0 663338 155073 156840 0 7689
7691 0 663352 155082 156800 0 7690
7692 5 663167 155004 156600 0 7691
7693 0 663249 154903 156480 0 7692
7694 0 663294 154817 156240 0 7693
7695 0 663470 154914 156040 0 7694
7696 0 663451 154903 155880 0 7695
7697 0 663489 154871 155600 0 7696
7698 0 663857 154687 155120 0 7697
7699 0 664145 154603 154920 0 7698
7700 0 664277 154627 154600 0 7699
7701 0 664353 154519 154200 0 7700
7702 0 664441 154271 153960 0 7701
7703 0 664537 154227 153640 0 7702
7704 0 664591 154219 153360 0 7703
7705 0 664427 154139 152880 0 7704
7706 0 664563 153883 152600 0 7705
7707 0 664643 153823 152000 0 7706
7708 0 664779 153675 151640 0 7707
7709 0 665467 153811 150960 0 7708
7710 0 665187 154275 150480 0 7709
7711 0 665003 154095 149840 0 7710
7712 0 665143 153759 149640 0 7711
7713 5 665547 153643 149000 0 7712
7714 0 665095 153255 149000 0 7713
7715 0 665195 153031 148920 0 7714
7716 0 665087 152659 148760 0 7715
7717 0 665163 152891 148640 0 7716
7718 6 665003 152959 148200 0 7717
7719 0 658142 149686 163000 0 4372
7720 0 658344 149723 163160 0 7719
7721 0 658812 149769 163280 0 7720
7722 0 659129 149879 163360 0 7721
7723 0 659618 150194 163440 0 7722
7724 0 659811 150189 163600 0 7723
7725 0 660331 150024 163760 0 7724
7726 0 660505 149890 163880 0 7725
7727 0 660730 149822 164000 0 7726
7728 0 660822 149693 164160 0 7727
7729 0 660960 149592 164280 0 7728
7730 0 660955 149592 164480 0 7729
7731 0 660955 149592 164520 0 7730
7732 0 661204 149698 164720 0 7731
7733 0 661330 149765 164880 0 7732
7734 0 661326 149774 164960 0 7733
7735 0 661303 149806 165080 0 7734
7736 0 661303 149806 165200 0 7735
7737 0 661303 149806 165320 0 7736
7738 0 661335 149765 165400 0 7737
7739 0 661459 149705 165560 0 7738
7740 0 661358 149498 165680 0 7739
7741 0 661229 149466 165760 0 7740
7742 0 661202 149429 165880 0 7741
7743 0 661404 149282 166000 0 7742
7744 0 661703 149144 166040 0 7743
7745 0 661721 149144 166120 0 7744
7746 0 661808 149039 166200 0 7745
7747 0 661992 148807 166280 0 7746
7748 0 662121 148680 166400 0 7747
7749 0 662332 148428 166560 0 7748
7750 0 662428 148267 166720 0 7749
7751 0 662461 148207 166840 0 7750
7752 6 662488 148225 166920 0 7751
7753 0 472803 247053 82520 101 6331
7754 0 471833 246862 82440 122 7753
7755 0 471754 246859 82320 122 7754
7756 0 471607 246822 82120 32 7755
7757 0 471662 246920 81920 96 7756
7758 0 471675 246819 81840 96 7757
7759 0 471681 246769 81800 96 7758
7760 0 471707 246756 81760 32 7759
7761 5 471825 246694 81560 32 7760
7762 0 472101 246709 81400 32 7761
7763 0 472398 246728 81240 101 7762
7764 0 472451 246779 81160 101 7763
7765 0 472424 246823 81080 64 7764
7766 0 472369 246779 80960 64 7765
7767 0 472370 246755 80840 64 7766
7768 0 472239 246728 80720 98 7767
7769 0 472172 246737 80640 98 7768
7770 5 472154 246698 80600 80 7769
7771 0 472032 246309 80640 80 7770
7772 0 471978 246258 80560 80 7771
7773 0 471907 246254 80480 32 7772
7774 0 471856 246274 80440 32 7773
7775 0 471806 246295 80400 32 7774
7776 0 471803 246309 80360 32 7775
7777 0 471831 246293 80240 32 7776
7778 0 471878 246250 80160 0 7777
7779 0 471895 246189 80040 0 7778
7780 0 471942 246033 79920 0 7779
7781 0 472054 245945 79800 0 7780
7782 0 472135 245916 79720 0 7781
7783 0 472471 245744 79720 0 7782
7784 0 472370 245777 79800 0 7783
7785 0 472359 245769 79920 0 7784
7786 6 472346 245770 79960 0 7785
7787 0 475009 265513 84840 260 382
7788 0 475080 265256 85080 357 7787
7789 0 475088 265243 85240 230 7788
7790 0 475161 265184 85480 32 7789
7791 5 475190 265261 85680 32 7790
7792 0 475918 264611 85680 96 7791
7793 0 476063 264632 85880 60 7792
7794 0 476289 264530 86040 45 7793
7795 0 476381 264354 86200 60 7794
7796 0 476385 264182 86360 60 7795
7797 5 476237 264006 86520 75 7796
7798 0 476229 263806 86680 102 7797
7799 0 476137 263558 86840 102 7798
7800 0 476159 263368 86960 40 7799
7801 0 476135 263144 87080 40 7800
7802 0 476275 263060 87160 139 7801
7803 0 476391 263004 87320 104 7802
7804 0 476487 262840 87480 140 7803
7805 0 476603 262632 87600 164 7804
7806 0 476717 262406 87720 136 7805
7807 0 476861 262210 87800 107 7806
7808 0 477069 261938 87920 71 7807
7809 0 477165 261762 88040 40 7808
7810 0 477275 261588 88160 51 7809
7811 0 477503 261344 88240 75 7810
7812 0 477703 261000 88360 51 7811
7813 0 478413 260262 88440 0 7812
7814 0 478627 259788 88480 0 7813
7815 0 478743 259372 88560 0 7814
7816 0 478811 259004 88640 0 7815
7817 0 478513 259554 88840 0 7816
7818 0 478421 259454 89000 0 7817
7819 0 478405 259362 89160 0 7818
7820 6 478457 259318 89280 0 7819
7821 0 582253 280126 68640 150 2502
7822 5 582821 279406 68800 80 7821
7823 0 582400 279424 69320 137 7822
7824 0 582368 279264 69520 148 7823
7825 0 582304 279072 69680 139 7824
7826 5 582240 278880 69760 122 7825
7827 0 582208 278624 69880 128 7826
7828 0 582080 278400 69920 150 7827
7829 0 582080 278176 70080 139 7828
7830 0 582080 277952 70240 139 7829
7831 5 581984 277824 70360 139 7830
7832 0 581856 277664 70560 75 7831
7833 0 581856 277504 70760 60 7832
7834 0 581792 277280 70880 51 7833
7835 0 581696 277088 71040 124 7834
7836 0 581696 276832 71120 81 7835
7837 0 581696 276576 71120 75 7836
7838 0 581760 276320 71120 115 7837
7839 0 581888 276096 71120 80 7838
7840 0 581920 275840 71080 81 7839
7841 0 581920 275584 71080 64 7840
7842 0 581856 275328 71080 60 7841
7843 0 581856 275072 71000 81 7842
7844 0 581728 274848 70920 32 7843
7845 0 581472 274752 70800 51 7844
7846 0 581312 274656 70600 32 7845
7847 0 581184 274528 70400 45 7846
7848 0 581088 274432 70160 71 7847
7849 0 581120 274272 69960 40 7848
7850 0 581184 274048 69840 71 7849
7851 0 581376 273856 69840 32 7850
7852 0 581536 273792 70040 64 7851
7853 6 581632 273760 70160 90 7852
7854 0 464420 264297 82120 96 6201
7855 0 463886 264551 82080 102 7854
7856 0 463396 264890 82000 71 7855
7857 0 462877 265312 81960 120 7856
7858 0 462349 266039 81960 86 7857
7859 0 462064 266193 82040 75 7858
7860 0 461767 266269 82120 120 7859
7861 0 461459 266328 82240 107 7860
7862 0 460695 266431 82440 71 7861
7863 0 460315 266500 82520 102 7862
7864 0 459683 266698 82680 81 7863
7865 0 459670 266761 82720 81 7864
7866 0 459594 266913 82800 120 7865
7867 0 459492 267196 82920 80 7866
7868 0 459160 267754 83120 91 7867
7869 0 458709 268274 83120 71 7868
7870 0 458400 268432 83160 98 7869
7871 0 458130 268447 83240 81 7870
7872 0 457892 268467 83360 81 7871
7873 0 457514 268504 83440 32 7872
7874 0 457335 268629 83440 32 7873
7875 0 456814 268720 83440 0 7874
7876 0 456479 268913 83600 0 7875
7877 0 456356 268765 83720 0 7876
7878 0 456012 268571 83920 0 7877
7879 0 456364 268333 84240 0 7878
7880 0 456284 268319 84600 0 7879
7881 0 455956 268248 84720 0 7880
7882 0 455778 268225 84880 0 7881
7883 5 455741 268236 84920 0 7882
7884 0 455977 268158 84920 0 7883
7885 0 456018 268020 84920 0 7884
7886 6 456223 267904 84920 0 7885
7887 0 688528 167812 166800 0 3437
7888 5 689390 167768 166800 0 7887
7889 5 689758 167568 166920 0 7888
7890 0 690674 167360 166920 0 7889
7891 5 691170 167812 166920 0 7890
7892 0 691034 167812 166800 0 7891
7893 5 690994 167980 166640 0 7892
7894 0 691090 168152 166600 0 7893
7895 0 691254 168988 166400 0 7894
7896 0 691574 169776 166160 0 7895
7897 0 692410 170860 165960 0 7896
7898 0 693654 171376 165800 0 7897
7899 5 694118 171740 165680 0 7898
7900 5 695446 172816 165680 0 7899
7901 0 695718 172620 166040 0 7900
7902 0 695940 172695 166160 0 7901
7903 0 696310 172820 166360 0 7902
7904 0 696886 173016 166880 0 7903
7905 0 697502 172764 167360 0 7904
7906 0 697802 172584 167640 0 7905
7907 0 698034 172400 167800 0 7906
7908 0 698275 172348 167840 0 7907
7909 0 698654 172160 168000 0 7908
7910 0 698722 172148 168120 0 7909
7911 0 699190 171776 168120 0 7910
7912 0 699038 170676 168120 0 7911
7913 0 699132 170466 168280 0 7912
7914 0 699203 170309 168400 0 7913
7915 0 699274 170152 168520 0 7914
7916 0 699216 169768 168760 0 7915
7917 0 699248 169764 168880 0 7916
7918 6 699288 169288 169080 0 7917
7919 0 586944 281216 63360 96 5476
7920 0 586912 280960 63440 96 7919
7921 0 586880 280704 63520 86 7920
7922 0 586752 280512 63680 51 7921
7923 0 586688 280288 63800 40 7922
7924 0 586688 280064 63920 40 7923
7925 0 586688 279808 63920 51 7924
7926 0 586688 279552 63960 32 7925
7927 0 586752 279296 64040 51 7926
7928 0 586720 279104 63720 71 7927
7929 0 586880 279296 63560 40 7928
7930 0 587040 279456 63360 141 7929
7931 0 588064 279520 63320 160 7930
7932 0 588256 279296 63320 186 7931
7933 0 588384 279072 63320 156 7932
7934 0 588512 278848 63360 139 7933
7935 0 588672 278624 63320 120 7934
7936 0 588800 278400 63320 141 7935
7937 0 588960 278208 63360 141 7936
7938 0 588992 277952 63360 137 7937
7939 5 588992 277696 63400 124 7938
7940 0 588928 277536 63600 75 7939
7941 5 588928 277472 63680 124 7940
7942 0 588928 277216 63680 124 7941
7943 0 588928 276960 63720 134 7942
7944 0 588864 276704 63840 98 7943
7945 0 588896 276448 63960 101 7944
7946 0 588832 276192 64040 81 7945
7947 0 588640 276000 64080 32 7946
7948 0 588416 275808 64080 32 7947
7949 0 588352 275552 64080 51 7948
7950 6 588352 275456 64200 45 7949
7951 0 678196 166004 160440 0 3387
7952 0 678150 166014 160320 0 7951
7953 0 678150 166014 160200 0 7952
7954 0 678150 166014 160120 0 7953
7955 0 678040 165848 159960 0 7954
7956 0 677961 165940 159800 0 7955
7957 0 677961 165963 159680 0 7956
7958 0 677865 165908 159520 0 7957
7959 0 677925 165903 159360 0 7958
7960 0 678030 166073 159240 0 7959
7961 0 678044 166124 159080 0 7960
7962 0 678058 166124 158920 0 7961
7963 0 678044 166193 158760 0 7962
7964 0 678168 166275 158640 0 7963
7965 0 678191 166413 158480 0 7964
7966 0 678159 166459 158320 0 7965
7967 0 678090 166457 158280 0 7966
7968 0 677911 166409 158160 0 7967
7969 0 677874 166427 158040 0 7968
7970 0 678040 166340 157880 0 7969
7971 0 678085 166275 157800 0 7970
7972 0 678265 166262 157680 0 7971
7973 0 678329 166174 157520 0 7972
7974 0 678151 166301 157440 0 7973
7975 0 678288 166372 157360 0 7974
7976 0 678435 166615 157280 0 7975
7977 0 678467 166749 157160 0 7976
7978 0 678550 166919 157040 0 7977
7979 0 678485 166983 156920 0 7978
7980 0 678462 167098 156840 0 7979
7981 6 678458 167139 156760 0 7980
7982 0 581568 266336 68120 124 4755
7983 0 581472 266208 68320 98 7982
7984 0 581440 266048 68520 104 7983
7985 0 581440 265888 68720 128 7984
7986 0 581408 265728 68920 102 7985
7987 0 581344 265536 69080 75 7986
7988 0 581248 265344 69240 101 7987
7989 0 581184 265120 69400 107 7988
7990 0 581088 264896 69520 98 7989
7991 0 581024 264640 69560 128 7990
7992 0 580896 264416 69560 181 7991
7993 0 580704 264192 69560 124 7992
7994 0 580608 263968 69440 150 7993
7995 0 580512 263712 69440 86 7994
7996 5 580480 263616 69400 91 7995
7997 0 580288 263424 69400 32 7996
7998 0 580096 263232 69400 98 7997
7999 5 579936 263136 69440 115 7998
8000 0 580128 263136 69640 131 7999
8001 0 580288 263136 69880 122 8000
8002 5 580320 263136 69920 120 8001
8003 0 580256 263136 70200 136 8002
8004 0 580096 263072 70440 217 8003
8005 0 579840 263040 70440 243 8004
8006 0 579808 262816 70560 175 8005
8007 5 579808 262688 70600 163 8006
8008 0 579616 262656 70760 192 8007
8009 0 579488 262496 70960 32 8008
8010 0 579424 262336 71160 40 8009
8011 0 579360 262112 71280 64 8010
8012 6 579360 262016 71360 64 8011
8013 0 585536 279104 74200 90 6060
8014 0 585536 279136 74480 75 8013
8015 0 585536 279200 74760 124 8014
8016 5 585536 279200 74800 122 8015
8017 0 585504 279328 75040 148 8016
8018 0 585472 279456 75280 153 8017
8019 0 585408 279616 75480 101 8018
8020 0 585248 279744 75680 104 8019
8021 0 585216 279776 75960 140 8020
8022 0 585216 279808 76240 131 8021
8023 5 585216 279808 76320 131 8022
8024 0 585152 279840 76560 141 8023
8025 0 585152 279936 76800 101 8024
8026 0 585216 279968 77040 32 8025
8027 0 585216 279968 77320 101 8026
8028 0 585088 279872 77520 124 8027
8029 0 585024 279712 77720 124 8028
8030 0 584896 279552 77920 124 8029
8031 0 584864 279392 78120 98 8030
8032 0 584768 279200 78280 40 8031
8033 0 584896 279040 78720 115 8032
8034 0 585088 279200 78760 157 8033
8035 0 585280 279168 78920 136 8034
8036 0 585536 279136 79040 122 8035
8037 0 585792 279040 79120 120 8036
8038 0 585888 278816 79200 115 8037
8039 0 585952 278688 79440 91 8038
8040 0 585888 278688 79720 45 8039
8041 0 585760 278688 79960 60 8040
8042 0 585632 278720 80200 51 8041
8043 6 585632 278848 80360 45 8042
8044 0 465112 259336 81080 131 4864
8045 0 465148 259401 81040 131 8044
8046 0 465196 259441 80920 131 8045
8047 0 465176 259493 80840 107 8046
8048 0 465184 259437 80720 0 8047
8049 0 465076 259401 80640 0 8048
8050 0 465036 259137 80600 0 8049
8051 0 464960 259117 80480 0 8050
8052 0 464980 259109 80360 0 8051
8053 0 465008 259033 80200 0 8052
8054 0 465012 258925 80080 0 8053
8055 0 465008 258849 79920 0 8054
8056 0 465068 258777 79800 0 8055
8057 0 465144 258749 79720 0 8056
8058 0 465228 258669 79600 0 8057
8059 0 465284 258545 79480 0 8058
8060 0 465328 258461 79360 0 8059
8061 0 465356 258333 79240 0 8060
8062 0 465384 258141 79160 0 8061
8063 0 465492 258037 79080 0 8062
8064 0 465616 257957 79000 0 8063
8065 5 465892 257809 78960 0 8064
8066 0 466120 257617 79000 0 8065
8067 0 466356 257553 79080 0 8066
8068 0 466456 257553 79200 0 8067
8069 0 466536 257585 79320 0 8068
8070 0 466604 257589 79400 0 8069
8071 0 466624 257585 79480 0 8070
8072 0 466724 257633 79560 0 8071
8073 0 466740 257653 79640 0 8072
8074 6 466980 257633 79680 0 8073
8075 0 473905 272782 85480 75 362
8076 0 473750 272691 85600 75 8075
8077 0 473752 272672 85760 122 8076
8078 0 473883 272721 86000 128 8077
8079 0 473909 272652 86200 128 8078
8080 0 473944 272639 86280 148 8079
8081 0 473863 272631 86400 148 8080
8082 0 473813 272556 86560 102 8081
8083 0 473720 272479 86640 102 8082
8084 0 473648 272436 86680 75 8083
8085 0 473646 272395 86800 75 8084
8086 0 473566 272176 86960 80 8085
8087 0 473477 272138 87000 120 8086
8088 5 473418 272122 87120 120 8087
8089 0 473579 271599 87280 137 8088
8090 5 473630 271552 87360 137 8089
8091 0 473610 271390 87480 107 8090
8092 5 473670 271290 87520 107 8091
8093 0 473622 271250 87640 107 8092
8094 0 473634 271154 87800 81 8093
8095 0 473634 271054 87920 0 8094
8096 0 473694 270922 88080 0 8095
8097 0 473650 270822 88240 0 8096
8098 0 473822 270794 88360 0 8097
8099 0 473902 270750 88440 0 8098
8100 0 474022 270682 88560 0 8099
8101 5 474334 270746 88640 0 8100
8102 0 474258 270930 88640 0 8101
8103 0 474442 271210 88600 0 8102
8104 0 474498 271298 88520 0 8103
8105 6 474506 271374 88480 0 8104
8106 0 377471 156076 192120 0 5998
8107 0 377631 156148 192240 0 8106
8108 0 377719 156244 192360 0 8107
8109 0 377667 156372 192480 0 8108
8110 5 377655 156424 192520 0 8109
8111 5 377715 156615 192680 0 8110
8112 0 377589 156659 192920 0 8111
8113 0 377589 156839 193080 0 8112
8114 0 377501 156943 193280 0 8113
8115 0 377405 156987 193440 0 8114
8116 0 377374 157006 193480 0 8115
8117 0 377313 157063 193640 0 8116
8118 0 376957 157091 193800 0 8117
8119 0 377005 157155 193960 0 8118
8120 0 377173 157195 194080 0 8119
8121 0 377299 157419 194240 0 8120
8122 0 377443 157491 194400 0 8121
8123 0 377111 157835 194440 0 8122
8124 0 376967 157995 194560 0 8123
8125 0 376863 158099 194640 0 8124
8126 0 376865 158139 194680 0 8125
8127 0 376867 158179 194720 0 8126
8128 0 376703 158463 194800 0 8127
8129 0 376561 158595 194920 0 8128
8130 0 376570 158594 194960 0 8129
8131 0 376580 158592 195000 0 8130
8132 0 376589 158591 195040 0 8131
8133 0 376593 158631 195160 0 8132
8134 6 376721 158643 195240 0 8133
8135 0 469685 260116 78760 98 6674
8136 0 469637 260060 78640 98 8135
8137 0 469645 259996 78520 40 8136
8138 0 469609 259984 78360 40 8137
8139 0 469525 259948 78240 122 8138
8140 0 469433 259916 78120 122 8139
8141 0 469325 259920 78000 75 8140
8142 5 469313 259796 77920 75 8141
8143 0 469285 259388 77880 32 8142
8144 0 469209 259244 77800 32 8143
8145 0 469149 259208 77720 32 8144
8146 0 469105 259100 77640 32 8145
8147 0 469077 259060 77600 32 8146
8148 0 469017 259040 77520 32 8147
8149 0 468953 258996 77440 32 8148
8150 0 468905 258912 77360 0 8149
8151 0 468861 258848 77280 0 8150
8152 0 468829 258784 77160 0 8151
8153 0 468817 258708 77040 0 8152
8154 0 468877 258672 76920 0 8153
8155 0 468857 258680 76840 0 8154
8156 0 468881 258708 76760 0 8155
8157 5 468913 258704 76720 0 8156
8158 0 468721 258736 76680 0 8157
8159 0 468629 258708 76600 0 8158
8160 0 468213 258620 76560 0 8159
8161 0 468057 258608 76600 0 8160
8162 6 467865 258668 76680 0 8161
8163 0 467328 255392 85240 71 6892
8164 0 467328 255360 85520 45 8163
8165 0 467360 255520 85760 32 8164
8166 0 467424 255680 85960 91 8165
8167 0 467456 255904 86080 98 8166
8168 0 467552 256128 86200 122 8167
8169 5 467552 256192 86280 71 8168
8170 0 467552 256416 86440 64 8169
8171 0 467424 256576 86640 64 8170
8172 0 467424 256800 86840 51 8171
8173 0 467456 256896 87080 64 8172
8174 0 467488 256832 87360 98 8173
8175 0 467648 256672 87560 86 8174
8176 0 467808 256512 87760 124 8175
8177 0 468032 256352 87840 107 8176
8178 0 468256 256256 87960 98 8177
8179 0 468448 256128 88080 81 8178
8180 0 468640 255936 88160 60 8179
8181 0 468800 255776 88320 51 8180
8182 0 468960 255584 88480 60 8181
8183 0 469152 255392 88480 60 8182
8184 0 469312 255200 88600 40 8183
8185 0 469344 255072 88640 45 8184
8186 0 469349 255141 88720 0 8185
8187 5 469568 254905 88840 0 8186
8188 0 470095 254792 88760 0 8187
8189 6 470578 254710 88720 0 8188
8190 5 576235 275264 74040 136 7256
8191 0 576023 275272 73920 64 8190
8192 0 575771 275328 73880 60 8191
8193 0 575579 275384 73720 32 8192
8194 0 575503 275344 73600 60 8193
8195 0 575415 275264 73480 60 8194
8196 0 575339 275192 73400 75 8195
8197 0 575183 275100 73320 75 8196
8198 0 574905 275046 73240 75 8197
8199 0 574641 274982 73200 45 8198
8200 0 574417 274842 73120 90 8199
8201 0 574325 274738 73040 90 8200
8202 0 574049 274634 72960 80 8201
8203 0 573849 274318 73000 75 8202
8204 0 573857 274274 73080 75 8203
8205 0 573853 274222 73160 75 8204
8206 0 573893 274216 73240 60 8205
8207 0 573901 274128 73360 60 8206
8208 0 573885 274000 73480 104 8207
8209 0 573673 273872 73560 75 8208
8210 0 573213 273684 73600 60 8209
8211 0 572837 273504 73560 71 8210
8212 0 572509 273516 73600 51 8211
8213 0 572189 273396 73560 64 8212
8214 6 572201 273414 73520 64 8213
8215 0 472436 272492 75880 200 5740
8216 0 472519 272887 75880 175 8215
8217 0 472520 272947 75840 86 8216
8218 0 472548 272954 75760 86 8217
8219 0 472605 272982 75680 86 8218
8220 0 472645 273218 75600 40 8219
8221 0 472614 273277 75560 40 8220
8222 0 472559 273409 75440 75 8221
8223 0 472532 273448 75320 75 8222
8224 0 472458 273518 75240 80 8223
8225 0 472419 273570 75160 80 8224
8226 0 472359 273663 75080 80 8225
8227 5 472307 273713 75000 81 8226
8228 0 472288 273735 74960 81 8227
8229 5 472290 273740 74880 81 8228
8230 0 472478 273777 74800 81 8229
8231 0 472548 273869 74720 0 8230
8232 0 472534 273859 74600 0 8231
8233 0 472574 273871 74440 0 8232
8234 0 472650 273907 74280 0 8233
8235 0 472690 273919 74160 0 8234
8236 0 472710 273927 74120 0 8235
8237 0 472690 273907 74000 0 8236
8238 0 472678 273903 73920 0 8237
8239 6 472686 273907 73840 0 8238
8240 0 576415 284100 74880 71 2451
8241 0 576199 284104 74800 60 8240
8242 0 575967 284096 74680 51 8241
8243 0 575799 284052 74600 96 8242
8244 0 575431 283960 74520 71 8243
8245 0 575207 283940 74480 80 8244
8246 0 575123 283908 74400 75 8245
8247 0 575003 283864 74280 75 8246
8248 0 574907 283796 74160 98 8247
8249 0 574835 283792 74040 98 8248
8250 0 574739 283816 73920 32 8249
8251 0 574547 283840 73760 32 8250
8252 0 574459 283856 73680 32 8251
8253 0 574339 283876 73560 0 8252
8254 0 574199 283876 73440 0 8253
8255 0 573977 283910 73240 0 8254
8256 0 573861 283918 73080 0 8255
8257 0 573729 283874 72960 0 8256
8258 0 573701 283930 72800 0 8257
8259 0 573609 284030 72640 0 8258
8260 0 573437 284098 72520 0 8259
8261 0 573193 284074 72320 0 8260
8262 0 572917 283834 72320 0 8261
8263 6 572725 283770 72240 0 8262
8264 0 656669 150302 157880 0 3315
8265 0 656825 150090 157800 0 8264
8266 0 656866 150026 157720 0 8265
8267 0 656848 150026 157520 0 8266
8268 0 656829 149985 157400 0 8267
8269 0 656770 149920 157280 0 8268
8270 0 656646 149906 157160 0 8269
8271 0 656584 149895 157040 0 8270
8272 0 656520 149849 156920 0 8271
8273 0 656437 149789 156800 0 8272
8274 0 656340 149766 156640 0 8273
8275 0 656198 149600 156480 0 8274
8276 0 656198 149449 156360 0 8275
8277 0 656221 149417 156240 0 8276
8278 0 656180 149320 156120 0 8277
8279 0 656180 149320 156080 0 8278
8280 0 656115 149279 155960 0 8279
8281 0 656147 149127 155880 0 8280
8282 5 656184 149017 155800 0 8281
8283 0 656566 149049 155720 0 8282
8284 0 656763 149104 155640 0 8283
8285 0 656855 149100 155560 0 8284
8286 6 656873 149081 155480 0 8285
8287 0 584256 280960 64440 107 5463
8288 0 584224 281120 64640 45 8287
8289 5 584224 281184 64720 45 8288
8290 0 584384 281344 64920 71 8289
8291 0 584544 281504 65040 51 8290
8292 0 584768 281600 65120 75 8291
8293 0 585024 281696 65200 51 8292
8294 0 585216 281792 65360 135 8293
8295 0 585408 281888 65520 91 8294
8296 0 585632 281888 65640 45 8295
8297 0 585856 281888 65760 51 8296
8298 0 586080 281888 65880 64 8297
8299 5 586208 281920 66000 128 8298
8300 0 586464 281920 66000 120 8299
8301 0 586720 282048 66000 120 8300
8302 0 586976 282080 65880 40 8301
8303 0 587232 282080 65840 45 8302
8304 0 587488 282080 65840 64 8303
8305 0 587744 282048 65840 60 8304
8306 0 588000 282016 65840 40 8305
8307 0 588224 281856 65920 40 8306
8308 0 588384 281664 66000 40 8307
8309 6 588480 281568 66040 32 8308
8310 0 468817 260180 80280 51 6659
8311 0 468905 259932 80200 81 8310
8312 0 469021 259872 80120 75 8311
8313 0 469185 259732 80040 75 8312
8314 0 469377 259604 79960 80 8313
8315 0 469713 259256 79880 71 8314
8316 0 469999 259082 79760 81 8315
8317 0 470091 258962 79640 81 8316
8318 0 470271 258818 79440 102 8317
8319 0 470399 258694 79320 91 8318
8320 0 470623 258590 79200 75 8319
8321 0 470779 258514 79120 98 8320
8322 0 470794 258470 79040 98 8321
8323 0 471015 258382 79000 98 8322
8324 0 471359 258282 78840 64 8323
8325 0 471547 258274 78720 75 8324
8326 0 471567 258266 78680 75 8325
8327 0 471845 258316 78600 51 8326
8328 0 472229 258344 78520 64 8327
8329 0 472501 258300 78360 60 8328
8330 0 473017 258204 78280 32 8329
8331 0 473141 258076 78320 32 8330
8332 6 473147 258041 78360 32 8331
8333 0 371195 160318 190200 0 2064
8334 0 370630 160374 190320 0 8333
8335 0 370513 160335 190400 0 8334
8336 0 370246 160270 190480 0 8335
8337 0 369835 160399 190600 0 8336
8338 0 369674 160382 190680 0 8337
8339 0 369459 160146 190840 0 8338
8340 0 369179 159874 190920 0 8339
8341 0 369183 159699 191000 0 8340
8342 0 369195 159652 191120 0 8341
8343 0 369274 159647 191240 0 8342
8344 0 369209 159660 191360 0 8343
8345 0 369155 159471 191440 0 8344
8346 0 369031 159433 191600 0 8345
8347 0 368942 159311 191720 0 8346
8348 0 368802 159322 191840 0 8347
8349 0 368845 159167 191960 0 8348
8350 0 368795 159011 192120 0 8349
8351 0 368606 159126 192240 0 8350
8352 0 368543 159165 192280 0 8351
8353 0 368445 159273 192400 0 8352
8354 6 368418 159327 192480 0 8353
8355 0 431207 124952 184200 0 3743
8356 5 431392 124974 184240 0 8355
8357 0 431335 124980 184280 0 8356
8358 0 431326 125048 184320 0 8357
8359 0 431328 125103 184360 0 8358
8360 0 431314 125175 184400 0 8359
8361 0 431288 125275 184440 0 8360
8362 0 431260 125370 184480 0 8361
8363 0 431268 125430 184520 0 8362
8364 0 431270 125489 184560 0 8363
8365 0 431258 125537 184600 0 8364
8366 0 431272 125577 184640 0 8365
8367 0 431265 125604 184680 0 8366
8368 0 431268 125624 184720 0 8367
8369 0 431262 125583 184760 0 8368
8370 0 431258 125578 184800 0 8369
8371 0 431242 125564 184840 0 8370
8372 0 431251 125607 184880 0 8371
8373 0 431257 125623 184920 0 8372
8374 0 431273 125655 184960 0 8373
8375 0 431241 125731 185000 0 8374
8376 6 431249 125766 185040 0 8375
8377 0 671628 158158 162800 0 4521
8378 0 671966 158270 162920 0 8377
8379 0 671985 158286 162960 0 8378
8380 0 671619 158158 163080 0 8379
8381 0 671670 158190 163240 0 8380
8382 0 671683 158177 163400 0 8381
8383 0 671761 158052 163560 0 8382
8384 0 671821 157942 163720 0 8383
8385 0 671637 157667 163840 0 8384
8386 0 671522 157565 163920 0 8385
8387 0 671541 157529 164080 0 8386
8388 0 671555 157510 164120 0 8387
8389 0 671582 157441 164240 0 8388
8390 0 671463 157258 164360 0 8389
8391 0 671352 157120 164480 0 8390
8392 0 671440 157106 164600 0 8391
8393 0 671573 157193 164720 0 8392
8394 0 671665 157152 164840 0 8393
8395 0 671633 157115 164960 0 8394
8396 0 671633 157115 165000 0 8395
8397 0 671633 157115 165040 0 8396
8398 6 671739 157105 165440 0 8397
8399 0 587008 279520 73840 128 6066
8400 0 587200 279712 73760 160 8399
8401 0 587392 279904 73720 128 8400
8402 0 587520 280128 73640 139 8401
8403 0 587616 280288 73440 101 8402
8404 0 587744 280448 73240 120 8403
8405 0 587904 280608 73120 148 8404
8406 0 588096 280736 72960 101 8405
8407 0 588256 280896 72760 81 8406
8408 0 588416 281024 72600 131 8407
8409 0 588576 281184 72400 131 8408
8410 0 588736 281344 72280 122 8409
8411 0 588864 281568 72280 81 8410
8412 0 589024 281760 72240 71 8411
8413 0 589184 281952 72160 81 8412
8414 0 589344 282176 72160 80 8413
8415 0 589472 282400 72160 98 8414
8416 0 589664 282592 72240 91 8415
8417 0 589856 282784 72240 91 8416
8418 0 590080 282944 72240 150 8417
8419 0 590336 283008 72240 107 8418
8420 6 590496 283104 72160 64 8419
8421 0 583712 279264 73520 186 6052
8422 0 583680 279104 73760 75 8421
8423 0 583520 278944 73960 32 8422
8424 5 583456 278880 74040 32 8423
8425 0 583200 278880 74160 64 8424
8426 0 582976 278848 74280 64 8425
8427 0 582720 278784 74320 51 8426
8428 0 582496 278656 74360 60 8427
8429 0 582304 278464 74480 71 8428
8430 0 582336 278304 74680 32 8429
8431 0 582496 278144 74880 51 8430
8432 0 582688 277952 74960 124 8431
8433 0 582880 277760 75000 108 8432
8434 0 583008 277536 75040 160 8433
8435 0 583104 277280 75080 107 8434
8436 5 583136 277056 75080 107 8435
8437 0 583392 276992 75040 102 8436
8438 0 583648 276992 75040 32 8437
8439 0 583904 276992 74960 51 8438
8440 0 584128 276992 74800 51 8439
8441 0 584384 276928 74720 60 8440
8442 6 584448 276896 74680 75 8441
8443 0 442805 141343 182880 0 5190
8444 0 442810 141404 182840 0 8443
8445 0 442821 141439 182800 0 8444
8446 0 442829 141488 182760 0 8445
8447 0 442882 141511 182720 0 8446
8448 0 442955 141526 182680 0 8447
8449 0 442991 141542 182640 0 8448
8450 0 443047 141542 182600 0 8449
8451 0 443064 141601 182560 0 8450
8452 5 443077 141659 182520 0 8451
8453 0 443137 141728 182480 0 8452
8454 0 443188 141800 182440 0 8453
8455 0 443170 141785 182400 0 8454
8456 0 443133 141784 182360 0 8455
8457 0 443058 141764 182320 0 8456
8458 0 442977 141800 182280 0 8457
8459 0 442920 141838 182240 0 8458
8460 0 442897 141861 182200 0 8459
8461 0 442876 141877 182160 0 8460
8462 0 442870 141878 182120 0 8461
8463 6 442876 141858 182080 0 8462
8464 0 582997 279070 68880 124 7822
8465 0 583605 278366 68760 64 8464
8466 0 584005 278126 68720 51 8465
8467 5 583904 277454 68800 71 8466
8468 0 583853 277118 68840 154 8467
8469 0 584101 276390 68920 124 8468
8470 5 584501 275702 68960 107 8469
8471 0 584891 275072 68920 128 8470
8472 0 584963 274976 68760 51 8471
8473 0 585103 274912 68600 32 8472
8474 0 585355 274632 68560 32 8473
8475 0 585475 274320 68480 0 8474
8476 0 585547 274200 68360 0 8475
8477 5 585409 273918 68280 0 8476
8478 0 585401 273934 68200 0 8477
8479 0 585401 273934 68160 0 8478
8480 0 585493 273634 68080 0 8479
8481 0 585533 273578 68000 0 8480
8482 0 585541 273518 67920 0 8481
8483 0 585533 273458 67840 0 8482
8484 6 585401 273302 67760 0 8483
8485 0 470880 260416 82760 120 4844
8486 0 471136 260416 82760 32 8485
8487 0 471360 260320 82680 71 8486
8488 0 471616 260224 82640 51 8487
8489 0 471872 260192 82600 104 8488
8490 0 472128 260160 82560 160 8489
8491 0 472384 260128 82560 136 8490
8492 0 472640 260096 82560 150 8491
8493 0 472896 260096 82560 131 8492
8494 0 473152 260096 82560 51 8493
8495 0 473408 260096 82560 40 8494
8496 0 473664 260096 82560 40 8495
8497 0 473920 260096 82520 51 8496
8498 5 473984 260096 82520 51 8497
8499 0 474208 260256 82400 51 8498
8500 0 474368 260416 82200 51 8499
8501 0 474464 260608 82000 71 8500
8502 0 474560 260864 81920 32 8501
8503 0 474720 261024 81760 64 8502
8504 6 474752 261056 81720 45 8503
8505 0 572976 264565 76480 107 5115
8506 0 573051 264592 76600 0 8505
8507 0 573072 264461 76680 0 8506
8508 0 573125 264365 76720 0 8507
8509 0 573195 264311 76840 0 8508
8510 0 573261 264265 76960 0 8509
8511 0 573322 264210 77000 0 8510
8512 0 573409 264195 77040 0 8511
8513 0 573526 264218 77080 0 8512
8514 0 573581 264224 77120 0 8513
8515 0 573664 264064 77160 0 8514
8516 0 573656 263866 77200 0 8515
8517 0 573734 263666 77240 0 8516
8518 0 573684 263410 77240 0 8517
8519 0 573655 263390 77200 0 8518
8520 0 573657 263113 77200 0 8519
8521 0 573577 263032 77160 0 8520
8522 0 573440 262942 77120 0 8521
8523 6 573410 262934 77080 0 8522
8524 0 474833 274775 87120 40 348
8525 0 474946 274818 87120 40 8524
8526 0 475072 274750 87120 40 8525
8527 0 475258 274707 87120 64 8526
8528 0 475154 274744 87160 64 8527
8529 0 475616 274503 87160 51 8528
8530 0 476089 274336 87160 0 8529
8531 0 476452 274374 87040 0 8530
8532 0 476612 274443 87000 0 8531
8533 0 476996 274509 86840 0 8532
8534 0 477184 274488 86720 0 8533
8535 0 477382 274444 86600 0 8534
8536 0 477402 274430 86480 0 8535
8537 0 477418 274418 86320 0 8536
8538 0 477490 274394 86160 0 8537
8539 0 477598 274330 86000 0 8538
8540 0 477666 274206 85840 0 8539
8541 0 477570 274102 85760 0 8540
8542 6 477594 274026 85680 0 8541
8543 0 386849 151190 185200 0 2000
8544 0 386684 151256 185120 0 8543
8545 0 386813 151079 184840 0 8544
8546 0 386997 150826 184440 0 8545
8547 0 387013 150508 184240 0 8546
8548 0 387046 149871 183840 0 8547
8549 0 387053 149744 183760 0 8548
8550 0 386943 149600 183360 0 8549
8551 0 386921 149571 183280 0 8550
8552 0 386877 149568 183240 0 8551
8553 0 386789 149561 183160 0 8552
8554 0 386612 149549 183000 0 8553
8555 0 386601 149558 182800 0 8554
8556 5 386747 149840 182640 0 8555
8557 0 386271 149414 182640 0 8556
8558 0 386197 149253 182560 0 8557
8559 0 386242 149170 182480 0 8558
8560 6 386237 149225 182400 0 8559
8561 0 430880 124221 183680 0 3729
8562 0 430844 124626 183680 0 8561
8563 0 430892 124569 183640 0 8562
8564 0 430972 124549 183600 0 8563
8565 0 431016 124509 183560 0 8564
8566 0 431054 124498 183520 0 8565
8567 0 431128 124472 183480 0 8566
8568 0 431167 124419 183440 0 8567
8569 0 431173 124429 183400 0 8568
8570 0 431180 124437 183360 0 8569
8571 0 431188 124422 183320 0 8570
8572 0 431197 124416 183280 0 8571
8573 0 431201 124397 183240 0 8572
8574 0 431218 124389 183200 0 8573
8575 0 431226 124390 183160 0 8574
8576 0 431109 124479 183120 0 8575
8577 0 431098 124612 183080 0 8576
8578 6 431075 124631 183040 0 8577
8579 0 586976 265760 65400 64 4785
8580 0 587072 265760 65160 32 8579
8581 0 587200 265632 64960 32 8580
8582 0 587232 265440 64800 75 8581
8583 0 587200 265184 64800 120 8582
8584 0 587040 264960 64800 102 8583
8585 0 586848 264768 64680 81 8584
8586 0 586720 264544 64600 75 8585
8587 0 586624 264320 64480 80 8586
8588 0 586496 264160 64320 32 8587
8589 0 586336 264096 64120 32 8588
8590 0 586176 264288 63960 60 8589
8591 0 586048 264416 63800 37 8590
8592 0 586016 264448 63760 32 8591
8593 0 585888 264544 63520 71 8592
8594 0 585760 264448 63280 81 8593
8595 0 585600 264384 63080 96 8594
8596 6 585440 264320 62880 122 8595
8597 0 575497 268790 72640 175 5078
8598 0 575161 268902 72720 198 8597
8599 0 575041 268934 72880 207 8598
8600 0 574889 268958 73000 156 8599
8601 0 574849 268958 73120 131 8600
8602 0 574935 269103 73440 0 8601
8603 0 574883 269132 73520 0 8602
8604 0 574811 269174 73600 0 8603
8605 0 574846 269210 73680 0 8604
8606 0 574960 269215 73760 0 8605
8607 0 575010 269293 73840 0 8606
8608 5 575006 269352 73920 0 8607
8609 0 575123 269444 73960 0 8608
8610 0 575126 269557 74000 0 8609
8611 0 575067 269650 74040 0 8610
8612 0 575048 269833 74040 0 8611
8613 0 575045 269892 74000 0 8612
8614 6 574966 269932 73960 0 8613
8615 0 467799 256533 76960 128 5940
8616 0 467756 256489 76840 128 8615
8617 5 467719 256490 76760 128 8616
8618 0 467299 256619 76760 32 8617
8619 0 467183 256789 76760 32 8618
8620 0 467097 256862 76800 51 8619
8621 0 466861 257056 76760 60 8620
8622 0 466745 257104 76720 60 8621
8623 0 466593 257200 76640 60 8622
8624 0 466481 257276 76560 40 8623
8625 5 466189 257660 76600 60 8624
8626 0 466033 257802 76560 71 8625
8627 0 466001 257838 76480 71 8626
8628 0 466061 258150 76400 80 8627
8629 0 466218 258338 76320 40 8628
8630 0 466117 258630 76360 60 8629
8631 0 466141 258714 76440 60 8630
8632 6 466173 258798 76520 60 8631
8633 0 442188 142264 184200 0 5222
8634 0 442412 142082 184200 0 8633
8635 0 442450 142113 184240 0 8634
8636 0 442507 142137 184280 0 8635
8637 0 442511 142177 184320 0 8636
8638 0 442498 142227 184360 0 8637
8639 0 442518 142234 184400 0 8638
8640 0 442518 142315 184440 0 8639
8641 0 442520 142386 184480 0 8640
8642 0 442536 142426 184520 0 8641
8643 0 442550 142475 184560 0 8642
8644 0 442559 142485 184600 0 8643
8645 0 442559 142494 184640 0 8644
8646 0 442534 142498 184680 0 8645
8647 0 442494 142490 184720 0 8646
8648 0 442459 142500 184760 0 8647
8649 6 442468 142521 184800 0 8648
8650 0 651900 138702 171760 0 4450
8651 0 651898 138686 171880 0 8650
8652 0 651939 138686 172040 0 8651
8653 0 651976 138571 172080 0 8652
8654 0 652095 138558 172200 0 8653
8655 0 652366 138608 172360 0 8654
8656 0 652389 138594 172480 0 8655
8657 0 652509 138562 172600 0 8656
8658 5 652523 138656 172640 0 8657
8659 0 652950 138558 172720 0 8658
8660 0 653060 138466 172840 0 8659
8661 0 653120 138420 172880 0 8660
8662 0 653083 138302 172960 0 8661
8663 0 653046 138185 173040 0 8662
8664 0 652954 138080 173120 0 8663
8665 0 652954 138002 173200 0 8664
8666 6 652899 137993 173240 0 8665
8667 5 681899 168205 161040 0 3394
8668 0 682069 168416 160920 0 8667
8669 0 682442 168862 160840 0 8668
8670 0 682764 169011 160760 0 8669
8671 0 683908 169985 160640 0 8670
8672 0 684106 170098 160520 0 8671
8673 0 684390 170291 160400 0 8672
8674 0 684390 170291 160320 0 8673
8675 0 684423 170626 160240 0 8674
8676 5 684611 170782 160040 0 8675
8677 5 684363 171306 160000 0 8676
8678 0 684322 171343 160160 0 8677
8679 0 684253 171453 160400 0 8678
8680 0 684156 171366 160560 0 8679
8681 0 684069 171577 160640 0 8680
8682 0 683972 171655 160760 0 8681
8683 6 683963 171733 160920 0 8682
8684 0 575120 266244 75360 64 5099
8685 0 575044 266159 75160 51 8684
8686 0 574938 266165 75040 32 8685
8687 0 574870 266195 74920 32 8686
8688 0 574763 266323 74840 51 8687
8689 0 574680 266376 74720 51 8688
8690 0 574575 266383 74600 40 8689
8691 0 574522 266399 74480 40 8690
8692 0 574465 266488 74400 0 8691
8693 0 574406 266534 74320 0 8692
8694 0 574272 266529 74240 0 8693
8695 0 574133 266530 74200 0 8694
8696 0 574028 266578 74160 0 8695
8697 0 573911 266693 74120 0 8696
8698 0 573680 266891 74120 0 8697
8699 0 573609 266972 74160 0 8698
8700 6 573472 267000 74200 0 8699
8701 0 463968 266176 82920 40 6209
8702 0 464160 266400 82920 51 8701
8703 0 464224 266656 83000 51 8702
8704 0 464160 266912 83040 60 8703
8705 0 463968 267072 83120 60 8704
8706 0 463712 267168 83120 71 8705
8707 0 463520 267360 83200 107 8706
8708 0 463328 267520 83280 80 8707
8709 0 463136 267712 83280 81 8708
8710 0 462912 267904 83280 115 8709
8711 0 462720 268096 83280 96 8710
8712 5 462560 268160 83240 98 8711
8713 0 462336 268320 83160 81 8712
8714 0 462112 268448 83160 98 8713
8715 0 461856 268544 83160 71 8714
8716 0 461600 268576 83120 71 8715
8717 6 461408 268640 82920 32 8716
8718 0 436426 153317 186400 0 3973
8719 0 436432 153330 186360 0 8718
8720 0 436424 153324 186320 0 8719
8721 0 436423 153281 186280 0 8720
8722 0 436450 153280 186240 0 8721
8723 5 436438 153354 186200 0 8722
8724 0 435723 152703 186200 0 8723
8725 0 435736 152649 186160 0 8724
8726 0 435812 152628 186120 0 8725
8727 0 435825 152616 186080 0 8726
8728 0 435819 152570 186000 0 8727
8729 5 435794 152483 185960 0 8728
8730 0 435529 152409 185960 0 8729
8731 0 435460 152354 185920 0 8730
8732 0 435491 152364 185880 0 8731
8733 6 435506 152338 185840 0 8732
8734 0 576267 266892 75040 115 5096
8735 0 576387 266924 75160 71 8734
8736 0 576551 266908 75320 71 8735
8737 0 576711 266848 75440 81 8736
8738 0 576871 266840 75560 60 8737
8739 0 577051 266840 75720 75 8738
8740 0 577215 266760 75840 81 8739
8741 5 577719 266600 75920 80 8740
8742 0 578087 266288 75840 120 8741
8743 0 578119 266180 75760 120 8742
8744 0 578327 265932 75640 107 8743
8745 0 578427 265704 75520 98 8744
8746 0 578647 265560 75480 75 8745
8747 0 578963 265396 75400 71 8746
8748 0 579219 265324 75320 71 8747
8749 6 579381 265233 75200 71 8748
8750 0 473246 253565 83560 122 4244
8751 0 473240 253435 83600 122 8750
8752 0 473186 253272 83720 207 8751
8753 0 473214 252496 83960 208 8752
8754 0 473189 252405 84000 208 8753
8755 0 473201 252444 84160 141 8754
8756 0 473207 252463 84240 102 8755
8757 0 473083 252393 84360 102 8756
8758 0 472895 252067 84400 98 8757
8759 0 472863 251983 84440 74 8758
8760 0 472831 251899 84480 51 8759
8761 0 472843 251831 84600 51 8760
8762 0 472931 251447 84600 51 8761
8763 0 472931 251391 84480 0 8762
8764 0 472971 251387 84400 0 8763
8765 6 472983 251355 84320 0 8764
8766 0 463254 260359 80640 80 4868
8767 5 462810 260725 80640 90 8766
8768 0 462798 260707 80720 90 8767
8769 0 462482 261011 80760 64 8768
8770 0 462462 261099 80920 81 8769
8771 0 462458 261215 81000 81 8770
8772 0 462194 261239 81120 81 8771
8773 0 462150 261367 81080 81 8772
8774 0 462154 261443 81000 81 8773
8775 0 462170 261487 80920 81 8774
8776 0 462094 261631 80840 0 8775
8777 0 462086 261799 80800 0 8776
8778 0 462170 261895 80760 0 8777
8779 0 462230 261983 80720 0 8778
8780 0 462302 262007 80600 0 8779
8781 6 462314 261983 80480 0 8780
8782 0 468039 252896 81600 32 7091
8783 0 467880 252669 81840 107 8782
8784 0 467706 252311 82080 80 8783
8785 5 467699 252340 82200 80 8784
8786 0 468360 252823 82200 40 8785
8787 0 468704 253248 81960 64 8786
8788 0 468928 253248 81800 75 8787
8789 0 469120 253088 81760 86 8788
8790 0 469312 252896 81760 102 8789
8791 0 469504 252704 81720 60 8790
8792 0 469728 252320 81880 32 8791
8793 0 469568 252224 82120 75 8792
8794 0 469376 252256 82320 81 8793
8795 0 469152 252256 82480 51 8794
8796 0 468896 252352 82400 75 8795
8797 6 468736 252256 82320 51 8796
8798 0 465952 270848 85880 120 7548
8799 0 466144 270976 86080 32 8798
8800 0 466176 271072 86200 64 8799
8801 5 466272 271264 86400 45 8800
8802 0 466272 271488 86560 32 8801
8803 0 466240 271648 86760 64 8802
8804 0 466368 271744 86960 51 8803
8805 0 466592 271840 87080 32 8804
8806 0 466784 271904 87280 64 8805
8807 0 467008 271904 87440 71 8806
8808 0 467200 271904 87640 60 8807
8809 0 467360 271904 87880 32 8808
8810 0 467392 271840 88120 32 8809
8811 0 467392 271680 88360 32 8810
8812 0 467392 271520 88560 40 8811
8813 6 467392 271456 88600 40 8812
8814 0 474159 265476 85680 124 7791
8815 0 474045 265500 85640 0 8814
8816 5 473849 265586 85640 0 8815
8817 0 473852 265555 85520 0 8816
8818 0 473707 265452 85440 0 8817
8819 0 473581 265430 85320 0 8818
8820 0 473437 265422 85200 0 8819
8821 0 473377 265434 85040 0 8820
8822 0 473433 265370 84920 0 8821
8823 0 473281 265438 84800 0 8822
8824 0 473153 265510 84640 0 8823
8825 0 473145 265458 84480 0 8824
8826 0 473169 265454 84200 0 8825
8827 0 473229 265482 84080 0 8826
8828 0 473313 265466 84000 0 8827
8829 6 473393 265490 83880 0 8828
8830 0 414016 138106 182040 0 1914
8831 0 414116 137838 181920 0 8830
8832 5 414108 137834 181880 0 8831
8833 0 413200 138082 181880 0 8832
8834 0 413240 138010 181720 0 8833
8835 0 413018 137916 181640 0 8834
8836 0 412890 137980 181600 0 8835
8837 0 412886 138028 181520 0 8836
8838 0 412852 138058 181440 0 8837
8839 0 412832 138070 181360 0 8838
8840 0 412772 138106 181280 0 8839
8841 0 412820 137798 181240 0 8840
8842 0 412816 137902 181200 0 8841
8843 0 412760 137926 181160 0 8842
8844 6 412740 137858 181080 0 8843
8845 0 571569 264064 76080 80 5121
8846 0 571449 264073 76000 80 8845
8847 0 571304 264123 75920 0 8846
8848 0 571110 264362 75920 0 8847
8849 0 571080 264407 75960 0 8848
8850 0 570886 264493 75880 0 8849
8851 0 570806 264605 75840 0 8850
8852 0 570689 264570 75880 0 8851
8853 0 570479 264649 75920 0 8852
8854 0 570435 264660 76000 0 8853
8855 0 570489 264667 76120 0 8854
8856 0 570542 264692 76200 0 8855
8857 0 570636 264766 76440 0 8856
8858 0 570688 264816 76600 0 8857
8859 6 570741 264816 76640 0 8858
8860 0 577378 268186 69880 0 5058
8861 0 577508 268045 69840 0 8860
8862 0 577584 268028 69720 0 8861
8863 0 577710 267997 69640 0 8862
8864 0 577892 268006 69680 0 8863
8865 0 577984 267983 69720 0 8864
8866 0 578090 267953 69680 0 8865
8867 0 578100 267949 69600 0 8866
8868 0 578114 267964 69520 0 8867
8869 0 578117 267989 69440 0 8868
8870 0 578119 268006 69400 0 8869
8871 0 578235 268071 69320 0 8870
8872 0 578366 268116 69280 0 8871
8873 0 578414 268218 69240 0 8872
8874 6 578435 268210 69160 0 8873
8875 0 464608 269248 87280 32 7558
8876 0 464352 269344 87320 81 8875
8877 0 464096 269408 87320 108 8876
8878 0 463840 269408 87320 75 8877
8879 0 463584 269408 87320 45 8878
8880 5 463336 269444 87360 101 8879
8881 0 463254 269770 87480 0 8880
8882 0 463226 269897 87600 0 8881
8883 0 462914 269941 87760 0 8882
8884 0 462852 269877 87920 0 8883
8885 0 462807 269859 88040 0 8884
8886 0 462524 269940 88080 0 8885
8887 5 462059 270318 88000 0 8886
8888 0 461978 270440 88160 0 8887
8889 6 462111 270529 88320 0 8888
8890 0 466540 273026 84200 40 7145
8891 0 466814 273376 84200 181 8890
8892 0 466822 273385 84240 181 8891
8893 0 466845 273411 84360 203 8892
8894 0 466842 273415 84440 203 8893
8895 5 466842 273415 84520 203 8894
8896 0 466925 273373 84680 81 8895
8897 0 466933 273325 84800 81 8896
8898 0 466929 273061 84920 51 8897
8899 0 466897 272981 85040 40 8898
8900 0 467029 272857 85200 45 8899
8901 0 467213 272789 85440 32 8900
8902 0 467589 272741 85440 32 8901
8903 0 467733 272825 85600 0 8902
8904 6 467721 272829 85760 0 8903
8905 0 397123 146619 183680 0 1983
8906 0 397215 146659 183760 0 8905
8907 0 396709 146651 183880 0 8906
8908 0 396557 146851 184040 0 8907
8909 0 396497 147031 184160 0 8908
8910 0 396461 147119 184280 0 8909
8911 0 396637 147251 184400 0 8910
8912 0 396661 147263 184440 0 8911
8913 0 396837 147363 184600 0 8912
8914 0 396981 147547 184720 0 8913
8915 0 397157 147511 184800 0 8914
8916 0 397217 147627 184960 0 8915
8917 0 397169 147775 185120 0 8916
8918 6 397097 147763 185160 0 8917
8919 0 438650 126301 180120 0 3639
8920 0 438716 126179 180160 0 8919
8921 0 438703 126160 180200 0 8920
8922 0 438709 126056 180240 0 8921
8923 0 438680 125918 180280 0 8922
8924 0 438620 125729 180320 0 8923
8925 0 438632 125606 180360 0 8924
8926 0 438602 125491 180400 0 8925
8927 0 438618 125451 180440 0 8926
8928 0 438600 125412 180480 0 8927
8929 0 438619 125403 180520 0 8928
8930 0 438577 125465 180560 0 8929
8931 0 438627 125485 180600 0 8930
8932 6 438647 125473 180640 0 8931
8933 5 677924 160598 165560 0 4553
8934 0 678029 160548 165760 0 8933
8935 0 678054 160519 165800 0 8934
8936 0 678112 160465 165880 0 8935
8937 0 678153 160332 166000 0 8936
8938 0 678369 160332 166080 0 8937
8939 0 679173 160429 166080 0 8938
8940 0 679326 160224 166280 0 8939
8941 0 680076 159984 166560 0 8940
8942 0 680576 159740 167040 0 8941
8943 0 681708 159752 167200 0 8942
8944 5 682124 159652 167440 0 8943
8945 0 683188 159788 167440 0 8944
8946 6 684088 159900 167960 0 8945
8947 0 571135 262218 75920 96 5127
8948 0 571077 262143 75800 71 8947
8949 0 570945 262046 75680 71 8948
8950 0 570789 262044 75640 51 8949
8951 0 570689 262029 75600 51 8950
8952 5 570603 261992 75560 51 8951
8953 0 570420 261796 75560 51 8952
8954 0 570235 261713 75600 51 8953
8955 0 570149 261632 75560 0 8954
8956 0 570052 261566 75520 0 8955
8957 0 569952 261521 75560 0 8956
8958 0 569928 261516 75600 0 8957
8959 0 569912 261508 75680 0 8958
8960 6 569913 261482 75720 0 8959
8961 0 576601 268886 73000 0 5081
8962 0 576623 268940 73040 0 8961
8963 0 576775 269042 73080 0 8962
8964 5 576828 269122 73120 0 8963
8965 0 576620 269208 73200 0 8964
8966 5 576602 269276 73240 0 8965
8967 0 576738 269391 73200 0 8966
8968 0 576782 269420 73160 0 8967
8969 0 576827 269494 73040 0 8968
8970 0 576892 269542 73000 0 8969
8971 0 576913 269554 72960 0 8970
8972 0 576955 269553 72920 0 8971
8973 0 577008 269535 72880 0 8972
8974 6 577000 269538 72800 0 8973
8975 0 582176 280384 65120 40 5453
8976 0 582080 280224 64880 32 8975
8977 0 582080 280064 64680 40 8976
8978 0 582048 279840 64560 40 8977
8979 0 581952 279712 64360 32 8978
8980 5 581856 279744 64200 64 8979
8981 0 581728 279904 64000 32 8980
8982 0 581536 280032 63880 40 8981
8983 0 581280 280032 63880 40 8982
8984 0 581024 280064 63840 40 8983
8985 0 580768 280192 63800 32 8984
8986 0 580544 280352 63680 40 8985
8987 0 580288 280384 63680 32 8986
8988 6 580256 280416 63640 32 8987
8989 0 578433 279378 72520 136 7242
8990 0 578281 279263 72440 135 8989
8991 5 578205 279206 72400 135 8990
8992 0 578137 279122 72280 64 8991
8993 0 578045 279154 72080 104 8992
8994 0 577831 279068 71960 115 8993
8995 0 577759 279112 71800 115 8994
8996 0 577791 278964 71720 32 8995
8997 0 577871 278924 71640 32 8996
8998 0 577675 278968 71440 32 8997
8999 0 577447 278924 71280 32 8998
9000 0 577271 278916 71160 91 8999
9001 0 577191 278932 71040 137 9000
9002 6 577015 278916 70880 137 9001
9003 0 469887 266432 76080 0 5863
9004 0 469901 266461 76160 0 9003
9005 0 469834 266396 76240 0 9004
9006 0 469649 266181 76320 0 9005
9007 0 469577 266148 76360 0 9006
9008 0 469563 266062 76440 0 9007
9009 0 469617 266030 76600 0 9008
9010 0 469641 266032 76800 0 9009
9011 0 469571 266056 77000 0 9010
9012 0 469524 266038 77160 0 9011
9013 0 469466 265901 77200 0 9012
9014 0 469286 265859 77200 0 9013
9015 0 469220 265862 77280 0 9014
9016 6 469157 265898 77320 0 9015
9017 0 477879 274540 74280 115 4102
9018 0 477985 274517 74320 115 9017
9019 0 478033 274507 74360 115 9018
9020 0 478119 274489 74480 0 9019
9021 0 478243 274497 74640 0 9020
9022 0 478303 274493 74840 0 9021
9023 0 478403 274465 74920 0 9022
9024 0 478611 274349 75080 0 9023
9025 0 478703 274337 75200 0 9024
9026 0 478875 274341 75360 0 9025
9027 0 478931 274441 75480 0 9026
9028 0 479015 274521 75600 0 9027
9029 0 479291 274649 75720 0 9028
9030 6 479379 274681 75640 0 9029
9031 0 466827 273764 83840 75 7150
9032 0 467443 274337 83840 75 9031
9033 0 467573 274416 83920 32 9032
9034 0 467550 274488 84040 32 9033
9035 0 467677 274529 84280 45 9034
9036 0 468022 274548 84480 51 9035
9037 5 467974 274453 84560 81 9036
9038 0 467518 274513 84560 45 9037
9039 5 467484 274517 84600 45 9038
9040 5 467858 274569 84720 81 9039
9041 0 468370 274517 84800 51 9040
9042 0 468546 274505 84720 51 9041
9043 0 468766 274557 84640 51 9042
9044 6 468714 274605 84560 51 9043
9045 0 436939 153739 187760 0 4007
9046 0 436972 153709 187800 0 9045
9047 0 436997 153644 187840 0 9046
9048 0 436967 153634 187880 0 9047
9049 0 437052 153556 187920 0 9048
9050 0 437101 153522 187960 0 9049
9051 0 437225 153478 188000 0 9050
9052 0 437258 153484 188040 0 9051
9053 0 437254 153515 188080 0 9052
9054 0 437238 153550 188120 0 9053
9055 0 437256 153584 188160 0 9054
9056 0 437291 153608 188200 0 9055
9057 6 437249 153622 188240 0 9056
9058 0 437355 152654 186360 0 3972
9059 0 437266 152598 186320 0 9058
9060 0 437319 152654 186280 0 9059
9061 0 437427 152669 186240 0 9060
9062 0 437424 152678 186200 0 9061
9063 0 437493 152720 186160 0 9062
9064 0 437619 152782 186120 0 9063
9065 0 437604 152730 186080 0 9064
9066 0 437607 152718 186000 0 9065
9067 0 437584 152723 185960 0 9066
9068 0 437584 152727 185920 0 9067
9069 0 437596 152696 185880 0 9068
9070 6 437630 152718 185840 0 9069
9071 0 590048 280576 64480 40 5490
9072 0 590240 280768 64440 32 9071
9073 0 590432 280960 64360 32 9072
9074 0 590624 281152 64280 108 9073
9075 0 590816 281344 64280 115 9074
9076 0 591008 281504 64240 98 9075
9077 0 591072 281728 64120 71 9076
9078 0 591072 281952 64000 45 9077
9079 0 591200 282176 63880 51 9078
9080 0 591232 282400 63760 60 9079
9081 0 591392 282592 63600 80 9080
9082 0 591648 282656 63520 32 9081
9083 6 591712 282688 63440 45 9082
9084 0 575168 265728 65080 75 6592
9085 0 575168 265600 64840 51 9084
9086 0 575296 265440 64640 40 9085
9087 0 575456 265248 64520 40 9086
9088 0 575584 265152 64320 32 9087
9089 0 575648 265248 64080 75 9088
9090 0 575808 265408 63880 51 9089
9091 0 575936 265568 63680 64 9090
9092 0 576096 265728 63480 75 9091
9093 0 576224 265888 63280 128 9092
9094 0 576384 266048 63080 98 9093
9095 0 576480 266208 62880 86 9094
9096 6 576512 266272 62880 71 9095
9097 0 586912 281280 70880 183 7300
9098 0 587136 281280 70760 150 9097
9099 0 587360 281280 70640 172 9098
9100 0 587552 281216 70480 189 9099
9101 0 587808 281216 70480 128 9100
9102 0 588064 281216 70360 51 9101
9103 0 588320 281280 70240 51 9102
9104 0 588480 281408 70080 32 9103
9105 0 588544 281472 69840 60 9104
9106 0 588608 281504 69600 32 9105
9107 0 588736 281504 69360 51 9106
9108 0 588896 281568 69160 32 9107
9109 6 588960 281600 69120 45 9108
9110 0 585440 278976 74920 156 8016
9111 0 585408 278816 75120 75 9110
9112 0 585376 278624 75280 40 9111
9113 0 585376 278368 75240 122 9112
9114 0 585344 278112 75120 71 9113
9115 0 585184 277920 75040 71 9114
9116 0 585056 277696 74960 128 9115
9117 0 585120 277440 75040 86 9116
9118 0 585120 277280 75240 64 9117
9119 0 585056 277216 75480 51 9118
9120 0 584960 277312 75720 75 9119
9121 0 584896 277472 75920 32 9120
9122 6 585088 277440 75920 32 9121
9123 0 583648 278816 74240 32 8424
9124 0 583776 278656 74440 64 9123
9125 0 583776 278560 74680 90 9124
9126 0 583776 278560 74960 60 9125
9127 0 583712 278688 75200 108 9126
9128 0 583584 278752 75440 154 9127
9129 0 583424 278784 75640 108 9128
9130 0 583328 278944 75840 32 9129
9131 0 583200 279136 76040 64 9130
9132 0 582976 279296 76160 80 9131
9133 0 582784 279488 76200 98 9132
9134 0 582656 279744 76200 40 9133
9135 6 582624 279776 76200 40 9134
9136 0 472729 261927 65480 0 4194
9137 0 472814 261822 65480 0 9136
9138 0 472815 261795 65440 0 9137
9139 0 472851 261747 65360 0 9138
9140 0 472835 261555 65280 0 9139
9141 5 472871 261511 65240 0 9140
9142 0 472843 261571 65160 0 9141
9143 0 472771 261635 65080 0 9142
9144 0 472799 261687 65000 0 9143
9145 0 472911 261679 64960 0 9144
9146 0 472955 261723 64880 0 9145
9147 0 473007 261791 64840 0 9146
9148 6 473011 261795 64800 0 9147
9149 0 474619 265231 85760 124 7791
9150 0 474414 265119 85800 124 9149
9151 0 474241 265042 85880 102 9150
9152 0 474223 265096 86000 102 9151
9153 0 474055 265100 86080 71 9152
9154 0 473867 264920 86160 71 9153
9155 0 473651 264656 86160 75 9154
9156 5 473655 264400 86200 45 9155
9157 0 473599 264260 86280 0 9156
9158 0 473571 264156 86360 0 9157
9159 0 473535 264072 86440 0 9158
9160 0 473491 263944 86520 0 9159
9161 6 473475 263924 86560 0 9160
9162 0 396630 144537 176480 0 5307
9163 0 396626 144421 176560 0 9162
9164 0 396495 144376 176640 0 9163
9165 0 396430 144353 176680 0 9164
9166 0 396178 144273 176760 0 9165
9167 0 396058 144301 176960 0 9166
9168 0 395906 144353 177080 0 9167
9169 0 395794 144469 177200 0 9168
9170 0 395666 144477 177320 0 9169
9171 0 395558 144453 177400 0 9170
9172 0 395484 144447 177560 0 9171
9173 6 395472 144407 177640 0 9172
9174 0 444074 143132 184240 0 5222
9175 0 444512 142891 184240 0 9174
9176 0 444563 142924 184280 0 9175
9177 0 444562 142954 184320 0 9176
9178 0 444600 143020 184360 0 9177
9179 0 444663 143053 184400 0 9178
9180 0 444673 143100 184440 0 9179
9181 0 444682 143136 184480 0 9180
9182 0 444658 143150 184520 0 9181
9183 0 444641 143179 184560 0 9182
9184 0 444669 143218 184600 0 9183
9185 6 444686 143262 184640 0 9184
9186 0 440477 144741 181640 0 3854
9187 0 440562 144950 181640 0 9186
9188 0 441040 144775 181640 0 9187
9189 0 441071 144719 181600 0 9188
9190 0 441091 144670 181560 0 9189
9191 0 441640 144752 181520 0 9190
9192 0 441666 144684 181480 0 9191
9193 0 441698 144592 181440 0 9192
9194 0 441748 144589 181400 0 9193
9195 0 441724 144568 181360 0 9194
9196 0 441750 144570 181320 0 9195
9197 6 441760 144567 181280 0 9196
9198 0 671354 163092 156920 0 3355
9199 0 671354 163092 156840 0 9198
9200 0 671621 163069 156760 0 9199
9201 0 671630 163073 156640 0 9200
9202 5 671685 162990 156520 0 9201
9203 0 671988 162641 156480 0 9202
9204 0 672062 162632 156320 0 9203
9205 0 672071 162660 156160 0 9204
9206 0 672007 162710 156080 0 9205
9207 0 672030 162710 156040 0 9206
9208 0 671952 162729 155920 0 9207
9209 6 671929 162729 155840 0 9208
9210 0 575957 267115 73920 0 5088
9211 0 575687 267237 73880 0 9210
9212 0 575622 267310 73800 0 9211
9213 0 575545 267416 73760 0 9212
9214 5 575306 267470 73720 0 9213
9215 5 575131 267684 73760 0 9214
9216 0 574986 267771 73840 0 9215
9217 5 574895 267952 73880 0 9216
9218 0 574884 268047 74040 0 9217
9219 0 574760 267945 74200 0 9218
9220 0 574601 267926 74280 0 9219
9221 6 574548 267888 74360 0 9220
9222 0 582144 280576 71720 200 6041
9223 0 582304 280800 71600 71 9222
9224 0 582336 281024 71440 45 9223
9225 0 582400 281184 71200 32 9224
9226 0 582464 281312 70960 60 9225
9227 0 582592 281408 70760 60 9226
9228 0 582688 281568 70520 64 9227
9229 0 582784 281600 70240 45 9228
9230 0 582880 281760 70040 81 9229
9231 0 583008 281920 69840 90 9230
9232 0 583136 282144 69720 51 9231
9233 6 583296 282336 69720 71 9232
9234 0 477467 251309 74960 0 4312
9235 0 477311 251305 74760 0 9234
9236 0 477143 251253 74600 0 9235
9237 0 476791 251229 74480 0 9236
9238 5 476165 251315 74440 0 9237
9239 0 475749 251391 74360 0 9238
9240 0 475321 251567 74320 0 9239
9241 0 475099 251689 74200 0 9240
9242 0 475087 251761 74120 0 9241
9243 0 475007 251817 74000 0 9242
9244 0 474979 251817 73840 0 9243
9245 6 474879 251778 73760 0 9244
9246 0 462802 270071 72600 80 5415
9247 0 463150 270250 72760 137 9246
9248 0 463389 270806 72760 80 9247
9249 5 463434 270844 72800 80 9248
9250 0 463480 270882 72840 141 9249
9251 0 463585 270864 72880 141 9250
9252 0 463583 270938 73000 141 9251
9253 0 463683 271086 73120 51 9252
9254 0 463887 271102 73240 60 9253
9255 0 464267 271082 73360 45 9254
9256 0 464095 271138 73480 64 9255
9257 6 464043 271194 73560 64 9256
9258 0 469681 267447 75240 0 5851
9259 0 469217 267542 75240 0 9258
9260 0 469124 267566 75280 0 9259
9261 0 468990 267640 75320 0 9260
9262 0 468762 267748 75400 0 9261
9263 0 468446 267892 75480 0 9262
9264 0 468090 267988 75520 0 9263
9265 0 467514 267896 75480 0 9264
9266 0 467224 267906 75360 0 9265
9267 0 467004 267910 75280 0 9266
9268 0 466676 267854 75160 0 9267
9269 6 466260 267910 75080 0 9268
9270 0 462862 260699 80520 90 8767
9271 0 462822 260835 80400 64 9270
9272 0 462798 260991 80320 64 9271
9273 0 462734 261059 80240 0 9272
9274 0 462646 261095 80200 0 9273
9275 0 462582 261235 80160 0 9274
9276 0 462562 261263 80000 0 9275
9277 0 462542 261295 79960 0 9276
9278 0 462126 261507 79880 0 9277
9279 0 462126 261491 79760 0 9278
9280 0 462006 261527 79680 0 9279
9281 6 461982 261675 79560 0 9280
9282 0 476140 274709 79200 32 4065
9283 0 476169 274713 79240 32 9282
9284 0 476198 274735 79280 32 9283
9285 0 476256 274763 79400 32 9284
9286 0 476308 274775 79560 32 9285
9287 0 476220 274927 79760 0 9286
9288 0 476008 275007 79920 0 9287
9289 0 475888 275017 80040 0 9288
9290 0 475684 275147 80240 0 9289
9291 0 475624 275191 80360 0 9290
9292 0 475556 275191 80440 0 9291
9293 6 475504 275167 80600 45 9292
9294 0 465376 269504 87120 96 7555
9295 0 465600 269504 87320 75 9294
9296 0 465760 269504 87520 98 9295
9297 0 465920 269504 87720 102 9296
9298 0 466048 269376 87920 51 9297
9299 0 466208 269216 88120 40 9298
9300 0 466368 269056 88240 75 9299
9301 0 466528 268896 88360 60 9300
9302 0 466688 268704 88400 32 9301
9303 0 466848 268512 88440 32 9302
9304 0 466880 268256 88520 51 9303
9305 6 466912 268064 88600 51 9304
9306 0 472901 272676 87440 217 8088
9307 0 472761 272630 87600 217 9306
9308 0 472173 272782 87720 101 9307
9309 5 471153 273202 87640 101 9308
9310 5 470725 273572 87720 0 9309
9311 5 470557 273892 87800 0 9310
9312 0 470393 273992 87760 0 9311
9313 0 470241 274068 87640 0 9312
9314 0 470041 274148 87520 0 9313
9315 0 469969 274134 87480 0 9314
9316 0 469861 274190 87360 0 9315
9317 6 469805 274206 87280 0 9316
9318 0 394206 145702 180120 0 5275
9319 0 393994 145238 180040 0 9318
9320 0 393880 144838 180000 0 9319
9321 0 394244 144566 180040 0 9320
9322 0 394144 143958 180000 0 9321
9323 0 394260 143858 179920 0 9322
9324 0 394324 143826 179800 0 9323
9325 0 394284 143910 179720 0 9324
9326 0 394158 144130 179600 0 9325
9327 0 394134 144226 179440 0 9326
9328 6 394124 144280 179400 0 9327
9329 0 436142 151809 186120 0 3966
9330 0 435892 151511 186120 0 9329
9331 0 435919 151522 186080 0 9330
9332 0 435943 151540 186000 0 9331
9333 0 435942 151508 185960 0 9332
9334 0 435957 151506 185920 0 9333
9335 0 435967 151484 185880 0 9334
9336 0 435984 151462 185840 0 9335
9337 0 435992 151427 185800 0 9336
9338 0 435962 151409 185760 0 9337
9339 6 435921 151379 185720 0 9338
9340 0 437657 149171 185080 0 3941
9341 0 437666 149204 185120 0 9340
9342 0 437662 149239 185160 0 9341
9343 0 437654 149273 185200 0 9342
9344 0 437645 149299 185240 0 9343
9345 0 437628 149335 185280 0 9344
9346 0 437615 149357 185320 0 9345
9347 0 437598 149383 185360 0 9346
9348 0 437628 149401 185400 0 9347
9349 0 437667 149423 185440 0 9348
9350 6 437697 149446 185480 0 9349
9351 0 653540 140370 171680 0 4448
9352 0 653563 140439 171840 0 9351
9353 0 653559 140448 171960 0 9352
9354 0 653550 140458 172120 0 9353
9355 0 653561 140433 172160 0 9354
9356 0 653578 140375 172240 0 9355
9357 0 653481 140159 172360 0 9356
9358 0 653527 140237 172520 0 9357
9359 0 653485 140715 172520 0 9358
9360 0 653416 140641 172720 0 9359
9361 6 653449 140448 172880 0 9360
9362 0 657872 151345 157520 0 3319
9363 0 657792 151299 157440 0 9362
9364 0 657712 151253 157360 0 9363
9365 0 657799 151211 157240 0 9364
9366 0 657756 151214 157200 0 9365
9367 0 657712 151216 157160 0 9366
9368 0 657656 151221 157040 0 9367
9369 0 657656 151221 156960 0 9368
9370 0 657656 151221 156920 0 9369
9371 0 657192 151110 156840 0 9370
9372 6 657156 151041 156520 0 9371
9373 5 577632 279808 72640 32 8991
9374 0 577760 279968 72800 91 9373
9375 0 577856 280192 72920 120 9374
9376 0 577920 280352 73160 163 9375
9377 0 577792 280480 73360 128 9376
9378 0 577568 280640 73400 51 9377
9379 0 577344 280800 73400 32 9378
9380 0 577120 280896 73520 60 9379
9381 0 576928 280960 73720 60 9380
9382 0 576768 281024 73920 51 9381
9383 6 576736 281056 73960 51 9382
9384 0 579616 282432 71960 32 2474
9385 0 579552 282464 71720 75 9384
9386 0 579584 282624 71520 120 9385
9387 0 579584 282784 71320 104 9386
9388 0 579616 282880 71080 108 9387
9389 0 579616 282976 70840 128 9388
9390 0 579712 282976 70600 96 9389
9391 0 579872 282976 70400 96 9390
9392 0 580064 283040 70240 81 9391
9393 0 580320 283136 70240 71 9392
9394 6 580384 283200 70240 98 9393
9395 0 577728 283392 72760 64 7498
9396 0 577472 283328 72880 51 9395
9397 0 577216 283328 72920 71 9396
9398 0 576960 283200 72920 80 9397
9399 0 576800 283040 73080 96 9398
9400 0 576544 283008 73080 51 9399
9401 0 576288 283008 73160 40 9400
9402 0 576032 282944 73160 64 9401
9403 0 575808 282848 73000 71 9402
9404 0 575584 282784 72880 90 9403
9405 6 575424 282720 72840 86 9404
9406 0 477377 252707 73680 108 4320
9407 0 477457 253115 73560 115 9406
9408 0 477479 253105 73440 115 9407
9409 0 477403 253113 73280 115 9408
9410 0 477319 253137 73080 64 9409
9411 0 477303 253249 72920 40 9410
9412 0 477143 253529 72880 60 9411
9413 0 476963 253533 72960 60 9412
9414 0 476527 253729 72880 71 9413
9415 0 476239 253961 72800 75 9414
9416 6 475995 254317 72640 75 9415
9417 0 461212 270062 72200 71 5421
9418 0 461236 270158 72080 64 9417
9419 0 461292 270222 71960 64 9418
9420 0 461416 270274 71840 0 9419
9421 0 461428 270282 71720 0 9420
9422 0 461396 270254 71600 0 9421
9423 0 461428 270290 71480 0 9422
9424 0 461456 270306 71320 0 9423
9425 0 461504 270306 71160 0 9424
9426 0 461456 270298 71040 0 9425
9427 6 461448 270282 70920 0 9426
9428 0 474265 251804 82480 60 4258
9429 0 474389 251964 82440 32 9428
9430 0 474541 252020 82360 40 9429
9431 0 474757 252148 82320 60 9430
9432 5 474812 252136 82240 60 9431
9433 0 474807 252370 82240 60 9432
9434 0 474971 252482 82200 60 9433
9435 0 474999 252502 82160 60 9434
9436 0 475263 252582 82040 0 9435
9437 0 475463 252590 81960 0 9436
9438 6 475699 252534 81840 0 9437
9439 0 474215 247922 82720 0 6330
9440 0 474231 247882 82960 0 9439
9441 0 474247 247734 83120 0 9440
9442 0 474323 247742 83280 0 9441
9443 0 474567 247802 83320 0 9442
9444 0 474723 247874 83440 0 9443
9445 0 474931 247866 83520 0 9444
9446 0 475079 247750 83640 0 9445
9447 0 475091 247662 83800 0 9446
9448 0 475195 247554 84080 0 9447
9449 6 475295 247486 84200 0 9448
9450 0 393662 147326 181320 0 5266
9451 0 393511 147384 181320 0 9450
9452 5 393318 147532 181320 0 9451
9453 0 393093 147481 181320 0 9452
9454 0 392939 147374 181320 0 9453
9455 0 392542 147350 181320 0 9454
9456 0 392686 147385 181440 0 9455
9457 0 392694 147480 181520 0 9456
9458 0 392703 147575 181600 0 9457
9459 6 392718 147546 181640 0 9458
9460 0 437166 153662 186200 0 8723
9461 0 437118 153579 186160 0 9460
9462 0 437158 153568 186120 0 9461
9463 0 437079 153486 186080 0 9462
9464 0 437177 153485 186000 0 9463
9465 0 437197 153398 185960 0 9464
9466 0 437222 153333 185920 0 9465
9467 0 437234 153379 185880 0 9466
9468 0 437259 153387 185840 0 9467
9469 6 437236 153384 185800 0 9468
9470 0 398545 141079 184080 0 6940
9471 0 398455 141162 184200 0 9470
9472 0 398343 141363 184320 0 9471
9473 0 398278 141564 184440 0 9472
9474 0 398212 141627 184600 0 9473
9475 0 398311 141646 184720 0 9474
9476 0 398247 141674 184840 0 9475
9477 0 398247 141818 185000 0 9476
9478 0 398223 141782 185120 0 9477
9479 6 398271 141762 185240 0 9478
9480 0 406091 142120 184640 0 4617
9481 0 405927 142280 184720 0 9480
9482 0 405819 142408 184800 0 9481
9483 0 405883 142572 184920 0 9482
9484 0 405711 142768 185040 0 9483
9485 0 405655 142908 185160 0 9484
9486 0 405639 143036 185280 0 9485
9487 0 405595 143112 185400 0 9486
9488 0 405679 143216 185560 0 9487
9489 6 405643 143356 185720 0 9488
9490 5 443821 142729 183920 0 5215
9491 0 443876 142691 183880 0 9490
9492 0 443913 142659 183840 0 9491
9493 5 443960 142615 183800 0 9492
9494 0 444204 142157 183800 0 9493
9495 0 444192 142154 183760 0 9494
9496 0 444186 142152 183720 0 9495
9497 0 444224 142147 183680 0 9496
9498 0 444276 142089 183640 0 9497
9499 6 444292 142127 183600 0 9498
9500 0 581728 262752 66680 51 4813
9501 0 581888 262688 66480 102 9500
9502 0 582016 262496 66360 71 9501
9503 0 582016 262336 66120 32 9502
9504 0 582016 262272 65840 81 9503
9505 0 582016 262272 65560 64 9504
9506 0 582016 262240 65280 64 9505
9507 0 582112 262208 65040 32 9506
9508 0 582240 262240 64800 45 9507
9509 6 582240 262176 64720 40 9508
9510 0 582688 268128 61080 91 6860
9511 0 582432 268032 61080 108 9510
9512 0 582240 267872 61000 60 9511
9513 0 582080 267712 60840 32 9512
9514 0 581984 267488 60720 32 9513
9515 0 581920 267232 60720 75 9514
9516 0 581920 267008 60560 64 9515
9517 0 581824 266864 60440 76 9516
9518 0 581792 266816 60400 81 9517
9519 6 581696 266624 60320 51 9518
9520 0 583904 266496 67480 124 4765
9521 0 584032 266752 67520 120 9520
9522 0 584224 266944 67520 60 9521
9523 0 584416 267136 67520 81 9522
9524 0 584608 267360 67520 120 9523
9525 0 584608 267616 67520 96 9524
9526 0 584512 267872 67440 51 9525
9527 0 584512 268096 67320 90 9526
9528 0 584512 268256 67120 32 9527
9529 6 584512 268320 67080 32 9528
9530 0 592224 280128 74280 128 6091
9531 0 592352 279936 74160 75 9530
9532 0 592576 279808 74120 122 9531
9533 5 592640 279808 74080 108 9532
9534 0 592800 279744 73880 104 9533
9535 0 592992 279744 73680 104 9534
9536 0 593216 279808 73560 120 9535
9537 0 593440 279712 73440 71 9536
9538 0 593696 279616 73440 64 9537
9539 6 593760 279584 73440 60 9538
9540 0 578656 274560 74760 60 7265
9541 0 578848 274368 74720 75 9540
9542 0 579104 274304 74800 75 9541
9543 0 579360 274272 74800 81 9542
9544 0 579616 274240 74800 51 9543
9545 0 579872 274240 74680 91 9544
9546 0 580096 274336 74560 71 9545
9547 0 580288 274496 74480 81 9546
9548 0 580448 274688 74440 60 9547
9549 6 580448 274720 74440 51 9548
9550 0 576672 275392 74320 98 8190
9551 0 576832 275392 74520 64 9550
9552 0 576928 275232 74720 40 9551
9553 0 576992 275072 74920 81 9552
9554 0 577024 274880 75120 51 9553
9555 0 577088 274624 75040 60 9554
9556 0 577216 274368 75000 80 9555
9557 0 577248 274112 74960 40 9556
9558 0 577376 273888 74960 32 9557
9559 6 577408 273856 75000 32 9558
9560 0 462902 270142 72400 107 5418
9561 5 462935 270150 72280 124 9560
9562 0 462939 270157 72200 124 9561
9563 0 463263 270162 72000 214 9562
9564 0 463118 270287 71800 163 9563
9565 5 463000 270383 71760 163 9564
9566 0 463776 269996 71760 122 9565
9567 0 463791 269981 71600 122 9566
9568 0 463829 269822 71440 140 9567
9569 6 463753 269824 71360 140 9568
9570 0 418175 129772 190200 0 4703
9571 5 418063 129376 190320 0 9570
9572 5 417753 129354 190560 0 9571
9573 0 418135 129340 190600 0 9572
9574 0 418279 129296 190720 0 9573
9575 0 418223 129256 190840 0 9574
9576 0 418135 129248 190920 0 9575
9577 0 418139 129224 190960 0 9576
9578 6 418127 129188 191000 0 9577
9579 0 440995 141910 183680 0 5209
9580 0 440831 141803 183680 0 9579
9581 0 440805 141844 183720 0 9580
9582 0 440790 141854 183760 0 9581
9583 0 440810 141887 183800 0 9582
9584 0 440824 141925 183840 0 9583
9585 0 440860 141940 183880 0 9584
9586 0 440908 141979 183920 0 9585
9587 6 440962 142088 183960 0 9586
9588 0 428073 135031 182800 0 1896
9589 0 427330 134907 182840 0 9588
9590 0 427296 134934 182880 0 9589
9591 0 427389 135053 182920 0 9590
9592 0 427373 135079 182960 0 9591
9593 0 427339 135110 183000 0 9592
9594 0 427323 135144 183040 0 9593
9595 0 427424 135026 183080 0 9594
9596 6 427403 134987 183120 0 9595
9597 0 654239 144910 171480 0 4444
9598 5 654443 144715 171640 0 9597
9599 0 654802 144260 171680 0 9598
9600 0 654824 144379 171840 0 9599
9601 0 655160 144540 172000 0 9600
9602 0 655266 144471 172120 0 9601
9603 0 655390 144361 172240 0 9602
9604 0 655307 144352 172400 0 9603
9605 6 655279 144366 172480 0 9604
9606 0 668690 161221 157520 0 3346
9607 0 668699 161198 157400 0 9606
9608 5 668782 161070 157280 0 9607
9609 0 668832 161405 157200 0 9608
9610 0 668906 161469 157080 0 9609
9611 0 668906 161469 157000 0 9610
9612 0 668837 161267 156960 0 9611
9613 0 668846 161189 156880 0 9612
9614 6 668793 161200 156760 0 9613
9615 0 621548 155115 171320 0 5034
9616 0 621465 155253 171440 0 9615
9617 0 621424 155258 171560 0 9616
9618 0 621400 155350 171680 0 9617
9619 0 621474 155354 171800 0 9618
9620 0 621483 155299 171960 0 9619
9621 0 621483 155216 172120 0 9620
9622 0 621515 155193 172160 0 9621
9623 6 621529 155184 172280 0 9622
9624 0 586176 281824 66240 45 8299
9625 0 586208 281696 66480 71 9624
9626 0 586336 281600 66680 98 9625
9627 0 586496 281440 66840 40 9626
9628 0 586592 281184 66960 51 9627
9629 0 586720 280960 67040 51 9628
9630 0 586816 280736 67120 40 9629
9631 0 586944 280512 67160 60 9630
9632 6 587072 280384 67240 32 9631
9633 0 588384 279360 74680 75 6074
9634 0 588192 279328 74880 98 9633
9635 0 588032 279328 75080 40 9634
9636 0 588000 279328 75360 64 9635
9637 0 587936 279392 75600 75 9636
9638 0 587904 279456 75840 71 9637
9639 0 587840 279520 76080 90 9638
9640 0 587680 279424 76280 71 9639
9641 6 587648 279392 76320 90 9640
9642 0 586944 279008 74120 75 6067
9643 0 586912 278752 74200 51 9642
9644 0 586912 278496 74280 32 9643
9645 0 586912 278240 74240 60 9644
9646 0 586944 277984 74200 60 9645
9647 0 586944 277760 74320 51 9646
9648 0 586944 277504 74320 80 9647
9649 0 586912 277280 74200 45 9648
9650 6 586912 277120 74120 32 9649
9651 0 471872 270240 77600 166 5830
9652 0 471648 270304 77480 163 9651
9653 0 471424 270336 77320 150 9652
9654 5 471200 270368 77240 91 9653
9655 0 470976 270528 77240 51 9654
9656 0 470784 270720 77240 91 9655
9657 0 470624 270912 77160 51 9656
9658 0 470432 271040 77000 32 9657
9659 6 470336 271104 76920 32 9658
9660 0 467418 261891 81200 186 6648
9661 5 467284 262110 81040 140 9660
9662 0 467808 262496 81120 124 9661
9663 5 468032 262496 81040 75 9662
9664 0 468288 262464 81000 40 9663
9665 0 468544 262496 81040 96 9664
9666 0 468768 262656 81000 32 9665
9667 0 469024 262688 80960 32 9666
9668 6 469120 262656 80920 32 9667
9669 0 469655 258902 82800 0 4846
9670 0 469782 258693 82640 32 9669
9671 0 469729 258702 82520 0 9670
9672 0 469711 258705 82480 0 9671
9673 0 469817 258657 82360 32 9672
9674 0 469873 258449 82320 32 9673
9675 0 470001 258489 82200 32 9674
9676 0 470069 258401 82120 0 9675
9677 6 470073 258385 82080 0 9676
9678 0 369929 158539 195560 0 6019
9679 0 369981 158547 195440 0 9678
9680 0 370061 158555 195360 0 9679
9681 0 370157 158679 195280 0 9680
9682 0 370037 158699 195240 0 9681
9683 0 370053 158663 195120 0 9682
9684 0 370101 158551 194960 0 9683
9685 6 370081 158627 194760 0 9684
9686 0 416046 133196 189680 0 4694
9687 0 416250 133074 189600 0 9686
9688 0 416454 132952 189520 0 9687
9689 0 416614 132772 189400 0 9688
9690 0 416850 132652 189240 0 9689
9691 0 417038 132644 189120 0 9690
9692 0 417302 132796 189120 0 9691
9693 6 417378 132836 189040 0 9692
9694 0 388547 150870 185720 0 1998
9695 0 388379 151026 185840 0 9694
9696 0 388303 151078 186000 0 9695
9697 0 388339 151150 186080 0 9696
9698 0 388335 151286 186280 0 9697
9699 5 388391 151270 186440 0 9698
9700 0 388979 151274 186600 0 9699
9701 6 389067 151198 186680 0 9700
9702 0 443799 143170 183920 0 9490
9703 0 443877 143272 183920 0 9702
9704 0 443881 143263 183880 0 9703
9705 0 443902 143227 183840 0 9704
9706 0 443900 143175 183800 0 9705
9707 0 443932 143098 183760 0 9706
9708 0 443967 143023 183720 0 9707
9709 6 443966 142971 183680 0 9708
9710 0 442192 142932 183560 0 5206
9711 0 442243 142883 183520 0 9710
9712 0 442296 142882 183480 0 9711
9713 0 442341 142882 183440 0 9712
9714 0 442414 142875 183400 0 9713
9715 0 442371 143337 183360 0 9714
9716 0 442374 143338 183320 0 9715
9717 6 442350 143355 183280 0 9716
9718 5 414148 137818 181760 0 8832
9719 0 414750 137276 181760 0 9718
9720 0 414782 137208 181680 0 9719
9721 0 414790 137136 181600 0 9720
9722 0 414718 137260 181480 0 9721
9723 0 414724 137358 181400 0 9722
9724 0 414784 137302 181360 0 9723
9725 6 414790 137292 181320 0 9724
9726 0 439534 125603 179640 0 3628
9727 0 439870 125295 179640 0 9726
9728 0 439857 125347 179680 0 9727
9729 0 439847 125321 179720 0 9728
9730 0 439812 125246 179760 0 9729
9731 0 439827 125252 179800 0 9730
9732 0 439907 125257 179840 0 9731
9733 6 439866 125290 179880 0 9732
9734 0 440311 144426 182080 0 3864
9735 0 440280 144446 182120 0 9734
9736 0 440275 144426 182160 0 9735
9737 0 440285 144376 182200 0 9736
9738 0 440256 144368 182240 0 9737
9739 0 440223 144338 182280 0 9738
9740 0 440204 144317 182320 0 9739
9741 6 440231 144276 182360 0 9740
9742 0 651861 138714 171560 0 4450
9743 0 651888 138659 171440 0 9742
9744 0 651888 138659 171320 0 9743
9745 0 651888 138659 171240 0 9744
9746 0 651888 138659 171160 0 9745
9747 0 651888 138691 171040 0 9746
9748 0 652022 138741 170880 0 9747
9749 6 652304 139088 170160 0 9748
9750 0 675866 164020 160680 0 3384
9751 0 675876 164022 160720 0 9750
9752 0 675885 164024 160760 0 9751
9753 0 675839 164291 160880 0 9752
9754 0 675756 164571 160920 0 9753
9755 0 675674 164635 161000 0 9754
9756 0 675664 165044 161080 0 9755
9757 6 675609 165224 161200 0 9756
9758 0 666218 159190 157400 0 3341
9759 0 666255 159259 157280 0 9758
9760 0 666347 159240 157160 0 9759
9761 0 666420 159015 157080 0 9760
9762 0 666526 158956 156960 0 9761
9763 0 666520 158829 156720 0 9762
9764 0 666524 158805 156280 0 9763
9765 6 666629 158927 155960 0 9764
9766 0 583862 277504 68640 124 8467
9767 0 583830 277604 68520 124 9766
9768 0 583830 277684 68440 45 9767
9769 5 583954 277740 68280 45 9768
9770 5 584934 277256 68200 40 9769
9771 0 584950 277152 68120 40 9770
9772 0 585026 277160 67960 40 9771
9773 6 585190 276984 67880 75 9772
9774 0 577909 282702 73880 40 2461
9775 0 578065 282502 73920 32 9774
9776 0 578097 282366 74000 32 9775
9777 0 577881 282226 74120 60 9776
9778 0 577777 282114 74160 40 9777
9779 0 577513 282234 74160 40 9778
9780 0 577377 282290 74240 40 9779
9781 6 577045 282366 74280 51 9780
9782 0 476194 271351 67440 120 4149
9783 0 476692 271468 67440 91 9782
9784 0 476765 271487 67280 75 9783
9785 0 476829 271583 67160 32 9784
9786 0 476901 271759 67000 32 9785
9787 0 476789 271919 66880 32 9786
9788 0 476736 272036 66800 0 9787
9789 6 476709 272095 66760 0 9788
9790 0 453914 261511 75640 0 4930
9791 0 453935 261357 75600 0 9790
9792 5 453786 261141 75560 0 9791
9793 0 453606 260977 75560 0 9792
9794 0 453534 260933 75480 0 9793
9795 0 453458 260777 75440 0 9794
9796 0 453398 260653 75400 0 9795
9797 6 453358 260617 75280 0 9796
9798 0 501440 244431 91440 71 477
9799 0 501544 244596 91280 124 9798
9800 0 501483 244792 91040 200 9799
9801 0 501391 244812 90880 200 9800
9802 0 501385 244821 90720 200 9801
9803 0 500710 244761 90560 0 9802
9804 0 500797 244810 90440 0 9803
9805 6 500811 244787 90400 0 9804
9806 0 471042 246660 81560 107 7761
9807 0 470408 246828 81440 71 9806
9808 0 470320 246879 81400 60 9807
9809 0 470198 246990 81360 51 9808
9810 0 469918 247061 81360 51 9809
9811 5 469438 247250 81360 0 9810
9812 0 469435 247211 81320 0 9811
9813 6 469463 247206 81280 0 9812
9814 0 453472 265728 81560 40 6239
9815 0 453248 265696 81680 75 9814
9816 0 452992 265632 81760 101 9815
9817 0 452768 265632 81920 102 9816
9818 0 452544 265504 81960 75 9817
9819 0 452288 265472 82000 60 9818
9820 0 452032 265440 82000 71 9819
9821 6 451904 265408 82000 51 9820
9822 0 477250 274647 74680 148 4098
9823 0 477174 274658 74720 154 9822
9824 5 476993 274692 74760 154 9823
9825 0 476959 274669 74880 0 9824
9826 0 476963 274561 74960 0 9825
9827 0 476943 274525 75080 0 9826
9828 0 476867 274473 75200 0 9827
9829 6 476847 274437 75320 0 9828
9830 0 463315 261598 77680 0 4887
9831 0 463174 261491 77520 0 9830
9832 0 463098 261577 77440 0 9831
9833 0 463218 261717 77320 0 9832
9834 0 463218 261733 77200 0 9833
9835 0 463214 261705 77080 0 9834
9836 0 463214 261557 76960 0 9835
9837 6 463150 261481 76800 0 9836
9838 0 463192 261388 78520 32 4881
9839 0 463216 261254 78600 40 9838
9840 0 463268 261254 78640 40 9839
9841 0 463552 261022 78680 124 9840
9842 0 463692 261070 78760 0 9841
9843 0 463732 261138 78880 0 9842
9844 0 463796 261174 78960 0 9843
9845 6 463824 261190 79000 0 9844
9846 0 464222 259711 78920 60 4878
9847 0 464257 259688 78880 60 9846
9848 0 464397 259626 78800 51 9847
9849 0 464517 259518 78720 51 9848
9850 0 464697 259426 78640 75 9849
9851 0 464773 259358 78560 71 9850
9852 0 464837 259314 78480 71 9851
9853 6 464869 259282 78400 71 9852
9854 0 466528 271264 86400 40 8801
9855 0 466784 271360 86400 51 9854
9856 0 467040 271392 86400 45 9855
9857 0 467296 271424 86520 60 9856
9858 0 467552 271488 86560 51 9857
9859 0 467712 271616 86720 90 9858
9860 0 467936 271616 86880 51 9859
9861 6 468032 271616 86880 32 9860
9862 0 474222 270778 87400 45 8090
9863 0 474554 270526 87400 71 9862
9864 0 474702 270414 87320 71 9863
9865 0 474874 270206 87200 75 9864
9866 0 475234 270254 86960 32 9865
9867 0 475450 270530 86800 32 9866
9868 0 475370 270566 86680 32 9867
9869 6 475250 270582 86600 32 9868
9870 0 416222 131395 189760 0 4706
9871 0 415879 131368 189800 0 9870
9872 0 415499 131348 189920 0 9871
9873 0 415319 131396 190040 0 9872
9874 0 415071 131360 190160 0 9873
9875 0 414931 131392 190200 0 9874
9876 6 414755 131332 190320 0 9875
9877 0 383958 156248 186880 0 2022
9878 0 384098 156444 186800 0 9877
9879 0 384094 156509 186680 0 9878
9880 0 384315 156604 186560 0 9879
9881 0 384430 156653 186440 0 9880
9882 0 384450 156664 186400 0 9881
9883 6 384471 156676 186360 0 9882
9884 0 384908 154741 187040 0 2020
9885 0 384992 154677 187120 0 9884
9886 0 384854 154495 187160 0 9885
9887 0 384682 154483 187240 0 9886
9888 0 384602 154439 187320 0 9887
9889 0 384522 154379 187400 0 9888
9890 6 384494 154291 187480 0 9889
9891 0 391739 148045 183920 0 1988
9892 0 391595 148189 184040 0 9891
9893 0 391351 148617 184040 0 9892
9894 0 391479 148961 184080 0 9893
9895 0 391519 149069 184160 0 9894
9896 0 391543 149261 184160 0 9895
9897 6 391611 149337 184240 0 9896
9898 0 414038 137392 181760 0 9718
9899 0 414028 137322 181720 0 9898
9900 0 413966 137288 181640 0 9899
9901 0 414002 137144 181560 0 9900
9902 0 414078 137084 181480 0 9901
9903 0 414106 137028 181360 0 9902
9904 6 414124 137022 181320 0 9903
9905 0 439833 126336 179240 0 3618
9906 0 439893 126245 179200 0 9905
9907 0 439959 126203 179160 0 9906
9908 0 439982 126254 179120 0 9907
9909 0 439984 126259 179080 0 9908
9910 0 439863 126368 179040 0 9909
9911 6 439917 126439 179000 0 9910
9912 0 453854 145021 175880 0 6570
9913 0 453890 144964 175920 0 9912
9914 0 453838 144987 175960 0 9913
9915 0 453796 144930 176000 0 9914
9916 0 453732 144917 176040 0 9915
9917 0 453793 144836 176080 0 9916
9918 6 453774 144830 176120 0 9917
9919 0 454245 144471 174960 0 6548
9920 0 454064 144585 174920 0 9919
9921 0 454040 144595 174880 0 9920
9922 0 453946 144593 174840 0 9921
9923 0 453929 144519 174800 0 9922
9924 0 453977 144497 174760 0 9923
9925 6 453954 144406 174720 0 9924
9926 0 694898 172308 165440 0 7900
9927 0 694990 172400 165280 0 9926
9928 0 695114 172492 164920 0 9927
9929 0 695482 172440 164720 0 9928
9930 0 695614 172560 164640 0 9929
9931 0 695578 172680 164600 0 9930
9932 6 695558 172760 164480 0 9931
9933 0 681760 164533 169120 0 4589
9934 0 681531 164721 169000 0 9933
9935 0 681397 164744 168920 0 9934
9936 0 681264 164767 168840 0 9935
9937 0 681048 164772 168760 0 9936
9938 0 680965 164776 168680 0 9937
9939 6 680938 164804 168640 0 9938
9940 0 652155 138808 172720 0 8658
9941 0 651691 138739 172800 0 9940
9942 0 651769 138890 172960 0 9941
9943 0 651755 138904 173040 0 9942
9944 0 651870 139010 173160 0 9943
9945 0 651999 139083 173280 0 9944
9946 6 652273 139564 173800 0 9945
9947 0 672906 159169 162280 0 4524
9948 0 673057 159298 162120 0 9947
9949 0 673092 159447 161840 0 9948
9950 0 673100 159436 161720 0 9949
9951 0 673126 159376 161600 0 9950
9952 0 673085 159376 161400 0 9951
9953 6 673104 159395 161360 0 9952
9954 0 671068 158372 162400 0 4518
9955 0 671159 158505 162320 0 9954
9956 0 671182 158503 162240 0 9955
9957 0 671338 158512 162120 0 9956
9958 0 671389 158425 162040 0 9957
9959 0 671375 158411 161960 0 9958
9960 6 671393 158425 161920 0 9959
9961 0 575762 268889 72360 0 5076
9962 0 575536 269037 72160 0 9961
9963 0 575506 269127 72000 0 9962
9964 0 575272 269122 71920 0 9963
9965 0 574725 268998 71920 0 9964
9966 0 574471 268599 71960 0 9965
9967 6 574390 268465 72080 0 9966
9968 0 476131 253421 73760 32 4322
9969 0 476051 253837 73800 51 9968
9970 0 476115 253977 73720 45 9969
9971 5 476051 253969 73600 45 9970
9972 0 476175 254177 73440 45 9971
9973 0 476182 254204 73400 45 9972
9974 6 476195 254257 73320 45 9973
9975 0 460424 270162 70800 60 5433
9976 0 460316 270026 70680 60 9975
9977 0 460260 269974 70560 81 9976
9978 0 460232 269914 70440 81 9977
9979 0 460212 269906 70400 51 9978
9980 0 460168 269838 70240 51 9979
9981 6 459596 269502 70160 163 9980
9982 0 476515 251641 79360 60 4285
9983 5 476647 251925 79280 32 9982
9984 0 476589 251887 79400 32 9983
9985 5 476493 252079 79520 32 9984
9986 0 476389 252075 79640 64 9985
9987 0 475981 252095 79800 32 9986
9988 6 475893 252031 79840 32 9987
9989 0 464271 269826 72280 71 9561
9990 0 464795 269786 72240 51 9989
9991 0 464923 269790 72120 51 9990
9992 0 465055 269854 72000 60 9991
9993 0 465283 269890 71840 60 9992
9994 0 465419 270018 71680 0 9993
9995 6 465683 270150 71600 0 9994
9996 0 474906 251162 82600 108 4256
9997 5 474951 251070 82680 108 9996
9998 5 475275 251228 82760 32 9997
9999 0 475555 251204 82720 51 9998
10000 0 475647 251336 82640 75 9999
10001 0 475783 251356 82520 81 10000
10002 6 475879 251336 82440 81 10001
10003 0 471375 272000 76080 80 5737
10004 0 470586 271923 76080 64 10003
10005 0 470499 271941 76120 64 10004
10006 0 470194 272054 76160 120 10005
10007 0 469891 272379 76160 104 10006
10008 0 469640 272806 76160 120 10007
10009 6 469576 272848 76120 86 10008
10010 0 465912 257841 78880 0 8065
10011 0 465900 257881 78800 0 10010
10012 0 465944 257920 78720 0 10011
10013 0 466060 258017 78600 0 10012
10014 0 466128 258073 78480 0 10013
10015 0 466196 258129 78400 0 10014
10016 6 466216 258205 78280 0 10015
10017 0 469111 259999 86800 64 6143
10018 0 469247 259927 86920 0 10017
10019 0 469395 259819 87000 0 10018
10020 0 469523 259727 87080 0 10019
10021 0 469631 259687 87120 0 10020
10022 0 469863 259763 87160 0 10021
10023 6 469915 259767 87240 0 10022
10024 0 473105 274226 80840 32 4052
10025 0 474003 274582 80840 102 10024
10026 0 474381 274690 80920 178 10025
10027 0 474276 274713 81000 178 10026
10028 0 474188 274685 81080 101 10027
10029 0 474210 274677 81120 101 10028
10030 6 474162 274681 81160 101 10029
10031 0 471030 272147 81600 0 4044
10032 0 470909 272071 81560 0 10031
10033 0 471038 272135 81400 0 10032
10034 0 471114 272114 81280 0 10033
10035 0 471302 272092 81240 0 10034
10036 0 471558 272048 81160 0 10035
10037 6 471682 271896 81280 0 10036
10038 5 361241 166542 191000 0 7639
10039 0 360973 166426 191080 0 10038
10040 0 360853 166462 191160 0 10039
10041 0 360721 166726 191240 0 10040
10042 0 360573 166718 191320 0 10041
10043 6 360521 166662 191360 0 10042
10044 0 370013 157477 195440 0 6017
10045 0 369537 157528 195560 0 10044
10046 0 369537 157552 195760 0 10045
10047 0 369539 157615 195920 0 10046
10048 0 369406 157550 196040 0 10047
10049 6 369406 157603 196080 0 10048
10050 0 372026 159530 188920 0 2053
10051 0 371403 159659 188840 0 10050
10052 0 370917 159579 188680 0 10051
10053 0 370872 159610 188600 0 10052
10054 0 370826 159642 188520 0 10053
10055 6 370610 159695 188400 0 10054
10056 0 417301 130903 190400 0 4702
10057 0 417301 130903 190560 0 10056
10058 0 417452 130888 190640 0 10057
10059 0 417416 130916 190680 0 10058
10060 0 417379 130945 190720 0 10059
10061 6 417265 130914 190760 0 10060
10062 0 416492 132441 190520 0 4700
10063 0 416522 132523 190680 0 10062
10064 5 416477 132550 190760 0 10063
10065 0 416454 132563 190800 0 10064
10066 0 416350 132987 190840 0 10065
10067 6 416474 133095 190960 0 10066
10068 0 415730 133371 190320 0 4699
10069 0 415758 133571 190400 0 10068
10070 0 415820 133743 190520 0 10069
10071 0 415464 134331 190640 0 10070
10072 0 415372 134595 190720 0 10071
10073 6 415536 134623 190800 0 10072
10074 0 414104 138332 193000 0 7596
10075 0 413518 138304 193320 0 10074
10076 0 413225 138290 193480 0 10075
10077 0 413116 138287 193640 0 10076
10078 0 412994 137808 193800 0 10077
10079 6 413009 137752 193880 0 10078
10080 0 436306 154325 188080 0 4014
10081 0 436318 154254 188120 0 10080
10082 0 436328 154185 188160 0 10081
10083 0 436346 154116 188200 0 10082
10084 0 436352 154132 188240 0 10083
10085 6 436375 154149 188280 0 10084
10086 0 411539 137040 192200 0 7584
10087 0 411589 136996 192120 0 10086
10088 0 411788 136818 191800 0 10087
10089 0 412090 136820 191640 0 10088
10090 0 412166 136820 191600 0 10089
10091 6 412186 136810 191400 0 10090
10092 0 405793 141225 188760 0 4646
10093 0 405723 141264 188840 0 10092
10094 0 405653 141303 188920 0 10093
10095 0 405454 141105 189080 0 10094
10096 0 405564 141074 189280 0 10095
10097 6 405541 141042 189440 0 10096
10098 0 431872 124259 183520 0 3725
10099 0 431629 123703 183520 0 10098
10100 0 431244 123617 183480 0 10099
10101 0 431389 123565 183440 0 10100
10102 0 431496 123479 183400 0 10101
10103 6 431645 123452 183360 0 10102
10104 0 431914 124362 183440 0 3723
10105 0 431873 124354 183400 0 10104
10106 0 431938 124348 183360 0 10105
10107 0 431954 124314 183320 0 10106
10108 0 431958 124317 183280 0 10107
10109 6 431868 124335 183240 0 10108
10110 0 441437 141757 183400 0 5201
10111 0 441077 141717 183400 0 10110
10112 0 441113 141732 183360 0 10111
10113 0 441153 141750 183320 0 10112
10114 0 441171 141740 183280 0 10113
10115 6 441212 141722 183240 0 10114
10116 0 438048 125889 179920 0 3635
10117 0 438049 125815 179880 0 10116
10118 0 437990 125776 179840 0 10117
10119 0 437949 125706 179800 0 10118
10120 0 437925 125699 179760 0 10119
10121 6 437931 125685 179720 0 10120
10122 0 439341 126567 179320 0 3620
10123 0 439200 126541 179320 0 10122
10124 0 438625 126757 179320 0 10123
10125 0 438734 126742 179280 0 10124
10126 0 438732 126787 179240 0 10125
10127 6 438778 126812 179200 0 10126
10128 5 452641 144981 175760 0 6566
10129 0 453470 144561 175760 0 10128
10130 0 453523 144492 175800 0 10129
10131 0 453450 144538 175840 0 10130
10132 0 453533 144482 175880 0 10131
10133 6 453598 144419 175920 0 10132
10134 0 453433 145504 175440 0 6559
10135 0 453737 145847 175440 0 10134
10136 0 454183 145409 175400 0 10135
10137 0 453688 145947 175360 0 10136
10138 0 453586 145907 175320 0 10137
10139 6 453572 145896 175280 0 10138
10140 0 677629 161060 168200 0 4575
10141 0 677509 161039 168280 0 10140
10142 0 677206 160965 168360 0 10141
10143 0 677018 160901 168440 0 10142
10144 0 677105 160855 168560 0 10143
10145 6 677362 160607 168680 0 10144
10146 0 654177 140800 171600 0 4447
10147 0 654377 140811 171680 0 10146
10148 0 654436 140876 171800 0 10147
10149 0 654386 140862 171840 0 10148
10150 0 655172 140993 172120 0 10149
10151 6 655142 140948 172400 0 10150
10152 0 676140 165106 160520 0 3385
10153 0 676140 165106 160400 0 10152
10154 0 676140 165106 160280 0 10153
10155 0 676158 165037 160120 0 10154
10156 0 676314 165033 160000 0 10155
10157 6 676383 164973 159920 0 10156
10158 0 622008 153819 169000 0 5011
10159 0 621911 153783 168840 0 10158
10160 0 621944 153769 168720 0 10159
10161 0 621985 153659 168520 0 10160
10162 0 621985 153659 168360 0 10161
10163 6 621985 153659 168280 0 10162
10164 0 619064 133518 161720 0 6810
10165 0 618793 133453 161680 0 10164
10166 5 618329 133371 161600 0 10165
10167 0 618077 133348 161480 0 10166
10168 0 618168 133394 161360 0 10167
10169 6 618175 133424 161280 0 10168
10170 0 580832 263616 68880 32 7996
10171 0 581088 263616 68880 60 10170
10172 0 581312 263456 68920 80 10171
10173 0 581408 263264 68760 124 10172
10174 0 581472 263072 68600 120 10173
10175 6 581344 262912 68680 45 10174
10176 0 588672 277568 63680 98 7941
10177 5 588640 277600 63720 104 10176
10178 0 588544 277408 63880 51 10177
10179 0 588512 277248 64080 32 10178
10180 0 588512 277344 64320 32 10179
10181 6 588512 277408 64400 40 10180
10182 0 577401 268990 72440 71 5077
10183 0 577668 269478 72400 0 10182
10184 5 577680 269488 72360 0 10183
10185 0 577631 269722 72360 0 10184
10186 0 577666 269720 72280 0 10185
10187 6 577643 269725 72240 0 10186
10188 0 592832 279840 74240 104 9533
10189 0 593024 279904 74400 137 10188
10190 0 593280 279936 74400 148 10189
10191 0 593504 279968 74280 137 10190
10192 0 593728 280000 74120 150 10191
10193 6 593792 280064 74040 141 10192
10194 0 591584 279840 74520 101 6088
10195 0 591616 279648 74720 101 10194
10196 0 591712 279648 74960 124 10195
10197 0 591968 279712 74960 140 10196
10198 0 592128 279840 75120 202 10197
10199 6 592032 279872 75400 75 10198
10200 0 575572 281128 68640 0 7667
10201 0 575549 280975 68720 0 10200
10202 0 575559 280930 68760 0 10201
10203 0 575561 280714 68800 0 10202
10204 0 575635 280714 68720 0 10203
10205 6 575664 280743 68640 0 10204
10206 0 583136 276864 75280 91 8436
10207 0 583104 276768 75520 32 10206
10208 0 583104 276544 75680 64 10207
10209 0 583104 276320 75800 32 10208
10210 0 583104 276064 75920 32 10209
10211 6 583200 276032 76040 51 10210
10212 0 578225 285818 71080 0 7510
10213 0 578457 285794 71000 0 10212
10214 5 578877 285722 70920 0 10213
10215 0 579157 285586 70960 0 10214
10216 0 579245 285526 71080 0 10215
10217 6 579309 285482 71200 0 10216
10218 0 473831 269758 67680 98 4147
10219 0 473665 269708 67720 91 10218
10220 0 473640 269702 67760 91 10219
10221 0 473294 269364 67840 75 10220
10222 0 472990 269128 67880 32 10221
10223 6 472982 269028 67800 32 10222
10224 0 474262 270598 67800 136 4145
10225 0 473434 270576 67800 120 10224
10226 0 473406 270573 67920 120 10225
10227 0 473156 270451 68000 45 10226
10228 0 472728 270427 67960 51 10227
10229 6 472708 270419 68040 51 10228
10230 5 477101 251175 78240 40 4294
10231 0 476829 251107 78240 32 10230
10232 0 476597 251139 78160 32 10231
10233 0 476433 251267 78000 0 10232
10234 0 476241 251427 77880 0 10233
10235 6 476225 251443 77800 0 10234
10236 0 471900 274363 75000 60 8227
10237 0 471892 274510 75080 0 10236
10238 0 471846 274780 75400 0 10237
10239 0 471830 275080 75520 0 10238
10240 0 471842 275356 75440 0 10239
10241 6 471962 275444 75360 0 10240
10242 0 474197 246538 82640 102 6332
10243 0 473793 246570 82560 71 10242
10244 0 473669 246634 82440 81 10243
10245 0 473401 246650 82360 101 10244
10246 0 473437 246641 82240 101 10245
10247 6 473449 246638 82200 101 10246
10248 5 464897 259283 88240 0 6162
10249 0 464857 258951 88280 0 10248
10250 0 464817 258863 88320 0 10249
10251 0 464809 258635 88400 0 10250
10252 0 464821 258451 88480 0 10251
10253 6 464833 258187 88560 0 10252
10254 0 469873 260304 79560 102 6666
10255 0 469945 260236 79680 98 10254
10256 0 469965 260120 79800 0 10255
10257 0 470045 259944 79880 0 10256
10258 0 470125 259960 79920 0 10257
10259 6 470200 259922 79960 0 10258
10260 0 467712 256096 86480 32 8169
10261 0 467936 256096 86600 45 10260
10262 0 468192 256032 86680 40 10261
10263 0 468384 255840 86680 32 10262
10264 0 468352 255584 86760 51 10263
10265 6 468448 255424 86680 32 10264
10266 0 466752 253760 84840 81 6898
10267 0 466944 253536 84840 40 10266
10268 0 467136 253344 84960 32 10267
10269 0 467328 253184 85040 60 10268
10270 0 467552 253152 85160 32 10269
10271 6 467712 253120 85200 51 10270
10272 0 467276 262159 80840 140 9661
10273 0 467398 262108 80720 0 10272
10274 0 467491 262251 80640 0 10273
10275 0 467474 262231 80600 0 10274
10276 0 467498 262232 80520 0 10275
10277 6 467463 262235 80400 0 10276
10278 0 467104 256192 83160 40 6883
10279 0 467168 255936 83160 40 10278
10280 0 467168 255712 83320 51 10279
10281 0 467168 255456 83400 60 10280
10282 0 467104 255200 83480 40 10281
10283 6 467008 255072 83560 80 10282
10284 0 466573 273553 84560 203 8895
10285 0 466361 273945 84600 0 10284
10286 0 466157 273957 84680 0 10285
10287 0 466101 273593 84640 0 10286
10288 0 465993 273409 84560 0 10287
10289 6 465933 273421 84520 0 10288
10290 0 397269 140187 172040 0 5338
10291 0 397277 140148 172000 0 10290
10292 0 397100 140104 171840 0 10291
10293 0 396943 140039 171720 0 10292
10294 6 396951 139912 171560 0 10293
10295 0 397729 140896 172040 0 5337
10296 0 397709 140780 171840 0 10295
10297 0 397778 140810 171720 0 10296
10298 0 397742 140699 171600 0 10297
10299 6 397732 140651 171520 0 10298
10300 0 377669 157371 192520 0 8110
10301 0 377805 157519 192280 0 10300
10302 0 377765 157539 192160 0 10301
10303 0 377689 157467 192000 0 10302
10304 6 377593 157387 191920 0 10303
10305 0 373972 159077 188280 0 2046
10306 0 374028 159189 188360 0 10305
10307 0 374132 159165 188480 0 10306
10308 0 374140 159165 188560 0 10307
10309 6 374124 159137 188720 0 10308
10310 0 413592 136825 192880 0 7594
10311 0 413654 136780 192800 0 10310
10312 5 413685 136758 192760 0 10311
10313 0 413688 136975 192720 0 10312
10314 6 413997 136771 192320 0 10313
10315 0 379015 154532 189520 0 5983
10316 0 379261 154606 189400 0 10315
10317 0 379309 154630 189320 0 10316
10318 0 379461 154542 189280 0 10317
10319 6 379525 154410 189240 0 10318
10320 0 432442 124603 184240 0 8356
10321 0 432357 124680 184280 0 10320
10322 0 432360 124744 184320 0 10321
10323 0 432361 124822 184360 0 10322
10324 6 432403 124855 184400 0 10323
10325 0 395377 147007 184040 0 1985
10326 0 395449 147151 184160 0 10325
10327 0 395645 147231 184280 0 10326
10328 0 395621 147251 184360 0 10327
10329 6 395445 147471 184440 0 10328
10330 0 405676 142515 185440 0 4623
10331 0 405545 142718 185600 0 10330
10332 5 405629 142862 185800 0 10331
10333 0 405691 143038 185800 0 10332
10334 6 405727 143218 185800 0 10333
10335 0 406562 141429 183960 0 4614
10336 0 406430 141789 183920 0 10335
10337 0 406322 141693 183880 0 10336
10338 0 406450 141557 183760 0 10337
10339 6 406530 141533 183600 0 10338
10340 0 407602 138436 176600 0 7232
10341 0 407738 138405 176240 0 10340
10342 0 407846 138308 176080 0 10341
10343 0 407794 138188 175840 0 10342
10344 6 407846 138240 175680 0 10343
10345 0 443091 141161 182520 0 8452
10346 0 442852 140962 182520 0 10345
10347 0 442873 140972 182480 0 10346
10348 0 442799 140995 182440 0 10347
10349 6 442829 141037 182400 0 10348
10350 0 439730 126085 179800 0 3632
10351 0 439931 126016 179800 0 10350
10352 0 439940 126025 179840 0 10351
10353 0 439953 126044 179880 0 10352
10354 6 439989 126020 179920 0 10353
10355 0 691388 167675 167200 0 7891
10356 0 691450 167636 167280 0 10355
10357 0 691442 167488 167400 0 10356
10358 0 691426 167436 167560 0 10357
10359 6 691398 167480 167640 0 10358
10360 0 676522 160756 167840 0 4572
10361 0 676513 160499 167960 0 10360
10362 0 676531 160453 168040 0 10361
10363 0 676508 160499 168200 0 10362
10364 6 676572 160380 168320 0 10363
10365 0 684717 170566 160000 0 8676
10366 0 684832 170516 159920 0 10365
10367 0 685162 170346 159880 0 10366
10368 0 685245 170295 159760 0 10367
10369 6 685268 170318 159720 0 10368
10370 0 675314 160090 164600 0 4545
10371 0 675332 159966 164680 0 10370
10372 0 675396 159888 164760 0 10371
10373 0 675383 159856 164880 0 10372
10374 6 675337 159833 164960 0 10373
10375 0 654910 141951 171240 0 4446
10376 0 654873 141942 171200 0 10375
10377 0 654735 141790 171160 0 10376
10378 0 654754 141822 171080 0 10377
10379 6 654726 141988 171000 0 10378
10380 0 678759 166181 160680 0 3387
10381 0 678713 166167 160840 0 10380
10382 0 678786 166291 160960 0 10381
10383 0 679103 166360 161120 0 10382
10384 6 679181 166351 161160 0 10383
10385 0 654619 144473 170400 0 4434
10386 0 654611 144887 170400 0 10385
10387 0 654163 144857 170240 0 10386
10388 0 654115 144835 170200 0 10387
10389 6 654324 144857 170000 0 10388
10390 0 665315 154602 158280 0 4481
10391 0 665277 154582 158240 0 10390
10392 0 665200 154542 158160 0 10391
10393 0 665218 154551 158080 0 10392
10394 6 665237 154524 158000 0 10393
10395 0 654716 149816 159840 0 3294
10396 0 654927 149918 159720 0 10395
10397 0 655037 149968 159640 0 10396
10398 0 655157 149927 159560 0 10397
10399 6 654968 149853 159480 0 10398
10400 0 653254 148376 160200 0 3286
10401 0 653254 148376 160040 0 10400
10402 0 653824 148360 160040 0 10401
10403 0 654256 148176 160000 0 10402
10404 6 654582 148098 159840 0 10403
10405 0 620964 154874 170560 0 5026
10406 0 620978 154688 170440 0 10405
10407 0 620992 154656 170320 0 10406
10408 0 620992 154656 170200 0 10407
10409 6 620992 154656 170160 0 10408
10410 0 579392 261344 68360 80 4828
10411 0 579392 261088 68400 80 10410
10412 0 579424 260832 68400 40 10411
10413 0 579424 260576 68320 71 10412
10414 6 579392 260480 68320 80 10413
10415 0 571492 261907 76280 0 5130
10416 0 571267 261847 76320 0 10415
10417 0 571134 261800 76360 0 10416
10418 0 571184 261804 76480 0 10417
10419 6 571187 261804 76560 0 10418
10420 0 575104 258080 69640 51 6634
10421 0 575360 258112 69640 60 10420
10422 0 575616 258176 69600 64 10421
10423 0 575872 258176 69560 40 10422
10424 6 576032 258272 69640 45 10423
10425 0 574496 258208 69560 64 6633
10426 0 574304 258240 69400 64 10425
10427 0 574144 258240 69200 60 10426
10428 0 574016 258336 68960 51 10427
10429 6 573824 258368 68880 32 10428
10430 0 580736 263136 69840 181 8002
10431 0 581440 263104 69960 120 10430
10432 0 581600 262912 70040 71 10431
10433 0 581824 262848 69880 45 10432
10434 6 581952 262880 69720 45 10433
10435 0 576632 267238 74160 0 5091
10436 0 576753 267197 74160 0 10435
10437 0 576803 267105 74120 0 10436
10438 0 576871 267054 74080 0 10437
10439 6 576939 267036 74040 0 10438
10440 0 594048 281088 76120 122 6103
10441 0 593984 280896 75920 91 10440
10442 0 593760 280864 75800 60 10441
10443 0 593504 280832 75800 45 10442
10444 6 593504 280832 75760 60 10443
10445 0 575979 286124 68720 108 7528
10446 0 575951 286140 68560 108 10445
10447 0 575931 286204 68400 71 10446
10448 0 575947 286208 68320 71 10447
10449 6 575915 286216 68200 98 10448
10450 0 577472 279776 72440 51 9373
10451 0 577216 279776 72360 32 10450
10452 0 576960 279680 72320 32 10451
10453 0 576704 279648 72320 51 10452
10454 6 576512 279648 72320 32 10453
10455 0 477492 250456 79480 150 4286
10456 0 477574 250338 79680 45 10455
10457 0 477449 250338 79920 0 10456
10458 0 477448 250360 80120 0 10457
10459 6 477418 250324 80200 0 10458
10460 0 496837 250864 90680 163 466
10461 0 495976 250946 90560 0 10460
10462 0 495974 250836 90440 0 10461
10463 0 496083 250800 90240 0 10462
10464 6 496026 251014 90160 0 10463
10465 0 472059 246722 80480 80 7770
10466 0 471959 246722 80400 32 10465
10467 0 471587 246714 80320 32 10466
10468 0 471563 246742 80200 32 10467
10469 6 471587 246774 80120 0 10468
10470 0 479264 252736 83200 51 7066
10471 0 479392 252512 83160 81 10470
10472 0 479456 252256 83040 40 10471
10473 0 479488 252064 82880 32 10472
10474 6 479488 252032 82840 45 10473
10475 0 467706 256476 76720 128 8617
10476 0 467706 256473 76680 128 10475
10477 0 467707 256457 76560 128 10476
10478 0 467805 256459 76440 0 10477
10479 6 467769 256507 76360 0 10478
10480 0 465815 251719 77720 0 7122
10481 0 465811 251795 77560 0 10480
10482 0 465737 251849 77480 0 10481
10483 0 465601 251893 77440 0 10482
10484 6 465537 251881 77360 0 10483
10485 0 477011 275273 75360 124 4093
10486 0 476848 275253 75360 124 10485
10487 0 476782 275214 75320 124 10486
10488 0 476576 274972 75240 0 10487
10489 6 476340 274936 75280 0 10488
10490 0 464205 266356 78480 0 6509
10491 0 464257 266188 78640 0 10490
10492 0 464297 266108 78760 0 10491
10493 0 464393 265960 78880 0 10492
10494 6 464809 265808 78920 0 10493
10495 5 467241 250935 78560 0 7112
10496 5 466935 250943 78600 0 10495
10497 0 466883 250803 78720 0 10496
10498 0 466595 250571 78840 0 10497
10499 6 466423 250539 78760 0 10498
10500 0 468197 250214 80440 32 7100
10501 0 468050 250118 80440 32 10500
10502 0 468049 250000 80440 32 10501
10503 0 468014 249885 80480 32 10502
10504 6 467712 249760 80640 32 10503
10505 0 461812 271966 80520 0 7176
10506 0 461868 272182 80360 0 10505
10507 0 461952 272222 80240 0 10506
10508 0 462002 272340 80120 0 10507
10509 6 462206 272340 80000 0 10508
10510 0 466931 258006 82800 0 4847
10511 0 466660 257814 82800 0 10510
10512 0 466561 257783 83000 0 10511
10513 0 466542 257822 83120 0 10512
10514 6 466532 257827 83160 0 10513
10515 0 473692 265516 85640 0 8816
10516 0 473580 265524 85760 0 10515
10517 0 473432 265552 85800 0 10516
10518 0 473308 265584 85880 0 10517
10519 6 473212 265624 85920 0 10518
10520 0 397316 142201 174320 0 5325
10521 0 397656 142013 174360 0 10520
10522 0 397800 141969 174440 0 10521
10523 6 397756 141921 174560 0 10522
10524 0 418631 129224 190360 0 9571
10525 0 418811 129036 190400 0 10524
10526 0 418883 128780 190480 0 10525
10527 6 418787 128832 190600 0 10526
10528 0 378895 155776 192120 0 5997
10529 0 379231 155468 192120 0 10528
10530 0 379271 155400 192240 0 10529
10531 6 379347 155420 192320 0 10530
10532 0 381938 157075 186920 0 2025
10533 0 382058 157115 186880 0 10532
10534 0 382156 157025 186800 0 10533
10535 6 382288 156997 186720 0 10534
10536 0 395043 147237 178400 0 5289
10537 0 394855 147433 178320 0 10536
10538 0 394835 147405 178200 0 10537
10539 6 394879 147481 178080 0 10538
10540 0 385961 155124 186240 0 2014
10541 0 386047 155098 186200 0 10540
10542 0 386081 155028 186160 0 10541
10543 6 386073 155016 186080 0 10542
10544 0 385518 152525 185480 0 2003
10545 0 385582 152461 185360 0 10544
10546 0 385542 152181 185200 0 10545
10547 6 385486 152013 185080 0 10546
10548 0 436033 152508 185920 0 8729
10549 0 436121 152554 185880 0 10548
10550 0 436151 152474 185840 0 10549
10551 6 436152 152445 185800 0 10550
10552 0 399333 140807 183560 0 6937
10553 0 399245 140751 183400 0 10552
10554 0 399237 140639 183240 0 10553
10555 6 399141 140655 183120 0 10554
10556 0 443262 142765 183800 0 9493
10557 0 443254 142735 183760 0 10556
10558 0 443249 142703 183720 0 10557
10559 6 443264 142655 183680 0 10558
10560 0 411660 139469 181760 0 7197
10561 0 411903 139384 181720 0 10560
10562 0 412335 139109 181600 0 10561
10563 6 412611 138997 181480 0 10562
10564 5 452474 144895 175800 0 10128
10565 0 452107 144789 175840 0 10564
10566 0 452017 144639 175920 0 10565
10567 6 452101 144551 176000 0 10566
10568 0 694683 164658 170520 0 3468
10569 0 694805 164627 170160 0 10568
10570 0 694819 164554 169920 0 10569
10571 6 694815 164574 169880 0 10570
10572 0 683383 164806 169280 0 4591
10573 0 683553 164856 169400 0 10572
10574 0 683741 164866 169480 0 10573
10575 6 683925 164806 169600 0 10574
10576 0 683341 164760 169120 0 4591
10577 0 683323 164958 169000 0 10576
10578 0 683268 165118 168880 0 10577
10579 6 683277 165229 168760 0 10578
10580 0 655934 144966 168680 0 4415
10581 0 655934 144966 168800 0 10580
10582 0 656040 144989 168920 0 10581
10583 6 656072 144947 168960 0 10582
10584 0 668905 156190 159000 0 4488
10585 0 669083 156256 158920 0 10584
10586 0 669078 156261 158800 0 10585
10587 6 669073 156265 158680 0 10586
10588 0 659850 152584 158760 0 3325
10589 0 659851 152551 158840 0 10588
10590 0 659867 152707 159160 0 10589
10591 6 659767 152657 159400 0 10590
10592 0 653190 147280 160720 0 3283
10593 0 653258 147160 160640 0 10592
10594 0 653350 147036 160560 0 10593
10595 6 653360 147055 160440 0 10594
10596 0 612562 153902 164200 0 6294
10597 0 612272 153976 164320 0 10596
10598 0 612125 153999 164440 0 10597
10599 6 612102 154031 164480 0 10598
10600 0 580128 261632 67960 96 4826
10601 0 580096 261664 67680 32 10600
10602 0 579872 261536 67560 32 10601
10603 6 579808 261472 67520 32 10602
10604 0 580256 262016 68440 128 4824
10605 0 580352 262144 68640 32 10604
10606 0 580544 262144 68840 32 10605
10607 6 580672 262176 68880 51 10606
10608 0 581248 261952 67480 75 4818
10609 0 581312 262176 67600 40 10608
10610 0 581536 262336 67560 40 10609
10611 6 581664 262272 67440 60 10610
10612 0 587104 265504 65960 32 4787
10613 0 587136 265504 66280 32 10612
10614 0 587360 265536 66400 60 10613
10615 6 587488 265472 66560 40 10614
10616 0 579872 262464 70480 75 8007
10617 0 579872 262208 70440 96 10616
10618 0 579776 261984 70360 90 10617
10619 6 579648 261888 70280 75 10618
10620 0 579744 263040 69280 81 7999
10621 0 579616 262912 69080 81 10620
10622 0 579392 262912 68920 60 10621
10623 6 579360 262912 68920 75 10622
10624 0 575173 267436 73640 0 9214
10625 0 575056 267334 73600 0 10624
10626 0 574882 267210 73560 0 10625
10627 6 574786 267053 73600 0 10626
10628 0 592896 277920 63360 32 5508
10629 0 593024 277952 63120 134 10628
10630 0 593152 278080 62880 148 10629
10631 6 593216 278208 62800 90 10630
10632 0 576364 269313 73240 0 8966
10633 0 576276 269328 73320 0 10632
10634 0 576197 269366 73440 0 10633
10635 6 576128 269462 73560 0 10634
10636 0 576518 269106 73280 0 8966
10637 0 576458 269075 73320 0 10636
10638 0 576355 269062 73400 0 10637
10639 6 576252 269049 73480 0 10638
10640 0 576706 267687 73520 0 5085
10641 0 576823 267820 73440 0 10640
10642 0 576892 267844 73360 0 10641
10643 6 576955 267970 73320 0 10642
10644 0 576563 267227 73000 0 5081
10645 0 576622 267163 72960 0 10644
10646 0 576669 267047 72920 0 10645
10647 6 576658 266936 72880 0 10646
10648 0 588960 277504 63240 150 7939
10649 0 588832 277312 63080 32 10648
10650 0 588864 277088 62880 107 10649
10651 6 589024 276928 62760 32 10650
10652 0 577984 269088 66400 32 6828
10653 0 578080 269216 66600 40 10652
10654 0 578176 269376 66840 32 10653
10655 6 578240 269600 66880 40 10654
10656 0 587648 280704 62520 32 5480
10657 0 587904 280608 62440 60 10656
10658 0 588064 280640 62240 140 10657
10659 6 588128 280640 62000 75 10658
10660 0 583968 281280 64720 32 8289
10661 0 583648 281344 64840 32 10660
10662 0 583520 281120 64640 32 10661
10663 6 583648 281024 64600 32 10662
10664 0 581856 279968 64360 51 8980
10665 0 581920 280224 64440 40 10664
10666 0 581952 280480 64520 40 10665
10667 6 582048 280672 64600 32 10666
10668 0 591136 280352 74160 40 6085
10669 0 591264 280576 74120 40 10668
10670 0 591360 280832 74120 91 10669
10671 6 591456 280928 74000 51 10670
10672 0 585440 279616 76320 32 8023
10673 0 585632 279424 76360 45 10672
10674 0 585664 279328 76600 90 10673
10675 6 585664 279328 76640 96 10674
10676 0 576686 282239 67800 0 7661
10677 0 576424 282310 67680 0 10676
10678 0 575922 282424 67640 0 10677
10679 6 575746 282495 67600 0 10678
10680 0 579229 274178 75880 81 7270
10681 0 579213 273898 75960 90 10680
10682 0 579313 273326 76000 80 10681
10683 6 579345 273218 76080 80 10682
10684 0 575913 285826 68920 75 7527
10685 0 575773 285826 68840 75 10684
10686 0 575641 285686 68800 0 10685
10687 6 575653 285314 68760 0 10686
10688 0 576493 285450 69520 122 7521
10689 0 576509 285414 69400 122 10688
10690 0 576533 285370 69280 122 10689
10691 6 576561 285390 69160 0 10690
10692 0 472561 262338 65520 0 4191
10693 0 472564 262340 65480 0 10692
10694 0 472552 262280 65400 0 10693
10695 6 472564 262216 65280 0 10694
10696 0 577883 284916 71480 107 7506
10697 0 577907 284868 71440 107 10696
10698 0 577999 284680 71400 0 10697
10699 6 577995 284684 71320 0 10698
10700 5 476025 251151 79160 0 4288
10701 0 475633 251091 79200 0 10700
10702 0 475325 251099 79400 0 10701
10703 6 475297 251095 79440 0 10702
10704 0 500046 246734 91880 0 476
10705 0 500037 246781 92120 0 10704
10706 0 500089 246883 92480 0 10705
10707 6 500093 246826 92640 0 10706
10708 0 499127 247805 90880 0 473
10709 0 499119 247841 90760 0 10708
10710 0 499049 247751 90640 0 10709
10711 6 498314 247694 90600 0 10710
10712 0 495014 251453 91480 350 471
10713 0 494901 251333 91680 0 10712
10714 0 494520 251355 91800 0 10713
10715 6 494881 251415 91840 0 10714
10716 0 471748 274056 74880 60 8229
10717 0 471597 274035 74760 60 10716
10718 0 471595 274213 74680 60 10717
10719 6 471575 274189 74520 0 10718
10720 0 472953 274071 74880 0 8229
10721 0 473186 274095 74920 0 10720
10722 0 473303 274106 74960 0 10721
10723 6 473677 274172 75040 0 10722
10724 0 475005 246130 82240 80 6336
10725 0 475221 246194 82240 80 10724
10726 0 475329 246226 82120 80 10725
10727 6 475401 246286 82040 0 10726
10728 0 464601 259299 88200 0 10248
10729 0 464497 259255 88320 0 10728
10730 0 464341 258987 88440 0 10729
10731 6 464309 258695 88560 0 10730
10732 0 472226 269157 75840 32 5842
10733 0 472294 269109 75680 122 10732
10734 0 472426 269101 75560 178 10733
10735 6 472226 269057 75400 122 10734
10736 0 471637 268694 76240 176 5839
10737 0 471523 268120 76240 0 10736
10738 0 471613 268013 76280 0 10737
10739 6 471640 268027 76320 0 10738
10740 0 467303 251507 78200 0 7116
10741 0 467219 251727 78120 0 10740
10742 0 467103 251819 78040 0 10741
10743 6 467079 252043 78000 0 10742
10744 0 462368 268000 83320 32 8712
10745 0 462208 267872 83480 60 10744
10746 0 461952 267808 83560 40 10745
10747 6 461920 267776 83600 40 10746
10748 0 468032 263040 80640 32 9663
10749 0 468224 263136 80440 51 10748
10750 0 468320 263360 80320 91 10749
10751 6 468352 263392 80280 75 10750
10752 0 465629 258312 82200 0 4854
10753 0 465655 257832 82200 0 10752
10754 0 466003 257646 82200 60 10753
10755 6 465984 257653 82240 60 10754
10756 0 461968 271186 80880 0 7173
10757 0 462140 271090 80960 0 10756
10758 0 462316 270870 81000 0 10757
10759 6 462424 270810 81040 0 10758
10760 0 465518 271387 84840 135 7541
10761 0 465694 271223 84920 135 10760
10762 0 465706 271219 85000 137 10761
10763 6 465746 271203 85080 75 10762
10764 0 473358 271042 87520 0 8092
10765 0 473246 271102 87400 0 10764
10766 0 473190 271286 87280 0 10765
10767 6 473138 271270 87200 0 10766
10768 0 361381 166578 191040 0 10038
10769 0 361469 166582 191120 0 10768
10770 6 361517 166590 191200 0 10769
10771 0 360425 167034 190920 0 7638
10772 0 360313 167154 191000 0 10771
10773 6 360385 167166 191040 0 10772
10774 0 362433 165958 190320 0 7631
10775 0 362565 165814 190360 0 10774
10776 6 362477 165806 190480 0 10775
10777 0 362920 160592 197160 0 6036
10778 0 362968 160612 197320 0 10777
10779 6 363004 160664 197400 0 10778
10780 0 397809 139300 171280 0 5347
10781 0 397731 139225 171160 0 10780
10782 6 397833 139176 171040 0 10781
10783 0 364111 159967 197240 0 6035
10784 0 364111 159943 197360 0 10783
10785 6 364115 159935 197440 0 10784
10786 0 364365 164758 188960 0 7620
10787 0 364653 164514 188800 0 10786
10788 6 364669 164438 188720 0 10787
10789 0 398516 138677 171480 0 5345
10790 0 398768 138641 171360 0 10789
10791 6 398516 138605 171160 0 10790
10792 0 377675 155959 191920 0 5998
10793 0 377515 155667 191880 0 10792
10794 6 377527 155675 191760 0 10793
10795 0 395802 144605 176200 0 5309
10796 0 395390 144737 176280 0 10795
10797 6 395414 144693 176360 0 10796
10798 0 375538 157881 187240 0 2037
10799 0 375872 158055 187200 0 10798
10800 6 376162 158157 187120 0 10799
10801 0 409375 138070 193680 0 7601
10802 0 409426 137809 193840 0 10801
10803 6 409420 137680 194000 0 10802
10804 0 392682 141115 189240 0 6983
10805 0 392810 141251 189360 0 10804
10806 6 392898 141231 189400 0 10805
10807 0 383430 152899 188320 0 5974
10808 0 383442 152795 188440 0 10807
10809 6 383442 152735 188600 0 10808
10810 0 394642 148055 179720 0 5280
10811 0 394634 148423 179760 0 10810
10812 6 394666 148403 179880 0 10811
10813 0 399857 143509 186720 0 5564
10814 0 399970 143477 186760 0 10813
10815 6 399994 143501 186840 0 10814
10816 0 399719 142643 186440 0 5562
10817 0 399694 142568 186520 0 10816
10818 6 399648 142516 186600 0 10817
10819 0 398326 141027 184560 0 6946
10820 0 398450 140835 184600 0 10819
10821 6 398482 140867 184640 0 10820
10822 0 437148 151692 185920 0 3964
10823 0 437076 151520 185800 0 10822
10824 6 437088 151484 185720 0 10823
10825 0 407255 140412 183320 0 1947
10826 0 407323 140439 183120 0 10825
10827 6 407283 140441 183080 0 10826
10828 0 443681 143148 184400 0 5227
10829 0 443691 143162 184440 0 10828
10830 6 443650 143196 184480 0 10829
10831 0 452773 145107 175840 0 10564
10832 0 452756 145084 175880 0 10831
10833 6 452703 145113 175920 0 10832
10834 0 687935 166640 167400 0 3440
10835 0 687981 166618 167560 0 10834
10836 6 688008 166535 167640 0 10835
10837 0 689254 167836 166520 0 7888
10838 0 689330 167480 166200 0 10837
10839 6 689210 167604 165840 0 10838
10840 0 677859 160598 165360 0 8933
10841 0 678781 160694 165280 0 10840
10842 6 678964 160597 165040 0 10841
10843 0 651975 137942 172640 0 8658
10844 0 651900 137842 172760 0 10843
10845 6 652007 137689 173040 0 10844
10846 0 669276 161766 157720 0 3346
10847 0 669386 161918 157880 0 10846
10848 6 669285 161798 157920 0 10847
10849 0 662940 155060 156560 0 7692
10850 0 662902 155228 156520 0 10849
10851 6 663045 155420 156480 0 10850
10852 0 655835 148989 155720 0 8282
10853 0 655835 148966 155600 0 10852
10854 6 655821 148948 155520 0 10853
10855 0 660898 154432 157880 0 3330
10856 0 660884 154606 158000 0 10855
10857 6 660884 154606 158120 0 10856
10858 0 654651 149885 160360 0 4347
10859 0 654541 149794 160440 0 10858
10860 6 654541 149794 160480 0 10859
10861 0 622031 153553 170640 0 5027
10862 0 622100 153535 170760 0 10861
10863 6 622123 153521 170840 0 10862
10864 0 621001 152211 169040 0 5010
10865 0 620863 152161 169160 0 10864
10866 6 620812 152390 169280 0 10865
10867 0 619600 134188 161640 0 6809
10868 0 619595 134276 161480 0 10867
10869 6 619499 134280 161360 0 10868
10870 0 572892 262178 76880 0 5142
10871 0 573028 262080 76920 0 10870
10872 6 573078 262050 76960 0 10871
10873 0 571687 263260 76000 0 5124
10874 0 571703 263257 76120 0 10873
10875 6 571685 263336 76200 0 10874
10876 0 596512 276704 62960 45 5529
10877 0 596640 276544 62800 64 10876
10878 6 596512 276384 62760 32 10877
10879 0 575040 258752 69480 60 6631
10880 0 575264 258880 69440 32 10879
10881 6 575392 258912 69440 40 10880
10882 0 577775 266636 76080 80 8741
10883 0 577895 266696 76120 80 10882
10884 6 578103 267004 76120 0 10883
10885 0 596128 277376 63880 75 5521
10886 0 596096 277120 64000 40 10885
10887 6 596032 277184 64000 40 10886
10888 0 591936 278336 63720 64 5502
10889 0 592096 278496 63600 32 10888
10890 6 592224 278560 63600 32 10889
10891 0 588416 277728 63720 32 10177
10892 0 588224 277600 63880 32 10891
10893 6 588096 277504 64040 51 10892
10894 0 572992 262848 67400 75 6608
10895 0 572736 262848 67360 64 10894
10896 6 572480 262912 67280 45 10895
10897 0 575036 269104 69400 0 5054
10898 0 575036 269295 69520 0 10897
10899 6 575153 269430 69800 0 10898
10900 0 574496 267872 67480 32 4722
10901 0 574432 268160 67520 32 10900
10902 6 574272 268384 67640 32 10901
10903 0 582272 277376 70160 32 7831
10904 0 582144 277184 70040 71 10903
10905 6 582176 277024 69920 86 10904
10906 0 583494 278148 68280 0 9769
10907 0 583386 278240 68160 0 10906
10908 6 583386 278328 68080 0 10907
10909 0 584251 275868 69160 81 8470
10910 0 584003 275716 69280 81 10909
10911 6 583959 275676 69400 0 10910
10912 0 578403 277560 73600 136 7251
10913 0 577851 278152 73480 0 10912
10914 6 577059 278070 73480 0 10913
10915 0 472760 262188 65600 0 4192
10916 0 472825 262380 65680 0 10915
10917 6 472801 262438 65720 0 10916
10918 0 475718 270794 68160 128 4142
10919 0 475732 270745 68200 128 10918
10920 6 475775 270597 68320 143 10919
10921 0 499424 249965 91480 0 472
10922 0 499378 249969 91600 0 10921
10923 6 499372 249965 91640 0 10922
10924 0 462740 270603 71640 60 9565
10925 0 462496 270612 71520 71 10924
10926 6 462383 270520 71400 71 10925
10927 0 480000 252608 83600 80 7071
10928 0 480096 252384 83720 51 10927
10929 6 480032 252224 83720 81 10928
10930 0 463919 270490 72800 128 9249
10931 0 463911 270426 72920 0 10930
10932 6 463895 270426 72960 0 10931
10933 0 452352 266752 81600 32 6246
10934 0 452096 266752 81640 91 10933
10935 6 451872 266624 81640 107 10934
10936 0 469013 258700 76680 0 8157
10937 0 469057 258680 76600 0 10936
10938 6 469069 258684 76560 0 10937
10939 0 476763 274785 74680 0 9824
10940 0 476691 274793 74600 0 10939
10941 6 476687 274825 74520 0 10940
10942 0 455642 268264 85040 0 7883
10943 0 455494 268269 85000 0 10942
10944 6 455414 268251 84960 0 10943
10945 0 469137 260024 77840 80 8142
10946 0 468929 260204 77880 40 10945
10947 6 468821 260240 77800 45 10946
10948 0 473333 252104 83400 81 4246
10949 0 473369 252064 83240 81 10948
10950 6 473465 252028 83160 81 10949
10951 0 474336 254304 84160 32 7041
10952 0 474400 254400 84280 32 10951
10953 6 474548 254532 84520 0 10952
10954 5 456849 265752 83000 124 6224
10955 0 456061 266314 82960 98 10954
10956 6 455985 266398 82840 135 10955
10957 0 471168 270112 77200 75 9654
10958 0 471136 269856 77120 51 10957
10959 6 471008 269728 77040 51 10958
10960 0 467692 252368 82320 32 8785
10961 0 467877 252143 82360 32 10960
10962 6 467835 252082 82400 32 10961
10963 0 474144 259904 83240 60 8498
10964 0 474080 259904 83520 32 10963
10965 6 473952 259936 83680 60 10964
10966 0 463104 269536 87280 98 8880
10967 0 462848 269536 87280 189 10966
10968 6 462752 269536 87240 176 10967
10969 0 483092 260263 80360 0 403
10970 0 483125 260209 80320 0 10969
10971 6 483151 260166 80280 0 10970
10972 0 473755 264464 86080 75 9156
10973 0 473847 264512 85960 0 10972
10974 6 473915 264476 85840 0 10973
10975 0 467502 274549 84760 45 9039
10976 0 467542 274605 84880 0 10975
10977 6 467554 274685 85000 0 10976
10978 0 465166 271744 82960 71 7158
10979 0 465238 271772 82880 71 10978
10980 6 465269 271777 82840 71 10979
10981 0 465222 271539 85000 135 7542
10982 0 464950 271707 84880 102 10981
10983 6 464810 271739 84800 0 10982
10984 0 470649 274056 87840 0 9311
10985 0 470621 274076 87920 0 10984
10986 6 470801 274160 88000 0 10985
10987 5 470357 273260 87640 0 9309
10988 0 470405 273136 87800 0 10987
10989 6 470437 273104 87880 0 10988
10990 0 361389 167334 190480 0 7635
10991 6 361405 167354 190400 0 10990
10992 0 417547 129340 190720 0 9572
10993 6 417487 129244 190800 0 10992
10994 0 377657 156979 192800 0 8111
10995 6 377633 157467 192960 0 10994
10996 0 416802 132419 190800 0 10064
10997 6 416794 132455 190880 0 10996
10998 0 413608 136385 192720 0 10312
10999 6 413809 136104 192320 0 10998
11000 0 377831 154740 189600 0 5984
11001 6 377771 154692 189520 0 11000
11002 0 410554 139090 192800 0 7579
11003 6 410591 138982 192920 0 11002
11004 0 388299 151090 186480 0 9699
11005 6 388491 151030 186600 0 11004
11006 0 392966 147197 181040 0 9452
11007 6 392976 147172 180960 0 11006
11008 0 406280 139662 189000 0 4649
11009 6 406261 139613 188920 0 11008
11010 0 389627 148985 184000 0 1992
11011 6 389611 148921 183880 0 11010
11012 0 401092 143340 183000 0 1974
11013 6 401028 143272 183120 0 11012
11014 0 405533 142926 185920 0 10332
11015 6 405623 143012 186000 0 11014
11016 0 438581 149043 184800 0 3932
11017 6 438553 149095 184840 0 11016
11018 0 406133 140407 183160 0 1947
11019 6 406205 140359 183040 0 11018
11020 0 435425 147940 184160 0 5663
11021 6 435448 147940 184120 0 11020
11022 0 444089 142682 183760 0 9493
11023 6 444120 142682 183720 0 11022
11024 0 440644 140696 180680 0 3828
11025 6 440585 140718 180720 0 11024
11026 0 691758 164544 169280 0 3458
11027 6 691804 164617 169240 0 11026
11028 0 694242 171848 165520 0 7899
11029 6 693620 171588 165440 0 11028
11030 0 690602 167440 166480 0 7893
11031 6 690438 167528 166120 0 11030
11032 0 689626 167728 167200 0 7889
11033 6 689694 167784 167280 0 11032
11034 0 654149 145445 171800 0 9598
11035 6 654315 145572 172160 0 11034
11036 0 665659 153659 148800 0 7713
11037 6 666039 153755 148400 0 11036
11038 0 669471 161934 157480 0 3347
11039 6 669471 161934 157440 0 11038
11040 0 656053 151083 158000 0 3314
11041 6 656122 151128 157920 0 11040
11042 0 656981 150915 161920 0 4361
11043 6 657270 150988 162080 0 11042
11044 0 656397 150166 160600 0 4350
11045 6 656462 150184 160480 0 11044
11046 0 619285 133481 161560 0 10166
11047 6 619285 133481 161480 0 11046
11048 0 613682 155444 163120 0 6306
11049 6 613650 155439 163080 0 11048
11050 0 621478 145357 162440 0 3194
11051 6 621419 145462 162480 0 11050
11052 0 613738 146458 161520 0 3176
11053 6 613081 146601 161400 0 11052
11054 0 570476 262022 75440 51 8952
11055 6 570369 262052 75360 51 11054
11056 0 583808 265408 60200 40 6877
11057 6 583808 265312 60200 75 11056
11058 0 586400 267328 65800 32 4779
11059 6 586560 267936 65240 32 11058
11060 0 585600 266368 64760 32 4777
11061 6 585408 266304 64800 75 11060
11062 0 595520 277312 64040 40 5519
11063 6 595424 277248 64080 40 11062
11064 0 575262 267835 73760 0 9215
11065 6 575280 267795 73840 0 11064
11066 0 574528 261632 68920 32 6618
11067 6 574528 261632 68840 32 11066
11068 0 582592 265504 67360 32 4761
11069 6 582592 265376 67360 45 11068
11070 0 573568 262624 67680 32 6610
11071 6 573600 262592 67640 32 11070
11072 0 575982 268090 69920 0 5059
11073 6 576158 267793 69920 0 11072
11074 0 575112 268316 69320 0 5053
11075 6 575118 268329 69240 0 11074
11076 0 572061 281070 69320 0 7681
11077 6 572163 281075 69360 0 11076
11078 0 572041 280899 69000 0 7679
11079 6 572007 280909 68920 0 11078
11080 0 585517 273538 68320 0 8477
11081 6 585917 273430 68280 0 11080
11082 0 585842 277116 68200 32 9770
11083 6 586522 276952 68160 0 11082
11084 0 578851 275569 76200 0 7272
11085 6 579058 275749 76000 0 11084
11086 0 473167 261287 65200 0 9141
11087 6 473227 261251 65280 0 11086
11088 0 472788 267660 65280 107 4176
11089 6 472722 267660 65360 107 11088
11090 0 474845 253039 72160 0 4334
11091 6 474853 253287 71760 0 11090
11092 0 476055 253969 73400 45 9971
11093 6 475795 253973 73320 45 11092
11094 0 475977 251495 74360 0 9238
11095 6 475993 251475 74280 0 11094
11096 0 474052 269451 66720 64 4156
11097 6 474033 269471 66680 64 11096
11098 0 453816 261113 75520 0 9792
11099 6 453784 261127 75480 0 11098
11100 0 475901 251095 79240 0 10700
11101 6 475885 251103 79360 0 11100
11102 0 475541 244001 79680 81 6363
11103 6 475585 243917 79600 81 11102
11104 0 473311 260432 74280 0 6698
11105 6 473367 260513 74200 0 11104
11106 0 465097 259167 88560 0 6165
11107 6 465145 258875 88640 0 11106
11108 0 454080 265696 81280 32 6237
11109 6 454144 265696 81280 32 11108
11110 0 462913 266332 77840 0 6515
11111 6 463065 266308 77720 0 11110
11112 0 466675 250843 77880 0 7119
11113 6 466655 250731 77840 0 11112
11114 0 476283 269206 78280 0 6449
11115 6 475909 269209 78200 0 11114
11116 0 466643 250963 78640 0 10496
11117 6 466339 250991 78720 0 11116
11118 0 477366 268830 79000 0 6444
11119 6 477680 268878 79040 0 11118
11120 0 456777 265746 83160 237 10954
11121 6 456749 265722 83200 237 11120
11122 0 476618 269960 79560 0 6438
11123 6 476533 269994 79440 0 11122
11124 0 476905 270762 79960 0 6435
11125 6 476793 270948 79880 0 11124
11126 0 469393 260828 79320 0 6668
11127 6 469405 260904 79200 0 11126
11128 0 475836 270167 80520 0 6431
11129 6 475585 270281 80480 0 11128
11130 0 469205 261256 79840 0 6663
11131 6 469273 261268 79760 0 11130
11132 0 479264 269953 82320 0 6417
11133 6 479622 270015 82360 0 11132
11134 0 479288 269348 82880 0 6412
11135 6 479410 269310 82920 0 11134
11136 0 464658 271392 82440 128 7162
11137 6 464662 271376 82520 128 11136
11138 0 468003 274441 84680 81 9037
11139 6 467983 274428 84720 81 11138
11140 0 470477 273512 87760 0 9310
11141 6 470497 273476 87800 0 11140
11142 0 470209 273168 87600 0 10987
11143 6 470205 273176 87520 0 11142
11144 0 516830 299959 113520 124 2156
11145 6 516843 299857 113720 124 11144
11146 0 516305 300097 112920 150 2153
11147 6 516417 299916 112680 176 11146
11148 6 363073 166502 190200 0 7630
11149 6 397173 139664 171320 0 5348
11150 6 391163 147877 194480 0 5619
11151 6 392023 146961 194280 0 5617
11152 6 392326 140171 189240 0 6985
11153 6 380043 154332 189800 0 5982
11154 6 386968 149859 182560 0 8556
11155 6 387475 150990 185600 0 1999
11156 6 409441 139620 182000 0 1916
11157 6 683851 164149 169200 0 4592
11158 6 679779 162019 168040 0 4578
11159 6 682716 159244 168040 0 8944
11160 6 684390 171288 159960 0 8677
11161 6 681651 168187 160920 0 8667
11162 6 681022 167681 160880 0 3393
11163 6 679593 166147 160360 0 3388
11164 6 674372 159835 163840 0 4536
11165 6 672690 158994 162760 0 4523
11166 6 671589 163082 156240 0 9202
11167 6 669809 162818 157800 0 3349
11168 6 668846 160716 157000 0 9608
11169 6 668591 161131 157840 0 3345
11170 6 664075 154094 158680 0 4480
11171 6 655786 150349 160000 0 3295
11172 6 612364 155471 162720 0 6312
11173 6 613241 154878 163800 0 6298
11174 6 584320 265248 60240 32 6875
11175 6 575106 268065 73880 0 9217
11176 6 574570 269560 73920 0 8608
11177 6 577474 269293 73160 0 8964
11178 6 577871 269558 72360 0 10184
11179 6 586912 284320 69200 32 7314
11180 6 581504 279072 70120 32 7826
11181 6 578055 281261 68600 0 7657
11182 6 576997 285966 69760 0 7520
11183 6 578673 285650 70720 0 10214
11184 6 475085 252995 71800 0 4338
11185 6 475651 253069 72960 71 4328
11186 6 477246 251952 77880 98 10230
11187 6 485079 250356 83880 0 7088
11188 6 485439 251165 83960 0 7087
11189 6 476689 252155 79440 32 9985
11190 6 476767 251965 79200 32 9983
11191 6 484474 251809 83640 0 7082
11192 6 466193 257674 76680 60 8625
11193 6 469406 247376 81440 0 9811
11194 6 472193 261642 73880 0 6703
11195 6 474839 252130 82200 60 9432
11196 6 470284 266804 75320 0 5853
11197 6 464897 251477 77160 0 7130
11198 6 474415 246268 82360 163 6335
11199 6 475263 251340 82880 32 9998
11200 6 460977 251571 88600 0 6928
11201 6 474831 251012 82760 60 9997
11202 6 462297 266324 77960 0 6516
11203 6 465065 251345 77640 0 7125
11204 6 475581 254609 84000 51 7044
11205 6 469410 254986 89120 0 8187
11206 6 467224 250943 78520 0 10495
11207 6 465101 252333 86680 0 6912
11208 6 477315 270086 81520 0 6425
11209 6 465625 268428 89160 0 7572
11210 6 461772 270700 87840 0 8887
11211 6 465265 268047 89000 0 7570
11212 6 470843 264410 83320 0 6467
11213 6 475905 264134 86520 60 7797
11214 6 467902 274597 84880 81 9040
11215 6 473842 265602 85680 0 8816
11216 6 474622 270654 88680 0 8101
11217 6 475581 264685 84920 338 383
11218 6 475767 264308 84760 296 383
```
