## Supplementary material for "Complete connectomic reconstruction of olfactory projection neurons in the fly brain": neuron skeletons: 57516.swc

```
# SWC format file
# based on specifications at http://research.mssm.edu/cnic/swc.html
# Created by pymaid (https://github.com/schlegelp/PyMaid)
# PointNo Label X Y Z Radius Parent
# Labels:
# 0 = undefined
# 1 = soma
# 5 = fork point
# 6 = end point
1 1 455353 260587 19600 3564 -1
2 0 462743 263915 19600 0 1
3 0 463385 263543 19440 0 2
4 0 463813 263055 19280 0 3
5 0 463964 262848 19120 0 4
6 0 464066 262542 19080 0 5
7 0 464312 262211 18920 0 6
8 0 464892 261856 18600 0 7
9 0 465212 261805 18400 0 8
10 0 465311 261748 18240 0 9
11 0 465466 261680 18000 0 10
12 0 467246 260084 18000 0 11
13 0 467812 259910 18120 0 12
14 0 468662 259701 18280 0 13
15 0 469214 259309 18400 0 14
16 0 469436 259007 18520 136 15
17 0 469863 258960 18680 192 16
18 0 470486 259022 18880 128 17
19 0 470773 259159 19040 189 18
20 0 470483 259179 19200 128 19
21 0 470639 259470 19320 189 20
22 0 470883 259776 19400 0 21
23 0 471660 259714 19520 175 22
24 0 472371 259662 19720 172 23
25 0 472935 259540 19920 183 24
26 0 473370 259422 20160 218 25
27 0 473973 259206 20400 40 26
28 0 474327 259016 20640 40 27
29 0 474601 258952 20840 0 28
30 0 474772 258861 21000 0 29
31 0 474857 258755 21160 0 30
32 0 475474 259288 21240 183 31
33 0 475323 259292 21280 183 32
34 0 475433 259412 21320 183 33
35 0 475687 259446 21520 160 34
36 0 475845 259381 21680 137 35
37 0 476158 259633 21760 128 36
38 0 476615 259435 22080 104 37
39 0 476981 259084 22480 196 38
40 0 477048 258780 22840 189 39
41 0 476859 258573 23200 241 40
42 0 476821 258432 23480 209 41
43 0 476848 258167 23720 217 42
44 0 476965 257914 24040 249 43
45 0 477286 257674 24400 237 44
46 0 477439 257380 24720 219 45
47 0 477813 257212 25080 207 46
48 0 478224 256935 25440 214 47
49 0 478851 256504 25880 217 48
50 0 479168 256149 26160 207 49
51 0 479497 255513 26520 164 50
52 0 479865 254746 26840 168 51
53 0 480246 254012 27200 163 52
54 0 480501 253422 27560 164 53
55 0 480592 253042 27880 140 54
56 0 480587 252838 28160 86 55
57 0 480677 252699 28480 237 56
58 0 480915 252466 28800 256 57
59 0 481113 252217 29080 0 58
60 0 481216 252224 29400 203 59
61 0 481367 252197 29680 203 60
62 0 481304 252095 30040 175 61
63 0 481306 251881 30400 164 62
64 0 481362 251741 30760 189 63
65 0 481497 251557 31080 90 64
66 0 481711 251478 31440 178 65
67 0 481955 251490 31800 228 66
68 0 482072 251442 32160 259 67
69 0 482128 251299 32520 246 68
70 0 482169 251159 32840 210 69
71 0 482203 250948 33200 254 70
72 0 482240 250883 33520 259 71
73 0 482469 250766 33840 226 72
74 0 482550 250664 34160 206 73
75 0 482567 250617 34400 206 74
76 0 482688 250536 34640 275 75
77 0 482865 250419 34920 257 76
78 0 482936 250288 35160 80 77
79 0 483167 250324 35520 86 78
80 0 483414 250227 35840 134 79
81 0 483528 250157 36160 185 80
82 0 483694 250030 36440 204 81
83 0 484267 249949 36680 156 82
84 0 484547 249820 37000 219 83
85 0 484286 249510 37320 156 84
86 0 484184 249213 37640 226 85
87 0 484155 249006 37960 259 86
88 0 484192 248776 38280 207 87
89 0 484189 248633 38600 178 88
90 0 484035 248410 38920 214 89
91 0 483915 248299 39240 208 90
92 0 483441 248301 39480 160 91
93 0 483240 248319 39760 209 92
94 0 482874 248191 40080 300 93
95 0 482677 247982 40400 282 94
96 0 482556 247868 40600 189 95
97 0 482485 247576 40920 256 96
98 0 482614 247353 41240 260 97
99 0 482494 247119 41560 237 98
100 0 482386 246930 41880 259 99
101 0 482121 246905 42240 176 100
102 0 481846 246917 42560 217 101
103 0 481648 246914 42880 214 102
104 0 481519 247037 43200 243 103
105 0 481327 247000 43520 224 104
106 0 481264 246916 43840 181 105
107 0 481167 246712 44160 194 106
108 5 481171 246743 44240 194 107
109 0 481187 246829 44480 218 108
110 0 481079 246701 44800 128 109
111 0 481082 246710 45080 185 110
112 0 481108 246749 45120 185 111
113 0 480965 246809 45160 185 112
114 0 481053 246726 45280 204 113
115 0 480913 246820 45640 226 114
116 0 481014 246642 46000 197 115
117 0 481180 246370 46320 200 116
118 0 481274 246280 46560 198 117
119 0 481457 246013 46800 98 118
120 0 481443 246053 46840 98 119
121 0 481652 245307 46880 32 120
122 0 481779 244134 46880 0 121
123 0 481661 245333 47280 194 122
124 0 481464 245572 47600 156 123
125 0 481404 245508 47680 156 124
126 0 480998 245809 47720 0 125
127 0 481446 245499 47760 156 126
128 0 481325 245384 47920 86 127
129 5 481618 245577 48200 150 128
130 0 481633 245575 48240 245 129
131 0 481795 245487 48560 288 130
132 0 481833 245333 48840 226 131
133 0 481963 245208 49120 200 132
134 0 481796 245270 49440 244 133
135 0 481681 245155 49720 228 134
136 0 481514 245071 49880 228 135
137 0 481669 244733 50200 120 136
138 0 481880 244453 50320 186 137
139 0 481870 244606 50440 186 138
140 0 481831 244805 50720 80 139
141 0 482100 244748 51080 229 140
142 0 482238 244545 51400 277 141
143 0 482171 244570 51720 266 142
144 0 482308 244677 52080 263 143
145 0 482657 244772 52440 124 144
146 0 482753 244972 52760 163 145
147 0 482908 245040 52960 80 146
148 0 482685 245086 53040 80 147
149 0 483085 245113 53320 80 148
150 0 483310 245077 53680 259 149
151 0 483336 244944 54040 326 150
152 0 483627 244814 54360 305 151
153 0 483931 244764 54640 288 152
154 0 484010 244642 54880 259 153
155 0 484243 244568 55160 282 154
156 0 484523 244614 55480 295 155
157 0 484694 244373 55800 286 156
158 0 484904 244423 56040 290 157
159 0 485116 244305 56280 261 158
160 0 485396 244297 56440 221 159
161 0 485512 244288 56520 221 160
162 0 485629 244275 56760 235 161
163 0 485859 244209 57000 228 162
164 0 486054 244171 57320 256 163
165 0 485969 244167 57600 186 164
166 0 486023 244016 57840 137 165
167 0 486027 243892 58000 209 166
168 0 486172 243837 58240 176 167
169 0 486093 243868 58480 286 168
170 0 486221 243890 58760 189 169
171 0 486529 243934 59040 164 170
172 0 486610 244040 59320 163 171
173 0 486867 244208 59600 207 172
174 0 487117 244316 59840 150 173
175 0 487292 244356 60080 131 174
176 0 487344 244552 60240 124 175
177 0 487521 244815 60480 140 176
178 0 487982 244829 60800 96 177
179 5 488172 244746 60920 200 178
180 0 488051 244579 61040 86 179
181 0 488433 244436 61400 289 180
182 0 488697 244277 61720 178 181
183 0 488789 244281 62040 178 182
184 0 488942 244566 62360 202 183
185 0 488994 244591 62440 202 184
186 0 489082 244669 62640 218 185
187 0 489097 244619 62680 218 186
188 5 489129 244690 62720 232 187
189 0 489193 244666 62800 232 188
190 0 489419 244872 63080 282 189
191 0 489445 245069 63400 226 190
192 0 489600 245280 63720 203 191
193 0 489887 245202 64040 175 192
194 0 489975 245301 64280 160 193
195 0 489799 245403 64680 160 194
196 0 489916 245360 64960 176 195
197 0 490104 245183 65240 214 196
198 0 490229 245079 65480 283 197
199 0 490373 245135 65720 283 198
200 0 490515 245400 66000 230 199
201 0 490709 245485 66360 224 200
202 0 490968 245660 66720 0 201
203 0 491271 245519 67000 107 202
204 0 491615 245321 67320 226 203
205 0 491387 245203 67800 163 204
206 5 491441 245197 67880 163 205
207 0 491572 245180 68080 237 206
208 0 491732 245211 68440 175 207
209 0 491949 245223 68760 229 208
210 0 492132 245215 69160 178 209
211 0 492240 245276 69480 271 210
212 0 492212 245343 69800 226 211
213 0 492213 245465 70120 218 212
214 5 492239 245508 70240 218 213
215 0 492288 245591 70480 197 214
216 0 492510 245512 70840 194 215
217 0 492676 245453 71160 192 216
218 0 492846 245418 71480 175 217
219 0 492965 245355 71840 168 218
220 0 493515 245193 72120 230 219
221 0 493777 245012 72440 194 220
222 0 494400 245158 72800 153 221
223 0 495164 245374 73080 148 222
224 0 495534 245487 73280 176 223
225 0 496081 245525 73560 163 224
226 0 496172 245632 74160 154 225
227 0 496546 245690 74480 256 226
228 0 496846 245707 74800 230 227
229 0 497136 245812 75160 181 228
230 0 497462 245989 75280 150 229
231 0 497997 246241 75560 224 230
232 0 498389 246403 75880 166 231
233 0 498551 246541 76120 154 232
234 0 498631 246743 76520 176 233
235 0 498610 246700 76800 176 234
236 0 498574 246802 77080 178 235
237 0 498684 246832 77440 164 236
238 0 499010 247138 77840 150 237
239 0 499237 247498 78160 154 238
240 5 499330 247727 78360 160 239
241 0 499367 247679 78520 160 240
242 0 499565 247630 78800 124 241
243 0 500078 247769 79080 257 242
244 0 500242 247983 79440 237 243
245 0 500318 248146 79760 217 244
246 0 500423 248316 80080 196 245
247 0 500526 248349 80400 226 246
248 0 500662 248355 80520 226 247
249 0 500944 248363 80760 186 248
250 0 501189 248463 81080 156 249
251 0 501357 248539 81400 175 250
252 0 501569 248777 81720 186 251
253 0 501508 249091 82040 208 252
254 5 501431 249914 82200 202 253
255 0 501426 250107 82240 202 254
256 5 501583 249902 82520 160 255
257 0 501916 250169 82800 0 256
258 0 501977 250440 83080 0 257
259 0 501878 250711 83400 128 258
260 0 501607 250998 83640 128 259
261 0 501611 251129 83880 206 260
262 5 501772 251164 84040 206 261
263 0 502252 251279 84440 32 262
264 0 502922 250844 84800 0 263
265 5 498735 258491 84800 219 264
266 0 498647 258896 85160 0 265
267 5 495733 259864 85200 181 266
268 5 496138 260264 85480 166 267
269 0 499294 258716 85480 0 268
270 5 499963 256777 85480 218 269
271 0 500730 256022 85480 0 270
272 0 502226 254016 85480 0 271
273 5 502732 252493 85800 296 272
274 0 502816 251962 86280 200 273
275 5 502597 251763 86720 208 274
276 0 502515 251738 86840 208 275
277 0 502061 251794 87280 262 276
278 5 502083 251584 87720 275 277
279 0 502034 251332 88000 0 278
280 0 502125 250920 88280 0 279
281 5 501938 250713 88440 0 280
282 0 502682 249502 88480 0 281
283 0 502517 249537 88520 0 282
284 0 502799 249252 88520 0 283
285 0 502962 248673 88520 0 284
286 0 502977 248532 88560 0 285
287 0 503348 248235 88600 257 286
288 0 503311 247992 88640 201 287
289 0 505059 247099 88640 0 288
290 0 505782 245275 88640 321 289
291 0 506016 244466 88800 0 290
292 0 506022 244018 89040 0 291
293 0 505894 243898 89200 128 292
294 0 505871 243626 89880 0 293
295 0 505639 243299 90040 0 294
296 0 505649 240785 90040 245 295
297 0 505972 238784 90200 259 296
298 0 506092 236748 90840 163 297
299 0 506241 236496 91080 266 298
300 0 506262 235947 91320 175 299
301 0 507395 235139 91360 0 300
302 0 506550 235433 91400 102 301
303 0 506519 235270 91520 102 302
304 0 506318 235060 91760 178 303
305 0 506215 234778 91920 178 304
306 0 506086 234363 92240 237 305
307 0 505878 233927 92680 176 306
308 0 505715 233660 93040 178 307
309 0 505718 233622 93280 178 308
310 0 505670 233591 93480 176 309
311 0 505538 233168 93520 104 310
312 0 505556 232686 93560 139 311
313 0 505667 232394 93600 148 312
314 0 505666 232177 93720 198 313
315 0 505633 231747 94000 128 314
316 0 505444 231646 94360 153 315
317 0 505257 231604 94760 153 316
318 0 505123 231477 95040 0 317
319 0 504811 230806 95200 0 318
320 0 504659 230566 95240 197 319
321 0 504486 230301 95480 163 320
322 0 504413 230202 95680 163 321
323 0 504343 230040 95880 256 322
324 0 504340 229880 96040 226 323
325 0 504170 229667 96160 226 324
326 0 503984 229267 96360 229 325
327 0 503466 228710 96520 235 326
328 0 503301 228167 96760 176 327
329 0 503099 228025 97000 96 328
330 0 503024 227884 97320 40 329
331 0 502852 227628 97760 198 330
332 0 502685 227259 98440 154 331
333 0 502539 227059 98840 0 332
334 0 502181 226673 99200 32 333
335 0 501951 225839 99360 40 334
336 0 502194 225081 99440 104 335
337 0 502280 224724 99800 124 336
338 0 502375 224304 100040 122 337
339 0 502432 223704 100280 226 338
340 0 502515 223407 100520 249 339
341 0 502424 223347 100680 249 340
342 0 502281 223042 100880 250 341
343 0 502293 222829 101080 0 342
344 0 502352 222783 101400 0 343
345 0 502174 222068 101600 0 344
346 0 502210 221833 101840 71 345
347 0 502214 221702 102000 71 346
348 0 502143 221575 102240 71 347
349 0 501959 221033 102280 140 348
350 0 501928 220690 102400 102 349
351 0 502259 220158 102400 32 350
352 0 502304 219850 102520 178 351
353 0 502146 219493 102720 124 352
354 0 502192 219274 103200 128 353
355 0 502378 219151 103400 141 354
356 0 502516 218950 103600 150 355
357 0 502567 218823 103840 153 356
358 0 502714 218612 104080 210 357
359 0 502711 218550 104280 210 358
360 0 502717 218447 104400 196 359
361 0 502747 218208 104560 160 360
362 0 502619 218103 104800 98 361
363 0 502970 217346 104880 141 362
364 0 503314 216920 104960 98 363
365 0 503450 216590 105120 86 364
366 0 503337 216173 105400 101 365
367 0 493046 214053 105440 0 366
368 0 503313 216140 105480 0 367
369 0 503327 216001 105520 0 368
370 0 503448 215046 105520 185 369
371 0 503458 214467 105840 197 370
372 0 503308 213929 106080 228 371
373 0 503049 213202 106360 115 372
374 0 502921 212791 106640 204 373
375 0 502784 212405 106880 226 374
376 0 502758 211687 107240 208 375
377 0 502882 211458 107520 208 376
378 0 503092 211270 107800 137 377
379 0 503324 211008 108080 80 378
380 0 503162 210468 108240 120 379
381 0 503135 210306 108520 218 380
382 0 502990 210220 108720 234 381
383 0 502771 209867 108960 244 382
384 0 502626 209606 109120 172 383
385 0 502350 209458 109200 186 384
386 0 502199 208951 109240 156 385
387 0 501924 208168 109480 164 386
388 0 501713 207907 109680 183 387
389 0 501126 207257 109680 71 388
390 0 500999 206874 109960 51 389
391 0 500941 206783 110160 51 390
392 0 500919 206637 110480 32 391
393 0 500899 206625 110880 104 392
394 0 500738 206537 111320 217 393
395 0 500363 206638 111480 217 394
396 0 500336 206422 111680 107 395
397 0 500410 206207 111920 160 396
398 0 500540 206115 112080 64 397
399 0 500345 205992 112280 0 398
400 0 500217 206014 112600 0 399
401 0 500332 206026 112760 181 400
402 0 500500 205991 113080 156 401
403 0 500459 205954 113400 80 402
404 0 500174 205853 113720 353 403
405 0 499923 205695 114040 318 404
406 0 499615 205432 114280 32 405
407 0 499185 205190 114560 178 406
408 0 498730 205242 114760 154 407
409 0 498540 204870 114920 104 408
410 0 498632 204601 115120 235 409
411 0 498582 204438 115280 298 410
412 0 498745 204095 115480 226 411
413 0 498643 203503 115640 32 412
414 0 498360 203186 115920 101 413
415 0 498397 203097 116240 131 414
416 0 498536 203095 116480 96 415
417 0 498652 202923 116720 0 416
418 0 498856 202890 117000 0 417
419 0 498899 202782 117240 0 418
420 0 498870 202610 117440 0 419
421 0 498968 202428 117720 0 420
422 0 498977 202268 117960 0 421
423 0 498995 201898 118280 0 422
424 0 498909 201774 118560 0 423
425 0 498706 201698 118800 0 424
426 0 498369 201355 119080 0 425
427 0 498194 201133 119320 0 426
428 0 497973 201090 119520 0 427
429 0 497444 200841 119760 0 428
430 0 497386 200628 120040 0 429
431 0 497405 200544 120400 0 430
432 0 496675 200336 120400 0 431
433 0 496408 200204 120520 0 432
434 0 496660 199886 120840 0 433
435 0 495922 199706 120960 0 434
436 0 495895 199455 121200 0 435
437 0 495854 199281 121560 0 436
438 0 495751 199065 121880 0 437
439 0 495288 198444 122040 0 438
440 0 494971 198094 122280 0 439
441 0 494729 197951 122520 0 440
442 0 494649 197649 122800 0 441
443 0 494454 197459 122960 0 442
444 0 494397 197186 123160 0 443
445 0 494390 196558 123480 0 444
446 0 494359 196422 123720 0 445
447 0 494414 196353 123920 0 446
448 0 494548 196069 124280 0 447
449 0 494916 195756 124760 0 448
450 0 494741 195438 125120 0 449
451 0 494418 195148 125440 0 450
452 0 494251 194879 125680 0 451
453 0 494208 194556 126000 0 452
454 0 494336 194231 126240 0 453
455 0 494386 193937 126560 0 454
456 0 494433 193766 126680 0 455
457 0 494665 193229 127040 0 456
458 0 494529 192851 127240 0 457
459 0 494204 192282 127360 0 458
460 0 494213 191872 127360 0 459
461 0 494303 191745 127680 0 460
462 0 494335 191653 127920 0 461
463 0 494262 191422 128160 0 462
464 0 494335 190995 128360 0 463
465 0 494420 190746 128600 0 464
466 0 494580 190578 128760 0 465
467 0 494566 190348 129040 0 466
468 0 494275 190107 129200 0 467
469 0 494125 189624 129320 0 468
470 0 493682 189338 129440 0 469
471 0 493584 189184 129920 0 470
472 0 493467 188560 130240 0 471
473 0 493294 188166 130440 0 472
474 0 492873 187845 130600 0 473
475 0 492534 187682 130840 0 474
476 0 492473 187206 131080 0 475
477 0 492107 186775 131280 0 476
478 0 492016 186481 131600 0 477
479 0 491938 186139 131920 0 478
480 0 491906 186123 132240 0 479
481 0 491644 185932 132520 0 480
482 0 491440 185518 132680 0 481
483 0 491394 184895 132960 0 482
484 0 491099 184361 133240 0 483
485 0 491082 183886 133520 0 484
486 0 491027 183623 133760 0 485
487 0 491028 183196 134200 0 486
488 0 490986 183052 134600 0 487
489 0 490909 182962 134840 0 488
490 0 490826 182710 135080 0 489
491 0 490947 182328 135440 0 490
492 0 491074 182213 135880 0 491
493 0 491131 182303 136160 0 492
494 0 491095 182029 136560 0 493
495 0 491136 181929 136720 0 494
496 0 491094 182104 136960 0 495
497 0 491115 181908 137160 0 496
498 0 491247 181415 137600 0 497
499 0 491249 181281 138000 0 498
500 0 491219 181280 138040 0 499
501 0 491257 181292 138080 0 500
502 0 491250 181270 138120 0 501
503 0 491226 181288 138160 0 502
504 0 491210 181299 138200 0 503
505 0 491190 181292 138240 0 504
506 0 491162 181280 138280 0 505
507 0 491134 181270 138320 0 506
508 0 491108 181246 138360 0 507
509 0 491075 181241 138400 0 508
510 0 491050 181220 138440 0 509
511 0 491029 181213 138480 0 510
512 0 491042 181241 138520 0 511
513 0 491061 181280 138560 0 512
514 0 491076 181315 138600 0 513
515 0 491098 181354 138640 0 514
516 0 491117 181385 138680 0 515
517 0 491126 181408 138720 0 516
518 0 491147 181388 138760 0 517
519 0 491146 181375 138800 0 518
520 0 491162 181368 138840 0 519
521 0 491178 181354 138880 0 520
522 0 491178 181330 138920 0 521
523 0 491197 181332 138960 0 522
524 0 491212 181331 139000 0 523
525 0 491224 181317 139040 0 524
526 0 491236 181327 139080 0 525
527 0 491251 181311 139120 0 526
528 0 491261 181300 139160 0 527
529 0 491292 181283 139200 0 528
530 0 491328 181286 139240 0 529
531 0 491406 181345 139280 0 530
532 0 491415 181309 139320 0 531
533 0 491465 181301 139360 0 532
534 0 491490 181276 139400 0 533
535 0 491521 181290 139440 0 534
536 0 491564 181299 139480 0 535
537 0 491599 181303 139520 0 536
538 0 491640 181309 139560 0 537
539 0 491674 181307 139600 0 538
540 0 491712 181320 139640 0 539
541 0 491748 181315 139680 0 540
542 0 491780 181297 139720 0 541
543 0 491804 181273 139760 0 542
544 0 491830 181242 139800 0 543
545 0 491857 181224 139840 0 544
546 0 491883 181194 139880 0 545
547 0 491901 181182 139920 0 546
548 0 491910 181187 139960 0 547
549 0 491916 181181 140000 0 548
550 0 491901 181194 140040 0 549
551 0 491895 181215 140080 0 550
552 0 491869 181224 140120 0 551
553 0 491870 181283 140160 0 552
554 0 491910 181237 140200 0 553
555 0 491916 181196 140240 0 554
556 0 491940 181163 140280 0 555
557 0 491948 181138 140320 0 556
558 0 491956 181111 140360 0 557
559 0 491964 181079 140400 0 558
560 0 491983 181031 140440 0 559
561 0 492008 180979 140480 0 560
562 0 492044 180926 140520 0 561
563 0 492070 180885 140560 0 562
564 0 492051 180879 140600 0 563
565 0 492034 180858 140640 0 564
566 0 492015 180840 140680 0 565
567 0 492003 180814 140720 0 566
568 0 491985 180775 140760 0 567
569 0 491967 180763 140800 0 568
570 0 491951 180741 140840 0 569
571 0 491919 180707 140880 0 570
572 0 491889 180680 140920 0 571
573 0 491857 180642 140960 0 572
574 0 491828 180625 141000 0 573
575 0 491798 180579 141040 0 574
576 0 491766 180539 141080 0 575
577 0 491733 180505 141120 0 576
578 0 491727 180507 141160 0 577
579 0 491708 180486 141200 0 578
580 0 491689 180458 141240 0 579
581 0 491675 180444 141280 0 580
582 0 491661 180422 141320 0 581
583 0 491649 180413 141360 0 582
584 0 491652 180407 141400 0 583
585 0 491658 180388 141440 0 584
586 0 491661 180387 141480 0 585
587 0 491663 180382 141520 0 586
588 0 491665 180378 141560 0 587
589 0 491666 180368 141600 0 588
590 0 491669 180360 141640 0 589
591 0 491675 180353 141680 0 590
592 0 491656 180328 141720 0 591
593 0 491657 180307 141760 0 592
594 0 491654 180284 141800 0 593
595 0 491650 180250 141840 0 594
596 0 491650 180218 141880 0 595
597 0 491650 180198 141920 0 596
598 0 491702 180136 141960 0 597
599 0 491720 180096 142000 0 598
600 0 491748 180040 142040 0 599
601 0 491789 179992 142080 0 600
602 0 491825 179937 142120 0 601
603 0 491816 179909 142160 0 602
604 0 491824 179886 142200 0 603
605 0 491815 179852 142240 0 604
606 0 491820 179830 142280 0 605
607 0 491825 179808 142320 0 606
608 0 491841 179781 142360 0 607
609 0 491845 179751 142400 0 608
610 0 491841 179721 142440 0 609
611 0 491839 179696 142480 0 610
612 0 491841 179667 142520 0 611
613 0 491845 179642 142560 0 612
614 0 491834 179628 142600 0 613
615 0 491815 179579 142640 0 614
616 0 491804 179523 142680 0 615
617 0 491794 179484 142720 0 616
618 0 491779 179429 142760 0 617
619 0 491764 179386 142800 0 618
620 0 491936 179337 142840 0 619
621 0 491943 179276 142880 0 620
622 0 491914 179244 142920 0 621
623 0 491925 179211 142960 0 622
624 0 491906 179164 143000 0 623
625 0 491904 179115 143040 0 624
626 0 491904 179067 143080 0 625
627 0 491898 179052 143120 0 626
628 0 491902 179000 143160 0 627
629 0 491923 180509 143200 0 628
630 0 491911 178925 143240 0 629
631 0 491925 178879 143280 0 630
632 0 491939 178866 143320 0 631
633 0 491951 178844 143360 0 632
634 0 491968 178833 143400 0 633
635 0 491971 178772 143440 0 634
636 0 491970 178745 143480 0 635
637 0 491977 178695 143520 0 636
638 0 491985 178655 143560 0 637
639 0 492019 178579 143600 0 638
640 0 492057 178506 143640 0 639
641 0 492094 178434 143680 0 640
642 0 492131 178365 143720 0 641
643 0 492164 178287 143760 0 642
644 0 492200 178114 143920 0 643
645 0 492191 178067 143960 0 644
646 0 492191 178022 144000 0 645
647 0 492196 177976 144040 0 646
648 0 492200 177941 144080 0 647
649 0 492200 177915 144120 0 648
650 0 492214 177862 144160 0 649
651 0 492224 177800 144200 0 650
652 0 492234 177767 144240 0 651
653 0 492236 177725 144280 0 652
654 0 492247 177671 144320 0 653
655 0 492251 177635 144360 0 654
656 0 492260 177599 144400 0 655
657 0 492249 177542 144440 0 656
658 0 492248 177487 144480 0 657
659 0 492234 177437 144520 0 658
660 0 492227 177388 144560 0 659
661 0 492217 177340 144600 0 660
662 0 492203 177281 144640 0 661
663 0 492190 177252 144680 0 662
664 0 492173 177218 144720 0 663
665 0 492160 177183 144760 0 664
666 0 492135 177142 144800 0 665
667 0 492119 177082 144840 0 666
668 0 492101 177008 144880 0 667
669 0 492078 176952 144920 0 668
670 0 492059 176888 144960 0 669
671 0 492037 176824 145000 0 670
672 0 492017 176766 145040 0 671
673 0 492010 176715 145080 0 672
674 0 492002 176672 145120 0 673
675 0 491990 176622 145160 0 674
676 0 491980 176578 145200 0 675
677 0 491967 176529 145240 0 676
678 0 491935 176505 145280 0 677
679 0 491903 176491 145320 0 678
680 0 491873 176465 145360 0 679
681 0 491844 176446 145400 0 680
682 0 491813 176424 145440 0 681
683 0 491790 176391 145480 0 682
684 0 491773 176336 145520 0 683
685 0 491758 176293 145560 0 684
686 0 491744 176272 145600 0 685
687 0 491733 176234 145640 0 686
688 0 491716 176173 145680 0 687
689 0 491697 176257 145720 0 688
690 0 491673 176231 145760 0 689
691 0 491667 176044 145800 0 690
692 0 491630 176172 145840 0 691
693 0 491622 176151 145880 0 692
694 0 491611 176105 145920 0 693
695 0 491599 176074 145960 0 694
696 0 491588 176050 146000 0 695
697 0 491581 176049 146040 0 696
698 0 491575 176020 146080 0 697
699 0 491578 176018 146120 0 698
700 0 491555 175992 146160 0 699
701 0 491524 175936 146200 0 700
702 0 491485 175902 146240 0 701
703 0 491441 175844 146280 0 702
704 0 491394 175812 146320 0 703
705 0 491339 175779 146360 0 704
706 0 491306 175754 146400 0 705
707 0 491218 175737 146440 0 706
708 0 491213 175721 146480 0 707
709 0 491352 175710 146520 0 708
710 0 491408 175676 146560 0 709
711 0 491438 175662 146600 0 710
712 0 491464 175655 146640 0 711
713 0 491462 175620 146720 0 712
714 0 491473 175573 146760 0 713
715 0 491482 175527 146800 0 714
716 0 491487 175505 146840 0 715
717 0 491492 175461 146880 0 716
718 0 491493 175443 146920 0 717
719 0 491486 175441 146960 0 718
720 0 491491 175406 147000 0 719
721 0 491481 175385 147040 0 720
722 0 491478 175372 147080 0 721
723 0 491515 175340 147120 0 722
724 0 491545 175306 147160 0 723
725 0 491579 175253 147200 0 724
726 0 491629 175204 147240 0 725
727 0 491644 175191 147280 0 726
728 0 491676 175161 147320 0 727
729 0 491659 175106 147360 0 728
730 0 491650 175061 147400 0 729
731 0 491631 175010 147440 0 730
732 0 491619 174961 147480 0 731
733 0 491610 174923 147520 0 732
734 0 491599 174882 147560 0 733
735 0 491598 174867 147600 0 734
736 0 491590 174835 147640 0 735
737 0 491583 174808 147680 0 736
738 0 491586 174780 147720 0 737
739 0 491575 174769 147760 0 738
740 0 491568 174746 147800 0 739
741 0 491558 174742 147840 0 740
742 0 491551 174730 147880 0 741
743 0 491549 174715 147920 0 742
744 0 491538 174689 147960 0 743
745 0 491537 174689 148000 0 744
746 0 491542 174676 148040 0 745
747 0 491542 174678 148080 0 746
748 0 491538 174655 148120 0 747
749 0 491533 174641 148160 0 748
750 0 491527 174633 148200 0 749
751 0 491538 174600 148240 0 750
752 0 491519 174604 148280 0 751
753 0 491492 174608 148320 0 752
754 0 491469 174572 148360 0 753
755 0 491443 174530 148400 0 754
756 0 491409 174491 148440 0 755
757 0 491376 174458 148480 0 756
758 0 491368 174458 148520 0 757
759 0 491339 174421 148560 0 758
760 0 491330 174426 148640 0 759
761 0 491316 174431 148680 0 760
762 0 491305 174429 148720 0 761
763 0 491294 174430 148760 0 762
764 0 491267 174364 148800 0 763
765 0 491260 174312 148840 0 764
766 0 491246 174270 148880 0 765
767 0 491239 174227 148920 0 766
768 0 491229 174198 148960 0 767
769 0 491214 174190 149000 0 768
770 0 491205 174180 149040 0 769
771 0 491190 174185 149080 0 770
772 0 491185 174175 149120 0 771
773 0 491170 174168 149160 0 772
774 0 491141 174110 149200 0 773
775 0 491104 174058 149240 0 774
776 0 491080 174011 149280 0 775
777 0 491049 173967 149320 0 776
778 0 491054 173934 149360 0 777
779 0 491044 173907 149400 0 778
780 0 491046 173889 149440 0 779
781 0 491043 173856 149480 0 780
782 0 491032 173843 149520 0 781
783 0 491026 173800 149560 0 782
784 0 491049 173866 149600 0 783
785 0 491093 173897 149640 0 784
786 0 491125 173942 149680 0 785
787 0 491161 173996 149720 0 786
788 0 491212 174011 149760 0 787
789 0 491227 174037 149800 0 788
790 0 491249 174091 149840 0 789
791 0 491279 174136 149880 0 790
792 0 491301 174156 149920 0 791
793 0 491326 174167 149960 0 792
794 0 491343 174181 150000 0 793
795 0 491143 174168 150040 0 794
796 0 491309 174262 150080 0 795
797 0 491363 174239 150120 0 796
798 0 491396 174205 150160 0 797
799 0 491427 174168 150200 0 798
800 0 491463 174125 150240 0 799
801 0 491463 174079 150280 0 800
802 0 491471 174032 150320 0 801
803 0 491472 173967 150360 0 802
804 0 491472 173890 150400 0 803
805 0 491466 173787 150440 0 804
806 0 491460 173668 150480 0 805
807 0 491452 173578 150520 0 806
808 0 491438 173454 150560 0 807
809 0 491441 173382 150600 0 808
810 0 491446 173295 150640 0 809
811 0 491432 173186 150680 0 810
812 0 491425 173103 150720 0 811
813 0 491429 173065 150760 0 812
814 0 491429 173033 150800 0 813
815 0 491426 172963 150840 0 814
816 0 491428 172899 150880 0 815
817 0 491436 172850 150920 0 816
818 0 491439 172768 150960 0 817
819 0 491428 172717 151000 0 818
820 0 491430 172682 151040 0 819
821 0 491433 172623 151080 0 820
822 0 491437 172552 151120 0 821
823 0 491442 172497 151160 0 822
824 0 491453 172452 151200 0 823
825 0 491452 172395 151240 0 824
826 0 491464 172345 151280 0 825
827 0 491471 172290 151320 0 826
828 0 491474 172230 151360 0 827
829 0 491457 172207 151400 0 828
830 0 491439 172184 151440 0 829
831 0 491416 172143 151480 0 830
832 0 491393 172108 151520 0 831
833 0 491368 172072 151560 0 832
834 0 491349 172051 151600 0 833
835 0 491352 172001 151640 0 834
836 0 491352 171938 151680 0 835
837 0 491352 171874 151720 0 836
838 0 491352 171819 151760 0 837
839 0 491351 171772 151800 0 838
840 0 491352 171694 151840 0 839
841 0 491341 171618 151880 0 840
842 0 491335 171605 151920 0 841
843 0 491339 171600 151960 0 842
844 0 491341 171598 152000 0 843
845 0 491346 171587 152040 0 844
846 0 491346 171582 152080 0 845
847 0 491355 171560 152120 0 846
848 0 491364 171531 152160 0 847
849 0 491381 171501 152200 0 848
850 0 491387 171476 152240 0 849
851 0 491385 171486 152280 0 850
852 0 491384 171473 152320 0 851
853 0 491379 171468 152360 0 852
854 0 491374 171460 152400 0 853
855 0 491376 171474 152440 0 854
856 0 491378 171414 152480 0 855
857 0 491384 171351 152520 0 856
858 0 491389 171293 152560 0 857
859 0 491392 171236 152600 0 858
860 0 491398 171170 152640 0 859
861 0 491394 171122 152680 0 860
862 0 491388 171072 152720 0 861
863 0 491378 171026 152760 0 862
864 0 491374 170986 152800 0 863
865 0 491367 170932 152840 0 864
866 0 491355 170858 152880 0 865
867 0 491349 170827 152920 0 866
868 0 491332 170775 152960 0 867
869 0 491325 170741 153000 0 868
870 0 491319 170696 153040 0 869
871 0 491311 170667 153080 0 870
872 0 491298 170622 153120 0 871
873 0 491284 170598 153160 0 872
874 0 491270 170569 153200 0 873
875 0 491257 170563 153240 0 874
876 0 491254 170548 153280 0 875
877 0 491248 170544 153320 0 876
878 0 491224 170524 153360 0 877
879 0 491205 170505 153400 0 878
880 0 491184 170484 153440 0 879
881 0 491162 170475 153480 0 880
882 0 491144 170455 153520 0 881
883 0 491126 170432 153560 0 882
884 0 491105 170405 153600 0 883
885 0 491076 170364 153640 0 884
886 0 491056 170344 153680 0 885
887 0 491034 170321 153720 0 886
888 0 491032 170319 153760 0 887
889 0 491022 170320 153800 0 888
890 0 491028 170319 153840 0 889
891 0 491031 170316 153880 0 890
892 0 491034 170302 153920 0 891
893 0 491026 170284 153960 0 892
894 0 491020 170268 154000 0 893
895 0 491030 170227 154040 0 894
896 0 491030 170183 154080 0 895
897 0 491023 170119 154120 0 896
898 0 491035 170073 154160 0 897
899 0 491031 170029 154200 0 898
900 0 491030 169986 154240 0 899
901 0 491030 169956 154280 0 900
902 0 491039 169925 154320 0 901
903 0 491037 169900 154360 0 902
904 0 491046 169896 154400 0 903
905 0 491048 169893 154440 0 904
906 0 491057 169880 154480 0 905
907 0 491064 169882 154520 0 906
908 0 491070 169884 154560 0 907
909 0 491076 169875 154600 0 908
910 0 491096 169874 154640 0 909
911 0 491110 169879 154680 0 910
912 0 491124 169878 154720 0 911
913 0 491140 169866 154760 0 912
914 0 491156 169863 154800 0 913
915 0 491166 169847 154840 0 914
916 0 491182 169815 154880 0 915
917 0 491196 169786 154920 0 916
918 0 491212 169759 154960 0 917
919 0 491223 169737 155000 0 918
920 0 491235 169707 155040 0 919
921 0 491254 169680 155080 0 920
922 0 491235 169628 155120 0 921
923 0 491221 169611 155160 0 922
924 0 491208 169569 155200 0 923
925 0 491183 169533 155240 0 924
926 0 491177 169499 155280 0 925
927 0 491156 169457 155320 0 926
928 0 491155 169424 155360 0 927
929 0 491160 169383 155400 0 928
930 0 491161 169352 155440 0 929
931 0 491165 169297 155480 0 930
932 0 491170 169263 155520 0 931
933 0 491180 169258 155560 0 932
934 0 491199 169267 155600 0 933
935 0 491212 169270 155640 0 934
936 0 491230 169260 155680 0 935
937 0 491248 169264 155720 0 936
938 0 491252 169259 155760 0 937
939 0 491264 169237 155800 0 938
940 0 491265 169190 155840 0 939
941 0 491263 169161 155880 0 940
942 0 491254 169136 155920 0 941
943 0 491250 169084 155960 0 942
944 0 491269 169045 156000 0 943
945 0 491254 169003 156040 0 944
946 0 491237 168937 156080 0 945
947 0 491222 168869 156120 0 946
948 0 491208 168796 156160 0 947
949 0 491183 168712 156200 0 948
950 0 491157 168614 156240 0 949
951 0 491135 168518 156280 0 950
952 0 491123 168432 156320 0 951
953 0 491088 168362 156360 0 952
954 0 491045 168312 156400 0 953
955 0 491003 168265 156440 0 954
956 0 490949 168218 156480 0 955
957 0 490912 168169 156520 0 956
958 0 490866 168131 156560 0 957
959 0 490942 168106 156600 0 958
960 0 491024 168097 156640 0 959
961 0 491096 168099 156680 0 960
962 0 491116 168059 156720 0 961
963 0 491151 167998 156760 0 962
964 0 491174 167941 156800 0 963
965 0 491188 167880 156840 0 964
966 0 491220 167814 156880 0 965
967 0 491228 167819 156920 0 966
968 0 491225 167816 156960 0 967
969 0 491235 167807 157000 0 968
970 0 491248 167794 157040 0 969
971 0 491255 167794 157080 0 970
972 0 491260 167796 157120 0 971
973 0 491276 167792 157160 0 972
974 0 491255 167774 157200 0 973
975 0 491243 167769 157240 0 974
976 0 491236 167745 157280 0 975
977 0 491221 167747 157320 0 976
978 0 491214 167743 157360 0 977
979 0 491198 167714 157400 0 978
980 0 491175 167695 157440 0 979
981 0 491152 167655 157480 0 980
982 0 491134 167615 157520 0 981
983 0 491105 167580 157560 0 982
984 0 491086 167543 157600 0 983
985 0 491114 167508 157640 0 984
986 0 491130 167518 157680 0 985
987 0 491158 167498 157720 0 986
988 0 491180 167481 157760 0 987
989 0 491202 167473 157800 0 988
990 0 491244 167455 157840 0 989
991 0 491273 167406 157880 0 990
992 0 491294 167366 157920 0 991
993 0 491315 167351 157960 0 992
994 0 491338 167318 158000 0 993
995 0 491368 167274 158040 0 994
996 0 491397 167259 158080 0 995
997 0 491417 167263 158120 0 996
998 0 491446 167253 158160 0 997
999 0 491478 167265 158200 0 998
1000 0 491500 167235 158240 0 999
1001 0 491525 167231 158280 0 1000
1002 0 491551 167210 158320 0 1001
1003 0 491557 167189 158360 0 1002
1004 0 491562 167125 158400 0 1003
1005 0 491567 167096 158440 0 1004
1006 0 491569 167045 158480 0 1005
1007 0 491572 167026 158520 0 1006
1008 0 491577 166979 158560 0 1007
1009 0 491591 166958 158600 0 1008
1010 0 491596 166921 158640 0 1009
1011 0 491608 166895 158680 0 1010
1012 0 491619 166878 158720 0 1011
1013 0 491645 166849 158760 0 1012
1014 0 491669 166819 158800 0 1013
1015 0 491705 166783 158840 0 1014
1016 0 491729 166753 158880 0 1015
1017 0 491766 166725 158920 0 1016
1018 0 491765 166686 158960 0 1017
1019 0 491778 166668 159000 0 1018
1020 0 491777 166645 159040 0 1019
1021 0 491783 166601 159080 0 1020
1022 0 491787 166561 159120 0 1021
1023 0 491772 166534 159160 0 1022
1024 0 491762 166514 159200 0 1023
1025 0 491739 166515 159240 0 1024
1026 0 491713 166497 159280 0 1025
1027 0 491704 166471 159320 0 1026
1028 0 491704 166453 159360 0 1027
1029 0 491698 166400 159400 0 1028
1030 0 491705 166400 159440 0 1029
1031 0 491690 166381 159480 0 1030
1032 0 491679 166312 159520 0 1031
1033 0 491668 166241 159560 0 1032
1034 0 491659 166183 159600 0 1033
1035 0 491642 166117 159640 0 1034
1036 0 491615 166058 159680 0 1035
1037 0 491605 166055 159720 0 1036
1038 0 491597 166032 159760 0 1037
1039 0 491584 166008 159800 0 1038
1040 0 491565 165971 159840 0 1039
1041 0 491553 165954 159880 0 1040
1042 0 491532 165918 159920 0 1041
1043 0 491495 165902 159960 0 1042
1044 0 491435 165898 160000 0 1043
1045 0 491391 165863 160040 0 1044
1046 0 491347 165858 160080 0 1045
1047 0 491300 165835 160120 0 1046
1048 0 491260 165809 160160 0 1047
1049 0 491223 165813 160200 0 1048
1050 0 491216 165733 160240 0 1049
1051 0 491195 165664 160280 0 1050
1052 0 491184 165579 160320 0 1051
1053 0 491185 165527 160360 0 1052
1054 0 491167 165470 160400 0 1053
1055 0 491150 165477 160440 0 1054
1056 0 491119 165477 160480 0 1055
1057 0 491088 165470 160520 0 1056
1058 0 491071 165478 160560 0 1057
1059 0 491060 165482 160600 0 1058
1060 0 491025 165499 160640 0 1059
1061 0 491034 165485 160680 0 1060
1062 0 491027 165441 160720 0 1061
1063 0 491028 165410 160760 0 1062
1064 0 491022 165404 160800 0 1063
1065 0 491009 165384 160840 0 1064
1066 0 490992 165359 160880 0 1065
1067 0 490963 165350 160920 0 1066
1068 0 490957 165325 160960 0 1067
1069 0 490931 165296 161000 0 1068
1070 0 490916 165277 161040 0 1069
1071 0 490907 165244 161080 0 1070
1072 0 490904 165199 161120 0 1071
1073 0 490896 165144 161160 0 1072
1074 0 490900 165085 161200 0 1073
1075 0 490906 165009 161240 0 1074
1076 0 490887 165013 161280 0 1075
1077 0 490870 165023 161320 0 1076
1078 0 490855 165027 161360 0 1077
1079 0 490836 165037 161400 0 1078
1080 0 490830 165060 161440 0 1079
1081 0 490809 165067 161480 0 1080
1082 0 490788 165058 161520 0 1081
1083 0 490760 165044 161560 0 1082
1084 0 490747 165022 161600 0 1083
1085 0 490717 165021 161640 0 1084
1086 0 490694 165016 161680 0 1085
1087 0 490687 164947 161720 0 1086
1088 0 490669 164868 161760 0 1087
1089 0 490655 164810 161800 0 1088
1090 0 490630 164757 161840 0 1089
1091 0 490630 164756 161880 0 1090
1092 0 490639 164745 161920 0 1091
1093 0 490636 164744 161960 0 1092
1094 0 490623 164719 162000 0 1093
1095 0 490564 164676 162040 0 1094
1096 0 490497 164630 162080 0 1095
1097 0 490414 164611 162120 0 1096
1098 0 490344 164576 162160 0 1097
1099 0 490309 164542 162200 0 1098
1100 0 490282 164499 162240 0 1099
1101 0 490262 164448 162280 0 1100
1102 0 490233 164414 162320 0 1101
1103 0 490187 164365 162360 0 1102
1104 0 490139 164311 162400 0 1103
1105 0 490098 164241 162440 0 1104
1106 0 490047 164199 162480 0 1105
1107 0 490050 164180 162520 0 1106
1108 0 490052 164158 162560 0 1107
1109 0 490052 164150 162600 0 1108
1110 0 490050 164137 162640 0 1109
1111 0 490035 164076 162680 0 1110
1112 0 490008 164018 162720 0 1111
1113 0 490014 163940 162760 0 1112
1114 0 490000 163867 162800 0 1113
1115 0 489989 163855 162840 0 1114
1116 0 489976 163840 162880 0 1115
1117 0 489952 163857 162920 0 1116
1118 0 489904 163896 162960 0 1117
1119 0 489879 163902 163000 0 1118
1120 0 489844 163912 163040 0 1119
1121 0 489833 163812 163080 0 1120
1122 0 489824 163693 163120 0 1121
1123 0 489816 163572 163160 0 1122
1124 0 489791 163480 163200 0 1123
1125 0 489803 163464 163240 0 1124
1126 0 489832 163434 163280 0 1125
1127 0 489856 163440 163320 0 1126
1128 0 489887 163381 163360 0 1127
1129 0 489917 163353 163400 0 1128
1130 0 489875 163339 163440 0 1129
1131 0 489839 163335 163480 0 1130
1132 0 489810 163321 163520 0 1131
1133 0 489771 163315 163560 0 1132
1134 0 489768 163250 163600 0 1133
1135 0 489738 163192 163640 0 1134
1136 0 489719 163117 163680 0 1135
1137 0 489668 163098 163720 0 1136
1138 0 489646 163039 163760 0 1137
1139 0 489648 162969 163800 0 1138
1140 0 489655 162901 163840 0 1139
1141 0 489642 162862 163880 0 1140
1142 0 489652 162787 163920 0 1141
1143 0 489643 162796 163960 0 1142
1144 0 489622 162809 164000 0 1143
1145 0 489608 162799 164040 0 1144
1146 0 489601 162792 164080 0 1145
1147 0 489579 162791 164120 0 1146
1148 0 489573 162766 164160 0 1147
1149 0 489564 162751 164200 0 1148
1150 0 489547 162721 164240 0 1149
1151 0 489542 162708 164280 0 1150
1152 0 489517 162713 164320 0 1151
1153 0 489598 162645 164360 0 1152
1154 0 489697 162589 164400 0 1153
1155 0 489785 162508 164440 0 1154
1156 0 489758 162492 164480 0 1155
1157 0 489742 162485 164520 0 1156
1158 0 489716 162478 164560 0 1157
1159 0 489691 162476 164600 0 1158
1160 0 489667 162416 164640 0 1159
1161 0 489655 162353 164680 0 1160
1162 0 489637 162290 164720 0 1161
1163 0 489629 162236 164760 0 1162
1164 0 489593 162235 164800 0 1163
1165 0 489567 162240 164840 0 1164
1166 0 489522 162261 164880 0 1165
1167 0 489497 162264 164920 0 1166
1168 0 489470 162274 164960 0 1167
1169 0 489459 162257 165000 0 1168
1170 0 489479 162166 165040 0 1169
1171 0 489474 162119 165080 0 1170
1172 0 489483 162044 165120 0 1171
1173 0 489495 161972 165160 0 1172
1174 0 489477 161927 165200 0 1173
1175 0 489452 161869 165240 0 1174
1176 0 489431 161812 165280 0 1175
1177 0 489395 161767 165320 0 1176
1178 0 489381 161752 165360 0 1177
1179 0 489378 161714 165400 0 1178
1180 0 489370 161682 165440 0 1179
1181 0 489370 161633 165480 0 1180
1182 0 489352 161600 165520 0 1181
1183 0 489328 161534 165560 0 1182
1184 0 489281 161464 165600 0 1183
1185 0 489249 161403 165640 0 1184
1186 0 489215 161336 165680 0 1185
1187 0 489197 161279 165720 0 1186
1188 0 489193 161198 165760 0 1187
1189 0 489183 161143 165800 0 1188
1190 0 489153 161082 165840 0 1189
1191 0 489102 161022 165880 0 1190
1192 0 489033 160971 165920 0 1191
1193 0 488965 160919 165960 0 1192
1194 0 488896 160848 166000 0 1193
1195 0 488861 160811 166040 0 1194
1196 0 488827 160812 166080 0 1195
1197 0 488800 160788 166120 0 1196
1198 0 488751 160779 166160 0 1197
1199 0 488708 160713 166200 0 1198
1200 0 488688 160618 166240 0 1199
1201 0 488647 160608 166280 0 1200
1202 0 488620 160483 166320 0 1201
1203 0 488557 160428 166360 0 1202
1204 0 488503 160361 166400 0 1203
1205 0 488449 160279 166440 0 1204
1206 0 488436 160248 166480 0 1205
1207 0 488389 160286 166520 0 1206
1208 0 488376 160276 166560 0 1207
1209 0 488359 160257 166600 0 1208
1210 0 488334 160222 166640 0 1209
1211 0 488298 160197 166680 0 1210
1212 0 488273 160134 166720 0 1211
1213 0 488221 160097 166760 0 1212
1214 0 488143 160068 166800 0 1213
1215 0 488092 160020 166840 0 1214
1216 0 488036 159971 166880 0 1215
1217 0 487982 159952 166920 0 1216
1218 0 487930 159927 166960 0 1217
1219 0 487884 159900 167000 0 1218
1220 0 487829 159878 167040 0 1219
1221 0 487777 159870 167080 0 1220
1222 0 487687 159803 167120 0 1221
1223 0 487613 159710 167160 0 1222
1224 0 487541 159608 167200 0 1223
1225 0 487454 159530 167240 0 1224
1226 0 487380 159441 167280 0 1225
1227 0 487365 159226 167320 0 1226
1228 0 487344 159024 167360 0 1227
1229 0 487313 158835 167400 0 1228
1230 0 487281 158785 167440 0 1229
1231 0 487244 158754 167480 0 1230
1232 0 487212 158726 167520 0 1231
1233 0 487190 158694 167560 0 1232
1234 0 487121 158697 167600 0 1233
1235 0 487046 158695 167640 0 1234
1236 0 486964 158599 167720 0 1235
1237 0 486902 158587 167760 0 1236
1238 0 486795 158527 167800 0 1237
1239 0 486694 158450 167840 0 1238
1240 0 486599 158375 167880 0 1239
1241 0 486487 158310 167920 0 1240
1242 0 486370 158255 167960 0 1241
1243 0 486263 158203 168000 0 1242
1244 0 486120 158158 168040 0 1243
1245 0 486028 158085 168080 0 1244
1246 0 485988 158030 168120 0 1245
1247 0 485952 157971 168160 0 1246
1248 0 485891 157929 168200 0 1247
1249 0 485817 157886 168240 0 1248
1250 0 485803 157745 168280 0 1249
1251 0 485775 157602 168320 0 1250
1252 0 485746 157458 168360 0 1251
1253 0 485690 157420 168400 0 1252
1254 0 485620 157406 168440 0 1253
1255 0 485548 157399 168480 0 1254
1256 0 485478 157384 168520 0 1255
1257 0 485405 157375 168560 0 1256
1258 0 485349 157358 168600 0 1257
1259 0 485144 157117 168640 0 1258
1260 0 484951 156880 168680 0 1259
1261 0 484843 156838 168720 0 1260
1262 0 484768 156777 168760 0 1261
1263 0 484677 156718 168800 0 1262
1264 0 484574 156663 168840 0 1263
1265 0 484525 156553 168880 0 1264
1266 0 484444 156467 168920 0 1265
1267 0 484384 156383 168960 0 1266
1268 0 484323 156287 169000 0 1267
1269 0 484224 156231 169040 0 1268
1270 0 484120 156163 169080 0 1269
1271 0 484028 156086 169120 0 1270
1272 0 483899 156027 169160 0 1271
1273 0 483799 155952 169200 0 1272
1274 0 483670 155890 169240 0 1273
1275 0 483556 155825 169280 0 1274
1276 0 483441 155748 169320 0 1275
1277 0 483327 155668 169360 0 1276
1278 0 483204 155606 169400 0 1277
1279 0 483157 155626 169440 0 1278
1280 0 483103 155641 169480 0 1279
1281 0 483048 155646 169520 0 1280
1282 0 482963 155663 169560 0 1281
1283 0 482878 155713 169600 0 1282
1284 0 482807 155731 169640 0 1283
1285 0 482739 155748 169680 0 1284
1286 0 482674 155760 169720 0 1285
1287 0 482548 155679 169760 0 1286
1288 0 482415 155593 169800 0 1287
1289 0 482280 155517 169840 0 1288
1290 0 482142 155440 169880 0 1289
1291 0 482104 155439 169920 0 1290
1292 0 482036 155441 169960 0 1291
1293 0 481963 155450 170000 0 1292
1294 0 481887 155452 170040 0 1293
1295 0 481825 155454 170080 0 1294
1296 0 481762 155446 170120 0 1295
1297 0 481604 155324 170160 0 1296
1298 0 481442 155199 170200 0 1297
1299 0 481303 155059 170240 0 1298
1300 0 481198 155062 170280 0 1299
1301 0 481085 155066 170320 0 1300
1302 0 480962 155072 170360 0 1301
1303 0 480867 155071 170400 0 1302
1304 0 480783 155036 170440 0 1303
1305 0 480689 154996 170480 0 1304
1306 0 480621 154952 170520 0 1305
1307 0 480518 154930 170560 0 1306
1308 0 480454 154931 170600 0 1307
1309 0 480404 154914 170640 0 1308
1310 0 480345 154908 170680 0 1309
1311 0 480290 154890 170720 0 1310
1312 0 480252 154861 170760 0 1311
1313 0 480205 154834 170800 0 1312
1314 0 480162 154816 170840 0 1313
1315 0 480115 154792 170880 0 1314
1316 0 480067 154779 170920 0 1315
1317 0 479957 154667 170960 0 1316
1318 0 479830 154566 171000 0 1317
1319 0 479704 154460 171040 0 1318
1320 0 479578 154353 171080 0 1319
1321 0 479493 154303 171120 0 1320
1322 0 479392 154255 171160 0 1321
1323 0 479312 154208 171200 0 1322
1324 0 479221 154170 171240 0 1323
1325 0 479184 154146 171280 0 1324
1326 0 479137 154121 171320 0 1325
1327 0 479116 154088 171360 0 1326
1328 0 479028 154082 171400 0 1327
1329 0 478964 154053 171440 0 1328
1330 0 478888 154037 171480 0 1329
1331 0 478827 154016 171520 0 1330
1332 0 478782 154010 171560 0 1331
1333 0 478753 153995 171600 0 1332
1334 0 478722 153986 171640 0 1333
1335 0 478676 153984 171680 0 1334
1336 0 478634 153986 171720 0 1335
1337 0 478563 153861 171760 0 1336
1338 0 478494 153742 171800 0 1337
1339 0 478426 153614 171840 0 1338
1340 0 478363 153481 171880 0 1339
1341 0 478245 153399 171920 0 1340
1342 0 478110 153325 171960 0 1341
1343 0 478003 153231 172000 0 1342
1344 0 477889 153150 172040 0 1343
1345 0 477834 153160 172080 0 1344
1346 0 477791 153153 172120 0 1345
1347 0 477750 153160 172160 0 1346
1348 0 477702 153167 172200 0 1347
1349 0 477660 153170 172240 0 1348
1350 0 477623 153173 172280 0 1349
1351 0 477582 153185 172320 0 1350
1352 0 477565 153173 172360 0 1351
1353 0 477506 153183 172400 0 1352
1354 0 477499 153160 172440 0 1353
1355 0 477464 153174 172480 0 1354
1356 0 477432 153192 172520 0 1355
1357 0 477392 153223 172560 0 1356
1358 0 477361 153240 172600 0 1357
1359 0 477343 153256 172640 0 1358
1360 0 477306 153269 172680 0 1359
1361 0 477252 153262 172720 0 1360
1362 0 477211 153245 172760 0 1361
1363 0 477159 153236 172800 0 1362
1364 0 477073 153182 172840 0 1363
1365 0 477053 153188 172880 0 1364
1366 0 476973 153211 172920 0 1365
1367 0 476915 153094 172960 0 1366
1368 0 476878 152969 173000 0 1367
1369 0 476824 152847 173040 0 1368
1370 0 476769 152736 173080 0 1369
1371 0 476716 152734 173120 0 1370
1372 0 476666 152719 173160 0 1371
1373 0 476586 152719 173200 0 1372
1374 0 476543 152700 173240 0 1373
1375 0 476497 152680 173280 0 1374
1376 0 476443 152629 173320 0 1375
1377 0 476404 152572 173360 0 1376
1378 0 476357 152517 173400 0 1377
1379 0 476307 152458 173440 0 1378
1380 0 476231 152381 173480 0 1379
1381 0 476149 152315 173520 0 1380
1382 0 476057 152250 173560 0 1381
1383 0 475980 152184 173600 0 1382
1384 0 475941 152169 173640 0 1383
1385 0 475908 152124 173680 0 1384
1386 0 475899 152086 173720 0 1385
1387 0 475882 152047 173760 0 1386
1388 0 475812 152059 173800 0 1387
1389 0 475784 152062 173840 0 1388
1390 0 475735 152062 173880 0 1389
1391 0 475697 152052 173920 0 1390
1392 0 475649 152054 173960 0 1391
1393 0 475527 151985 174000 0 1392
1394 0 475373 152023 174040 0 1393
1395 0 475239 151959 174080 0 1394
1396 0 475037 151785 174160 0 1395
1397 0 474931 151752 174200 0 1396
1398 0 474834 151751 174240 0 1397
1399 0 474752 151757 174280 0 1398
1400 0 474663 151759 174320 0 1399
1401 0 474569 151765 174360 0 1400
1402 0 474477 151769 174400 0 1401
1403 0 474381 151714 174440 0 1402
1404 0 474273 151666 174480 0 1403
1405 0 474162 151619 174520 0 1404
1406 0 474061 151570 174560 0 1405
1407 0 473957 151520 174600 0 1406
1408 0 473524 151452 174640 0 1407
1409 0 473088 151384 174680 0 1408
1410 0 472911 151293 174720 0 1409
1411 0 472765 151177 174760 0 1410
1412 0 472624 151060 174800 0 1411
1413 0 472448 150968 174840 0 1412
1414 0 472301 150859 174880 0 1413
1415 0 472135 150732 174920 0 1414
1416 0 472053 150724 174960 0 1415
1417 0 471961 150703 175000 0 1416
1418 0 471889 150688 175040 0 1417
1419 0 471810 150673 175080 0 1418
1420 0 471733 150656 175120 0 1419
1421 0 471503 150595 175160 0 1420
1422 0 471270 150549 175200 0 1421
1423 0 471016 150559 175240 0 1422
1424 0 470797 150407 175280 0 1423
1425 0 470580 150302 175320 0 1424
1426 0 470314 150226 175360 0 1425
1427 0 469999 150234 175400 0 1426
1428 0 469960 150071 175440 0 1427
1429 0 469867 149951 175480 0 1428
1430 0 469758 149852 175520 0 1429
1431 0 469656 149753 175560 0 1430
1432 0 469620 149731 175600 0 1431
1433 0 469595 149706 175640 0 1432
1434 0 469546 149691 175680 0 1433
1435 0 469522 149677 175720 0 1434
1436 0 469357 149665 175760 0 1435
1437 0 469197 149641 175800 0 1436
1438 0 469029 149632 175840 0 1437
1439 0 468869 149617 175880 0 1438
1440 0 468654 149552 175920 0 1439
1441 0 468431 149487 175960 0 1440
1442 0 468205 149435 176000 0 1441
1443 0 467980 149364 176040 0 1442
1444 0 467633 149131 176080 0 1443
1445 0 467274 148909 176120 0 1444
1446 0 466923 148676 176160 0 1445
1447 0 466573 148435 176200 0 1446
1448 0 466205 148210 176240 0 1447
1449 0 465804 147996 176280 0 1448
1450 0 465373 147793 176320 0 1449
1451 0 465215 147724 176360 0 1450
1452 0 465014 147690 176400 0 1451
1453 0 464834 147632 176440 0 1452
1454 0 464624 147615 176480 0 1453
1455 0 464474 147516 176520 0 1454
1456 0 464246 147485 176560 0 1455
1457 0 464082 147403 176600 0 1456
1458 0 463911 147322 176640 0 1457
1459 0 463859 147526 176680 0 1458
1460 0 463410 147330 176720 0 1459
1461 0 463211 147238 176760 0 1460
1462 0 463006 147160 176800 0 1461
1463 0 462812 147088 176840 0 1462
1464 0 462492 147095 176880 0 1463
1465 0 462198 147090 176920 0 1464
1466 0 461891 147088 176960 0 1465
1467 0 461668 147130 177000 0 1466
1468 0 461438 147173 177040 0 1467
1469 0 461193 147247 177080 0 1468
1470 0 460960 147279 177120 0 1469
1471 0 460484 147348 177160 0 1470
1472 0 460039 147403 177200 0 1471
1473 0 459586 147465 177240 0 1472
1474 0 459272 147447 177280 0 1473
1475 0 458983 147415 177320 0 1474
1476 0 458672 147380 177360 0 1475
1477 0 458380 147356 177400 0 1476
1478 0 458080 147283 177440 0 1477
1479 0 457780 147207 177480 0 1478
1480 0 457478 147118 177520 0 1479
1481 0 457013 147043 177560 0 1480
1482 0 456536 146972 177600 0 1481
1483 0 456082 146864 177640 0 1482
1484 0 455796 146798 177680 0 1483
1485 0 455524 146714 177720 0 1484
1486 0 455242 146636 177760 0 1485
1487 0 454964 146577 177800 0 1486
1488 0 454937 146483 177840 0 1487
1489 0 454696 146472 177880 0 1488
1490 0 454604 146396 177920 0 1489
1491 0 454578 146350 177960 0 1490
1492 0 454481 146219 178000 0 1491
1493 0 454269 146305 178040 0 1492
1494 0 454277 146211 178080 0 1493
1495 0 454248 146286 178120 0 1494
1496 0 454241 146339 178160 0 1495
1497 0 454234 146301 178200 0 1496
1498 0 454210 146318 178240 0 1497
1499 0 454066 146169 178280 0 1498
1500 0 453871 146044 178320 0 1499
1501 5 453729 145973 178360 0 1500
1502 0 453514 146048 178400 0 1501
1503 0 452810 145982 178440 0 1502
1504 0 452747 145982 178480 0 1503
1505 0 452534 145907 178520 0 1504
1506 0 452407 145711 178560 0 1505
1507 0 452456 145707 178600 0 1506
1508 0 452175 145763 178640 0 1507
1509 0 452125 145731 178680 0 1508
1510 0 452055 145628 178720 0 1509
1511 0 451705 145605 178760 0 1510
1512 0 451715 145616 178800 0 1511
1513 0 451370 145618 178840 0 1512
1514 0 451384 145573 178880 0 1513
1515 0 451340 145488 178920 0 1514
1516 0 450700 145126 179000 0 1515
1517 0 450617 144794 179040 0 1516
1518 0 450573 144700 179080 0 1517
1519 0 450496 144466 179120 0 1518
1520 0 450321 144366 179160 0 1519
1521 0 450296 144418 179200 0 1520
1522 0 450272 144521 179240 0 1521
1523 0 450269 144534 179280 0 1522
1524 0 450185 144470 179320 0 1523
1525 0 450189 144462 179360 0 1524
1526 0 450177 144332 179400 0 1525
1527 0 450141 144298 179440 0 1526
1528 0 450131 144295 179480 0 1527
1529 0 450132 144322 179520 0 1528
1530 0 450128 144238 179560 0 1529
1531 0 450104 144249 179600 0 1530
1532 0 450071 144280 179640 0 1531
1533 0 450077 144264 179680 0 1532
1534 0 450019 144277 179720 0 1533
1535 0 449924 144205 179760 0 1534
1536 0 449889 144214 179800 0 1535
1537 0 449879 144246 179840 0 1536
1538 0 449861 144299 179880 0 1537
1539 0 449854 144322 179920 0 1538
1540 0 449846 144359 179960 0 1539
1541 0 449830 144397 180000 0 1540
1542 0 449840 144411 180040 0 1541
1543 0 449830 144484 180080 0 1542
1544 0 449799 144615 180160 0 1543
1545 0 449631 144962 180200 0 1544
1546 0 449483 145044 180240 0 1545
1547 0 449221 145044 180280 0 1546
1548 0 449218 144897 180320 0 1547
1549 0 449169 144811 180360 0 1548
1550 0 449167 144885 180400 0 1549
1551 0 449133 144959 180440 0 1550
1552 0 449039 144969 180480 0 1551
1553 0 449001 144945 180520 0 1552
1554 0 448649 144958 180560 0 1553
1555 0 448673 145014 180600 0 1554
1556 0 448631 145109 180640 0 1555
1557 0 448622 145116 180680 0 1556
1558 0 448606 145122 180720 0 1557
1559 0 448458 145164 180760 0 1558
1560 0 448433 145050 180800 0 1559
1561 0 448354 145191 180840 0 1560
1562 0 448336 145267 180880 0 1561
1563 0 448314 145284 180920 0 1562
1564 0 448309 145272 180960 0 1563
1565 0 448259 145234 181000 0 1564
1566 0 448236 145306 181040 0 1565
1567 0 448220 145357 181080 0 1566
1568 0 448205 145409 181120 0 1567
1569 0 448204 145434 181160 0 1568
1570 5 448158 145418 181200 0 1569
1571 0 448034 145606 181240 0 1570
1572 0 447684 145383 181280 0 1571
1573 0 447596 145488 181320 0 1572
1574 0 447572 145379 181360 0 1573
1575 0 447570 145289 181400 0 1574
1576 0 447548 145329 181440 0 1575
1577 0 447514 145342 181480 0 1576
1578 0 447560 145360 181520 0 1577
1579 0 447523 145328 181560 0 1578
1580 0 447480 145326 181600 0 1579
1581 0 447404 145325 181640 0 1580
1582 0 447341 145314 181680 0 1581
1583 0 447165 145360 181720 0 1582
1584 0 447144 145355 181760 0 1583
1585 0 447117 145341 181800 0 1584
1586 0 447094 145327 181840 0 1585
1587 0 447017 145336 181880 0 1586
1588 0 446939 145346 181920 0 1587
1589 0 446877 145350 181960 0 1588
1590 0 446845 145663 182000 0 1589
1591 0 446722 145478 182040 0 1590
1592 0 446635 145468 182080 0 1591
1593 0 446579 145441 182120 0 1592
1594 0 446515 145424 182160 0 1593
1595 0 446462 145387 182200 0 1594
1596 0 446355 145349 182240 0 1595
1597 0 446280 145304 182280 0 1596
1598 0 446195 145261 182320 0 1597
1599 0 446090 145221 182360 0 1598
1600 0 446071 145155 182400 0 1599
1601 0 446006 145093 182440 0 1600
1602 0 445965 145032 182480 0 1601
1603 0 445897 144986 182520 0 1602
1604 0 445780 144880 182560 0 1603
1605 0 445635 144797 182600 0 1604
1606 0 445508 144691 182640 0 1605
1607 0 445450 144677 182680 0 1606
1608 0 445368 144661 182720 0 1607
1609 0 445325 144643 182760 0 1608
1610 0 445229 144611 182800 0 1609
1611 0 445086 144615 182840 0 1610
1612 0 444973 144586 182880 0 1611
1613 0 444880 144557 182920 0 1612
1614 0 444695 144487 182960 0 1613
1615 0 444525 144403 183000 0 1614
1616 0 444350 144304 183040 0 1615
1617 5 444121 144264 183080 0 1616
1618 0 444012 144249 183120 0 1617
1619 0 443763 144127 183160 0 1618
1620 0 443733 144100 183200 0 1619
1621 0 443692 144089 183240 0 1620
1622 0 443649 144089 183280 0 1621
1623 0 443465 144098 183320 0 1622
1624 0 443321 144134 183360 0 1623
1625 0 443237 144164 183400 0 1624
1626 0 443119 144206 183440 0 1625
1627 0 443026 144246 183480 0 1626
1628 0 442984 144271 183520 0 1627
1629 0 442939 144310 183560 0 1628
1630 0 442917 144341 183600 0 1629
1631 0 442891 144378 183640 0 1630
1632 0 442796 144413 183680 0 1631
1633 0 442717 144435 183720 0 1632
1634 0 442639 144448 183760 0 1633
1635 0 442583 144439 183800 0 1634
1636 0 442504 144461 183840 0 1635
1637 0 442433 144467 183880 0 1636
1638 0 442392 144528 183920 0 1637
1639 0 442356 144591 183960 0 1638
1640 0 442319 144650 184000 0 1639
1641 0 442242 144668 184040 0 1640
1642 0 442179 144656 184080 0 1641
1643 0 442086 144651 184120 0 1642
1644 0 442041 144686 184160 0 1643
1645 0 442003 144724 184200 0 1644
1646 0 441931 144796 184240 0 1645
1647 0 441897 144852 184280 0 1646
1648 0 441849 144916 184320 0 1647
1649 0 441817 144966 184360 0 1648
1650 0 441792 144988 184400 0 1649
1651 0 441759 145025 184440 0 1650
1652 0 441723 145054 184480 0 1651
1653 0 441591 145042 184520 0 1652
1654 0 441477 145032 184560 0 1653
1655 0 441355 145023 184600 0 1654
1656 0 441233 145012 184640 0 1655
1657 0 441209 144995 184680 0 1656
1658 0 441185 144985 184720 0 1657
1659 5 441141 145010 184760 0 1658
1660 0 441116 145004 184800 0 1659
1661 0 441081 145003 184840 0 1660
1662 0 441034 145021 184880 0 1661
1663 0 440981 145049 184920 0 1662
1664 0 440852 145048 184960 0 1663
1665 0 440706 145027 185000 0 1664
1666 0 440573 145014 185040 0 1665
1667 0 440442 145004 185080 0 1666
1668 0 440403 145015 185120 0 1667
1669 0 440359 145025 185160 0 1668
1670 0 440322 145042 185200 0 1669
1671 0 439919 144795 185240 0 1670
1672 0 439753 144812 185280 0 1671
1673 0 439800 144746 185320 0 1672
1674 0 439774 144845 185360 0 1673
1675 0 439764 144914 185400 0 1674
1676 0 439755 144980 185440 0 1675
1677 0 439739 144951 185480 0 1676
1678 5 439733 144999 185520 0 1677
1679 0 439796 145003 185560 0 1678
1680 0 439780 145014 185600 0 1679
1681 0 439737 145037 185640 0 1680
1682 0 439747 145048 185680 0 1681
1683 0 439743 145105 185720 0 1682
1684 0 439745 145160 185760 0 1683
1685 0 439736 145213 185800 0 1684
1686 0 439764 145258 185840 0 1685
1687 0 439776 145271 185880 0 1686
1688 0 439784 145277 185920 0 1687
1689 0 439792 145274 185960 0 1688
1690 0 439796 145277 186000 0 1689
1691 0 439765 145179 186000 0 1690
1692 0 439700 145175 186080 0 1691
1693 0 439647 145180 186120 0 1692
1694 0 439599 145179 186160 0 1693
1695 0 439478 145228 186200 0 1694
1696 0 439356 145268 186240 0 1695
1697 0 439235 145308 186280 0 1696
1698 0 439108 145337 186320 0 1697
1699 0 438876 145034 186360 0 1698
1700 0 438813 145089 186400 0 1699
1701 0 438747 145159 186440 0 1700
1702 0 438694 145198 186480 0 1701
1703 0 438626 145245 186520 0 1702
1704 0 438576 145274 186560 0 1703
1705 0 438519 145288 186600 0 1704
1706 0 438463 145300 186640 0 1705
1707 0 438409 145304 186680 0 1706
1708 0 438335 145296 186720 0 1707
1709 0 438265 145280 186760 0 1708
1710 0 438181 145269 186800 0 1709
1711 0 438110 145255 186840 0 1710
1712 0 438067 145233 186880 0 1711
1713 0 438032 145204 186920 0 1712
1714 0 437996 145184 186960 0 1713
1715 0 437952 145166 187000 0 1714
1716 0 438000 145151 187040 0 1715
1717 0 438030 145164 187080 0 1716
1718 0 438049 145163 187120 0 1717
1719 0 438078 145165 187160 0 1718
1720 0 438063 145100 187200 0 1719
1721 0 438108 145025 187240 0 1720
1722 0 438090 144963 187280 0 1721
1723 0 438083 144902 187320 0 1722
1724 0 438000 144821 187360 0 1723
1725 0 437916 144731 187400 0 1724
1726 0 437873 144648 187440 0 1725
1727 0 437819 144573 187480 0 1726
1728 0 437773 144497 187520 0 1727
1729 5 437710 144437 187560 0 1728
1730 0 437781 143502 187560 0 1729
1731 0 437087 142643 187560 0 1730
1732 0 434213 141328 187560 0 1731
1733 0 434240 141493 187520 0 1732
1734 0 433887 141188 187480 0 1733
1735 0 433353 140822 187440 0 1734
1736 0 433347 140694 187400 0 1735
1737 0 433148 140570 187360 0 1736
1738 0 433121 140507 187320 0 1737
1739 0 432982 140422 187280 0 1738
1740 0 432883 140330 187240 0 1739
1741 0 432801 140338 187200 0 1740
1742 0 432802 140293 187160 0 1741
1743 0 432724 140123 187120 0 1742
1744 0 432660 140051 187080 0 1743
1745 0 431805 139668 187040 0 1744
1746 0 431249 139528 187000 0 1745
1747 0 430754 139454 186960 0 1746
1748 0 430742 139429 186920 0 1747
1749 0 430536 139246 186880 0 1748
1750 0 430367 139164 186840 0 1749
1751 0 430249 139061 186800 0 1750
1752 0 428292 138940 186800 0 1751
1753 0 427587 138797 186760 0 1752
1754 0 427614 138859 186720 0 1753
1755 0 427665 138885 186680 0 1754
1756 0 427704 138902 186640 0 1755
1757 0 427744 138885 186600 0 1756
1758 0 427723 138904 186560 0 1757
1759 0 427179 138906 186520 0 1758
1760 0 426900 138985 186480 0 1759
1761 0 426731 138824 186440 0 1760
1762 0 426748 138767 186400 0 1761
1763 0 426324 138779 186360 0 1762
1764 0 425075 138870 186320 0 1763
1765 0 424576 138747 186280 0 1764
1766 0 424376 138648 186240 0 1765
1767 0 424355 138613 186200 0 1766
1768 0 424157 138623 186160 0 1767
1769 0 424169 138561 186120 0 1768
1770 0 424176 138439 186080 0 1769
1771 0 424144 138377 186000 0 1770
1772 0 423922 138327 185960 0 1771
1773 0 423908 138270 185920 0 1772
1774 0 423668 138245 185880 0 1773
1775 0 421124 137703 185880 0 1774
1776 0 419893 137438 185880 0 1775
1777 0 419038 137491 185880 0 1776
1778 0 417872 137225 185880 0 1777
1779 0 417255 137285 185920 0 1778
1780 0 417223 137388 185960 0 1779
1781 0 416948 137391 186000 0 1780
1782 5 415539 137879 186080 0 1781
1783 0 413792 138400 186000 0 1782
1784 0 413121 138538 185960 0 1783
1785 0 412638 138584 185920 0 1784
1786 0 412094 138546 185880 0 1785
1787 0 412046 138546 185840 0 1786
1788 0 411996 138488 185800 0 1787
1789 0 411860 138457 185760 0 1788
1790 0 411635 138460 185720 0 1789
1791 0 410764 138425 185680 0 1790
1792 0 409546 138581 185640 0 1791
1793 0 408821 138558 185640 0 1792
1794 0 408244 138731 185640 0 1793
1795 5 407683 139033 185640 0 1794
1796 0 407252 139452 185600 0 1795
1797 0 406981 139577 185560 0 1796
1798 0 406653 139777 185520 0 1797
1799 0 406310 139848 185480 0 1798
1800 0 405919 139980 185440 0 1799
1801 0 405138 140244 185360 0 1800
1802 0 404198 140452 185160 0 1801
1803 0 403931 140464 185080 0 1802
1804 0 403530 140482 184960 0 1803
1805 0 403111 140510 184720 0 1804
1806 5 402810 140589 184600 0 1805
1807 5 402710 140614 184560 0 1806
1808 0 402609 140639 184520 0 1807
1809 5 401581 140798 184320 0 1808
1810 5 401194 140905 184280 0 1809
1811 0 400806 141012 184240 0 1810
1812 5 400029 141224 184160 0 1811
1813 0 399252 141435 184080 0 1812
1814 0 398612 141737 183920 0 1813
1815 0 398221 141778 183760 0 1814
1816 5 398123 141788 183720 0 1815
1817 5 397886 141937 183640 0 1816
1818 0 397531 142156 183520 0 1817
1819 0 397433 142242 183480 0 1818
1820 0 397039 142583 183320 0 1819
1821 0 396939 142767 183240 0 1820
1822 0 396778 143010 183120 0 1821
1823 5 395860 143866 182960 0 1822
1824 5 395767 143928 182920 0 1823
1825 0 395673 143995 182880 0 1824
1826 0 395392 144195 182760 0 1825
1827 0 395213 144454 182680 0 1826
1828 0 395034 144713 182600 0 1827
1829 5 394855 144972 182520 0 1828
1830 0 392292 147155 182520 0 1829
1831 0 390505 148466 182520 0 1830
1832 0 390399 148616 182480 0 1831
1833 5 390080 149064 182360 0 1832
1834 0 388545 150879 182360 0 1833
1835 0 388660 151415 182560 0 1834
1836 0 388086 152133 182720 0 1835
1837 0 387942 152313 182760 0 1836
1838 0 387591 152656 182840 0 1837
1839 0 387065 153170 182960 0 1838
1840 5 386095 154161 182960 0 1839
1841 0 384417 154985 182960 0 1840
1842 0 384229 155194 182920 0 1841
1843 5 383850 155609 182840 0 1842
1844 0 383362 156109 182640 0 1843
1845 0 383273 156210 182480 0 1844
1846 0 383212 156334 182400 0 1845
1847 0 383151 156458 182320 0 1846
1848 0 382996 156788 182160 0 1847
1849 0 382761 157200 182000 0 1848
1850 0 382505 157333 181960 0 1849
1851 5 382256 157475 181920 0 1850
1852 0 382179 157553 181880 0 1851
1853 0 381951 157786 181760 0 1852
1854 5 381707 158100 181640 0 1853
1855 0 381518 158449 181480 0 1854
1856 0 381232 158467 181360 0 1855
1857 0 381079 158471 181160 0 1856
1858 0 380992 158508 181040 0 1857
1859 0 380934 158533 180960 0 1858
1860 0 380937 158547 180920 0 1859
1861 5 380949 158605 180760 0 1860
1862 5 379984 159147 180760 0 1861
1863 0 380251 159101 180600 0 1862
1864 0 380451 159066 180480 0 1863
1865 0 380466 159100 180400 0 1864
1866 0 380506 159192 180200 0 1865
1867 0 380390 159182 180080 0 1866
1868 0 380312 159176 180000 0 1867
1869 0 380273 159174 179960 0 1868
1870 0 380215 159166 179920 0 1869
1871 0 379925 159123 179720 0 1870
1872 0 379913 159128 179680 0 1871
1873 0 379877 159143 179560 0 1872
1874 0 379847 159221 179440 0 1873
1875 0 379921 159286 179320 0 1874
1876 0 379946 159307 179280 0 1875
1877 0 380045 159425 179040 0 1876
1878 0 379962 159432 178840 0 1877
1879 5 379945 159434 178800 0 1878
1880 0 379895 159438 178680 0 1879
1881 0 379878 159439 178640 0 1880
1882 0 379900 159531 178520 0 1881
1883 0 379794 159608 178400 0 1882
1884 5 379806 159699 178280 0 1883
1885 0 379822 159821 178120 0 1884
1886 0 379852 159960 177960 0 1885
1887 0 379867 160029 177880 0 1886
1888 0 379969 160117 177720 0 1887
1889 0 380202 160207 177520 0 1888
1890 0 380197 160215 177480 0 1889
1891 0 380180 160238 177360 0 1890
1892 0 380175 160245 177320 0 1891
1893 0 380142 160268 177280 0 1892
1894 0 380048 160339 177160 0 1893
1895 0 379953 160384 177000 0 1894
1896 0 379928 160397 176960 0 1895
1897 0 379992 160387 176720 0 1896
1898 0 380035 160381 176560 0 1897
1899 0 380018 160367 176480 0 1898
1900 0 380010 160360 176440 0 1899
1901 0 379993 160346 176360 0 1900
1902 5 379967 160354 176320 0 1901
1903 0 379890 160378 176200 0 1902
1904 0 379832 160430 176000 0 1903
1905 0 379757 160498 175920 0 1904
1906 0 379722 160528 175880 0 1905
1907 0 379746 160767 175720 0 1906
1908 0 379729 160741 175680 0 1907
1909 0 379678 160662 175560 0 1908
1910 0 379679 160695 175440 0 1909
1911 0 379671 160776 175280 0 1910
1912 0 379852 160787 175080 0 1911
1913 0 379584 160955 174880 0 1912
1914 0 379550 160988 174720 0 1913
1915 0 379608 161015 174600 0 1914
1916 0 379637 160938 174440 0 1915
1917 0 379656 160898 174280 0 1916
1918 0 379726 160899 174040 0 1917
1919 0 379806 160806 173880 0 1918
1920 0 379968 160845 173680 0 1919
1921 0 379968 160891 173520 0 1920
1922 5 379929 160894 173440 0 1921
1923 0 379871 160898 173320 0 1922
1924 0 379965 160985 173240 0 1923
1925 0 380107 161115 173120 0 1924
1926 0 380267 161134 173000 0 1925
1927 0 380374 161146 172920 0 1926
1928 0 380403 161139 172880 0 1927
1929 0 380490 161117 172760 0 1928
1930 0 380442 161140 172680 0 1929
1931 0 380393 161162 172600 0 1930
1932 5 380431 161072 172560 0 1931
1933 0 380278 161341 172440 0 1932
1934 0 380276 161330 172400 0 1933
1935 0 380268 161297 172280 0 1934
1936 0 380256 161302 172200 0 1935
1937 0 380244 161306 172120 0 1936
1938 0 380105 161333 171920 0 1937
1939 0 379961 161493 171800 0 1938
1940 0 379983 161468 171640 0 1939
1941 0 379858 161547 171520 0 1940
1942 0 379891 161481 171360 0 1941
1943 0 379888 161417 171200 0 1942
1944 0 379867 161314 171000 0 1943
1945 0 379902 161172 170920 0 1944
1946 0 379796 161070 170840 0 1945
1947 0 379691 160969 170760 0 1946
1948 0 379615 160926 170600 0 1947
1949 0 379521 160777 170400 0 1948
1950 0 379446 160702 170240 0 1949
1951 0 379444 160586 170080 0 1950
1952 0 379706 160588 169960 0 1951
1953 0 379762 160556 169920 0 1952
1954 0 379912 160612 169800 0 1953
1955 5 379844 160651 169760 0 1954
1956 5 379641 160768 169640 0 1955
1957 0 379608 160676 169600 0 1956
1958 0 379608 160609 169560 0 1957
1959 0 379575 160450 169480 0 1958
1960 0 379351 160384 169360 0 1959
1961 0 379145 160427 169200 0 1960
1962 0 379042 160449 169120 0 1961
1963 0 379099 160363 168920 0 1962
1964 0 379134 160490 168840 0 1963
1965 0 379221 160806 168640 0 1964
1966 0 379166 160671 168480 0 1965
1967 0 379112 160700 168440 0 1966
1968 0 379005 160758 168360 0 1967
1969 0 378898 160915 168240 0 1968
1970 0 378826 161020 168160 0 1969
1971 0 378988 160932 167960 0 1970
1972 0 379115 160775 167800 0 1971
1973 0 379135 160796 167720 0 1972
1974 0 378979 160775 167560 0 1973
1975 0 378930 160834 167440 0 1974
1976 0 378929 160933 167280 0 1975
1977 0 378844 160976 167080 0 1976
1978 0 378860 160939 166880 0 1977
1979 0 378829 160970 166760 0 1978
1980 0 378798 161001 166640 0 1979
1981 0 378738 160850 166440 0 1980
1982 0 378614 160811 166320 0 1981
1983 0 378789 160997 166160 0 1982
1984 0 378653 161165 165960 0 1983
1985 5 378672 161212 165840 0 1984
1986 0 378678 161227 165800 0 1985
1987 0 378593 161196 165720 0 1986
1988 0 378465 161150 165600 0 1987
1989 0 378382 161196 165480 0 1988
1990 0 378342 161177 165240 0 1989
1991 0 378300 161151 165160 0 1990
1992 0 378276 161142 165120 0 1991
1993 0 378253 161134 165080 0 1992
1994 0 378229 161126 165040 0 1993
1995 5 378176 161067 164920 0 1994
1996 0 378159 161047 164880 0 1995
1997 0 378298 160915 164760 0 1996
1998 0 378552 160955 164640 0 1997
1999 0 378626 161000 164560 0 1998
2000 5 379119 160775 164480 0 1999
2001 0 379145 160975 164480 0 2000
2002 0 378937 161104 164440 0 2001
2003 0 378720 161185 164400 0 2002
2004 0 378667 161483 164320 0 2003
2005 0 378636 161498 164200 0 2004
2006 0 378615 161580 164000 0 2005
2007 0 378640 161549 163840 0 2006
2008 0 378769 161696 163680 0 2007
2009 0 378702 161691 163480 0 2008
2010 5 378118 161882 163200 0 2009
2011 5 376217 162837 163200 0 2010
2012 0 375858 163430 163320 0 2011
2013 0 375645 163624 163360 0 2012
2014 5 375430 163805 163400 0 2013
2015 0 375021 164174 163480 0 2014
2016 0 374734 164335 163600 0 2015
2017 0 374628 164377 163640 0 2016
2018 0 374523 164420 163680 0 2017
2019 0 374242 164390 163840 0 2018
2020 0 374120 164285 163920 0 2019
2021 5 373937 164127 164040 0 2020
2022 0 373320 164107 164200 0 2021
2023 0 373254 164051 164320 0 2022
2024 5 373216 164019 164360 0 2023
2025 0 373066 163890 164520 0 2024
2026 0 372798 163989 164600 0 2025
2027 0 372529 164088 164680 0 2026
2028 0 372527 164063 164800 0 2027
2029 0 372479 164077 165000 0 2028
2030 0 372282 164188 165160 0 2029
2031 5 372001 164224 165280 0 2030
2032 0 371907 164236 165320 0 2031
2033 0 371941 164223 165400 0 2032
2034 0 371910 164035 165520 0 2033
2035 5 371855 164072 165560 0 2034
2036 0 371745 164145 165640 0 2035
2037 0 371351 164220 165760 0 2036
2038 0 371330 164026 165880 0 2037
2039 0 371323 163962 165920 0 2038
2040 0 371144 164047 166040 0 2039
2041 0 370978 163982 166080 0 2040
2042 0 370662 163609 166120 0 2041
2043 0 370029 163040 166360 0 2042
2044 0 370029 163033 166400 0 2043
2045 0 370017 163007 166520 0 2044
2046 0 369708 162845 166760 0 2045
2047 0 369395 162929 166920 0 2046
2048 0 369196 162924 167040 0 2047
2049 0 369199 162991 167160 0 2048
2050 0 369022 163063 167360 0 2049
2051 0 368751 162923 167440 0 2050
2052 0 368397 162978 167480 0 2051
2053 0 368362 162937 167600 0 2052
2054 5 367890 163077 167760 0 2053
2055 0 367772 163112 167800 0 2054
2056 5 367696 163159 167920 0 2055
2057 0 367670 163175 167960 0 2056
2058 0 367644 163191 168000 0 2057
2059 0 367633 163182 168040 0 2058
2060 0 367610 163165 168120 0 2059
2061 0 367353 163263 168320 0 2060
2062 0 367302 163283 168360 0 2061
2063 0 367178 163286 168440 0 2062
2064 0 366992 163290 168560 0 2063
2065 0 366961 163332 168600 0 2064
2066 0 366869 163456 168720 0 2065
2067 0 366865 163462 168880 0 2066
2068 0 366864 163464 168920 0 2067
2069 0 366791 163483 169040 0 2068
2070 0 366743 163496 169120 0 2069
2071 0 366718 163634 169320 0 2070
2072 0 366411 163502 169480 0 2071
2073 0 366390 163653 169600 0 2072
2074 0 366290 163676 169680 0 2073
2075 0 366189 163699 169760 0 2074
2076 0 366021 163728 169880 0 2075
2077 0 366052 163732 169920 0 2076
2078 0 366082 163736 169960 0 2077
2079 0 366250 163674 170160 0 2078
2080 0 366132 163768 170280 0 2079
2081 0 366042 163775 170360 0 2080
2082 0 365994 163668 170400 0 2081
2083 0 365996 163870 170600 0 2082
2084 0 366001 163719 170800 0 2083
2085 0 366145 163557 170960 0 2084
2086 0 366510 163565 171120 0 2085
2087 0 366564 163555 171200 0 2086
2088 0 366622 163596 171360 0 2087
2089 0 366675 163530 171520 0 2088
2090 0 366707 163505 171680 0 2089
2091 0 366805 163385 171800 0 2090
2092 0 366823 163273 171840 0 2091
2093 0 366859 163049 171920 0 2092
2094 0 367063 163283 172080 0 2093
2095 0 367185 163353 172200 0 2094
2096 0 367223 163346 172240 0 2095
2097 0 367300 163332 172320 0 2096
2098 0 367245 163074 172480 0 2097
2099 0 367152 163141 172600 0 2098
2100 0 367182 163076 172680 0 2099
2101 0 367227 162978 172800 0 2100
2102 0 367319 162962 172840 0 2101
2103 0 367373 162827 173000 0 2102
2104 0 367327 162910 173040 0 2103
2105 0 367325 162821 173120 0 2104
2106 0 367352 162733 173200 0 2105
2107 0 367285 162724 173280 0 2106
2108 0 367252 162719 173320 0 2107
2109 0 367231 162664 173360 0 2108
2110 0 367167 162501 173480 0 2109
2111 0 367314 162346 173600 0 2110
2112 0 367462 162192 173720 0 2111
2113 0 367571 162034 173880 0 2112
2114 0 367654 161987 173920 0 2113
2115 0 367895 161809 174000 0 2114
2116 0 367982 161618 174160 0 2115
2117 0 368040 161499 174240 0 2116
2118 0 368085 161486 174360 0 2117
2119 0 368100 161482 174400 0 2118
2120 5 368235 161435 174560 0 2119
2121 0 368769 161000 174560 0 2120
2122 0 368817 160920 174680 0 2121
2123 0 368865 160912 174800 0 2122
2124 0 369033 160848 174920 0 2123
2125 0 369027 160782 175040 0 2124
2126 0 369025 160760 175080 0 2125
2127 5 369177 160520 175120 0 2126
2128 0 369145 160536 175280 0 2127
2129 0 369329 160296 175400 0 2128
2130 0 369397 160232 175440 0 2129
2131 0 369465 160168 175480 0 2130
2132 0 369529 160016 175600 0 2131
2133 5 369529 159968 175720 0 2132
2134 0 369201 159624 175760 0 2133
2135 6 369009 159616 175800 0 2134
2136 0 440438 145065 185520 0 1678
2137 0 441066 145168 185520 0 2136
2138 0 441448 145197 185520 0 2137
2139 0 441701 145211 185520 0 2138
2140 0 442004 145209 185520 0 2139
2141 0 442225 145324 185520 0 2140
2142 0 442468 145430 185520 0 2141
2143 0 442290 145389 185560 0 2142
2144 0 442281 145479 185600 0 2143
2145 0 442266 145505 185640 0 2144
2146 0 442289 145555 185680 0 2145
2147 0 442279 145591 185720 0 2146
2148 0 442416 145646 185760 0 2147
2149 0 442473 145648 185800 0 2148
2150 0 442527 145748 185840 0 2149
2151 0 442580 145801 185880 0 2150
2152 0 442586 145885 185920 0 2151
2153 0 442717 145859 185960 0 2152
2154 0 442772 145846 186000 0 2153
2155 0 442817 145843 186000 0 2154
2156 0 443051 146174 186080 0 2155
2157 0 443071 146141 186120 0 2156
2158 0 443086 145997 186160 0 2157
2159 0 443156 146169 186200 0 2158
2160 0 443249 146426 186240 0 2159
2161 0 443264 146436 186280 0 2160
2162 0 443263 146350 186320 0 2161
2163 0 443344 146355 186360 0 2162
2164 0 443422 146353 186400 0 2163
2165 0 443413 146481 186440 0 2164
2166 0 443423 146584 186480 0 2165
2167 0 443415 146634 186520 0 2166
2168 0 443410 146687 186560 0 2167
2169 0 443402 146739 186600 0 2168
2170 0 443388 146774 186640 0 2169
2171 0 443374 146802 186680 0 2170
2172 0 443383 146811 186720 0 2171
2173 0 443392 146816 186760 0 2172
2174 0 443393 146841 186800 0 2173
2175 0 443402 146867 186840 0 2174
2176 0 443400 146876 186880 0 2175
2177 0 443386 146895 186920 0 2176
2178 0 443363 146959 186960 0 2177
2179 0 443357 146964 187000 0 2178
2180 0 443347 147007 187040 0 2179
2181 0 443308 147077 187080 0 2180
2182 0 443283 147094 187120 0 2181
2183 0 443293 147103 187160 0 2182
2184 0 443262 147164 187200 0 2183
2185 0 443298 147216 187240 0 2184
2186 0 443268 147252 187280 0 2185
2187 0 443258 147316 187320 0 2186
2188 0 443219 147387 187360 0 2187
2189 0 443271 147552 187400 0 2188
2190 0 443237 147621 187440 0 2189
2191 0 443243 147688 187480 0 2190
2192 0 443217 147784 187520 0 2191
2193 0 443099 147904 187560 0 2192
2194 0 443155 148129 187600 0 2193
2195 0 443131 148225 187640 0 2194
2196 0 443166 148290 187680 0 2195
2197 0 443158 148360 187720 0 2196
2198 0 443173 148410 187760 0 2197
2199 0 443189 148487 187800 0 2198
2200 0 443187 148541 187840 0 2199
2201 0 443171 148604 187880 0 2200
2202 0 443161 148687 187920 0 2201
2203 0 443140 148690 187960 0 2202
2204 0 443119 148675 188000 0 2203
2205 0 443121 148753 188040 0 2204
2206 0 443066 148742 188080 0 2205
2207 0 443047 148740 188120 0 2206
2208 0 443035 148787 188160 0 2207
2209 0 443045 148824 188200 0 2208
2210 0 443035 148876 188240 0 2209
2211 0 443003 148951 188280 0 2210
2212 0 443041 148996 188320 0 2211
2213 0 443082 149064 188360 0 2212
2214 0 443098 149102 188400 0 2213
2215 0 443124 149111 188440 0 2214
2216 0 443081 149151 188480 0 2215
2217 0 443013 149204 188520 0 2216
2218 0 442966 149236 188560 0 2217
2219 0 442969 149269 188600 0 2218
2220 0 442929 149320 188640 0 2219
2221 0 442906 149406 188680 0 2220
2222 0 442891 149491 188720 0 2221
2223 0 442847 149602 188760 0 2222
2224 0 442827 149755 188800 0 2223
2225 0 442873 149846 188840 0 2224
2226 0 442864 149914 188880 0 2225
2227 0 442844 150011 188920 0 2226
2228 0 442880 150209 188960 0 2227
2229 0 442874 150389 189000 0 2228
2230 0 442948 150541 189040 0 2229
2231 0 442976 150695 189080 0 2230
2232 0 442880 150622 189120 0 2231
2233 0 442869 150624 189160 0 2232
2234 0 442873 150653 189200 0 2233
2235 0 442870 150762 189240 0 2234
2236 0 442863 150869 189280 0 2235
2237 0 442873 150989 189320 0 2236
2238 0 442891 151104 189360 0 2237
2239 0 442844 151402 189400 0 2238
2240 0 442868 151456 189440 0 2239
2241 0 442848 151488 189480 0 2240
2242 0 442845 151537 189520 0 2241
2243 0 442847 151651 189560 0 2242
2244 0 442809 151823 189600 0 2243
2245 0 442831 151855 189640 0 2244
2246 0 442829 151884 189680 0 2245
2247 0 442818 151936 189720 0 2246
2248 0 442810 151970 189760 0 2247
2249 0 442756 151963 189800 0 2248
2250 0 442707 152050 189840 0 2249
2251 0 442687 152158 189880 0 2250
2252 0 442634 152229 189920 0 2251
2253 0 442615 152276 189960 0 2252
2254 0 442599 152386 190000 0 2253
2255 0 442582 152424 190040 0 2254
2256 0 442558 152515 190080 0 2255
2257 0 442504 152645 190120 0 2256
2258 0 442471 152685 190160 0 2257
2259 0 442392 152799 190200 0 2258
2260 0 442368 152862 190240 0 2259
2261 0 442302 153069 190280 0 2260
2262 0 442250 153194 190320 0 2261
2263 0 442130 153267 190360 0 2262
2264 0 442085 153326 190400 0 2263
2265 0 442166 153411 190440 0 2264
2266 0 442189 153503 190480 0 2265
2267 0 442109 153620 190520 0 2266
2268 0 442120 153686 190560 0 2267
2269 0 442205 153817 190600 0 2268
2270 0 442264 153902 190640 0 2269
2271 0 442268 153981 190680 0 2270
2272 0 442280 154004 190720 0 2271
2273 0 442342 154061 190760 0 2272
2274 0 442327 154160 190800 0 2273
2275 0 442319 154187 190840 0 2274
2276 0 442291 154250 190880 0 2275
2277 0 442286 154285 190920 0 2276
2278 0 442281 154313 190960 0 2277
2279 0 442276 154349 191000 0 2278
2280 0 442285 154424 191040 0 2279
2281 0 442288 154463 191080 0 2280
2282 0 442323 154500 191120 0 2281
2283 0 442324 154558 191160 0 2282
2284 0 442256 154684 191200 0 2283
2285 0 442132 154696 191240 0 2284
2286 0 442186 154778 191280 0 2285
2287 0 442188 154814 191320 0 2286
2288 0 442230 154936 191360 0 2287
2289 0 442270 155023 191400 0 2288
2290 0 442271 155091 191440 0 2289
2291 0 442253 155110 191480 0 2290
2292 0 442230 155114 191520 0 2291
2293 0 442217 155088 191560 0 2292
2294 0 442260 155036 191600 0 2293
2295 0 442258 155180 191640 0 2294
2296 0 442252 155203 191680 0 2295
2297 0 442255 155232 191720 0 2296
2298 0 442248 155306 191760 0 2297
2299 0 442246 155396 191800 0 2298
2300 0 442201 155430 191840 0 2299
2301 0 442217 155462 191880 0 2300
2302 0 442213 155480 191920 0 2301
2303 0 442284 155611 191960 0 2302
2304 0 442300 155660 192000 0 2303
2305 0 442289 155697 192040 0 2304
2306 0 442278 155738 192080 0 2305
2307 0 442259 155806 192120 0 2306
2308 0 442217 155887 192160 0 2307
2309 0 442212 155958 192200 0 2308
2310 0 442200 156041 192240 0 2309
2311 0 442179 156085 192280 0 2310
2312 0 442159 156143 192320 0 2311
2313 0 442142 156203 192360 0 2312
2314 0 442137 156266 192400 0 2313
2315 0 442109 156323 192440 0 2314
2316 0 442092 156386 192480 0 2315
2317 0 442078 156439 192520 0 2316
2318 0 442064 156533 192560 0 2317
2319 0 442040 156616 192600 0 2318
2320 0 442028 156700 192640 0 2319
2321 0 441999 156780 192680 0 2320
2322 0 442025 156873 192720 0 2321
2323 0 442045 156968 192760 0 2322
2324 0 442055 157056 192800 0 2323
2325 0 442082 157129 192840 0 2324
2326 0 442089 157181 192880 0 2325
2327 0 442110 157249 192920 0 2326
2328 0 442130 157324 192960 0 2327
2329 0 442148 157495 193000 0 2328
2330 0 442190 157470 193040 0 2329
2331 0 442197 157456 193080 0 2330
2332 0 442286 157563 193120 0 2331
2333 0 442356 157692 193160 0 2332
2334 0 442362 157754 193200 0 2333
2335 0 442364 157768 193240 0 2334
2336 0 442380 157823 193280 0 2335
2337 5 442405 157896 193320 0 2336
2338 0 442464 157937 193360 0 2337
2339 0 442511 157974 193400 0 2338
2340 0 442571 158026 193440 0 2339
2341 0 442598 158141 193480 0 2340
2342 0 442620 158261 193520 0 2341
2343 0 442642 158369 193560 0 2342
2344 0 442661 158488 193600 0 2343
2345 0 442669 158505 193640 0 2344
2346 0 442682 158528 193680 0 2345
2347 0 442689 158540 193720 0 2346
2348 0 442690 158553 193760 0 2347
2349 0 442710 158632 193800 0 2348
2350 0 442706 158691 193840 0 2349
2351 0 442700 158747 193880 0 2350
2352 0 442704 158814 193920 0 2351
2353 0 442645 158848 193960 0 2352
2354 0 442584 158881 194000 0 2353
2355 0 442539 158926 194040 0 2354
2356 0 442482 158965 194080 0 2355
2357 0 442422 159004 194120 0 2356
2358 0 442367 159074 194160 0 2357
2359 0 442322 159155 194200 0 2358
2360 0 442271 159226 194240 0 2359
2361 0 442220 159300 194280 0 2360
2362 0 442188 159337 194320 0 2361
2363 0 442167 159368 194360 0 2362
2364 0 442142 159403 194400 0 2363
2365 0 442121 159448 194440 0 2364
2366 0 442094 159483 194480 0 2365
2367 0 442072 159525 194520 0 2366
2368 0 442080 159609 194560 0 2367
2369 5 442093 159701 194600 0 2368
2370 0 442099 159786 194640 0 2369
2371 0 442101 159868 194680 0 2370
2372 0 442121 159975 194720 0 2371
2373 0 442038 160036 194760 0 2372
2374 0 441960 160099 194800 0 2373
2375 0 441883 160169 194840 0 2374
2376 0 441803 160226 194880 0 2375
2377 0 441781 160235 194920 0 2376
2378 0 441729 160241 194960 0 2377
2379 0 441694 160245 195000 0 2378
2380 5 441661 160258 195040 0 2379
2381 0 441632 160294 195080 0 2380
2382 0 441592 160303 195120 0 2381
2383 0 441556 160328 195160 0 2382
2384 0 441522 160363 195200 0 2383
2385 0 441486 160377 195240 0 2384
2386 0 441452 160404 195280 0 2385
2387 0 441413 160425 195320 0 2386
2388 5 441392 160425 195360 0 2387
2389 0 441367 160424 195400 0 2388
2390 0 441342 160421 195440 0 2389
2391 0 441325 160432 195480 0 2390
2392 0 441287 160530 195520 0 2391
2393 0 441262 160495 195560 0 2392
2394 0 441215 160457 195600 0 2393
2395 0 441224 160484 195640 0 2394
2396 0 441228 160498 195680 0 2395
2397 0 441228 160508 195720 0 2396
2398 0 441260 160587 195760 0 2397
2399 0 441265 160591 195800 0 2398
2400 0 441270 160603 195840 0 2399
2401 0 441271 160621 195880 0 2400
2402 0 441273 160630 195920 0 2401
2403 0 441283 160650 195960 0 2402
2404 0 441278 160656 196000 0 2403
2405 0 441279 160661 196040 0 2404
2406 0 441286 160675 196080 0 2405
2407 5 441276 160662 196120 0 2406
2408 0 441286 160684 196160 0 2407
2409 0 441252 160734 196200 0 2408
2410 0 441216 160781 196240 0 2409
2411 0 441186 160823 196280 0 2410
2412 0 441157 160871 196320 0 2411
2413 0 441078 161073 196360 0 2412
2414 0 441049 161125 196400 0 2413
2415 0 441020 161122 196440 0 2414
2416 5 441024 161130 196480 0 2415
2417 0 440943 161190 196520 0 2416
2418 0 440926 161217 196560 0 2417
2419 0 440854 161281 196600 0 2418
2420 5 440698 161334 196640 0 2419
2421 0 440587 161404 196680 0 2420
2422 0 440522 161460 196720 0 2421
2423 0 440491 161501 196760 0 2422
2424 0 440532 161529 196800 0 2423
2425 0 440342 161532 196840 0 2424
2426 0 440262 161615 196880 0 2425
2427 0 440115 161699 196920 0 2426
2428 0 439991 161770 196960 0 2427
2429 0 440004 161809 197000 0 2428
2430 0 440011 161846 197040 0 2429
2431 0 439880 161879 197080 0 2430
2432 6 439866 161974 197120 0 2431
2433 0 415148 138170 186120 0 1782
2434 0 414669 138282 186160 0 2433
2435 0 414193 138465 186200 0 2434
2436 0 413855 138356 186240 0 2435
2437 0 413684 138393 186280 0 2436
2438 0 411750 138294 186320 0 2437
2439 0 411580 138234 186360 0 2438
2440 0 411549 138301 186400 0 2439
2441 5 411234 138242 186440 0 2440
2442 0 411301 138236 186480 0 2441
2443 0 411288 138294 186520 0 2442
2444 0 411289 138279 186560 0 2443
2445 0 411325 138278 186600 0 2444
2446 0 411323 138251 186640 0 2445
2447 0 410846 138193 186680 0 2446
2448 0 410634 138188 186720 0 2447
2449 0 410516 138313 186760 0 2448
2450 0 410494 138317 186800 0 2449
2451 0 410223 138515 186840 0 2450
2452 0 410048 138604 186880 0 2451
2453 0 409897 138682 186920 0 2452
2454 0 409894 138685 186960 0 2453
2455 0 409881 138723 187000 0 2454
2456 0 409946 138696 187040 0 2455
2457 0 410019 138669 187080 0 2456
2458 0 410144 138594 187120 0 2457
2459 0 410230 138498 187160 0 2458
2460 0 410335 138426 187200 0 2459
2461 0 410475 138361 187240 0 2460
2462 0 410481 138338 187280 0 2461
2463 0 410508 138323 187320 0 2462
2464 0 410474 138327 187360 0 2463
2465 0 410402 138331 187400 0 2464
2466 0 410057 138417 187440 0 2465
2467 0 409993 138453 187480 0 2466
2468 0 409990 138369 187520 0 2467
2469 0 409889 138405 187560 0 2468
2470 0 409905 138296 187600 0 2469
2471 0 409932 138283 187640 0 2470
2472 0 409919 138278 187680 0 2471
2473 0 409779 138173 187720 0 2472
2474 0 409770 138148 187760 0 2473
2475 0 409776 138123 187800 0 2474
2476 0 409711 138090 187840 0 2475
2477 0 409643 138098 187880 0 2476
2478 0 409596 138002 187920 0 2477
2479 0 409644 137988 187960 0 2478
2480 0 409642 137995 188000 0 2479
2481 0 409641 137994 188040 0 2480
2482 0 409658 137953 188080 0 2481
2483 0 409656 137912 188120 0 2482
2484 0 409651 137922 188160 0 2483
2485 0 409612 137854 188200 0 2484
2486 0 409456 137761 188240 0 2485
2487 0 409314 137533 188280 0 2486
2488 0 409263 137427 188320 0 2487
2489 0 409168 137332 188360 0 2488
2490 0 409039 137157 188400 0 2489
2491 0 408972 137053 188440 0 2490
2492 0 408934 136942 188480 0 2491
2493 0 408911 136874 188520 0 2492
2494 0 408910 136895 188560 0 2493
2495 0 408894 136922 188600 0 2494
2496 0 408818 136782 188640 0 2495
2497 0 408802 136782 188680 0 2496
2498 0 408799 136809 188720 0 2497
2499 0 408782 136801 188760 0 2498
2500 0 408784 136804 188800 0 2499
2501 0 408783 136851 188840 0 2500
2502 0 408781 136804 188880 0 2501
2503 0 408770 136754 188920 0 2502
2504 0 408727 136696 188960 0 2503
2505 0 408726 136731 189000 0 2504
2506 0 408784 136778 189040 0 2505
2507 0 408818 136718 189080 0 2506
2508 0 408771 136673 189120 0 2507
2509 0 408821 136643 189160 0 2508
2510 0 408860 136516 189200 0 2509
2511 0 408878 136473 189240 0 2510
2512 0 408930 136413 189280 0 2511
2513 0 408950 136439 189320 0 2512
2514 0 408965 136466 189360 0 2513
2515 5 408996 136477 189400 0 2514
2516 5 409891 135350 189440 0 2515
2517 5 410786 134224 189480 0 2516
2518 5 413017 131895 189480 0 2517
2519 5 414462 131664 189480 0 2518
2520 0 415231 131724 189360 0 2519
2521 0 415911 130594 189360 0 2520
2522 0 416111 130246 189520 0 2521
2523 0 416055 130228 189560 0 2522
2524 0 415826 130163 189720 0 2523
2525 0 415844 130150 189760 0 2524
2526 0 415896 130113 189880 0 2525
2527 0 415888 129867 190000 0 2526
2528 0 415882 129703 190080 0 2527
2529 0 415884 129571 190120 0 2528
2530 0 415888 129308 190200 0 2529
2531 5 415912 129247 190240 0 2530
2532 0 415982 129063 190360 0 2531
2533 0 416029 128941 190440 0 2532
2534 5 415644 128685 190520 0 2533
2535 0 415946 128852 190760 0 2534
2536 0 415936 128841 190800 0 2535
2537 5 415917 128843 190840 0 2536
2538 0 417052 128499 190840 0 2537
2539 0 417566 128561 190640 0 2538
2540 0 417899 128561 190560 0 2539
2541 0 418017 128507 190520 0 2540
2542 0 418370 128345 190400 0 2541
2543 0 418680 127830 190240 0 2542
2544 0 418977 127876 190160 0 2543
2545 5 419018 127893 190120 0 2544
2546 0 419099 127926 190040 0 2545
2547 0 419206 127899 190000 0 2546
2548 0 419391 127692 189920 0 2547
2549 5 419669 127382 189800 0 2548
2550 0 421264 126122 189800 0 2549
2551 0 421274 125717 189240 0 2550
2552 0 421250 125757 189200 0 2551
2553 0 421226 125796 189160 0 2552
2554 5 421203 125836 189120 0 2553
2555 0 422021 125179 189120 0 2554
2556 5 422205 125056 189040 0 2555
2557 5 422294 125006 189000 0 2556
2558 0 422476 124890 188920 0 2557
2559 0 422869 124650 188760 0 2558
2560 0 422933 124578 188720 0 2559
2561 0 423126 124362 188600 0 2560
2562 0 423316 124323 188400 0 2561
2563 0 423354 124315 188360 0 2562
2564 0 423386 124293 188320 0 2563
2565 0 423516 124205 188160 0 2564
2566 0 423675 123951 188120 0 2565
2567 0 423929 123870 187880 0 2566
2568 0 423929 123850 187840 0 2567
2569 0 423929 123810 187760 0 2568
2570 0 423929 123750 187640 0 2569
2571 0 423964 123664 187520 0 2570
2572 0 423999 123579 187400 0 2571
2573 0 424023 123522 187320 0 2572
2574 0 424119 123468 187240 0 2573
2575 0 424312 123360 187080 0 2574
2576 0 424578 123441 187040 0 2575
2577 0 424844 123522 187000 0 2576
2578 5 425118 123580 186840 0 2577
2579 0 425187 123594 186800 0 2578
2580 0 425393 123638 186680 0 2579
2581 0 425448 123674 186640 0 2580
2582 0 425721 123852 186440 0 2581
2583 0 425806 123878 186400 0 2582
2584 0 425890 123903 186360 0 2583
2585 0 426144 123980 186240 0 2584
2586 0 426238 123986 186200 0 2585
2587 0 426318 123981 186160 0 2586
2588 0 426706 124015 186000 0 2587
2589 0 426764 123800 185720 0 2588
2590 0 426780 123739 185640 0 2589
2591 0 426984 123522 185520 0 2590
2592 0 427026 123439 185360 0 2591
2593 0 427058 123377 185240 0 2592
2594 5 427041 123285 185160 0 2593
2595 0 427033 123239 185120 0 2594
2596 0 427609 123202 185120 0 2595
2597 0 427649 123192 185040 0 2596
2598 0 427686 123271 184960 0 2597
2599 0 427962 123470 184920 0 2598
2600 0 428149 123648 184880 0 2599
2601 0 428075 123520 184760 0 2600
2602 0 428181 123355 184520 0 2601
2603 0 428319 123478 184480 0 2602
2604 0 428410 123478 184440 0 2603
2605 0 428488 123485 184400 0 2604
2606 0 428562 123416 184280 0 2605
2607 0 428661 123286 184240 0 2606
2608 0 428789 123318 184200 0 2607
2609 0 428858 123345 184160 0 2608
2610 0 428964 123377 184120 0 2609
2611 0 428944 123382 184000 0 2610
2612 0 429097 123404 183880 0 2611
2613 0 429370 123539 183640 0 2612
2614 0 429547 123539 183520 0 2613
2615 0 429697 123631 183440 0 2614
2616 0 429855 123539 183240 0 2615
2617 0 429983 123569 183160 0 2616
2618 0 430106 123655 183000 0 2617
2619 0 430160 123916 182880 0 2618
2620 0 430227 124096 182840 0 2619
2621 0 430266 124175 182800 0 2620
2622 0 430325 124261 182760 0 2621
2623 0 430389 124318 182720 0 2622
2624 0 430436 124529 182680 0 2623
2625 0 430500 124842 182560 0 2624
2626 0 430707 125224 182280 0 2625
2627 0 431135 125706 182080 0 2626
2628 0 431428 125844 182040 0 2627
2629 0 431529 125928 181880 0 2628
2630 0 431798 126179 181760 0 2629
2631 0 432278 126580 181600 0 2630
2632 0 432500 126738 181480 0 2631
2633 0 432871 126871 181400 0 2632
2634 0 433713 127432 181400 0 2633
2635 0 434218 127619 181280 0 2634
2636 0 434393 127890 181240 0 2635
2637 0 434654 127553 181200 0 2636
2638 0 434809 127491 181080 0 2637
2639 0 435119 127580 181040 0 2638
2640 0 435489 127526 180840 0 2639
2641 0 435868 127405 180520 0 2640
2642 0 435944 127403 180200 0 2641
2643 0 436204 127362 180000 0 2642
2644 0 436562 127232 179960 0 2643
2645 0 436728 127238 179760 0 2644
2646 0 436840 127360 179720 0 2645
2647 5 436978 127710 179560 0 2646
2648 5 437936 127402 179560 0 2647
2649 0 437918 127470 179240 0 2648
2650 0 437939 127484 179160 0 2649
2651 0 437970 127504 179040 0 2650
2652 0 438106 127569 178920 0 2651
2653 0 438242 127634 178800 0 2652
2654 6 438294 127678 178680 0 2653
2655 5 378349 160198 180760 0 1862
2656 5 375750 162625 180760 0 2655
2657 0 374974 162489 180960 0 2656
2658 0 374953 162489 181000 0 2657
2659 0 374828 162489 181240 0 2658
2660 0 374685 162562 181320 0 2659
2661 0 374641 162498 181400 0 2660
2662 0 374709 162487 181440 0 2661
2663 0 374580 162431 181600 0 2662
2664 0 374265 162349 181720 0 2663
2665 5 373997 162294 181800 0 2664
2666 0 374009 162315 181880 0 2665
2667 0 373980 162287 182080 0 2666
2668 0 373929 162006 182240 0 2667
2669 0 373810 161790 182680 0 2668
2670 0 373675 161502 182920 0 2669
2671 0 373668 161472 182960 0 2670
2672 0 373655 161411 183040 0 2671
2673 0 373634 161314 183080 0 2672
2674 0 373610 161130 183320 0 2673
2675 0 373594 161117 183600 0 2674
2676 0 373428 161342 183960 0 2675
2677 0 373179 161367 184200 0 2676
2678 0 373015 161262 184400 0 2677
2679 0 373066 161426 184640 0 2678
2680 0 373091 161524 184800 0 2679
2681 0 373102 161692 185040 0 2680
2682 0 373082 161479 185200 0 2681
2683 0 373127 161303 185320 0 2682
2684 0 373115 161236 185440 0 2683
2685 5 373147 161178 185600 0 2684
2686 0 373155 161165 185640 0 2685
2687 0 373143 161040 185760 0 2686
2688 0 373171 160863 185880 0 2687
2689 0 373308 160865 186000 0 2688
2690 0 373322 160948 186080 0 2689
2691 0 373350 161115 186240 0 2690
2692 5 373277 161194 186400 0 2691
2693 0 373285 161358 186520 0 2692
2694 0 373267 161094 186680 0 2693
2695 0 373230 161026 186760 0 2694
2696 5 373247 161002 186840 0 2695
2697 5 373137 160851 186960 0 2696
2698 0 373065 160835 187040 0 2697
2699 0 373060 160887 187080 0 2698
2700 0 373061 160898 187120 0 2699
2701 0 373062 160911 187160 0 2700
2702 0 373075 160951 187320 0 2701
2703 0 372991 160933 187400 0 2702
2704 0 372988 160902 187600 0 2703
2705 0 372990 160856 187760 0 2704
2706 0 373003 160839 187920 0 2705
2707 0 372965 160766 188000 0 2706
2708 0 372937 160749 188040 0 2707
2709 0 372882 160715 188120 0 2708
2710 0 372878 160718 188240 0 2709
2711 5 372851 160781 188280 0 2710
2712 0 372851 160898 188360 0 2711
2713 0 372888 160922 188440 0 2712
2714 0 372906 160934 188480 0 2713
2715 5 372902 160933 188560 0 2714
2716 0 372853 160958 188600 0 2715
2717 5 372807 160988 188720 0 2716
2718 0 372775 161045 188800 0 2717
2719 5 372783 161023 188880 0 2718
2720 0 372811 161065 189000 0 2719
2721 0 372831 161209 189080 0 2720
2722 0 372999 161441 189160 0 2721
2723 0 373249 161482 189280 0 2722
2724 0 373420 161343 189360 0 2723
2725 0 373595 161285 189480 0 2724
2726 0 373711 161391 189640 0 2725
2727 0 373894 161410 189800 0 2726
2728 0 374051 161486 189960 0 2727
2729 0 374424 161587 190120 0 2728
2730 5 374729 161589 190320 0 2729
2731 0 374789 161606 190480 0 2730
2732 0 374927 161704 190640 0 2731
2733 5 374948 161755 190680 0 2732
2734 0 374968 161797 190800 0 2733
2735 0 375101 161925 191000 0 2734
2736 0 375295 161958 191120 0 2735
2737 0 375329 161987 191200 0 2736
2738 0 375319 162008 191240 0 2737
2739 5 375309 162029 191280 0 2738
2740 0 375567 161850 191400 0 2739
2741 0 375648 161870 191480 0 2740
2742 0 375759 161898 191560 0 2741
2743 0 375811 161926 191640 0 2742
2744 0 375881 161862 191800 0 2743
2745 0 375927 161813 191960 0 2744
2746 5 375950 161788 192040 0 2745
2747 5 376063 161859 192200 0 2746
2748 5 376286 161611 192320 0 2747
2749 0 376506 161579 192440 0 2748
2750 0 376610 161650 192600 0 2749
2751 0 376662 161609 192640 0 2750
2752 0 376809 161576 192720 0 2751
2753 0 376984 161610 192800 0 2752
2754 5 377069 161641 192840 0 2753
2755 0 377246 161606 192920 0 2754
2756 0 377482 161591 193040 0 2755
2757 5 377832 161587 193160 0 2756
2758 5 378276 161505 193280 0 2757
2759 0 378285 161497 193320 0 2758
2760 0 378304 161481 193400 0 2759
2761 0 378369 161479 193520 0 2760
2762 5 378471 161475 193600 0 2761
2763 5 379753 161142 193600 0 2762
2764 0 380058 161249 193680 0 2763
2765 0 380050 161233 193880 0 2764
2766 0 380122 161217 194000 0 2765
2767 0 380218 161137 194120 0 2766
2768 0 380466 160993 194240 0 2767
2769 0 380634 160913 194320 0 2768
2770 0 380938 160823 194360 0 2769
2771 0 380994 160847 194560 0 2770
2772 0 380898 160903 194680 0 2771
2773 0 380978 160959 194840 0 2772
2774 0 381170 160903 194960 0 2773
2775 5 381522 160983 195080 0 2774
2776 0 381658 161023 195160 0 2775
2777 0 381818 161271 195280 0 2776
2778 0 381848 161397 195400 0 2777
2779 0 381858 161439 195440 0 2778
2780 5 381858 161535 195560 0 2779
2781 0 382026 161647 195640 0 2780
2782 0 382394 161759 195760 0 2781
2783 0 382922 161839 195880 0 2782
2784 5 383466 162191 195880 0 2783
2785 0 383690 162143 196000 0 2784
2786 5 383668 162042 196200 0 2785
2787 0 383932 161866 196280 0 2786
2788 0 383998 161818 196320 0 2787
2789 0 384196 161674 196440 0 2788
2790 5 384308 161762 196560 0 2789
2791 0 384508 161866 196600 0 2790
2792 0 384868 161834 196680 0 2791
2793 0 385316 161762 196760 0 2792
2794 0 385460 161674 196880 0 2793
2795 5 385556 161706 197040 0 2794
2796 0 385972 161698 197120 0 2795
2797 0 386196 161610 197200 0 2796
2798 0 386436 161554 197280 0 2797
2799 0 386780 161274 197360 0 2798
2800 0 387196 160834 197440 0 2799
2801 5 387572 160602 197560 0 2800
2802 0 387916 160378 197680 0 2801
2803 5 388404 160106 197800 0 2802
2804 0 388732 160034 197880 0 2803
2805 5 389420 159818 197920 0 2804
2806 0 389612 159698 198000 0 2805
2807 5 389660 159434 198080 0 2806
2808 0 389780 159498 198200 0 2807
2809 5 390300 159570 198280 0 2808
2810 0 390404 159458 198360 0 2809
2811 5 390740 159266 198440 0 2810
2812 0 390796 159250 198600 0 2811
2813 5 390860 159082 198640 0 2812
2814 0 391620 158730 198680 0 2813
2815 0 392044 158930 198760 0 2814
2816 0 392063 158909 198800 0 2815
2817 5 392100 158866 198880 0 2816
2818 0 391628 158786 198920 0 2817
2819 0 391484 158754 199000 0 2818
2820 0 391260 158698 199040 0 2819
2821 0 391124 158698 199080 0 2820
2822 0 391004 158722 199120 0 2821
2823 6 390908 158786 199200 0 2822
2824 0 373234 162951 180760 0 2656
2825 5 371898 164073 180760 0 2824
2826 0 371653 164014 180600 0 2825
2827 5 371528 163910 180480 0 2826
2828 0 371199 164642 180280 0 2827
2829 0 369896 165370 180160 0 2828
2830 5 369716 165495 180120 0 2829
2831 0 369535 165626 180080 0 2830
2832 0 368991 166017 179960 0 2831
2833 0 368547 166175 179840 0 2832
2834 0 368395 166231 179800 0 2833
2835 5 368049 166856 179680 0 2834
2836 0 367683 167188 179600 0 2835
2837 0 367001 167628 179400 0 2836
2838 0 367085 167972 179240 0 2837
2839 0 367118 167874 179040 0 2838
2840 0 367240 167982 178840 0 2839
2841 0 367251 167993 178800 0 2840
2842 0 367274 168016 178720 0 2841
2843 0 367041 168361 178480 0 2842
2844 5 366983 168392 178400 0 2843
2845 0 366925 168422 178320 0 2844
2846 0 367204 168371 178160 0 2845
2847 0 367263 168384 178040 0 2846
2848 0 367290 168498 177960 0 2847
2849 0 367304 168555 177920 0 2848
2850 0 367260 168705 177720 0 2849
2851 0 367274 168823 177560 0 2850
2852 0 367275 168868 177520 0 2851
2853 0 367280 169047 177360 0 2852
2854 5 367282 169227 177240 0 2853
2855 0 367283 169347 177160 0 2854
2856 0 367298 169355 177120 0 2855
2857 0 367345 169378 177000 0 2856
2858 0 367406 169411 176840 0 2857
2859 0 367476 169445 176680 0 2858
2860 0 367530 169747 176520 0 2859
2861 0 367676 169934 176280 0 2860
2862 0 367732 170067 176160 0 2861
2863 0 367769 170156 176080 0 2862
2864 0 367816 170235 175920 0 2863
2865 0 367827 170375 175760 0 2864
2866 0 367858 170429 175560 0 2865
2867 0 367806 170499 175360 0 2866
2868 0 367703 170559 175320 0 2867
2869 0 367291 170798 175160 0 2868
2870 0 367180 170978 175080 0 2869
2871 5 367191 171041 174920 0 2870
2872 0 367194 171057 174880 0 2871
2873 0 367205 171120 174720 0 2872
2874 0 367234 171123 174640 0 2873
2875 0 367264 171126 174560 0 2874
2876 0 367812 171397 174160 0 2875
2877 0 367921 171451 174080 0 2876
2878 5 368584 170930 174040 0 2877
2879 0 367886 171595 174000 0 2878
2880 0 367805 171800 173880 0 2879
2881 0 367764 171830 173840 0 2880
2882 0 367682 171890 173760 0 2881
2883 0 367814 172053 173600 0 2882
2884 0 367869 172382 173440 0 2883
2885 0 367909 172551 173280 0 2884
2886 0 367924 172588 173240 0 2885
2887 0 367954 172662 173160 0 2886
2888 0 367968 172663 173120 0 2887
2889 0 367997 172666 173040 0 2888
2890 0 367728 172802 172880 0 2889
2891 0 367854 172867 172800 0 2890
2892 5 367868 172911 172760 0 2891
2893 0 367908 173043 172640 0 2892
2894 0 367815 173069 172480 0 2893
2895 0 368075 173458 172360 0 2894
2896 0 368126 173511 172320 0 2895
2897 0 368229 173616 172240 0 2896
2898 0 368280 173669 172200 0 2897
2899 5 368325 173703 172040 0 2898
2900 0 368348 173838 171960 0 2899
2901 0 368359 173906 171920 0 2900
2902 0 368370 173974 171880 0 2901
2903 0 368389 174051 171680 0 2902
2904 0 368491 174193 171480 0 2903
2905 0 368428 174086 171320 0 2904
2906 0 368490 174442 171120 0 2905
2907 0 368553 174420 171080 0 2906
2908 0 368742 174355 170960 0 2907
2909 0 368858 174463 170840 0 2908
2910 0 368876 174497 170760 0 2909
2911 0 368903 174547 170640 0 2910
2912 0 368825 174577 170520 0 2911
2913 0 368990 174609 170400 0 2912
2914 0 369341 174782 170240 0 2913
2915 0 369318 174647 170000 0 2914
2916 0 369314 174624 169960 0 2915
2917 0 369104 174555 169840 0 2916
2918 0 369059 174489 169720 0 2917
2919 0 369254 174536 169560 0 2918
2920 0 369213 174567 169400 0 2919
2921 0 369228 174522 169320 0 2920
2922 0 369120 174563 169240 0 2921
2923 0 369271 174622 169080 0 2922
2924 0 369363 174661 169000 0 2923
2925 0 369546 174738 168840 0 2924
2926 5 369452 174661 168760 0 2925
2927 0 370422 174688 168760 0 2926
2928 0 370464 174729 168600 0 2927
2929 0 370613 174754 168400 0 2928
2930 0 371039 174826 168280 0 2929
2931 0 371749 174852 168160 0 2930
2932 0 372215 174717 167960 0 2931
2933 5 372530 174520 167960 0 2932
2934 0 372611 174584 167880 0 2933
2935 0 372702 174590 167840 0 2934
2936 0 372687 174465 167720 0 2935
2937 0 373370 174453 167720 0 2936
2938 0 373452 174404 167840 0 2937
2939 0 373480 174468 167880 0 2938
2940 0 374021 174410 168080 0 2939
2941 0 374595 174444 168040 0 2940
2942 0 374828 174545 167920 0 2941
2943 0 375241 174531 167760 0 2942
2944 0 375434 174632 167720 0 2943
2945 0 376396 175138 167520 0 2944
2946 0 377297 175349 167560 0 2945
2947 5 377823 176189 167560 0 2946
2948 5 377582 176134 167800 0 2947
2949 0 377481 176425 167880 0 2948
2950 0 377515 177007 168040 0 2949
2951 0 377173 177383 168080 0 2950
2952 0 377106 177328 168200 0 2951
2953 0 377316 177482 168360 0 2952
2954 0 377297 177611 168400 0 2953
2955 0 377247 178001 168520 0 2954
2956 0 377362 178372 168720 0 2955
2957 0 377179 178435 168880 0 2956
2958 0 377177 178460 168920 0 2957
2959 0 377197 178530 169040 0 2958
2960 0 377204 178514 169080 0 2959
2961 0 377219 178483 169160 0 2960
2962 0 377117 178508 169200 0 2961
2963 0 377015 178532 169240 0 2962
2964 0 376812 179083 169320 0 2963
2965 0 376798 179120 169440 0 2964
2966 0 376793 179132 169480 0 2965
2967 0 376802 179214 169560 0 2966
2968 0 376808 179252 169600 0 2967
2969 0 376855 179486 169800 0 2968
2970 0 377236 179578 169960 0 2969
2971 0 377431 179477 170080 0 2970
2972 6 377506 179407 170200 0 2971
2973 0 498742 258448 84760 219 265
2974 0 499068 257972 84320 0 2973
2975 5 498876 257656 84240 0 2974
2976 0 498811 258684 84160 0 2975
2977 0 498465 259058 83640 256 2976
2978 0 498226 259595 83240 208 2977
2979 0 497918 259873 82920 261 2978
2980 0 497704 260186 82720 373 2979
2981 5 497588 260529 82520 322 2980
2982 0 497490 260748 82400 322 2981
2983 0 497780 262431 82400 261 2982
2984 0 498023 262522 82320 261 2983
2985 5 498038 262537 82280 261 2984
2986 0 498131 262627 82040 261 2985
2987 5 497749 262800 81440 0 2986
2988 5 497520 262813 81240 32 2987
2989 0 497270 263616 81240 154 2988
2990 0 496520 264066 81040 0 2989
2991 0 496159 264316 80760 210 2990
2992 0 495632 264618 80520 271 2991
2993 0 495244 265072 80280 271 2992
2994 0 494998 265116 80000 284 2993
2995 0 494725 265646 79720 51 2994
2996 0 494080 266388 79440 281 2995
2997 5 493997 266180 79120 81 2996
2998 5 493973 266209 79080 81 2997
2999 0 493679 266618 78600 153 2998
3000 0 493146 266862 78360 197 2999
3001 0 492735 267030 78160 140 3000
3002 0 492648 267260 78040 175 3001
3003 0 492380 267480 77840 104 3002
3004 0 491836 267696 77680 120 3003
3005 0 491488 267748 77520 186 3004
3006 0 490348 267908 76960 209 3005
3007 0 489808 267868 76760 207 3006
3008 0 489376 267948 76600 160 3007
3009 0 488884 267924 76440 122 3008
3010 5 488468 267904 76280 124 3009
3011 0 488428 267792 76160 32 3010
3012 0 488256 267972 75960 32 3011
3013 0 488116 268244 75760 32 3012
3014 0 488004 268552 75560 108 3013
3015 0 487836 268660 75360 148 3014
3016 0 487528 268688 75160 140 3015
3017 0 487040 268720 75000 128 3016
3018 0 486644 268856 74840 102 3017
3019 0 486248 268956 74720 153 3018
3020 0 486152 269032 74640 153 3019
3021 0 486024 269036 74480 108 3020
3022 0 485880 269028 74320 143 3021
3023 0 485880 269072 74160 143 3022
3024 0 485796 269144 74040 137 3023
3025 5 485696 269452 74000 108 3024
3026 0 485760 269512 73840 135 3025
3027 0 485468 269476 73800 135 3026
3028 0 485588 269568 73720 135 3027
3029 0 485672 269562 73600 135 3028
3030 0 485700 269560 73560 135 3029
3031 5 485668 269532 73440 81 3030
3032 0 485668 269356 73320 81 3031
3033 0 485508 269220 73200 40 3032
3034 0 485408 269176 73040 40 3033
3035 0 485304 269240 72880 104 3034
3036 0 485192 269372 72760 104 3035
3037 0 485024 269596 72600 124 3036
3038 0 484824 269824 72480 98 3037
3039 5 484712 269868 72360 98 3038
3040 5 484553 270072 72240 148 3039
3041 0 484500 270140 72200 157 3040
3042 0 484224 270412 72120 175 3041
3043 0 484092 270608 71920 178 3042
3044 5 483992 270748 71880 134 3043
3045 0 483800 271072 71680 181 3044
3046 0 483716 271172 71480 108 3045
3047 0 483588 271324 71320 104 3046
3048 0 483404 271548 71200 153 3047
3049 0 483244 271656 71080 157 3048
3050 0 483172 271684 70960 157 3049
3051 0 483048 271800 70840 98 3050
3052 5 482668 271976 70800 98 3051
3053 0 482788 271824 70720 32 3052
3054 0 482652 271772 70520 32 3053
3055 0 482448 271640 70280 107 3054
3056 0 482016 271196 70000 166 3055
3057 0 481940 271148 69920 124 3056
3058 0 481964 271196 69880 166 3057
3059 0 481884 271432 69800 136 3058
3060 0 481816 271568 69680 136 3059
3061 0 481604 271540 69440 107 3060
3062 0 481628 271552 69400 107 3061
3063 0 481524 271592 69280 140 3062
3064 5 481332 271704 69240 140 3063
3065 5 480360 272064 69200 148 3064
3066 5 478604 271724 69200 32 3065
3067 0 478740 271819 69120 32 3066
3068 0 479012 272008 68960 32 3067
3069 5 478716 272100 68840 32 3068
3070 0 478220 271940 68720 71 3069
3071 0 478088 271968 68560 71 3070
3072 0 477876 271940 68480 51 3071
3073 5 477512 271900 68360 0 3072
3074 0 477408 271900 68240 0 3073
3075 0 477392 271932 68120 0 3074
3076 0 477204 271760 68000 0 3075
3077 5 476900 271676 67880 0 3076
3078 0 476876 271732 67760 0 3077
3079 5 476928 271716 67600 0 3078
3080 0 476936 271576 67520 0 3079
3081 0 476840 271368 67440 0 3080
3082 5 476496 270756 67360 0 3081
3083 0 476528 270312 67400 0 3082
3084 0 476524 270044 67440 0 3083
3085 5 476372 270156 67560 0 3084
3086 0 476316 270312 67680 0 3085
3087 0 476244 270340 67760 0 3086
3088 0 476152 270276 67880 0 3087
3089 0 476153 270272 67920 0 3088
3090 0 476156 270264 68000 0 3089
3091 0 476404 270316 68120 0 3090
3092 0 476668 270384 68160 0 3091
3093 0 476748 270404 68200 0 3092
3094 0 476792 270404 68240 0 3093
3095 0 476880 270356 68320 0 3094
3096 0 476916 270340 68440 0 3095
3097 0 477068 270228 68560 0 3096
3098 0 477168 270180 68680 0 3097
3099 0 477256 270176 68800 0 3098
3100 0 477272 270216 68920 0 3099
3101 0 477288 270096 68960 0 3100
3102 0 477536 270036 69080 0 3101
3103 0 477608 270016 69160 0 3102
3104 0 477560 270052 69360 32 3103
3105 6 477508 270008 69480 32 3104
3106 5 500906 250921 82200 237 254
3107 0 501039 251292 82200 64 3106
3108 5 500944 251434 82080 64 3107
3109 0 500835 251618 82040 107 3108
3110 0 500753 251622 82000 107 3109
3111 0 500589 251628 81920 107 3110
3112 0 500421 251845 81840 107 3111
3113 5 500363 251962 81680 81 3112
3114 0 500062 252193 81400 60 3113
3115 0 499791 252415 81040 101 3114
3116 0 499717 252413 80720 96 3115
3117 0 499748 252365 80400 98 3116
3118 5 499790 252345 80120 124 3117
3119 0 499794 252345 80080 124 3118
3120 0 499679 252306 79960 122 3119
3121 0 499475 252199 79720 98 3120
3122 0 499059 252223 79640 75 3121
3123 0 498403 252354 79640 32 3122
3124 0 498188 252180 79320 60 3123
3125 5 497869 252157 79000 104 3124
3126 0 497884 252121 78840 45 3125
3127 0 497905 252134 78720 45 3126
3128 0 497908 252200 78600 32 3127
3129 0 497927 252198 78520 32 3128
3130 0 497944 252187 78480 32 3129
3131 0 497832 252212 78360 32 3130
3132 0 497704 252174 78280 86 3131
3133 0 497541 252231 78200 86 3132
3134 0 497392 252211 78080 101 3133
3135 0 497166 252230 77960 64 3134
3136 0 497105 252241 77840 32 3135
3137 0 496981 252259 77640 104 3136
3138 0 496892 252350 77440 104 3137
3139 0 496749 252386 77280 98 3138
3140 0 496624 252334 77120 60 3139
3141 0 496463 252285 76960 71 3140
3142 0 496340 252293 76800 60 3141
3143 0 496275 252282 76640 32 3142
3144 0 496116 252250 76480 45 3143
3145 0 496044 252270 76360 108 3144
3146 0 495959 252245 76200 98 3145
3147 0 495842 252254 76040 96 3146
3148 0 495744 252224 75880 96 3147
3149 0 495613 252170 75720 90 3148
3150 0 495447 252165 75520 32 3149
3151 0 495316 252202 75280 64 3150
3152 0 495187 252237 75080 81 3151
3153 0 494915 252256 74880 122 3152
3154 0 494777 252220 74760 81 3153
3155 0 494654 252204 74640 81 3154
3156 0 494526 252187 74440 115 3155
3157 0 494527 252169 74240 90 3156
3158 0 494424 252155 74080 75 3157
3159 0 494189 252060 73920 96 3158
3160 0 493938 251945 73800 102 3159
3161 0 493741 251875 73640 122 3160
3162 0 493425 251784 73520 120 3161
3163 0 493266 251728 73360 101 3162
3164 0 493125 251669 73200 81 3163
3165 0 493109 251558 73040 75 3164
3166 0 493128 251515 72880 75 3165
3167 0 493220 251540 72720 90 3166
3168 0 493322 251468 72520 90 3167
3169 0 493340 251479 72320 120 3168
3170 0 493337 251501 72160 120 3169
3171 0 493352 251527 72000 71 3170
3172 0 493393 251599 71840 71 3171
3173 0 493345 251657 71680 108 3172
3174 0 493322 251747 71520 120 3173
3175 0 493218 251762 71400 120 3174
3176 0 493193 251748 71240 137 3175
3177 0 493114 251686 71080 90 3176
3178 0 493037 251644 70920 71 3177
3179 0 492900 251566 70760 71 3178
3180 0 492737 251494 70600 81 3179
3181 0 492613 251468 70440 90 3180
3182 0 492438 251430 70320 96 3181
3183 0 492247 251411 70200 131 3182
3184 0 492111 251383 70040 96 3183
3185 5 491907 251414 69920 96 3184
3186 0 491830 251433 69800 104 3185
3187 0 491811 251390 69680 104 3186
3188 0 491847 251350 69560 104 3187
3189 0 491756 251281 69400 102 3188
3190 5 491703 251274 69360 102 3189
3191 0 491442 251448 69240 98 3190
3192 5 491403 251457 69200 98 3191
3193 0 491318 251534 69120 98 3192
3194 0 491180 251652 69000 98 3193
3195 0 491091 251705 68920 51 3194
3196 5 490960 251884 68840 51 3195
3197 0 490603 252078 68760 139 3196
3198 5 490527 252098 68680 32 3197
3199 0 489793 251691 68680 86 3198
3200 0 489627 251751 68560 86 3199
3201 0 489571 251854 68440 51 3200
3202 0 489503 251903 68360 51 3201
3203 0 489508 251998 68240 32 3202
3204 0 489511 251973 68200 32 3203
3205 0 489291 251934 68080 32 3204
3206 0 489275 251803 67960 32 3205
3207 0 489279 251826 67800 75 3206
3208 0 488925 251699 67720 60 3207
3209 0 488947 251636 67640 0 3208
3210 0 489131 251655 67560 0 3209
3211 0 489356 251572 67520 0 3210
3212 0 489483 251462 67440 0 3211
3213 0 489339 251338 67400 0 3212
3214 0 489147 251159 67400 0 3213
3215 0 489041 251179 67480 0 3214
3216 0 488832 251084 67400 0 3215
3217 0 488721 251133 67360 0 3216
3218 0 488730 251009 67280 0 3217
3219 0 488935 250905 67240 0 3218
3220 0 488881 250789 67280 0 3219
3221 0 488731 250726 67240 0 3220
3222 0 488512 250611 67240 0 3221
3223 0 488481 250578 67120 0 3222
3224 0 488288 250476 67080 0 3223
3225 0 487998 250276 67120 0 3224
3226 0 487670 250143 67040 0 3225
3227 0 487514 249915 67000 0 3226
3228 6 487463 249941 66880 0 3227
3229 0 501841 250818 88480 0 281
3230 0 501697 250905 88520 0 3229
3231 0 501373 251093 88560 0 3230
3232 0 501523 250895 88600 0 3231
3233 0 501699 250796 88640 0 3232
3234 0 502570 249409 88680 0 3233
3235 0 501628 250420 88720 160 3234
3236 0 501649 250418 88760 160 3235
3237 0 501698 250393 88800 160 3236
3238 0 500486 250907 88800 176 3237
3239 5 499188 250726 88800 86 3238
3240 0 498892 250663 88960 86 3239
3241 0 498744 250631 89040 86 3240
3242 0 498577 250761 89360 120 3241
3243 0 498451 250859 89600 90 3242
3244 5 497549 250812 89640 166 3243
3245 5 496800 250570 89640 139 3244
3246 0 495412 250795 89640 163 3245
3247 0 494998 250794 89440 163 3246
3248 0 494414 251231 89400 175 3247
3249 0 493795 251279 89120 40 3248
3250 0 492827 251734 88920 80 3249
3251 0 492793 251764 88800 80 3250
3252 0 492793 251785 88760 91 3251
3253 0 492619 251780 88720 91 3252
3254 0 492692 251752 88640 91 3253
3255 0 492212 252130 88520 136 3254
3256 0 492090 252328 88400 136 3255
3257 5 491802 252626 88320 192 3256
3258 0 490237 253430 88320 163 3257
3259 5 488970 254542 88320 134 3258
3260 0 488366 254398 88320 64 3259
3261 0 488140 254399 88360 0 3260
3262 0 488029 254403 88400 0 3261
3263 5 487724 254577 88400 51 3262
3264 0 488444 253975 88600 0 3263
3265 0 488638 254030 88720 0 3264
3266 5 489045 254112 88720 110 3265
3267 0 488896 254176 88800 172 3266
3268 0 488736 254176 89000 91 3267
3269 0 488512 254080 89120 148 3268
3270 0 488320 253888 89160 284 3269
3271 0 488256 253632 89200 256 3270
3272 0 488128 253408 89240 183 3271
3273 0 487968 253184 89240 183 3272
3274 5 487904 252928 89160 175 3273
3275 0 487680 252896 89160 168 3274
3276 0 487424 252928 89240 186 3275
3277 0 487264 252992 89480 245 3276
3278 0 487072 253184 89600 124 3277
3279 5 486912 253344 89800 40 3278
3280 0 486784 253216 89800 90 3279
3281 5 486560 253120 89880 150 3280
3282 0 486528 253088 89920 141 3281
3283 0 486368 253024 90120 122 3282
3284 0 486112 252992 90200 86 3283
3285 5 485856 252928 90200 107 3284
3286 0 485824 252928 90200 102 3285
3287 0 485568 252864 90200 108 3286
3288 0 485376 252704 90280 86 3287
3289 0 485184 252512 90320 71 3288
3290 0 484960 252416 90400 96 3289
3291 5 484941 252390 90440 83 3290
3292 5 484448 252160 90440 136 3291
3293 0 484576 251904 90360 60 3292
3294 0 484320 251808 90360 143 3293
3295 0 484096 251680 90320 153 3294
3296 0 484064 251520 90120 141 3295
3297 0 484160 251360 89920 115 3296
3298 5 484288 251424 89680 71 3297
3299 0 484256 251456 89680 60 3298
3300 0 484064 251584 89520 32 3299
3301 5 483904 251520 89320 40 3300
3302 5 483904 251488 89320 40 3301
3303 5 483648 251552 89360 80 3302
3304 0 483392 251552 89360 80 3303
3305 0 483200 251552 89560 71 3304
3306 0 483168 251488 89800 108 3305
3307 5 483168 251488 89920 163 3306
3308 0 483168 251232 90000 96 3307
3309 0 483168 251008 90200 51 3308
3310 0 483072 250816 90360 51 3309
3311 0 483040 250720 90360 51 3310
3312 0 482304 250400 90360 40 3311
3313 0 482400 250272 90160 75 3312
3314 0 482240 250144 90000 122 3313
3315 0 481984 250112 89920 120 3314
3316 0 481728 250144 89960 102 3315
3317 0 481472 250112 90000 140 3316
3318 0 481280 249952 89920 108 3317
3319 0 481056 249856 90080 45 3318
3320 0 481024 249824 90080 45 3319
3321 0 480486 250077 90240 0 3320
3322 5 480144 250224 90280 105 3321
3323 0 480032 250272 90240 128 3322
3324 0 479776 250400 90280 124 3323
3325 0 479520 250368 90240 150 3324
3326 0 479264 250400 90320 120 3325
3327 0 479008 250336 90240 120 3326
3328 0 478880 250144 90040 80 3327
3329 5 478720 249984 89880 81 3328
3330 0 478848 249824 89720 51 3329
3331 0 478976 249664 89560 86 3330
3332 0 479168 249536 89400 75 3331
3333 0 479392 249408 89320 81 3332
3334 0 479648 249312 89320 71 3333
3335 0 479904 249248 89240 91 3334
3336 0 480128 249184 89120 96 3335
3337 0 480160 249152 89120 81 3336
3338 0 480313 249042 88920 0 3337
3339 0 480930 249288 88640 0 3338
3340 5 480896 249600 88320 156 3339
3341 0 480928 249856 88280 120 3340
3342 0 480928 250112 88320 86 3341
3343 0 480704 250240 88320 75 3342
3344 0 480448 250336 88320 71 3343
3345 0 480288 250496 88440 45 3344
3346 0 480096 250688 88400 51 3345
3347 0 479936 250912 88400 60 3346
3348 0 479744 251104 88400 60 3347
3349 6 479552 251296 88440 71 3348
3350 0 448749 146253 181200 0 1570
3351 0 448706 146268 181240 0 3350
3352 0 448609 146494 181280 0 3351
3353 0 448497 146476 181320 0 3352
3354 0 448433 146538 181360 0 3353
3355 0 448418 146555 181400 0 3354
3356 0 448385 146598 181440 0 3355
3357 0 448335 146660 181480 0 3356
3358 0 448307 146720 181520 0 3357
3359 0 448266 146777 181560 0 3358
3360 0 448229 146827 181600 0 3359
3361 0 448192 146890 181640 0 3360
3362 0 448176 146955 181680 0 3361
3363 0 448104 147029 181720 0 3362
3364 0 448067 147097 181760 0 3363
3365 0 448024 147157 181800 0 3364
3366 0 447981 147216 181840 0 3365
3367 0 447938 147272 181880 0 3366
3368 0 447894 147327 181920 0 3367
3369 0 447902 147290 181960 0 3368
3370 0 448171 148067 182000 0 3369
3371 0 447872 147389 182040 0 3370
3372 0 447747 147440 182080 0 3371
3373 0 447636 147493 182120 0 3372
3374 0 447560 147589 182160 0 3373
3375 0 447502 147660 182200 0 3374
3376 0 447398 147749 182240 0 3375
3377 0 447403 147746 182280 0 3376
3378 0 447410 147743 182320 0 3377
3379 0 447394 147744 182360 0 3378
3380 0 447419 147740 182400 0 3379
3381 0 447411 147773 182440 0 3380
3382 0 447412 147823 182480 0 3381
3383 0 447404 147868 182520 0 3382
3384 0 447380 147934 182600 0 3383
3385 0 447406 148114 182640 0 3384
3386 0 447568 148382 182680 0 3385
3387 0 447567 148401 182720 0 3386
3388 0 447583 148427 182760 0 3387
3389 0 447579 148461 182800 0 3388
3390 0 447568 148508 182840 0 3389
3391 0 447590 148528 182880 0 3390
3392 0 447568 148513 182920 0 3391
3393 0 447531 148496 182960 0 3392
3394 0 447585 148446 183000 0 3393
3395 0 447617 148381 183040 0 3394
3396 0 447572 148840 183080 0 3395
3397 0 447581 148835 183120 0 3396
3398 0 447612 148784 183160 0 3397
3399 0 447610 148796 183200 0 3398
3400 0 447560 148842 183240 0 3399
3401 0 447546 148880 183280 0 3400
3402 0 447530 148920 183320 0 3401
3403 0 447528 148977 183360 0 3402
3404 0 447499 148994 183400 0 3403
3405 0 447495 148994 183440 0 3404
3406 0 447517 149000 183480 0 3405
3407 0 447508 149002 183520 0 3406
3408 0 447505 149013 183560 0 3407
3409 0 447564 149011 183600 0 3408
3410 0 447574 149037 183640 0 3409
3411 0 447621 149051 183680 0 3410
3412 0 447665 149062 183720 0 3411
3413 0 447662 149096 183760 0 3412
3414 0 447666 149131 183800 0 3413
3415 0 447666 149183 183840 0 3414
3416 0 447651 149246 183880 0 3415
3417 0 447655 149295 183920 0 3416
3418 0 447668 149372 183960 0 3417
3419 0 447659 149450 184000 0 3418
3420 0 447661 149552 184040 0 3419
3421 0 447675 149607 184080 0 3420
3422 0 447677 149678 184120 0 3421
3423 0 447687 149757 184160 0 3422
3424 0 447676 149854 184200 0 3423
3425 0 447686 149945 184240 0 3424
3426 0 447690 150044 184280 0 3425
3427 0 447688 150147 184320 0 3426
3428 0 447692 150239 184360 0 3427
3429 0 447702 150298 184400 0 3428
3430 0 447673 150353 184440 0 3429
3431 0 447666 150390 184480 0 3430
3432 0 447621 150449 184520 0 3431
3433 0 447600 150494 184560 0 3432
3434 0 447567 150539 184600 0 3433
3435 0 447557 150573 184640 0 3434
3436 0 447538 150593 184680 0 3435
3437 0 447519 150634 184720 0 3436
3438 0 447515 150699 184760 0 3437
3439 0 447535 150727 184800 0 3438
3440 0 447546 150775 184840 0 3439
3441 0 447550 150846 184880 0 3440
3442 0 447550 150929 184920 0 3441
3443 0 447567 150989 184960 0 3442
3444 0 447572 151026 185000 0 3443
3445 0 447588 151068 185040 0 3444
3446 0 447603 151106 185080 0 3445
3447 0 447612 151161 185120 0 3446
3448 0 447625 151212 185160 0 3447
3449 0 447621 151273 185200 0 3448
3450 0 447626 151337 185240 0 3449
3451 0 447643 151327 185280 0 3450
3452 0 447651 151304 185320 0 3451
3453 0 447647 151308 185360 0 3452
3454 0 447654 151294 185400 0 3453
3455 0 447725 151312 185440 0 3454
3456 0 447791 151323 185480 0 3455
3457 0 447867 151334 185520 0 3456
3458 0 447923 151366 185560 0 3457
3459 0 447980 151383 185600 0 3458
3460 0 448055 151413 185640 0 3459
3461 6 448109 151463 185680 0 3460
3462 0 496115 260265 85680 200 268
3463 5 496132 260282 85720 200 3462
3464 0 496149 260324 85800 200 3463
3465 0 495771 260982 85920 172 3464
3466 0 495691 261071 86200 104 3465
3467 0 495329 261177 86480 128 3466
3468 0 494951 261297 86760 136 3467
3469 0 494689 261662 87120 98 3468
3470 0 494224 262033 87360 128 3469
3471 0 493972 261959 87680 101 3470
3472 0 493637 261931 87920 178 3471
3473 0 493427 261918 88200 200 3472
3474 0 493807 261549 88560 0 3473
3475 0 492607 262409 88880 71 3474
3476 0 492777 262426 88920 71 3475
3477 0 492508 262385 89000 71 3476
3478 0 491930 262516 89320 148 3477
3479 0 491555 262955 89480 190 3478
3480 5 491345 263070 89520 154 3479
3481 0 490852 263468 89560 185 3480
3482 0 490274 263685 89560 200 3481
3483 0 489747 263938 89800 163 3482
3484 5 489527 264375 89960 131 3483
3485 5 489488 264409 90000 131 3484
3486 0 489202 264646 90240 64 3485
3487 5 489017 264745 90360 45 3486
3488 0 488955 264899 90600 32 3487
3489 0 489753 264853 90920 32 3488
3490 0 489712 264906 90960 32 3489
3491 0 489673 265077 91000 32 3490
3492 0 489790 264824 91040 32 3491
3493 0 489763 264879 91320 107 3492
3494 0 489248 264887 91600 102 3493
3495 5 488674 265139 91680 120 3494
3496 0 488158 265691 91680 204 3495
3497 0 487796 265865 91880 203 3496
3498 0 487102 266465 91880 139 3497
3499 0 486094 266743 91880 157 3498
3500 0 485409 266936 92000 136 3499
3501 0 485047 267402 92000 102 3500
3502 5 484705 267508 92200 163 3501
3503 0 484518 267680 92480 108 3502
3504 5 484053 267619 92760 137 3503
3505 0 482731 267140 92760 124 3504
3506 5 481697 267238 92760 140 3505
3507 0 481013 266771 92760 172 3506
3508 0 480884 266589 92480 136 3507
3509 0 480493 266105 92400 150 3508
3510 5 480017 266342 92160 107 3509
3511 0 479936 266391 91960 115 3510
3512 5 479887 266420 91840 115 3511
3513 0 479762 266489 91600 81 3512
3514 0 479325 266584 91440 96 3513
3515 5 478566 266768 91360 108 3514
3516 0 477422 267192 91360 86 3515
3517 0 475931 267395 91360 128 3516
3518 0 475565 267697 91120 32 3517
3519 0 475541 267745 91040 32 3518
3520 0 475618 267685 91000 32 3519
3521 0 475577 267684 90960 32 3520
3522 0 475537 267789 90920 64 3521
3523 0 475383 267963 90760 64 3522
3524 0 475333 268025 90720 64 3523
3525 0 475336 268063 90680 64 3524
3526 0 475353 268059 90640 64 3525
3527 0 472907 268584 90600 0 3526
3528 0 473757 268042 90560 141 3527
3529 0 473708 268011 90480 141 3528
3530 0 473729 268058 90360 141 3529
3531 0 473379 267936 90160 107 3530
3532 0 473256 267981 90000 128 3531
3533 5 473074 267862 89680 60 3532
3534 0 472832 267677 89360 71 3533
3535 0 471740 267626 89160 96 3534
3536 5 471127 267469 89120 86 3535
3537 0 470828 267442 88880 153 3536
3538 0 470663 267382 88720 153 3537
3539 0 470404 266800 88640 0 3538
3540 0 470171 267033 88520 0 3539
3541 0 469942 267358 88320 0 3540
3542 0 469725 267423 88160 60 3541
3543 0 469465 267613 87880 71 3542
3544 0 469092 267758 87640 107 3543
3545 0 468946 267861 87600 98 3544
3546 0 468408 267844 87400 81 3545
3547 0 467832 267767 87160 75 3546
3548 0 467413 267839 87000 0 3547
3549 0 467065 268010 86800 0 3548
3550 0 466650 268185 86800 32 3549
3551 0 466170 268548 86480 120 3550
3552 0 465953 268781 86240 40 3551
3553 0 465917 268808 86200 40 3552
3554 0 465808 269010 85960 107 3553
3555 0 465509 269063 85600 94 3554
3556 5 465299 269056 85440 75 3555
3557 0 465070 269042 85440 40 3556
3558 0 464827 269147 85360 40 3557
3559 0 464449 269174 85200 45 3558
3560 5 464305 269193 85160 51 3559
3561 0 464384 269600 84360 32 3560
3562 0 464384 269600 84440 45 3561
3563 5 464512 269632 84680 32 3562
3564 0 464608 269632 84600 32 3563
3565 0 464672 269792 84400 60 3564
3566 0 464672 269888 84160 32 3565
3567 5 464608 270240 84160 60 3566
3568 0 464576 270336 83920 32 3567
3569 5 464544 270368 83880 40 3568
3570 0 464800 270400 83880 32 3569
3571 0 464960 270592 83800 40 3570
3572 6 464896 270656 83760 32 3571
3573 0 497632 259872 82160 308 2981
3574 5 497664 259840 82200 313 3573
3575 0 497888 259712 82080 205 3574
3576 0 498048 259520 81920 120 3575
3577 0 498112 259360 81720 75 3576
3578 0 498208 259136 81560 98 3577
3579 0 498272 258880 81560 86 3578
3580 0 498400 258624 81600 120 3579
3581 0 498528 258400 81640 102 3580
3582 0 498528 258144 81640 124 3581
3583 5 498560 257952 81640 128 3582
3584 0 498560 257696 81600 108 3583
3585 0 498560 257440 81600 107 3584
3586 5 498560 257344 81640 75 3585
3587 0 498368 257280 81440 32 3586
3588 0 498144 257152 81480 32 3587
3589 0 498080 257088 81080 71 3588
3590 0 498080 256832 80960 104 3589
3591 0 498144 256768 80720 141 3590
3592 0 497984 256672 80520 90 3591
3593 0 497856 256576 80280 98 3592
3594 0 497696 256576 80040 64 3593
3595 0 497568 256512 79800 96 3594
3596 0 497440 256416 79600 75 3595
3597 0 497248 256352 79400 96 3596
3598 0 497024 256352 79240 64 3597
3599 0 496864 256320 79040 102 3598
3600 0 496608 256288 79000 107 3599
3601 0 496352 256352 78920 122 3600
3602 0 496128 256320 78800 128 3601
3603 0 495904 256224 78920 120 3602
3604 0 495648 256224 78920 80 3603
3605 0 495392 256192 78840 102 3604
3606 0 495168 256064 78760 86 3605
3607 0 495072 255808 78760 80 3606
3608 0 494944 255584 78720 86 3607
3609 0 494720 255488 78600 120 3608
3610 0 494496 255616 78440 124 3609
3611 0 494240 255616 78400 120 3610
3612 0 493984 255680 78360 107 3611
3613 0 493728 255648 78320 86 3612
3614 0 493472 255616 78280 98 3613
3615 0 493216 255552 78280 101 3614
3616 0 492992 255488 78240 90 3615
3617 0 492540 255168 78160 0 3616
3618 5 492395 255120 78160 75 3617
3619 0 492288 255040 77960 96 3618
3620 0 492128 254976 77760 120 3619
3621 0 491968 254912 77560 96 3620
3622 0 491776 254848 77360 86 3621
3623 0 491552 254848 77240 98 3622
3624 0 491296 254944 77200 108 3623
3625 0 491040 255008 77160 108 3624
3626 0 490816 255168 77200 108 3625
3627 0 490592 255264 77280 102 3626
3628 0 490336 255296 77280 108 3627
3629 0 490080 255296 77240 101 3628
3630 0 489824 255296 77240 96 3629
3631 0 489632 255264 77080 75 3630
3632 0 489408 255232 76960 102 3631
3633 0 489152 255232 76920 104 3632
3634 0 488896 255232 76800 120 3633
3635 0 488640 255232 76800 75 3634
3636 0 488384 255200 76680 86 3635
3637 0 488128 255136 76640 124 3636
3638 0 487872 255008 76600 75 3637
3639 0 487648 254912 76520 80 3638
3640 0 487392 254816 76440 86 3639
3641 0 487168 254752 76320 150 3640
3642 0 486944 254720 76200 143 3641
3643 5 486752 254528 76160 80 3642
3644 0 486624 254400 76120 40 3643
3645 5 486496 254208 75920 128 3644
3646 0 486560 254048 75920 101 3645
3647 0 486496 253792 75840 71 3646
3648 5 486432 253600 75680 102 3647
3649 5 486432 253504 75560 120 3648
3650 0 486368 253376 75480 60 3649
3651 0 486272 253216 75240 71 3650
3652 0 486176 253088 75040 71 3651
3653 0 486144 252896 74840 120 3652
3654 5 485984 252704 74920 120 3653
3655 5 485792 252576 75000 120 3654
3656 5 485632 252576 75000 128 3655
3657 0 485472 252480 74760 104 3656
3658 0 485344 252416 74520 160 3657
3659 0 485120 252320 74440 124 3658
3660 0 484992 252128 74320 104 3659
3661 0 484768 252064 74160 81 3660
3662 0 484608 251936 73960 154 3661
3663 5 484352 251936 73960 141 3662
3664 0 484320 251968 73920 164 3663
3665 0 484192 252160 73720 71 3664
3666 5 484128 252352 73560 98 3665
3667 0 483936 252544 73560 86 3666
3668 0 483744 252704 73480 71 3667
3669 0 483488 252800 73480 51 3668
3670 0 483232 252832 73440 45 3669
3671 0 483040 252992 73360 81 3670
3672 0 482816 253152 73280 80 3671
3673 0 482688 253376 73400 45 3672
3674 0 482496 253568 73400 45 3673
3675 0 482336 253728 73560 45 3674
3676 6 482176 253824 73680 71 3675
3677 0 496484 263904 82280 0 2985
3678 0 494083 265510 82280 153 3677
3679 5 493968 265608 82520 160 3678
3680 0 493953 265619 82560 160 3679
3681 0 493126 266574 82640 0 3680
3682 0 492438 266927 83240 209 3681
3683 0 491938 267173 83520 139 3682
3684 0 491351 267669 83760 108 3683
3685 0 490803 267902 83960 229 3684
3686 5 490364 268321 84200 194 3685
3687 0 489760 268672 84400 217 3686
3688 0 489536 268832 84440 244 3687
3689 0 489472 269088 84520 157 3688
3690 0 489344 269248 84680 141 3689
3691 0 489152 269440 84720 128 3690
3692 0 488928 269600 84720 154 3691
3693 0 488864 269792 84920 139 3692
3694 0 488608 269792 85040 75 3693
3695 0 488448 269664 85240 32 3694
3696 0 488413 270188 85440 0 3695
3697 0 487744 270496 85640 150 3696
3698 0 487520 270624 85760 189 3697
3699 0 487328 270816 85760 181 3698
3700 0 487136 271008 85840 189 3699
3701 0 486944 271200 85800 102 3700
3702 0 486720 271392 85800 101 3701
3703 0 486496 271488 85880 102 3702
3704 0 486272 271648 85880 86 3703
3705 5 486080 271744 86040 131 3704
3706 0 485984 271808 86160 120 3705
3707 0 485888 271872 86400 148 3706
3708 5 485792 271872 86640 157 3707
3709 0 485728 271840 86720 108 3708
3710 0 485568 271808 86920 96 3709
3711 0 485408 271808 87120 120 3710
3712 5 485280 271936 87320 140 3711
3713 0 485184 272032 87360 153 3712
3714 0 484928 272064 87440 185 3713
3715 0 484704 272160 87520 178 3714
3716 0 484480 272288 87520 150 3715
3717 0 484256 272384 87440 196 3716
3718 5 484096 272544 87280 254 3717
3719 5 483968 272608 87360 246 3718
3720 0 483776 272704 87320 190 3719
3721 0 483552 272864 87360 186 3720
3722 0 483360 272896 87520 136 3721
3723 0 483136 272896 87680 120 3722
3724 0 482912 272960 87800 128 3723
3725 0 482688 273152 87800 154 3724
3726 0 482464 273280 87800 137 3725
3727 0 482208 273376 87800 160 3726
3728 0 481952 273472 87800 148 3727
3729 5 481728 273344 87800 107 3728
3730 0 481536 273344 87800 150 3729
3731 5 481280 273344 87800 189 3730
3732 0 481248 273312 87840 178 3731
3733 0 480992 273280 87960 172 3732
3734 5 480768 273152 88040 196 3733
3735 0 480544 273056 88000 51 3734
3736 0 480288 273056 88000 71 3735
3737 0 480032 273056 88000 80 3736
3738 0 479776 273056 88000 75 3737
3739 0 479520 273056 88000 104 3738
3740 0 479264 273056 88000 124 3739
3741 0 479008 273088 88000 80 3740
3742 0 478752 273152 88080 98 3741
3743 0 478496 273216 88120 122 3742
3744 0 478240 273216 88200 150 3743
3745 0 477984 273312 88200 136 3744
3746 0 477728 273376 88160 120 3745
3747 0 477472 273408 88160 136 3746
3748 5 477216 273344 88160 108 3747
3749 0 477184 273312 88120 91 3748
3750 0 476992 273120 88080 75 3749
3751 0 476768 272960 88040 60 3750
3752 0 476608 272800 87880 122 3751
3753 0 476576 272640 87680 71 3752
3754 5 476512 272480 87440 143 3753
3755 5 476512 272352 87360 120 3754
3756 5 476384 272256 87360 153 3755
3757 0 476128 272320 87400 154 3756
3758 0 475872 272256 87520 137 3757
3759 0 475616 272192 87520 108 3758
3760 0 475360 272128 87520 128 3759
3761 5 475104 272000 87520 314 3760
3762 5 475040 272064 87520 282 3761
3763 0 474784 272096 87520 166 3762
3764 0 474624 271936 87400 107 3763
3765 0 474368 271872 87320 190 3764
3766 5 474176 271872 87320 101 3765
3767 0 473920 271872 87280 51 3766
3768 0 473728 271904 87440 40 3767
3769 0 473472 271904 87480 60 3768
3770 0 473216 271840 87400 75 3769
3771 5 473088 271808 87320 80 3770
3772 0 472928 272032 87200 71 3771
3773 0 472768 272224 87120 51 3772
3774 0 472576 272416 87040 45 3773
3775 0 472416 272544 86880 32 3774
3776 0 472416 272576 86840 32 3775
3777 0 472283 272725 86720 0 3776
3778 0 472228 272902 86600 0 3777
3779 6 472197 273034 86480 0 3778
3780 5 493146 259850 85160 102 267
3781 0 491600 259433 85160 32 3780
3782 0 491270 259415 84960 160 3781
3783 5 491108 259476 84880 163 3782
3784 0 489822 260095 84880 0 3783
3785 0 489520 260200 84880 0 3784
3786 5 489254 260559 84880 198 3785
3787 5 488639 260492 85040 160 3786
3788 0 487940 260511 85280 160 3787
3789 5 487303 260434 85440 208 3788
3790 0 487151 260412 85480 202 3789
3791 0 486389 261024 85680 237 3790
3792 0 485852 261286 85840 202 3791
3793 0 485255 261550 86080 163 3792
3794 0 484888 261705 86280 186 3793
3795 0 484599 262035 86400 0 3794
3796 0 484166 262488 86600 32 3795
3797 0 483773 262408 86800 32 3796
3798 0 483473 262354 87080 86 3797
3799 0 483182 262273 87280 32 3798
3800 0 483421 262183 87520 32 3799
3801 0 483609 262176 87640 32 3800
3802 5 483630 261842 87720 163 3801
3803 0 483136 261600 87920 128 3802
3804 5 482976 261536 88120 98 3803
3805 0 482912 261408 88280 102 3804
3806 0 482912 261216 88480 98 3805
3807 0 482912 261056 88680 32 3806
3808 0 482848 260896 88920 60 3807
3809 5 482848 260736 89120 32 3808
3810 0 482784 260576 89320 75 3809
3811 5 482752 260384 89480 150 3810
3812 0 482528 260320 89360 140 3811
3813 0 482272 260320 89360 108 3812
3814 0 482048 260416 89440 153 3813
3815 5 482016 260448 89440 156 3814
3816 0 481856 260544 89640 98 3815
3817 0 481632 260544 89760 148 3816
3818 5 481472 260544 89800 168 3817
3819 0 481248 260384 89840 120 3818
3820 0 481024 260224 89840 120 3819
3821 0 480768 260128 89880 154 3820
3822 0 480544 259968 89840 134 3821
3823 0 480288 259872 89840 150 3822
3824 0 480064 259680 89840 136 3823
3825 0 479904 259488 89920 139 3824
3826 0 479808 259232 89960 115 3825
3827 0 479776 258976 89920 124 3826
3828 0 479776 258752 89720 156 3827
3829 0 479744 258560 89520 124 3828
3830 0 479616 258400 89360 120 3829
3831 5 479392 258240 89320 101 3830
3832 0 479168 258144 89200 120 3831
3833 0 478944 258016 89240 122 3832
3834 0 478752 257888 89400 104 3833
3835 0 478592 257888 89600 104 3834
3836 0 478432 257824 89800 120 3835
3837 0 478208 257696 89840 98 3836
3838 5 477952 257632 89840 60 3837
3839 0 477728 257440 89840 81 3838
3840 0 477472 257344 89800 107 3839
3841 0 477216 257248 89800 104 3840
3842 5 477152 257248 89800 102 3841
3843 0 476896 257248 89800 80 3842
3844 0 476640 257248 89800 86 3843
3845 0 476416 257280 89920 40 3844
3846 0 476160 257280 90000 51 3845
3847 0 475904 257216 90080 80 3846
3848 0 475680 257088 90080 80 3847
3849 0 475456 257088 90200 51 3848
3850 0 475232 257184 90320 86 3849
3851 0 475008 257152 90400 86 3850
3852 0 474536 257070 90440 0 3851
3853 0 474357 257077 90480 0 3852
3854 0 474188 257082 90520 0 3853
3855 0 473981 257117 90560 0 3854
3856 0 473696 256800 90840 96 3855
3857 0 473440 256832 90920 51 3856
3858 0 473184 256960 90920 104 3857
3859 0 472928 257024 90920 120 3858
3860 0 472672 257056 90920 122 3859
3861 0 472416 257056 90920 108 3860
3862 0 472160 257088 90880 107 3861
3863 0 471904 257152 90840 108 3862
3864 0 471648 257152 90840 124 3863
3865 0 471392 257152 90840 141 3864
3866 0 471136 257184 90880 51 3865
3867 0 471040 257216 90840 32 3866
3868 0 470478 257222 90760 0 3867
3869 0 470226 257272 90720 0 3868
3870 0 470183 257348 90640 0 3869
3871 0 468429 257319 90560 0 3870
3872 0 467360 257056 90000 75 3871
3873 0 467104 257024 90000 60 3872
3874 0 466848 256960 90000 60 3873
3875 0 466592 256960 89960 51 3874
3876 0 466336 256992 89840 71 3875
3877 0 466176 257056 89760 71 3876
3878 0 465905 257180 89640 0 3877
3879 0 465577 257356 89440 0 3878
3880 6 465622 257320 89240 0 3879
3881 0 382541 157926 180760 0 1861
3882 0 382642 157952 180520 0 3881
3883 0 382699 157749 180360 0 3882
3884 0 382737 157756 180200 0 3883
3885 0 382746 157758 180160 0 3884
3886 0 382915 157652 180000 0 3885
3887 0 382980 157621 179800 0 3886
3888 0 383098 157792 179600 0 3887
3889 0 383219 157805 179480 0 3888
3890 0 383259 157809 179440 0 3889
3891 0 383363 157810 179280 0 3890
3892 0 383549 157788 179080 0 3891
3893 0 383764 157768 178840 0 3892
3894 0 383968 157778 178640 0 3893
3895 0 384106 157788 178520 0 3894
3896 0 384243 157797 178400 0 3895
3897 0 384424 157868 178200 0 3896
3898 0 384480 157892 178160 0 3897
3899 0 384536 157916 178120 0 3898
3900 0 384645 157941 178000 0 3899
3901 0 384831 157940 177800 0 3900
3902 0 385007 157978 177640 0 3901
3903 0 384994 157992 177560 0 3902
3904 0 385111 158025 177440 0 3903
3905 0 385253 157989 177320 0 3904
3906 0 385386 158065 177200 0 3905
3907 0 385600 158034 177080 0 3906
3908 5 385909 157938 177000 0 3907
3909 0 386028 157987 176840 0 3908
3910 0 386327 158043 176760 0 3909
3911 5 386800 157988 176640 0 3910
3912 0 386957 157970 176600 0 3911
3913 0 387028 157978 176560 0 3912
3914 0 387239 158003 176440 0 3913
3915 0 387254 157989 176360 0 3914
3916 0 387276 157968 176240 0 3915
3917 0 387328 157951 176080 0 3916
3918 0 387354 157942 176000 0 3917
3919 0 388003 157955 175760 0 3918
3920 5 388177 157977 175600 0 3919
3921 0 388220 157983 175560 0 3920
3922 0 388425 158007 175480 0 3921
3923 0 388527 158019 175440 0 3922
3924 0 388502 157843 175320 0 3923
3925 0 388366 157901 175280 0 3924
3926 0 388361 157797 175200 0 3925
3927 0 388385 157715 175120 0 3926
3928 0 388409 157661 175040 0 3927
3929 0 388518 157708 174960 0 3928
3930 0 388562 157664 174880 0 3929
3931 0 388588 157574 174760 0 3930
3932 0 388675 157520 174640 0 3931
3933 0 388793 157445 174520 0 3932
3934 0 388984 157421 174400 0 3933
3935 0 389123 157261 174280 0 3934
3936 0 389145 157185 174200 0 3935
3937 0 389170 157102 174080 0 3936
3938 0 389358 157047 173920 0 3937
3939 0 389420 156989 173800 0 3938
3940 0 389494 156911 173640 0 3939
3941 0 389646 156880 173520 0 3940
3942 0 389725 156879 173400 0 3941
3943 0 389842 156952 173280 0 3942
3944 0 389892 156940 173160 0 3943
3945 0 389975 156874 173040 0 3944
3946 0 390023 156785 172920 0 3945
3947 0 390072 156751 172800 0 3946
3948 0 390121 156621 172680 0 3947
3949 0 390151 156473 172560 0 3948
3950 0 390255 156336 172400 0 3949
3951 0 390272 156278 172200 0 3950
3952 0 390316 156109 172160 0 3951
3953 0 390480 155906 172120 0 3952
3954 0 390697 155728 172120 0 3953
3955 0 390688 155411 172120 0 3954
3956 0 390711 154863 172040 0 3955
3957 0 390403 154252 172080 0 3956
3958 5 389950 153533 172240 0 3957
3959 0 389837 153353 172280 0 3958
3960 0 389737 153265 172400 0 3959
3961 5 389633 153025 172560 0 3960
3962 0 388722 152277 172560 0 3961
3963 0 388432 152085 172720 0 3962
3964 0 388093 151877 172840 0 3963
3965 0 388100 151786 172880 0 3964
3966 0 388107 151695 172920 0 3965
3967 0 387991 151547 173000 0 3966
3968 0 387984 151514 173080 0 3967
3969 0 387981 151498 173120 0 3968
3970 0 387841 151467 173280 0 3969
3971 0 387946 151604 173480 0 3970
3972 5 387890 151704 173600 0 3971
3973 0 387769 151528 173840 0 3972
3974 0 387761 151486 173960 0 3973
3975 0 387696 151416 174040 0 3974
3976 0 387586 151466 174200 0 3975
3977 0 387540 151497 174320 0 3976
3978 0 387524 151507 174360 0 3977
3979 0 387409 151573 174480 0 3978
3980 6 387395 151570 174520 0 3979
3981 0 499570 250953 82040 209 3106
3982 0 499046 250926 82000 175 3981
3983 0 497894 250776 81960 163 3982
3984 0 496480 251178 81960 202 3983
3985 5 494814 250755 81960 200 3984
3986 5 493942 250360 81800 81 3985
3987 5 494235 249133 81800 124 3986
3988 0 493629 248286 81640 115 3987
3989 5 493116 247682 81400 80 3988
3990 0 493013 247604 81320 80 3989
3991 5 492250 247496 81320 128 3990
3992 0 492178 247391 81200 128 3991
3993 0 491655 247196 81160 75 3992
3994 0 491362 247048 81200 86 3993
3995 0 491263 247005 81280 86 3994
3996 0 490978 247118 81360 124 3995
3997 0 490846 247146 81440 148 3996
3998 5 490774 247191 81520 128 3997
3999 5 490178 247151 81520 104 3998
4000 0 489768 247092 81520 71 3999
4001 0 489612 247191 81680 75 4000
4002 5 489228 247183 81680 71 4001
4003 5 488628 247166 81680 101 4002
4004 0 487952 247282 81680 0 4003
4005 5 487908 247286 81720 0 4004
4006 0 487817 247289 81800 0 4005
4007 5 487946 246716 81920 150 4006
4008 0 487901 246537 81800 176 4007
4009 0 487608 246196 81720 80 4008
4010 0 487513 245928 81640 86 4009
4011 0 487472 245787 81560 86 4010
4012 0 487462 245752 81480 32 4011
4013 0 487484 245728 81360 32 4012
4014 0 487494 245750 81240 32 4013
4015 0 487465 245803 81160 32 4014
4016 0 487564 245800 81080 32 4015
4017 0 487625 245804 80960 32 4016
4018 5 487607 245833 80840 32 4017
4019 0 487627 245856 80720 32 4018
4020 0 487687 245876 80600 32 4019
4021 0 487727 246028 80480 98 4020
4022 0 487724 246076 80400 98 4021
4023 0 487726 246109 80280 128 4022
4024 0 487678 246141 80120 128 4023
4025 0 487638 246211 80000 32 4024
4026 0 487659 246268 79840 32 4025
4027 0 487710 246301 79680 32 4026
4028 0 487734 246288 79520 40 4027
4029 0 487735 246287 79360 40 4028
4030 0 487827 246355 79200 40 4029
4031 5 487738 246320 79040 32 4030
4032 5 487755 246332 78960 32 4031
4033 0 487746 245972 78880 0 4032
4034 0 487733 245743 78760 0 4033
4035 0 487569 245481 78800 0 4034
4036 0 487475 245379 78920 0 4035
4037 0 487448 245327 78960 0 4036
4038 5 487460 244722 78960 0 4037
4039 0 487376 244342 78960 0 4038
4040 0 487328 244163 79000 0 4039
4041 0 487351 243997 79040 0 4040
4042 0 487400 243964 79120 0 4041
4043 0 487468 243868 79200 0 4042
4044 5 487481 243787 79280 0 4043
4045 0 487566 243672 79320 0 4044
4046 0 487690 243536 79320 0 4045
4047 0 487658 243424 79320 0 4046
4048 0 487680 243396 79240 0 4047
4049 0 487756 243348 79160 0 4048
4050 0 487909 243264 79080 0 4049
4051 0 488038 243041 79040 0 4050
4052 0 488471 242942 79040 0 4051
4053 5 488739 242838 79040 0 4052
4054 5 489097 242688 79080 0 4053
4055 0 489453 242596 79080 0 4054
4056 0 489579 242613 79040 0 4055
4057 0 489676 242523 79000 0 4056
4058 0 489868 242455 78920 0 4057
4059 0 489968 242418 78960 0 4058
4060 0 490049 242365 79040 0 4059
4061 0 490190 242311 79160 0 4060
4062 0 490278 242328 79280 0 4061
4063 0 490297 242329 79440 0 4062
4064 0 490258 242328 79600 0 4063
4065 0 490313 242376 79800 0 4064
4066 5 490203 242323 79920 0 4065
4067 0 490167 242294 80040 0 4066
4068 0 490147 242228 80200 0 4067
4069 0 490054 242147 80320 0 4068
4070 0 489995 242043 80360 0 4069
4071 5 489873 241824 80440 0 4070
4072 0 489890 241820 80560 0 4071
4073 0 489918 241747 80640 0 4072
4074 0 489822 241607 80640 0 4073
4075 0 489870 241521 80680 0 4074
4076 0 489986 241436 80840 0 4075
4077 0 490045 241349 81000 0 4076
4078 6 490043 241326 81160 0 4077
4079 0 366576 167548 179680 0 2835
4080 0 365536 167589 179840 0 4079
4081 0 365407 167904 180040 0 4080
4082 0 365269 167703 180120 0 4081
4083 0 364982 167782 180160 0 4082
4084 0 364686 167749 180320 0 4083
4085 0 364493 167734 180520 0 4084
4086 0 364423 167783 180640 0 4085
4087 0 364377 167816 180720 0 4086
4088 0 364310 167759 181000 0 4087
4089 0 364271 167727 181160 0 4088
4090 5 363760 167608 181160 0 4089
4091 5 363196 167779 181240 0 4090
4092 0 362914 167864 181280 0 4091
4093 5 362633 167950 181320 0 4092
4094 0 362717 168044 181520 0 4093
4095 5 362670 167993 181560 0 4094
4096 0 362529 167839 181680 0 4095
4097 0 362569 167436 181800 0 4096
4098 0 362600 167266 182000 0 4097
4099 0 362434 167055 182160 0 4098
4100 0 362241 166901 182320 0 4099
4101 0 361954 166871 182480 0 4100
4102 5 361880 166867 182520 0 4101
4103 5 361941 166807 182640 0 4102
4104 0 361954 166684 182680 0 4103
4105 0 361951 166483 182760 0 4104
4106 0 361978 166376 182920 0 4105
4107 0 361963 166437 183040 0 4106
4108 0 361878 166330 183240 0 4107
4109 0 361851 166280 183360 0 4108
4110 0 361812 166301 183520 0 4109
4111 0 361761 166391 183680 0 4110
4112 0 361695 166370 183840 0 4111
4113 0 361590 166442 184040 0 4112
4114 0 361542 166560 184120 0 4113
4115 0 361446 166795 184280 0 4114
4116 0 361464 167068 184480 0 4115
4117 0 361433 167268 184720 0 4116
4118 0 361431 167546 184920 0 4117
4119 0 361324 167494 185040 0 4118
4120 0 361555 167437 185200 0 4119
4121 0 361571 167462 185360 0 4120
4122 0 361391 167545 185560 0 4121
4123 0 361351 167589 185640 0 4122
4124 0 361272 167676 185800 0 4123
4125 0 361300 167730 185880 0 4124
4126 0 361341 167811 186000 0 4125
4127 0 361164 167909 186160 0 4126
4128 0 361120 167933 186200 0 4127
4129 0 361022 167918 186280 0 4128
4130 0 360973 167910 186320 0 4129
4131 5 360876 167895 186400 0 4130
4132 0 360839 167935 186480 0 4131
4133 0 360783 167995 186600 0 4132
4134 0 360667 168052 186680 0 4133
4135 5 360547 167701 186760 0 4134
4136 0 360468 167677 186800 0 4135
4137 0 360308 167630 186880 0 4136
4138 0 360228 167606 186920 0 4137
4139 0 360098 167532 186960 0 4138
4140 0 359706 167309 187080 0 4139
4141 5 359660 167252 187120 0 4140
4142 0 359432 166970 187320 0 4141
4143 0 359325 166958 187440 0 4142
4144 0 359289 166954 187480 0 4143
4145 0 359258 166919 187560 0 4144
4146 0 359198 166844 187720 0 4145
4147 0 359216 166687 187800 0 4146
4148 0 359156 166650 187840 0 4147
4149 0 359051 166572 187920 0 4148
4150 5 358914 166503 188000 0 4149
4151 0 358835 166403 188120 0 4150
4152 0 358755 166385 188160 0 4151
4153 0 358514 166330 188280 0 4152
4154 0 358506 166171 188480 0 4153
4155 0 358620 166271 188600 0 4154
4156 0 358696 166338 188680 0 4155
4157 0 359085 165885 188840 0 4156
4158 0 359045 165942 189040 0 4157
4159 0 359037 165953 189080 0 4158
4160 0 359194 166164 189320 0 4159
4161 0 359277 166163 189560 0 4160
4162 0 359319 166163 189680 0 4161
4163 0 359426 166166 189840 0 4162
4164 0 359534 166169 190000 0 4163
4165 5 359637 166071 190320 0 4164
4166 0 359663 166047 190400 0 4165
4167 0 359742 166035 190560 0 4166
4168 0 359855 165944 190640 0 4167
4169 0 359911 165899 190680 0 4168
4170 5 359969 165928 190880 0 4169
4171 0 359937 165935 190920 0 4170
4172 0 359847 165957 191040 0 4171
4173 0 360077 166162 191360 0 4172
4174 0 359967 166115 191440 0 4173
4175 6 359954 166122 191480 0 4174
4176 0 392528 146492 182920 0 1824
4177 0 392146 146596 183160 0 4176
4178 0 392146 146770 183280 0 4177
4179 0 392145 147003 183440 0 4178
4180 0 392221 147333 183720 0 4179
4181 0 392316 147721 183960 0 4180
4182 0 392113 148321 184200 0 4181
4183 0 391866 149051 184360 0 4182
4184 0 391945 149326 184480 0 4183
4185 0 391913 149628 184640 0 4184
4186 0 391791 149858 184800 0 4185
4187 0 391710 150025 184880 0 4186
4188 5 391783 150213 184920 0 4187
4189 0 391939 150526 185000 0 4188
4190 0 391948 150596 185080 0 4189
4191 0 391961 150701 185200 0 4190
4192 0 391940 151032 185440 0 4191
4193 0 391939 151272 185640 0 4192
4194 0 391944 151482 185800 0 4193
4195 0 391945 151538 185840 0 4194
4196 0 391900 151623 185920 0 4195
4197 0 391866 151709 186000 0 4196
4198 0 391746 151781 186120 0 4197
4199 0 391562 151887 186280 0 4198
4200 0 391466 151861 186400 0 4199
4201 0 391449 151864 186480 0 4200
4202 0 391377 151957 186560 0 4201
4203 0 391315 151998 186680 0 4202
4204 0 391283 151999 186800 0 4203
4205 0 391107 152002 187000 0 4204
4206 0 390941 152134 187160 0 4205
4207 0 390762 152196 187280 0 4206
4208 0 390742 152250 187480 0 4207
4209 0 390838 152232 187640 0 4208
4210 0 390709 152358 187800 0 4209
4211 0 390771 152495 187920 0 4210
4212 0 391058 152461 188120 0 4211
4213 0 391284 152787 188280 0 4212
4214 0 391198 152901 188400 0 4213
4215 0 391219 152989 188520 0 4214
4216 0 391229 153081 188680 0 4215
4217 0 391470 153238 188840 0 4216
4218 0 391627 153379 189000 0 4217
4219 0 391558 153421 189160 0 4218
4220 0 391514 153525 189320 0 4219
4221 0 391838 153545 189520 0 4220
4222 0 391879 153506 189680 0 4221
4223 0 392080 153383 189920 0 4222
4224 0 392140 153268 190040 0 4223
4225 0 392201 153152 190160 0 4224
4226 0 392269 153258 190320 0 4225
4227 0 392286 153285 190360 0 4226
4228 0 392585 153252 190560 0 4227
4229 0 392578 153220 190600 0 4228
4230 0 392559 153124 190720 0 4229
4231 0 392732 152778 190840 0 4230
4232 0 392797 152678 190960 0 4231
4233 0 392862 152578 191080 0 4232
4234 0 392900 152627 191240 0 4233
4235 0 392948 152667 191360 0 4234
4236 0 392964 152680 191400 0 4235
4237 0 392928 152512 191600 0 4236
4238 0 392854 152575 191880 0 4237
4239 0 392843 152584 191920 0 4238
4240 5 392763 152778 192120 0 4239
4241 0 392962 152556 192280 0 4240
4242 5 393186 152422 192400 0 4241
4243 0 393188 152486 192440 0 4242
4244 5 393192 152680 192560 0 4243
4245 0 393026 152556 192720 0 4244
4246 0 392984 152525 192760 0 4245
4247 0 392949 152418 192920 0 4246
4248 0 393038 152454 193040 0 4247
4249 0 393068 152466 193080 0 4248
4250 0 393040 152453 193120 0 4249
4251 0 392900 152390 193320 0 4250
4252 0 392884 152410 193360 0 4251
4253 0 392804 152512 193560 0 4252
4254 0 392782 152521 193600 0 4253
4255 0 392715 152549 193720 0 4254
4256 0 392693 152558 193760 0 4255
4257 5 392665 152587 193800 0 4256
4258 0 392610 152645 193880 0 4257
4259 0 392526 152732 194000 0 4258
4260 0 392472 152810 194080 0 4259
4261 0 392499 152813 194160 0 4260
4262 0 392513 152814 194200 0 4261
4263 5 392550 152815 194320 0 4262
4264 5 392559 152822 194360 0 4263
4265 5 392577 152835 194440 0 4264
4266 5 393126 152667 194440 0 4265
4267 0 393198 152659 194360 0 4266
4268 0 393310 152679 194240 0 4267
4269 0 393418 152751 194160 0 4268
4270 6 393434 152771 194080 0 4269
4271 0 502878 249537 86720 0 275
4272 0 505695 247843 86720 0 4271
4273 0 505887 247330 86520 60 4272
4274 0 505847 247098 86080 90 4273
4275 0 505785 247073 85920 0 4274
4276 0 505354 246756 85720 96 4275
4277 0 505001 246137 85680 120 4276
4278 0 504763 245790 85560 172 4277
4279 0 504513 244502 85440 0 4278
4280 5 504311 244469 85360 0 4279
4281 5 503899 243937 85360 128 4280
4282 0 503608 243586 85240 124 4281
4283 5 503424 243710 85120 124 4282
4284 0 503299 243713 84880 115 4283
4285 0 503067 243619 84760 115 4284
4286 0 502335 243243 84760 140 4285
4287 0 501915 242898 84640 153 4286
4288 0 501650 242606 84600 75 4287
4289 0 501523 242587 84520 75 4288
4290 0 501635 242326 84440 115 4289
4291 0 501643 242291 84320 115 4290
4292 0 501581 242312 84160 115 4291
4293 0 501464 242312 84000 98 4292
4294 0 501371 242430 83840 98 4293
4295 0 501299 242422 83680 81 4294
4296 0 501239 242432 83560 81 4295
4297 0 501116 242423 83440 60 4296
4298 0 500951 242528 83320 60 4297
4299 0 500788 242450 83200 98 4298
4300 0 500004 242523 83120 80 4299
4301 0 499219 242299 83280 0 4300
4302 5 497948 242440 83320 32 4301
4303 5 497215 242604 83320 163 4302
4304 0 496267 242496 83320 124 4303
4305 5 495102 242288 83280 32 4304
4306 5 495094 242326 83400 32 4305
4307 0 495227 242123 83520 32 4306
4308 0 495244 242026 83640 32 4307
4309 5 495200 242013 83680 32 4308
4310 0 495111 241982 83760 32 4309
4311 0 495083 241914 83880 71 4310
4312 0 495089 241950 83920 32 4311
4313 0 494914 241869 84160 32 4312
4314 5 494862 241832 84240 32 4313
4315 0 494835 241815 84280 32 4314
4316 0 494860 241867 84320 32 4315
4317 0 494807 241660 84480 32 4316
4318 0 494755 241651 84520 32 4317
4319 0 494954 241163 84520 98 4318
4320 0 494991 241142 84680 0 4319
4321 0 494944 241050 84840 0 4320
4322 0 494908 240962 84960 0 4321
4323 0 494880 240886 85080 0 4322
4324 0 494740 240771 85120 0 4323
4325 0 494656 240638 85160 0 4324
4326 0 494640 240547 85240 0 4325
4327 0 494635 240540 85320 0 4326
4328 0 494686 240430 85400 32 4327
4329 0 494607 240238 85480 71 4328
4330 0 494411 240083 85600 0 4329
4331 0 494342 240051 85720 0 4330
4332 0 494399 239959 85800 0 4331
4333 0 494373 239968 85920 0 4332
4334 0 494310 239939 86040 0 4333
4335 0 494295 239918 86160 0 4334
4336 0 494261 239941 86320 0 4335
4337 0 493741 239913 86320 40 4336
4338 0 493510 239941 86400 51 4337
4339 0 493405 239913 86520 45 4338
4340 0 493329 239814 86680 45 4339
4341 5 493305 239734 86680 45 4340
4342 5 493338 239758 86720 45 4341
4343 0 493348 239628 86840 45 4342
4344 0 493329 239482 86960 45 4343
4345 0 493319 239308 87080 0 4344
4346 0 493399 239162 87120 0 4345
4347 0 493543 239025 87280 0 4346
4348 0 493838 238900 87440 0 4347
4349 0 493950 238829 87560 0 4348
4350 0 494151 238815 87640 0 4349
4351 0 494312 238797 87720 0 4350
4352 0 494247 238740 87880 0 4351
4353 0 494320 238706 88000 0 4352
4354 0 494407 238705 88160 0 4353
4355 0 494525 238818 88320 0 4354
4356 0 494597 238989 88480 0 4355
4357 0 494445 239222 88560 0 4356
4358 0 494695 239106 88600 0 4357
4359 0 494756 238864 88640 0 4358
4360 0 495071 238530 88720 0 4359
4361 0 495141 238796 88840 0 4360
4362 0 495204 239030 88920 0 4361
4363 0 495279 239008 89000 0 4362
4364 0 495344 239040 89040 0 4363
4365 6 495355 239123 89120 0 4364
4366 5 501911 248864 82520 96 256
4367 0 502550 248272 82520 107 4366
4368 0 502574 248170 82400 107 4367
4369 0 502809 247881 82360 120 4368
4370 0 502859 247828 82400 104 4369
4371 0 502958 247722 82480 104 4370
4372 5 503041 247717 82640 98 4371
4373 0 502823 247504 82640 32 4372
4374 0 502683 247296 82640 51 4373
4375 0 501982 246789 82640 98 4374
4376 0 501921 246670 82560 101 4375
4377 0 501763 246464 82400 81 4376
4378 0 501585 246043 82200 81 4377
4379 0 501596 245879 82040 124 4378
4380 5 501602 245848 82000 124 4379
4381 5 501616 245786 81920 75 4380
4382 0 501623 245712 81880 75 4381
4383 0 501549 245711 81760 75 4382
4384 0 501474 245502 81520 60 4383
4385 0 501290 245182 81320 108 4384
4386 0 501311 245169 81280 108 4385
4387 0 500887 244988 81240 102 4386
4388 0 500396 244730 81360 120 4387
4389 0 500223 244376 81360 140 4388
4390 0 500532 243445 81360 32 4389
4391 0 500342 243007 81320 122 4390
4392 0 499811 242846 81320 80 4391
4393 0 499481 242599 81520 32 4392
4394 0 499533 242464 81640 32 4393
4395 0 499492 242319 81680 32 4394
4396 0 499370 242129 81720 32 4395
4397 0 499359 241947 81840 0 4396
4398 0 499374 241870 82040 0 4397
4399 0 499043 241694 82200 0 4398
4400 0 499085 241386 82320 45 4399
4401 5 499349 241074 82400 80 4400
4402 0 499059 240971 82640 45 4401
4403 0 499055 240898 82760 32 4402
4404 0 499063 240813 82880 45 4403
4405 5 499024 240831 82960 32 4404
4406 0 499168 240147 82960 71 4405
4407 0 499034 240126 83040 148 4406
4408 0 499177 240003 83160 148 4407
4409 0 499340 239840 83200 148 4408
4410 0 499380 239573 83280 75 4409
4411 0 499312 239438 83400 32 4410
4412 0 499394 239360 83520 45 4411
4413 5 499773 239307 83640 45 4412
4414 0 499893 239266 83800 51 4413
4415 0 500158 239195 83920 75 4414
4416 5 500506 239235 83920 98 4415
4417 0 500466 239116 84040 98 4416
4418 0 500624 239021 84080 71 4417
4419 0 500758 238881 84160 81 4418
4420 0 500830 238676 84280 75 4419
4421 0 500902 238496 84360 96 4420
4422 0 500770 238312 84360 96 4421
4423 0 501138 238272 84360 96 4422
4424 0 501157 238242 84520 90 4423
4425 5 501430 238038 84560 60 4424
4426 0 501703 237836 84600 131 4425
4427 5 502108 237690 84680 60 4426
4428 0 502596 237779 84680 0 4427
4429 0 502644 237811 84560 0 4428
4430 0 502656 237901 84400 0 4429
4431 5 502608 237916 84240 0 4430
4432 0 502675 237885 84120 0 4431
4433 0 502725 237912 84040 0 4432
4434 5 502722 237905 84000 0 4433
4435 5 502715 237887 83920 0 4434
4436 0 502627 237311 83920 0 4435
4437 0 502975 237015 83920 0 4436
4438 5 503041 236924 84000 0 4437
4439 0 503398 236945 84000 0 4438
4440 0 503610 237001 84000 0 4439
4441 0 503896 237030 83880 0 4440
4442 0 504191 237003 83840 0 4441
4443 5 504443 236734 83840 0 4442
4444 0 504425 236735 83760 0 4443
4445 0 504492 236775 83640 0 4444
4446 0 504578 236777 83520 0 4445
4447 0 504609 236816 83400 0 4446
4448 0 504661 236778 83320 0 4447
4449 0 504689 236760 83280 0 4448
4450 0 504785 236679 83160 0 4449
4451 0 504688 236416 83120 0 4450
4452 0 504489 236220 83160 0 4451
4453 0 504434 236177 83240 0 4452
4454 0 504289 236068 83400 0 4453
4455 0 504249 235980 83440 0 4454
4456 0 504122 235921 83520 0 4455
4457 0 504100 235899 83560 0 4456
4458 6 504016 235907 83640 0 4457
4459 0 443478 144145 183080 0 1617
4460 0 442912 144217 183080 0 4459
4461 0 442781 144397 183080 0 4460
4462 0 442737 144743 183080 0 4461
4463 0 442605 144879 183040 0 4462
4464 0 442528 145039 183000 0 4463
4465 0 442484 145132 182960 0 4464
4466 0 442475 145165 182920 0 4465
4467 0 442423 145228 182880 0 4466
4468 0 442427 145310 182840 0 4467
4469 0 442402 145384 182800 0 4468
4470 0 442372 145429 182760 0 4469
4471 0 442286 145511 182720 0 4470
4472 0 442293 145538 182680 0 4471
4473 0 442265 145677 182640 0 4472
4474 0 442301 145777 182600 0 4473
4475 0 442246 145881 182560 0 4474
4476 0 442234 146058 182520 0 4475
4477 0 442243 146106 182480 0 4476
4478 0 442094 146158 182440 0 4477
4479 0 442096 146204 182400 0 4478
4480 0 442040 146201 182360 0 4479
4481 0 442086 146189 182320 0 4480
4482 0 442071 146269 182280 0 4481
4483 0 441991 146249 182240 0 4482
4484 0 441994 146268 182200 0 4483
4485 0 441997 146247 182160 0 4484
4486 0 441940 146204 182120 0 4485
4487 0 441994 146225 182080 0 4486
4488 0 441958 146179 182040 0 4487
4489 0 441930 146392 182000 0 4488
4490 0 441883 146118 181960 0 4489
4491 0 441869 146096 181920 0 4490
4492 0 441819 146082 181880 0 4491
4493 0 441848 146020 181840 0 4492
4494 0 441833 146027 181800 0 4493
4495 0 441841 146105 181760 0 4494
4496 0 441837 146136 181720 0 4495
4497 0 441880 146066 181680 0 4496
4498 0 441796 146134 181640 0 4497
4499 0 441775 146118 181600 0 4498
4500 0 441784 146067 181560 0 4499
4501 0 441721 146070 181520 0 4500
4502 0 441522 146002 181480 0 4501
4503 0 441560 145909 181440 0 4502
4504 0 441504 145950 181400 0 4503
4505 0 441420 146003 181360 0 4504
4506 0 441443 145974 181320 0 4505
4507 0 441455 145970 181280 0 4506
4508 0 441539 145850 181240 0 4507
4509 0 441447 145868 181200 0 4508
4510 0 441404 145799 181160 0 4509
4511 0 441412 145729 181120 0 4510
4512 0 441317 145814 181080 0 4511
4513 0 441404 145706 181040 0 4512
4514 0 441458 145763 181000 0 4513
4515 0 441498 145783 180960 0 4514
4516 0 441511 145689 180920 0 4515
4517 0 441462 145710 180880 0 4516
4518 0 441477 145789 180840 0 4517
4519 0 441502 145685 180800 0 4518
4520 0 441511 145768 180760 0 4519
4521 0 441506 145838 180720 0 4520
4522 0 441508 145761 180680 0 4521
4523 0 441511 145692 180640 0 4522
4524 0 441527 145613 180600 0 4523
4525 0 441523 145566 180560 0 4524
4526 0 441543 145527 180520 0 4525
4527 0 441558 145483 180480 0 4526
4528 0 441587 145444 180440 0 4527
4529 0 441627 145401 180400 0 4528
4530 0 441635 145367 180360 0 4529
4531 0 441660 145341 180320 0 4530
4532 0 441678 145297 180280 0 4531
4533 0 441703 145268 180240 0 4532
4534 0 441720 145237 180200 0 4533
4535 0 441841 145137 180160 0 4534
4536 0 441883 145063 180120 0 4535
4537 0 441935 145037 180080 0 4536
4538 0 441947 144823 180040 0 4537
4539 0 441940 144904 180000 0 4538
4540 5 441952 145000 179960 0 4539
4541 0 442034 145101 179960 0 4540
4542 0 442307 145084 179960 0 4541
4543 0 442392 145089 180000 0 4542
4544 0 442457 145084 180040 0 4543
4545 0 442457 145081 180080 0 4544
4546 0 442462 145221 180120 0 4545
4547 6 442467 145226 180160 0 4546
4548 0 487504 268668 76280 172 3010
4549 5 486300 268760 76320 140 4548
4550 0 485476 268492 76320 124 4549
4551 0 484576 268656 76280 96 4550
4552 5 483828 268228 76240 197 4551
4553 0 483300 268308 76200 198 4552
4554 5 482752 268688 76200 32 4553
4555 0 482368 268544 75800 32 4554
4556 5 482144 268640 75720 60 4555
4557 0 482048 268672 75640 32 4556
4558 0 481792 268672 75680 90 4557
4559 5 481536 268672 75680 128 4558
4560 0 481440 268512 75680 81 4559
4561 0 481344 268256 75760 32 4560
4562 0 481344 268000 75800 32 4561
4563 0 481248 267744 75800 45 4562
4564 5 481056 267552 75800 115 4563
4565 0 480960 267552 75800 131 4564
4566 0 480800 267456 76000 143 4565
4567 0 480576 267424 76160 104 4566
4568 5 480352 267424 76360 186 4567
4569 0 480320 267392 76360 172 4568
4570 0 480064 267360 76360 102 4569
4571 0 479808 267360 76400 107 4570
4572 0 479552 267360 76400 175 4571
4573 0 479296 267360 76480 230 4572
4574 0 479040 267392 76400 208 4573
4575 0 478784 267424 76400 134 4574
4576 0 478528 267360 76320 181 4575
4577 0 478272 267424 76400 163 4576
4578 0 478112 267552 76600 214 4577
4579 0 477952 267776 76640 214 4578
4580 0 477728 267968 76640 150 4579
4581 0 477472 268000 76640 128 4580
4582 0 477280 268192 76760 98 4581
4583 0 477120 268352 76880 122 4582
4584 0 476896 268544 76880 120 4583
4585 0 476768 268768 76920 143 4584
4586 0 476736 269024 76920 148 4585
4587 0 476672 269280 77000 60 4586
4588 0 476736 269504 77120 71 4587
4589 0 476896 269664 77280 86 4588
4590 5 477024 269920 77280 124 4589
4591 0 476864 270048 77120 32 4590
4592 0 476672 270176 76960 45 4591
4593 0 476608 270336 76760 75 4592
4594 0 476480 270496 76600 75 4593
4595 0 476384 270720 76440 75 4594
4596 5 476320 270784 76360 75 4595
4597 0 476128 270688 76520 60 4596
4598 0 476064 270496 76680 150 4597
4599 5 476032 270432 76680 166 4598
4600 0 475968 270240 76520 107 4599
4601 0 476032 269984 76520 86 4600
4602 0 476000 269728 76560 154 4601
4603 0 476128 269504 76600 154 4602
4604 0 476000 269280 76520 108 4603
4605 0 475872 269088 76400 75 4604
4606 5 475840 269056 76360 86 4605
4607 0 475712 268896 76160 124 4606
4608 0 475456 268832 76080 81 4607
4609 0 475232 268800 75960 135 4608
4610 5 475168 268768 75920 175 4609
4611 0 475008 268576 75840 102 4610
4612 0 474816 268480 75640 96 4611
4613 5 474752 268480 75600 96 4612
4614 0 474592 268480 75360 104 4613
4615 0 474528 268448 75080 137 4614
4616 0 474368 268544 74840 75 4615
4617 0 474240 268608 74600 96 4616
4618 5 474112 268608 74440 91 4617
4619 0 473856 268576 74400 124 4618
4620 5 473728 268576 74400 124 4619
4621 5 473536 268544 74360 128 4620
4622 0 473280 268512 74320 86 4621
4623 0 473024 268416 74280 64 4622
4624 5 472864 268416 74240 64 4623
4625 5 472832 268416 74200 81 4624
4626 0 472576 268416 74200 120 4625
4627 0 472352 268256 74120 60 4626
4628 0 472192 268064 74040 71 4627
4629 0 471936 268032 73960 45 4628
4630 0 471776 267872 73800 60 4629
4631 0 471680 267808 73560 45 4630
4632 0 471712 267744 73320 51 4631
4633 0 471872 267744 73120 64 4632
4634 6 472000 267840 73000 45 4633
4635 0 415915 128818 190880 0 2537
4636 0 415866 128760 191080 0 4635
4637 0 415950 128810 191160 0 4636
4638 0 415921 128936 191200 0 4637
4639 0 415928 128667 191240 0 4638
4640 5 415804 128694 191320 0 4639
4641 0 415680 128722 191400 0 4640
4642 0 415650 128749 191440 0 4641
4643 0 415589 128804 191520 0 4642
4644 5 415210 128869 191600 0 4643
4645 0 414906 128708 191680 0 4644
4646 5 415102 128934 191800 0 4645
4647 0 415979 128248 191800 0 4646
4648 5 416785 128114 191800 0 4647
4649 0 416755 128047 191840 0 4648
4650 5 416666 127846 191960 0 4649
4651 0 416636 127779 192000 0 4650
4652 0 416348 127344 192080 0 4651
4653 0 416252 127128 192200 0 4652
4654 0 416232 126975 192320 0 4653
4655 0 416218 126980 192360 0 4654
4656 0 416205 126985 192400 0 4655
4657 0 416191 126990 192440 0 4656
4658 0 416276 126958 192600 0 4657
4659 5 416274 126916 192680 0 4658
4660 0 416273 126873 192760 0 4659
4661 0 416271 126831 192840 0 4660
4662 0 416284 126813 192960 0 4661
4663 0 416288 126807 193000 0 4662
4664 0 416151 126866 193080 0 4663
4665 0 416083 126896 193120 0 4664
4666 0 416070 126886 193160 0 4665
4667 0 416058 126876 193200 0 4666
4668 0 416033 126856 193280 0 4667
4669 0 415725 126654 193320 0 4668
4670 5 415732 126666 193400 0 4669
4671 5 414872 125658 193400 0 4670
4672 0 415015 125498 193200 0 4671
4673 0 415135 125348 193080 0 4672
4674 5 415577 124728 193080 0 4673
4675 0 415595 124646 193040 0 4674
4676 0 415631 124483 192960 0 4675
4677 5 415785 124254 192800 0 4676
4678 0 415823 124197 192760 0 4677
4679 0 416296 123880 192560 0 4678
4680 0 416472 123747 192480 0 4679
4681 0 416560 123681 192440 0 4680
4682 0 416736 123548 192360 0 4681
4683 0 416951 123365 192120 0 4682
4684 0 416909 123376 192040 0 4683
4685 0 416826 123399 191880 0 4684
4686 0 416805 123405 191840 0 4685
4687 5 416652 123399 191760 0 4686
4688 5 416671 123362 191720 0 4687
4689 0 416764 123175 191520 0 4688
4690 0 416776 123157 191480 0 4689
4691 5 416787 123139 191440 0 4690
4692 0 417122 123388 191400 0 4691
4693 0 417393 123479 191360 0 4692
4694 0 417499 123827 191320 0 4693
4695 0 417689 123973 191240 0 4694
4696 0 417557 124520 191200 0 4695
4697 0 417709 123889 191160 0 4696
4698 5 417648 123846 191040 0 4697
4699 0 417540 123771 191000 0 4698
4700 0 417407 123618 190960 0 4699
4701 0 417339 123475 190920 0 4700
4702 0 417322 123421 190880 0 4701
4703 0 417274 123376 190840 0 4702
4704 0 417239 123314 190800 0 4703
4705 0 417014 123162 190760 0 4704
4706 0 417015 123031 190720 0 4705
4707 0 416942 123162 190680 0 4706
4708 0 417008 123202 190640 0 4707
4709 0 417003 123193 190520 0 4708
4710 0 417185 123305 190440 0 4709
4711 0 417175 123505 190440 0 4710
4712 0 416964 123634 190440 0 4711
4713 0 416970 123554 190360 0 4712
4714 0 416945 123543 190320 0 4713
4715 6 416973 123529 190280 0 4714
4716 0 492070 268422 79120 230 2997
4717 0 491431 269246 79360 156 4716
4718 0 490816 270084 79640 0 4717
4719 0 490231 270372 79840 32 4718
4720 0 489885 270390 80160 160 4719
4721 0 489490 270783 80480 140 4720
4722 5 489306 270792 80560 175 4721
4723 5 489139 270786 80640 98 4722
4724 5 486290 271518 80640 86 4723
4725 5 485134 271118 80600 128 4724
4726 5 483374 271950 80600 128 4725
4727 0 482870 272102 80480 128 4726
4728 0 482827 272118 80440 128 4727
4729 0 482566 272214 80200 139 4728
4730 0 482654 272166 80080 139 4729
4731 5 482486 272166 79840 32 4730
4732 0 481902 272366 79720 108 4731
4733 0 481702 272542 79560 81 4732
4734 0 481630 272614 79320 90 4733
4735 0 481598 272654 79040 64 4734
4736 0 481446 272630 78920 0 4735
4737 0 481470 272582 78800 51 4736
4738 0 481470 272582 78720 51 4737
4739 5 481310 272478 78600 98 4738
4740 0 481406 272446 78440 51 4739
4741 0 481206 272454 78280 98 4740
4742 0 481038 272390 78200 0 4741
4743 0 481222 272334 78000 40 4742
4744 5 481438 272334 77880 40 4743
4745 0 481710 272478 77840 51 4744
4746 0 481686 272630 77720 108 4745
4747 5 480910 272726 77640 0 4746
4748 0 481102 272774 77560 102 4747
4749 0 481110 272838 77440 102 4748
4750 0 481158 272902 77320 32 4749
4751 0 481238 272942 77240 32 4750
4752 0 481074 273090 77120 32 4751
4753 0 480926 273178 77080 32 4752
4754 0 480834 273226 76920 32 4753
4755 0 480790 273194 76840 32 4754
4756 5 480827 273231 76800 32 4755
4757 0 480902 273306 76720 32 4756
4758 5 481234 273458 76640 32 4757
4759 0 481466 273402 76600 32 4758
4760 5 481642 273434 76480 107 4759
4761 0 482158 273702 76480 32 4760
4762 0 481770 274030 76440 64 4761
4763 5 481398 274330 76280 51 4762
4764 0 481134 274454 76080 32 4763
4765 0 481022 274478 75840 80 4764
4766 5 480770 274530 75720 80 4765
4767 0 480954 274466 75640 80 4766
4768 0 481206 274426 75520 32 4767
4769 5 481054 274454 75480 75 4768
4770 0 481430 274398 75440 32 4769
4771 0 481646 274338 75320 0 4770
4772 5 481862 274294 75240 0 4771
4773 0 481826 274266 75120 0 4772
4774 0 481722 274234 74960 0 4773
4775 0 481754 274222 74840 0 4774
4776 0 481842 274270 74720 0 4775
4777 5 481842 274262 74600 0 4776
4778 0 481798 274254 74480 0 4777
4779 0 481782 274282 74320 0 4778
4780 0 481710 274278 74160 0 4779
4781 5 481846 274318 74040 0 4780
4782 0 481914 274322 73920 0 4781
4783 0 482090 274326 73760 0 4782
4784 0 482262 274382 73600 0 4783
4785 5 482458 274506 73440 0 4784
4786 0 482774 274562 73480 0 4785
4787 0 482846 274578 73600 0 4786
4788 6 482854 274666 73680 0 4787
4789 0 497161 261211 81240 210 2988
4790 0 497054 260904 80840 90 4789
4791 0 496700 260438 80600 131 4790
4792 0 496525 260308 80240 226 4791
4793 0 496424 260507 79880 288 4792
4794 0 496259 260444 79680 275 4793
4795 0 494919 260511 79440 186 4794
4796 0 494488 261061 79320 120 4795
4797 0 493246 262726 79320 154 4796
4798 0 491710 264077 79320 230 4797
4799 0 491000 264816 79560 237 4798
4800 5 490252 265166 79600 273 4799
4801 0 489507 265503 79640 160 4800
4802 0 488474 266055 79640 221 4801
4803 0 488184 266287 79880 124 4802
4804 5 487343 266641 79920 0 4803
4805 0 486618 266789 80080 0 4804
4806 0 485943 266851 80200 0 4805
4807 0 485712 266873 80240 0 4806
4808 5 485536 266809 80360 0 4807
4809 5 485353 266742 80480 0 4808
4810 0 485336 266679 80600 0 4809
4811 5 485382 266840 80640 96 4810
4812 0 485363 266624 80840 104 4811
4813 0 484832 266720 81200 86 4812
4814 0 484672 266624 81400 45 4813
4815 0 484512 266592 81600 107 4814
4816 5 484352 266432 81800 134 4815
4817 0 484288 266624 81800 75 4816
4818 0 484096 266816 81760 75 4817
4819 0 483840 266944 81760 51 4818
4820 5 483616 266944 81920 107 4819
4821 0 483392 266976 82000 135 4820
4822 5 483200 267136 82040 163 4821
4823 0 483104 267136 82040 137 4822
4824 0 482848 267168 82040 75 4823
4825 0 482592 267296 82040 137 4824
4826 5 482400 267456 82080 122 4825
4827 0 482400 267232 82280 32 4826
4828 0 482272 267168 82520 51 4827
4829 0 482112 267104 82720 32 4828
4830 0 481920 267072 82880 96 4829
4831 0 481664 267072 82920 80 4830
4832 5 481632 267072 82920 80 4831
4833 0 481632 267264 83240 32 4832
4834 0 481888 267200 83240 86 4833
4835 0 482080 267008 83320 60 4834
4836 5 482112 266976 83360 64 4835
4837 0 482336 266912 83240 102 4836
4838 0 482432 267168 83320 32 4837
4839 5 482688 267392 83120 32 4838
4840 0 482496 267776 83240 175 4839
4841 5 482464 267872 83280 153 4840
4842 0 482560 268000 83480 51 4841
4843 0 482624 268032 83720 71 4842
4844 5 482624 268032 83760 71 4843
4845 0 482784 268000 84000 32 4844
4846 0 482944 268032 84240 40 4845
4847 0 483168 268128 84160 51 4846
4848 0 483424 268192 84240 75 4847
4849 0 483680 268224 84280 71 4848
4850 0 483936 268256 84320 75 4849
4851 0 484192 268288 84320 80 4850
4852 0 484416 268416 84200 75 4851
4853 0 484672 268448 84120 51 4852
4854 0 484928 268480 84200 45 4853
4855 0 485184 268544 84240 51 4854
4856 6 485312 268544 84240 96 4855
4857 0 379436 160365 164480 0 2000
4858 0 379548 160384 164320 0 4857
4859 0 379662 160221 164120 0 4858
4860 0 380071 159907 164000 0 4859
4861 0 380343 159698 163920 0 4860
4862 0 381234 159416 163880 0 4861
4863 0 381588 159319 163800 0 4862
4864 5 381652 159324 163760 0 4863
4865 0 381522 158886 163840 0 4864
4866 0 381690 158702 163920 0 4865
4867 0 381690 158702 163920 0 4866
4868 0 381754 158190 164000 0 4867
4869 0 381682 157662 164080 0 4868
4870 0 382016 157080 164160 0 4869
4871 0 382136 156980 164320 0 4870
4872 0 382152 156908 164480 0 4871
4873 0 382152 156892 164600 0 4872
4874 0 382018 156754 164680 0 4873
4875 0 381840 156660 164840 0 4874
4876 0 381712 156536 164960 0 4875
4877 0 381594 156314 165040 0 4876
4878 5 381587 156223 165160 0 4877
4879 0 381583 156163 165240 0 4878
4880 0 381580 156132 165280 0 4879
4881 0 381578 156102 165320 0 4880
4882 0 381512 156040 165440 0 4881
4883 0 381458 155998 165560 0 4882
4884 0 381254 156050 165720 0 4883
4885 5 380686 155958 165920 0 4884
4886 0 380806 155827 165960 0 4885
4887 0 381004 155824 166040 0 4886
4888 0 381006 155802 166120 0 4887
4889 5 380932 155720 166160 0 4888
4890 0 380622 155374 166320 0 4889
4891 0 380536 155224 166400 0 4890
4892 5 380400 155200 166480 0 4891
4893 0 380442 155158 166600 0 4892
4894 0 380418 155134 166680 0 4893
4895 0 380724 155108 166720 0 4894
4896 0 380876 155092 166760 0 4895
4897 5 380950 155042 166800 0 4896
4898 0 380736 154852 166880 0 4897
4899 0 380704 154720 166920 0 4898
4900 0 380718 154562 166960 0 4899
4901 0 380756 154392 167000 0 4900
4902 5 380910 154070 167040 0 4901
4903 0 381006 154046 167120 0 4902
4904 0 381192 153996 167160 0 4903
4905 0 381242 153902 167280 0 4904
4906 0 381242 153902 167400 0 4905
4907 0 381194 153822 167480 0 4906
4908 5 381172 153608 167560 0 4907
4909 0 381026 153706 167640 0 4908
4910 0 380858 153730 167760 0 4909
4911 0 380858 153730 167840 0 4910
4912 0 380858 153730 167960 0 4911
4913 0 380796 153288 168000 0 4912
4914 0 380722 152914 168040 0 4913
4915 0 380552 152660 168200 0 4914
4916 0 380515 152652 168240 0 4915
4917 0 380440 152636 168320 0 4916
4918 0 380258 152678 168440 0 4917
4919 0 380138 152658 168560 0 4918
4920 6 380282 152606 168640 0 4919
4921 0 437660 144378 187600 0 1729
4922 5 437619 144310 187640 0 4921
4923 0 436882 143836 187640 0 4922
4924 0 436015 143807 187640 0 4923
4925 0 436022 143737 187600 0 4924
4926 0 435841 143708 187560 0 4925
4927 0 435639 143754 187520 0 4926
4928 0 435446 143824 187480 0 4927
4929 0 435376 143824 187440 0 4928
4930 5 434997 144111 187400 0 4929
4931 0 434718 144299 187360 0 4930
4932 0 434108 144578 187320 0 4931
4933 0 434173 144433 187280 0 4932
4934 0 434048 144439 187240 0 4933
4935 0 433950 144492 187200 0 4934
4936 0 433874 144547 187160 0 4935
4937 0 433816 144603 187120 0 4936
4938 0 433789 144664 187080 0 4937
4939 0 433743 144713 187040 0 4938
4940 0 433684 144785 187000 0 4939
4941 0 433649 144844 186960 0 4940
4942 0 433654 144838 186920 0 4941
4943 0 433657 144845 186880 0 4942
4944 0 433667 144844 186840 0 4943
4945 0 433671 144836 186800 0 4944
4946 0 433677 144845 186760 0 4945
4947 0 433675 144860 186720 0 4946
4948 0 433676 144878 186680 0 4947
4949 0 433676 144899 186640 0 4948
4950 0 433681 144913 186600 0 4949
4951 0 433700 144903 186560 0 4950
4952 0 433710 144886 186520 0 4951
4953 0 433732 144880 186480 0 4952
4954 5 433752 144870 186440 0 4953
4955 0 433834 144749 186400 0 4954
4956 0 433922 144633 186360 0 4955
4957 5 434002 144513 186320 0 4956
4958 0 433716 144725 186280 0 4957
4959 0 433537 144813 186240 0 4958
4960 0 433501 144817 186200 0 4959
4961 0 433459 144833 186160 0 4960
4962 0 433486 144799 186120 0 4961
4963 0 433477 144764 186080 0 4962
4964 0 433433 144828 186000 0 4963
4965 0 433438 144832 185960 0 4964
4966 0 433432 144809 185920 0 4965
4967 0 433390 144756 185880 0 4966
4968 0 433362 144784 185840 0 4967
4969 0 433277 144836 185800 0 4968
4970 0 433275 144799 185760 0 4969
4971 0 433178 144770 185720 0 4970
4972 0 433213 144726 185680 0 4971
4973 0 433266 144814 185640 0 4972
4974 0 433342 144812 185600 0 4973
4975 0 433348 144773 185560 0 4974
4976 0 433322 144800 185520 0 4975
4977 0 433318 144798 185480 0 4976
4978 0 433285 144834 185440 0 4977
4979 0 433279 144829 185400 0 4978
4980 0 433249 144816 185360 0 4979
4981 6 433264 144792 185320 0 4980
4982 0 504250 244418 85160 32 4280
4983 0 504247 244421 85000 137 4982
4984 0 504232 244436 84880 137 4983
4985 0 504228 244442 84840 137 4984
4986 5 504184 244417 84720 137 4985
4987 5 504672 244864 84680 75 4986
4988 0 504832 244704 84520 45 4987
4989 5 504896 244640 84440 32 4988
4990 0 505056 244416 84440 64 4989
4991 0 505248 244224 84400 75 4990
4992 0 505408 244064 84200 32 4991
4993 0 505568 243968 84000 71 4992
4994 0 505728 243936 83800 64 4993
4995 0 505888 243840 83560 71 4994
4996 0 505920 243744 83320 71 4995
4997 0 505888 243584 83080 81 4996
4998 0 505824 243424 82880 71 4997
4999 0 505824 243232 82680 45 4998
5000 0 505824 243072 82480 75 4999
5001 0 505888 242848 82320 98 5000
5002 0 505952 242656 82160 60 5001
5003 0 506080 242496 82000 81 5002
5004 0 506272 242304 81880 75 5003
5005 0 506368 242112 81720 51 5004
5006 0 506368 241888 81560 101 5005
5007 0 506432 241728 81360 104 5006
5008 0 506560 241568 81160 102 5007
5009 0 506592 241344 81040 75 5008
5010 0 506784 241120 81040 40 5009
5011 0 506848 240864 81080 75 5010
5012 5 506848 240768 81080 120 5011
5013 0 507008 240608 81200 96 5012
5014 0 507072 240448 81400 175 5013
5015 5 507072 240416 81440 206 5014
5016 5 507104 240352 81520 226 5015
5017 0 506944 240160 81600 81 5016
5018 0 506816 239968 81760 51 5017
5019 0 506720 239744 81880 101 5018
5020 0 506560 239648 82080 45 5019
5021 0 506496 239488 82280 60 5020
5022 5 506464 239424 82440 32 5021
5023 5 506464 239392 82640 90 5022
5024 0 506464 239296 82880 98 5023
5025 0 506464 239168 83120 81 5024
5026 0 506336 239040 83320 75 5025
5027 0 506176 238912 83480 51 5026
5028 0 505984 238720 83520 51 5027
5029 0 505792 238528 83560 86 5028
5030 0 505600 238368 83680 71 5029
5031 0 505664 238112 83680 51 5030
5032 0 505696 237856 83800 51 5031
5033 5 505696 237824 83800 71 5032
5034 0 505568 237664 84000 75 5033
5035 0 505408 237504 84160 64 5034
5036 0 505248 237376 84320 51 5035
5037 0 505056 237344 84520 60 5036
5038 6 504864 237344 84640 75 5037
5039 5 362953 167800 181160 0 4090
5040 5 361913 168661 181160 0 5039
5041 0 361495 169071 181160 0 5040
5042 5 360678 169841 181160 0 5041
5043 0 360523 170106 181240 0 5042
5044 0 360339 170361 181320 0 5043
5045 0 360278 170433 181360 0 5044
5046 0 360212 170460 181400 0 5045
5047 0 360183 170465 181440 0 5046
5048 0 360064 170525 181520 0 5047
5049 0 359932 170684 181760 0 5048
5050 0 359849 170842 181920 0 5049
5051 0 359605 170953 182040 0 5050
5052 5 359432 171021 182080 0 5051
5053 0 359419 171059 182040 0 5052
5054 0 359267 171254 181920 0 5053
5055 0 358556 171565 181880 0 5054
5056 0 358248 171800 181960 0 5055
5057 5 358090 172163 182000 0 5056
5058 0 358092 172200 181960 0 5057
5059 0 358091 172360 181800 0 5058
5060 0 357918 172569 181680 0 5059
5061 0 357885 172592 181520 0 5060
5062 0 358003 172755 181320 0 5061
5063 0 357886 172821 181240 0 5062
5064 0 357735 172862 181080 0 5063
5065 0 357615 172817 180920 0 5064
5066 5 357565 172818 180800 0 5065
5067 0 357320 172787 180720 0 5066
5068 0 357157 172786 180520 0 5067
5069 0 357046 172795 180360 0 5068
5070 0 356911 172811 180240 0 5069
5071 0 356448 172898 180200 0 5070
5072 0 356253 172958 180120 0 5071
5073 0 355944 173163 180080 0 5072
5074 5 355536 173275 180040 0 5073
5075 5 355299 173234 179960 0 5074
5076 5 355268 173237 179800 0 5075
5077 0 354832 173521 179760 0 5076
5078 0 354826 173586 179720 0 5077
5079 0 354876 173596 179680 0 5078
5080 0 354943 173634 179560 0 5079
5081 5 354910 173651 179440 0 5080
5082 0 354547 173583 179320 0 5081
5083 5 354450 173563 179280 0 5082
5084 0 354167 173502 179160 0 5083
5085 0 353998 173565 178920 0 5084
5086 0 353923 173721 178840 0 5085
5087 5 353906 173774 178760 0 5086
5088 0 354542 173641 178760 0 5087
5089 0 354871 173489 178720 0 5088
5090 0 355052 173506 178640 0 5089
5091 5 354990 173497 178560 0 5090
5092 0 355167 173586 178440 0 5091
5093 0 355295 173670 178360 0 5092
5094 6 355302 173753 178320 0 5093
5095 0 381334 161178 172560 0 1932
5096 0 381737 161294 172400 0 5095
5097 0 382271 161121 172360 0 5096
5098 0 382662 161032 172200 0 5097
5099 0 383218 160989 172000 0 5098
5100 0 383431 161043 171800 0 5099
5101 0 383632 161070 171760 0 5100
5102 0 384044 161108 171640 0 5101
5103 0 384333 161255 171520 0 5102
5104 0 384451 161200 171440 0 5103
5105 0 384611 161176 171320 0 5104
5106 0 384878 161218 171200 0 5105
5107 0 385466 161327 171080 0 5106
5108 0 385585 161382 171000 0 5107
5109 0 386182 161580 171000 0 5108
5110 0 386466 161952 171000 0 5109
5111 0 386448 161862 170880 0 5110
5112 0 386644 161897 170720 0 5111
5113 0 386731 161908 170600 0 5112
5114 0 386837 162010 170520 0 5113
5115 0 387279 161924 170520 0 5114
5116 0 387572 162050 170520 0 5115
5117 0 388003 162353 170520 0 5116
5118 0 388384 162439 170520 0 5117
5119 0 388529 162396 170520 0 5118
5120 0 388632 162532 170640 0 5119
5121 0 388715 162620 170720 0 5120
5122 0 388884 162644 170840 0 5121
5123 0 389010 162755 170960 0 5122
5124 0 389098 162826 171040 0 5123
5125 0 389057 162871 171120 0 5124
5126 0 389113 163066 171240 0 5125
5127 0 389405 163238 171280 0 5126
5128 0 389473 163321 171400 0 5127
5129 5 390646 163839 171400 0 5128
5130 0 390756 163900 171240 0 5129
5131 0 390868 163935 171160 0 5130
5132 0 390924 163954 171120 0 5131
5133 5 390981 163973 171080 0 5132
5134 0 391139 164208 171040 0 5133
5135 0 391168 164172 170920 0 5134
5136 0 391278 164176 170800 0 5135
5137 0 391456 164269 170680 0 5136
5138 0 391503 164413 170600 0 5137
5139 0 391496 164400 170560 0 5138
5140 0 391490 164388 170520 0 5139
5141 0 391520 164382 170400 0 5140
5142 0 391584 164479 170240 0 5141
5143 0 391627 164546 170120 0 5142
5144 0 391640 164521 170000 0 5143
5145 0 391682 164470 169880 0 5144
5146 0 391770 164566 169800 0 5145
5147 0 391764 164532 169760 0 5146
5148 0 391752 164464 169680 0 5147
5149 6 391696 164395 169600 0 5148
5150 5 493067 250731 81800 124 3986
5151 0 492732 250630 81640 124 5150
5152 0 492459 250666 81400 175 5151
5153 0 491871 251735 81400 98 5152
5154 5 491645 251934 81680 104 5153
5155 0 491405 251762 81880 98 5154
5156 0 491234 251697 82040 131 5155
5157 0 490660 251496 82040 0 5156
5158 5 489768 251630 82040 98 5157
5159 0 489417 251835 82000 98 5158
5160 5 489256 251706 81720 32 5159
5161 5 488666 251718 81720 40 5160
5162 0 488633 251859 81840 0 5161
5163 0 488651 251858 82040 0 5162
5164 0 488585 251815 82240 0 5163
5165 0 488404 251667 82360 32 5164
5166 0 488121 251511 82480 90 5165
5167 0 487604 251745 82600 75 5166
5168 0 487378 251810 82720 122 5167
5169 0 487290 251770 82840 86 5168
5170 0 487165 251722 83000 86 5169
5171 0 487137 251722 83120 86 5170
5172 0 486405 251646 83080 120 5171
5173 0 486053 251429 83080 60 5172
5174 5 485373 251161 83080 0 5173
5175 0 485098 250563 83120 32 5174
5176 5 484917 250071 83200 51 5175
5177 5 485142 249851 83280 120 5176
5178 0 484800 249280 83440 139 5177
5179 5 484723 249242 83520 150 5178
5180 0 484141 249568 83520 0 5179
5181 0 484190 249536 83560 0 5180
5182 0 483531 249788 83560 0 5181
5183 0 483247 249897 83600 0 5182
5184 0 483218 249940 83640 0 5183
5185 5 483142 250160 83640 0 5184
5186 5 483032 250159 83680 0 5185
5187 0 483014 250178 83640 0 5186
5188 0 482575 250287 83600 0 5187
5189 0 482392 250355 83520 0 5188
5190 0 482339 250452 83440 0 5189
5191 0 482258 250524 83360 0 5190
5192 0 482295 250537 83320 0 5191
5193 0 482361 250575 83240 0 5192
5194 0 482320 250539 83200 0 5193
5195 0 482318 250560 83120 0 5194
5196 0 482331 250595 83040 0 5195
5197 0 482476 250717 83000 0 5196
5198 0 482507 250764 82960 0 5197
5199 0 482389 250956 82880 0 5198
5200 0 482319 250991 82800 0 5199
5201 0 482281 251000 82760 0 5200
5202 0 482136 251007 82640 0 5201
5203 6 482120 251019 82520 0 5202
5204 0 494364 264813 79080 120 2998
5205 0 493947 264529 79080 81 5204
5206 0 493940 264502 79000 81 5205
5207 0 493852 264405 78880 81 5206
5208 0 493696 264209 78800 98 5207
5209 5 493538 264057 78720 98 5208
5210 0 493318 263987 78720 101 5209
5211 0 493182 263954 78680 40 5210
5212 0 493138 263895 78640 40 5211
5213 0 493109 263841 78600 51 5212
5214 0 493097 263765 78520 51 5213
5215 0 493117 263711 78320 51 5214
5216 0 493032 263608 78120 51 5215
5217 0 492998 263581 78080 0 5216
5218 0 492790 263441 78000 0 5217
5219 0 492534 263273 77960 0 5218
5220 0 492129 263142 77920 0 5219
5221 0 491963 262985 77640 0 5220
5222 0 491702 262884 77360 64 5221
5223 0 491505 262843 77160 75 5222
5224 0 491395 262656 76960 51 5223
5225 0 491140 262336 76720 60 5224
5226 0 490970 262098 76440 71 5225
5227 0 490894 261957 76240 32 5226
5228 0 490774 261848 76120 64 5227
5229 0 490860 261595 75840 40 5228
5230 0 490874 261501 75560 102 5229
5231 0 490713 261392 75280 60 5230
5232 0 490655 261263 75000 32 5231
5233 0 490561 261158 74720 75 5232
5234 0 490447 261001 74400 98 5233
5235 0 490384 260789 74160 98 5234
5236 0 490516 260421 73960 107 5235
5237 0 490774 259876 73720 75 5236
5238 0 491051 259690 73560 124 5237
5239 5 490862 259784 73360 64 5238
5240 0 490794 259733 73120 64 5239
5241 0 490855 259584 72920 75 5240
5242 0 490724 259443 72640 64 5241
5243 0 490582 259457 72400 115 5242
5244 0 490592 259444 72280 98 5243
5245 5 490529 259225 72080 32 5244
5246 0 490239 259545 72000 32 5245
5247 0 490079 259721 71840 51 5246
5248 0 490031 259901 71720 75 5247
5249 0 489975 260013 71600 75 5248
5250 0 489923 260129 71480 60 5249
5251 0 489771 260205 71360 64 5250
5252 0 489627 260329 71280 71 5251
5253 5 489587 260401 71160 71 5252
5254 0 489533 260701 71080 90 5253
5255 0 489605 260757 71000 90 5254
5256 6 489593 260917 70800 90 5255
5257 0 499616 257216 85040 237 270
5258 0 499424 257408 85000 245 5257
5259 5 499264 257568 84880 286 5258
5260 0 499008 257568 84880 178 5259
5261 0 498752 257664 84880 136 5260
5262 0 498528 257760 84920 128 5261
5263 0 498304 257760 85040 98 5262
5264 0 498080 257824 85200 90 5263
5265 0 497824 257888 85200 101 5264
5266 0 497568 257856 85200 102 5265
5267 0 497312 257792 85200 124 5266
5268 0 497088 257664 85200 107 5267
5269 0 496864 257504 85160 90 5268
5270 0 496608 257408 85160 96 5269
5271 5 496544 257376 85160 71 5270
5272 0 496288 257376 85160 40 5271
5273 5 496192 257376 85160 51 5272
5274 0 495936 257280 85160 81 5273
5275 0 495776 257120 85000 75 5274
5276 0 495584 256928 84960 60 5275
5277 0 495424 256768 84760 51 5276
5278 5 495392 256736 84760 75 5277
5279 0 495232 256576 84640 51 5278
5280 0 495008 256416 84640 108 5279
5281 0 494784 256256 84560 102 5280
5282 5 494560 256224 84480 148 5281
5283 0 494336 256224 84280 122 5282
5284 0 494112 256224 84120 75 5283
5285 0 493856 256192 84120 71 5284
5286 0 493664 256000 84120 107 5285
5287 0 493408 255968 84120 86 5286
5288 0 493152 255968 84120 96 5287
5289 0 492928 255968 84280 32 5288
5290 0 492672 255936 84240 32 5289
5291 5 492480 255968 84160 40 5290
5292 0 492320 255808 84280 60 5291
5293 5 492256 255776 84360 80 5292
5294 0 492064 255616 84400 40 5293
5295 0 491872 255424 84360 141 5294
5296 5 491904 255392 84400 141 5295
5297 5 491872 255392 84480 140 5296
5298 0 491872 255232 84680 75 5297
5299 0 491744 255008 84840 104 5298
5300 0 491552 254816 84840 90 5299
5301 5 491424 254688 84840 60 5300
5302 5 491392 254496 85000 75 5301
5303 0 491456 254240 85000 64 5302
5304 0 491648 254048 84920 71 5303
5305 0 491904 253952 84920 64 5304
5306 0 492096 253760 84920 51 5305
5307 0 492224 253504 84960 75 5306
5308 0 492320 253248 84960 71 5307
5309 6 492544 253184 84880 32 5308
5310 0 414803 128612 191880 0 4646
5311 0 414723 128642 192000 0 5310
5312 0 414648 128734 192080 0 5311
5313 0 414487 128770 192200 0 5312
5314 0 414433 128782 192240 0 5313
5315 0 414422 128816 192280 0 5314
5316 0 414399 128885 192360 0 5315
5317 0 414412 128982 192400 0 5316
5318 0 414426 129078 192440 0 5317
5319 0 414440 129174 192480 0 5318
5320 0 414225 129367 192600 0 5319
5321 0 414117 129433 192640 0 5320
5322 0 413737 129429 192640 0 5321
5323 0 413700 129526 192680 0 5322
5324 0 413625 129719 192760 0 5323
5325 0 413557 129752 192800 0 5324
5326 0 413421 129817 192880 0 5325
5327 0 413258 129836 192960 0 5326
5328 0 413097 129851 193040 0 5327
5329 5 412114 129555 193080 0 5328
5330 0 411493 129410 193080 0 5329
5331 0 411181 129162 193080 0 5330
5332 5 410404 129135 193080 0 5331
5333 0 410432 129131 193160 0 5332
5334 0 410384 129139 193200 0 5333
5335 0 410388 129131 193320 0 5334
5336 0 410280 129091 193440 0 5335
5337 0 410200 129047 193560 0 5336
5338 0 410068 129011 193680 0 5337
5339 0 409508 129119 193800 0 5338
5340 0 409176 129183 193920 0 5339
5341 5 408897 129258 194040 0 5340
5342 5 408804 129283 194080 0 5341
5343 5 407704 129943 194080 0 5342
5344 0 407588 130039 194040 0 5343
5345 5 407676 130047 194000 0 5344
5346 0 407781 130039 193960 0 5345
5347 0 408034 130023 193880 0 5346
5348 0 407856 130023 193840 0 5347
5349 0 407528 129959 193720 0 5348
5350 0 407160 130695 193720 0 5349
5351 0 407336 130699 193640 0 5350
5352 0 407368 130727 193600 0 5351
5353 0 407436 131015 193520 0 5352
5354 0 407456 131111 193480 0 5353
5355 0 407477 131215 193400 0 5354
5356 0 407488 131267 193360 0 5355
5357 0 407472 131391 193280 0 5356
5358 6 407464 131503 193160 0 5357
5359 0 489334 265372 79520 160 4800
5360 5 488903 265444 79440 160 5359
5361 0 488669 265720 79320 150 5360
5362 5 488422 265841 79240 32 5361
5363 0 488306 265822 79200 32 5362
5364 0 488022 265763 78880 32 5363
5365 0 487944 265933 78600 32 5364
5366 5 487724 265875 78280 60 5365
5367 0 487135 265940 78080 60 5366
5368 0 486591 266022 78000 51 5367
5369 0 486290 266120 77960 81 5368
5370 5 486204 266157 77920 128 5369
5371 0 484832 266076 77920 134 5370
5372 0 484598 266138 78000 80 5371
5373 0 484482 266194 78040 80 5372
5374 0 483936 266368 78320 131 5373
5375 5 483808 266272 78560 204 5374
5376 0 483648 266400 78720 122 5375
5377 0 483456 266528 78840 124 5376
5378 0 483232 266592 79000 71 5377
5379 0 483040 266656 79160 75 5378
5380 5 482912 266784 79280 75 5379
5381 0 482816 266976 79480 96 5380
5382 5 482784 267072 79600 122 5381
5383 0 482784 267328 79640 153 5382
5384 5 482784 267360 79640 150 5383
5385 0 482592 267584 79640 120 5384
5386 5 482432 267680 79720 75 5385
5387 5 482176 267808 79800 51 5386
5388 0 482016 267680 79600 86 5387
5389 0 481856 267712 79400 32 5388
5390 0 482016 267872 79280 32 5389
5391 0 481856 268064 79240 45 5390
5392 0 481632 268224 79240 51 5391
5393 0 481472 268384 79120 81 5392
5394 5 481376 268480 79080 124 5393
5395 5 481216 268448 78920 86 5394
5396 5 481152 268512 78960 64 5395
5397 5 481024 268640 79000 60 5396
5398 0 480992 268800 79240 64 5397
5399 0 480896 268960 79440 120 5398
5400 0 480640 268992 79560 90 5399
5401 0 480480 268960 79760 60 5400
5402 0 480320 268896 79960 75 5401
5403 0 480192 268928 80200 75 5402
5404 0 480160 269024 80440 64 5403
5405 6 480096 269024 80560 75 5404
5406 0 408942 139482 186400 0 2441
5407 0 407690 139922 186360 0 5406
5408 5 406406 140410 186400 0 5407
5409 0 407002 140210 186440 0 5408
5410 5 407070 140118 186560 0 5409
5411 0 406962 140141 186600 0 5410
5412 0 406630 140273 186760 0 5411
5413 0 406434 140301 186920 0 5412
5414 0 406546 140529 187040 0 5413
5415 0 406558 140585 187200 0 5414
5416 0 407150 141053 187280 0 5415
5417 5 407250 141065 187320 0 5416
5418 0 407058 140957 187440 0 5417
5419 0 406954 140957 187600 0 5418
5420 0 406887 141282 187720 0 5419
5421 0 406866 141205 187760 0 5420
5422 5 406874 141323 187960 0 5421
5423 0 406879 141394 188080 0 5422
5424 0 406894 141484 188160 0 5423
5425 0 406902 141529 188200 0 5424
5426 0 406946 141657 188360 0 5425
5427 0 406946 141765 188480 0 5426
5428 0 406962 141725 188560 0 5427
5429 0 406954 141717 188760 0 5428
5430 0 407170 141685 188840 0 5429
5431 0 407310 141761 188960 0 5430
5432 0 407378 141873 189080 0 5431
5433 0 407234 141929 189200 0 5432
5434 0 407174 141965 189360 0 5433
5435 0 407122 142029 189400 0 5434
5436 5 407018 142109 189560 0 5435
5437 0 407166 142057 189640 0 5436
5438 0 407246 142021 189760 0 5437
5439 0 407314 142001 189920 0 5438
5440 0 407338 141977 190040 0 5439
5441 0 407250 141993 190320 0 5440
5442 0 407235 141996 190360 0 5441
5443 0 407190 142005 190480 0 5442
5444 0 407062 142009 190560 0 5443
5445 5 407078 142065 190680 0 5444
5446 0 407186 142093 190800 0 5445
5447 0 407214 142086 190880 0 5446
5448 0 407422 142166 191000 0 5447
5449 0 407526 142466 191080 0 5448
5450 0 407462 142510 191240 0 5449
5451 6 407314 142390 191320 0 5450
5452 0 369284 174676 168680 0 2926
5453 0 369246 174696 168600 0 5452
5454 0 369189 174726 168480 0 5453
5455 5 369230 174848 168320 0 5454
5456 0 369041 175029 168240 0 5455
5457 0 368933 175398 168240 0 5456
5458 0 368976 175364 168080 0 5457
5459 0 368791 175175 168000 0 5458
5460 0 368698 175080 167960 0 5459
5461 0 368936 175118 167840 0 5460
5462 0 368758 175223 167600 0 5461
5463 0 368691 175327 167520 0 5462
5464 0 368591 175483 167400 0 5463
5465 0 368666 175554 167360 0 5464
5466 0 368647 175687 167280 0 5465
5467 0 368713 175723 167240 0 5466
5468 0 368844 175795 167160 0 5467
5469 0 368760 175889 167040 0 5468
5470 0 368525 176113 166960 0 5469
5471 0 368636 176247 166800 0 5470
5472 0 368611 176141 166680 0 5471
5473 0 368595 176070 166600 0 5472
5474 0 368653 176036 166400 0 5473
5475 0 368936 176463 166200 0 5474
5476 0 368920 176671 166040 0 5475
5477 0 369055 176894 165920 0 5476
5478 0 369044 176956 165840 0 5477
5479 0 369032 177019 165760 0 5478
5480 0 368983 177119 165560 0 5479
5481 0 368598 177364 165320 0 5480
5482 0 368604 177390 165280 0 5481
5483 0 368590 177518 165080 0 5482
5484 5 368556 177520 165040 0 5483
5485 0 368383 177527 164840 0 5484
5486 0 368362 177569 164800 0 5485
5487 0 368298 177696 164680 0 5486
5488 0 368257 177722 164640 0 5487
5489 0 368008 177877 164400 0 5488
5490 0 367917 178204 164280 0 5489
5491 0 368068 178196 164280 0 5490
5492 0 368119 178330 164280 0 5491
5493 0 368279 178444 164160 0 5492
5494 0 368483 178524 163960 0 5493
5495 0 368514 178612 163760 0 5494
5496 6 368489 178618 163640 0 5495
5497 5 414648 129958 191320 0 4640
5498 5 414508 130370 191440 0 5497
5499 0 414100 130866 191440 0 5498
5500 0 414023 131013 191520 0 5499
5501 0 413984 131086 191560 0 5500
5502 0 414005 131142 191640 0 5501
5503 0 414016 131170 191680 0 5502
5504 0 413938 131328 191800 0 5503
5505 0 413878 131312 191920 0 5504
5506 0 413734 131339 192000 0 5505
5507 0 413662 131352 192040 0 5506
5508 0 413406 131456 192160 0 5507
5509 0 413078 131456 192240 0 5508
5510 0 412702 131400 192320 0 5509
5511 0 412498 131456 192400 0 5510
5512 0 412330 131476 192560 0 5511
5513 0 411742 131728 192680 0 5512
5514 5 411154 132256 192760 0 5513
5515 0 411114 132260 192800 0 5514
5516 5 410762 132352 192920 0 5515
5517 0 410702 132344 193040 0 5516
5518 0 410762 132252 193160 0 5517
5519 5 410642 132321 193240 0 5518
5520 5 409460 133495 193240 0 5519
5521 0 409456 133491 193360 0 5520
5522 0 409376 133455 193480 0 5521
5523 5 409050 133445 193600 0 5522
5524 0 408950 133417 193720 0 5523
5525 0 408838 133341 193800 0 5524
5526 0 408862 133349 193880 0 5525
5527 0 408862 133321 193920 0 5526
5528 0 408882 133341 194040 0 5527
5529 0 408866 133337 194200 0 5528
5530 0 408830 133313 194360 0 5529
5531 0 408718 133265 194440 0 5530
5532 0 408793 133249 194520 0 5531
5533 0 408830 133241 194560 0 5532
5534 0 408818 133209 194680 0 5533
5535 0 408818 133533 194760 0 5534
5536 5 408752 133566 194880 0 5535
5537 0 408730 133577 194920 0 5536
5538 0 408602 133529 195040 0 5537
5539 0 408398 133461 195160 0 5538
5540 0 408338 133665 195280 0 5539
5541 6 408286 133613 195360 0 5540
5542 0 497346 252141 78800 96 3125
5543 0 496909 252259 78680 80 5542
5544 0 496705 252538 78680 75 5543
5545 0 496366 252549 78880 80 5544
5546 0 496131 252692 79080 51 5545
5547 0 495990 252966 79280 0 5546
5548 0 495709 253267 79520 40 5547
5549 0 495176 253486 79680 45 5548
5550 0 494561 254326 79680 128 5549
5551 5 494374 254421 79760 128 5550
5552 0 494353 254385 79920 128 5551
5553 0 494450 254373 80080 128 5552
5554 0 494471 254457 80200 128 5553
5555 5 494518 254487 80320 104 5554
5556 0 494582 254389 80400 104 5555
5557 5 494607 254369 80440 104 5556
5558 5 494979 255041 80560 51 5557
5559 0 494803 254935 80640 120 5558
5560 0 494779 254948 80720 120 5559
5561 5 494772 254954 80760 120 5560
5562 0 494632 254902 80840 80 5561
5563 0 494337 254974 80880 80 5562
5564 0 494196 255063 80960 32 5563
5565 0 494063 255162 81040 40 5564
5566 0 493959 255249 81120 75 5565
5567 0 493886 255376 81200 75 5566
5568 5 493771 255432 81240 86 5567
5569 0 493855 255920 81240 86 5568
5570 0 493911 255912 81360 86 5569
5571 0 493930 256089 81440 51 5570
5572 0 493984 256139 81520 51 5571
5573 0 494146 256227 81600 51 5572
5574 0 494203 256396 81720 86 5573
5575 0 494162 256446 81800 86 5574
5576 0 493978 256505 81880 81 5575
5577 0 493812 256725 81960 71 5576
5578 0 493601 256894 82000 64 5577
5579 0 493377 256859 82120 45 5578
5580 0 492965 256795 82360 51 5579
5581 0 492359 256734 82480 64 5580
5582 0 491965 256659 82560 51 5581
5583 0 491661 256587 82680 51 5582
5584 0 491439 256545 82800 51 5583
5585 0 491177 256578 82880 40 5584
5586 6 490995 256661 82960 51 5585
5587 0 498935 250994 88720 217 3239
5588 0 498682 251262 88640 32 5587
5589 5 498198 251674 88600 32 5588
5590 0 498448 251614 88520 32 5589
5591 0 498816 251546 88400 148 5590
5592 0 498852 251570 88280 148 5591
5593 5 498840 251562 88120 153 5592
5594 0 498908 252674 88120 120 5593
5595 5 498748 252842 88040 122 5594
5596 0 499158 252886 87800 137 5595
5597 0 499270 252942 87640 136 5596
5598 0 499330 253066 87480 136 5597
5599 0 499430 253206 87320 122 5598
5600 0 499506 253434 87160 32 5599
5601 0 499646 253334 87000 32 5600
5602 0 499890 253258 86840 32 5601
5603 0 500098 253242 86680 71 5602
5604 0 500206 253286 86520 80 5603
5605 0 500352 253370 86400 80 5604
5606 0 500264 253442 86280 80 5605
5607 0 500256 253474 86200 64 5606
5608 0 500284 253574 86080 32 5607
5609 0 500260 253610 86000 32 5608
5610 0 500040 253610 85880 40 5609
5611 0 499844 253442 85760 40 5610
5612 0 499816 253450 85680 80 5611
5613 0 499408 253166 85600 81 5612
5614 0 499376 253114 85520 81 5613
5615 0 499304 253146 85440 81 5614
5616 5 498968 253098 85360 40 5615
5617 0 498896 252926 85200 40 5616
5618 0 498628 252814 85080 32 5617
5619 5 498309 252809 85000 0 5618
5620 0 499030 252974 85000 32 5619
5621 0 499250 252954 84880 32 5620
5622 0 499254 252946 84720 45 5621
5623 0 499274 252954 84640 45 5622
5624 0 499250 252986 84520 81 5623
5625 0 499226 252986 84400 81 5624
5626 0 499194 252994 84320 81 5625
5627 0 499074 253074 84200 98 5626
5628 0 498998 252930 84120 75 5627
5629 0 498926 252822 84040 75 5628
5630 6 498842 252818 84000 75 5629
5631 0 483664 263125 87720 131 3802
5632 5 483373 263563 87800 124 5631
5633 0 483337 263634 88040 0 5632
5634 0 483660 264257 88160 0 5633
5635 0 483520 264800 88160 32 5634
5636 0 483616 264640 88400 80 5635
5637 0 483872 264640 88440 91 5636
5638 5 484000 264576 88440 101 5637
5639 0 483840 264352 88440 75 5638
5640 0 483648 264128 88440 81 5639
5641 5 483584 264064 88480 80 5640
5642 0 483648 263840 88600 75 5641
5643 0 483744 263616 88680 80 5642
5644 0 483808 263488 88640 32 5643
5645 0 483680 263968 88720 32 5644
5646 0 483520 264000 88920 45 5645
5647 0 483360 263936 89120 102 5646
5648 0 483104 263936 89200 135 5647
5649 0 482880 264032 89280 131 5648
5650 5 482656 264160 89320 124 5649
5651 5 482624 264384 89400 178 5650
5652 0 482592 264480 89600 141 5651
5653 0 482624 264576 89840 160 5652
5654 5 482720 264704 90040 134 5653
5655 5 482656 264757 90080 106 5654
5656 0 481760 264928 90080 71 5655
5657 0 481568 265120 90080 122 5656
5658 0 481376 265280 90000 108 5657
5659 0 481152 265440 89960 124 5658
5660 0 480992 265664 89920 143 5659
5661 0 480928 265920 89960 128 5660
5662 0 480864 266144 89840 148 5661
5663 5 480864 266400 89840 150 5662
5664 5 480800 266464 89880 150 5663
5665 0 480608 266400 90040 166 5664
5666 0 480352 266496 90080 75 5665
5667 0 480128 266592 90160 60 5666
5668 0 479936 266784 90240 45 5667
5669 0 479744 266944 90200 32 5668
5670 0 479648 267008 89960 51 5669
5671 5 479648 267008 89920 64 5670
5672 0 479456 266848 89840 32 5671
5673 0 479264 266688 89880 51 5672
5674 6 479200 266688 89920 51 5673
5675 0 392041 150679 184920 0 4188
5676 0 392175 150692 184720 0 5675
5677 0 392311 150588 184520 0 5676
5678 0 392541 150449 184360 0 5677
5679 0 392737 150260 184200 0 5678
5680 0 392799 150110 184080 0 5679
5681 0 392959 150145 183920 0 5680
5682 0 393136 150112 183760 0 5681
5683 0 393342 150140 183600 0 5682
5684 0 393541 150136 183480 0 5683
5685 0 393625 150090 183280 0 5684
5686 0 393730 150055 183120 0 5685
5687 0 393764 150260 182960 0 5686
5688 0 393903 150487 182720 0 5687
5689 0 393978 150804 182520 0 5688
5690 0 394234 151075 182400 0 5689
5691 0 394320 151165 182360 0 5690
5692 0 394328 151166 182320 0 5691
5693 5 394343 151167 182240 0 5692
5694 5 394358 151169 182160 0 5693
5695 0 394394 151302 182000 0 5694
5696 0 394452 151457 181800 0 5695
5697 0 394469 151456 181760 0 5696
5698 0 394502 151454 181680 0 5697
5699 0 394535 151451 181600 0 5698
5700 0 394561 151654 181480 0 5699
5701 5 394671 151781 181360 0 5700
5702 0 394766 151674 181320 0 5701
5703 5 394957 151459 181240 0 5702
5704 0 395053 151351 181200 0 5703
5705 0 395096 151427 181040 0 5704
5706 0 395082 151450 181000 0 5705
5707 0 395068 151473 180960 0 5706
5708 0 395041 151520 180880 0 5707
5709 0 394953 151516 180800 0 5708
5710 5 394865 151511 180720 0 5709
5711 0 394880 151740 180560 0 5710
5712 0 394610 152016 180480 0 5711
5713 0 394638 152041 180440 0 5712
5714 5 394694 152092 180360 0 5713
5715 0 394595 151826 180280 0 5714
5716 6 394555 151814 180240 0 5715
5717 0 493274 259947 85440 107 3780
5718 0 492736 260288 85760 124 5717
5719 0 492480 260416 85760 160 5718
5720 0 492320 260544 85920 107 5719
5721 0 492192 260640 86120 90 5720
5722 0 492032 260800 86320 101 5721
5723 0 491936 260928 86560 32 5722
5724 5 491904 261024 86680 32 5723
5725 5 491744 261184 86880 32 5724
5726 0 491584 261280 87080 108 5725
5727 0 491456 261280 87320 75 5726
5728 0 491296 261120 87520 178 5727
5729 0 491072 261056 87640 205 5728
5730 5 491040 261056 87640 203 5729
5731 0 490784 261152 87640 218 5730
5732 0 490528 261152 87560 102 5731
5733 0 490336 261344 87560 101 5732
5734 0 490144 261536 87560 32 5733
5735 0 489984 261760 87520 60 5734
5736 5 489792 261952 87480 32 5735
5737 0 489728 262208 87480 166 5736
5738 0 489600 262368 87280 104 5737
5739 0 489504 262624 87160 81 5738
5740 0 489408 262880 87160 64 5739
5741 0 489376 263136 87160 102 5740
5742 5 489280 263296 87040 120 5741
5743 0 489120 263456 86920 163 5742
5744 5 488992 263648 86880 45 5743
5745 0 489184 263840 86840 32 5744
5746 5 489248 264032 86680 153 5745
5747 0 489216 264224 86480 104 5746
5748 5 489216 264320 86480 122 5747
5749 0 488960 264320 86480 71 5748
5750 0 488736 264448 86440 134 5749
5751 0 488544 264640 86400 80 5750
5752 5 488384 264800 86400 80 5751
5753 0 488224 264960 86520 32 5752
5754 0 488064 265248 86440 32 5753
5755 0 487840 265248 86280 71 5754
5756 0 487840 265312 86000 128 5755
5757 0 487936 265568 86040 64 5756
5758 6 488064 265824 86000 60 5757
5759 0 481312 268800 75560 131 4559
5760 0 481056 268832 75520 153 5759
5761 0 480864 268960 75400 124 5760
5762 0 480608 269056 75360 128 5761
5763 0 480384 269056 75240 71 5762
5764 0 480128 269056 75240 122 5763
5765 0 479872 269056 75240 124 5764
5766 5 479744 269056 75200 128 5765
5767 0 479552 269056 75000 137 5766
5768 0 479488 269088 74760 160 5767
5769 0 479488 269152 74480 96 5768
5770 5 479424 269216 74400 71 5769
5771 0 479264 269344 74200 32 5770
5772 0 479104 269440 74000 71 5771
5773 0 478912 269632 73960 32 5772
5774 5 478752 269792 73800 64 5773
5775 0 478560 269984 73800 60 5774
5776 0 478336 270112 73800 64 5775
5777 0 478080 270208 73800 64 5776
5778 0 477856 270304 73720 71 5777
5779 0 477632 270464 73640 81 5778
5780 0 477408 270656 73600 122 5779
5781 0 477184 270816 73600 140 5780
5782 0 476928 270880 73560 120 5781
5783 0 476704 271040 73680 80 5782
5784 5 476608 271200 73680 131 5783
5785 0 476608 271456 73720 86 5784
5786 0 476608 271712 73760 32 5785
5787 5 476608 271872 73760 32 5786
5788 0 476544 272032 73960 51 5787
5789 0 476448 272288 74000 75 5788
5790 5 476448 272448 74000 51 5789
5791 0 476128 272448 74040 51 5790
5792 0 475904 272608 74040 45 5791
5793 0 475648 272704 74040 80 5792
5794 0 475392 272768 74040 51 5793
5795 0 475136 272768 74040 32 5794
5796 0 474944 272608 73920 81 5795
5797 0 474816 272352 73880 71 5796
5798 6 474720 272192 73880 75 5797
5799 0 493600 247584 81280 60 3989
5800 0 493824 247456 81400 104 5799
5801 0 493632 247264 81400 40 5800
5802 0 493440 247072 81280 75 5801
5803 0 493440 246848 81160 124 5802
5804 0 493600 246528 81200 45 5803
5805 0 493408 246368 81160 71 5804
5806 5 493344 246240 81000 51 5805
5807 0 493120 246368 80920 107 5806
5808 0 492864 246400 80840 80 5807
5809 0 492608 246336 80800 90 5808
5810 0 492352 246304 80720 91 5809
5811 5 492352 246208 80720 120 5810
5812 0 492160 246016 80680 81 5811
5813 5 492000 245856 80600 80 5812
5814 0 491776 245664 80600 96 5813
5815 0 491552 245632 80720 51 5814
5816 0 491360 245504 80880 96 5815
5817 5 491232 245344 80960 40 5816
5818 5 491072 245280 80920 32 5817
5819 0 490816 245344 81000 40 5818
5820 0 490592 245216 81040 71 5819
5821 0 490400 245120 81240 45 5820
5822 0 490176 245248 81320 32 5821
5823 5 490016 245408 81320 102 5822
5824 0 489888 245184 81360 40 5823
5825 5 489888 245088 81360 40 5824
5826 0 489824 244896 81520 96 5825
5827 0 489632 244768 81640 143 5826
5828 0 489408 244672 81760 120 5827
5829 5 489216 244480 81760 80 5828
5830 0 489088 244192 82320 60 5829
5831 0 488960 244000 82480 45 5830
5832 5 488800 244064 82720 32 5831
5833 0 488430 243948 83080 0 5832
5834 0 488167 243887 83240 0 5833
5835 0 488345 244060 83440 0 5834
5836 0 488068 243966 83600 0 5835
5837 6 488068 243966 83600 0 5836
5838 0 486343 259581 85440 81 3789
5839 0 486038 258888 85560 0 5838
5840 5 485408 258592 85520 45 5839
5841 0 485408 258848 85480 64 5840
5842 0 485248 259040 85400 107 5841
5843 5 484992 259168 85360 102 5842
5844 5 484960 259200 85320 64 5843
5845 0 485518 259156 84600 120 5844
5846 0 485672 259212 84520 120 5845
5847 0 485673 259241 84480 120 5846
5848 0 485676 259300 84400 120 5847
5849 0 485692 259420 84160 90 5848
5850 0 485680 259444 84080 108 5849
5851 0 484964 259668 84080 40 5850
5852 5 484885 259765 84040 80 5851
5853 0 484160 259720 83960 32 5852
5854 0 484028 259700 83920 80 5853
5855 5 483772 259636 83880 40 5854
5856 0 483124 259568 83880 40 5855
5857 0 482704 259496 83960 0 5856
5858 0 482706 259788 83960 0 5857
5859 0 482530 259936 84000 0 5858
5860 5 482518 260048 83880 0 5859
5861 0 482370 260372 83840 0 5860
5862 0 482318 260412 83760 0 5861
5863 0 482514 260356 83640 0 5862
5864 0 482078 260300 83600 0 5863
5865 0 481842 260244 83640 0 5864
5866 0 481734 260236 83680 0 5865
5867 0 481616 260218 83760 0 5866
5868 0 481508 260134 83800 0 5867
5869 0 481306 260120 83880 0 5868
5870 0 481144 260178 83920 0 5869
5871 0 480932 260150 83960 0 5870
5872 0 480816 260262 84000 0 5871
5873 0 481044 260546 83920 0 5872
5874 6 481068 260618 83880 0 5873
5875 0 490108 259677 84280 168 3783
5876 0 489602 260022 84120 175 5875
5877 0 489118 260575 83720 160 5876
5878 0 489385 260609 83480 0 5877
5879 5 489310 260627 83240 0 5878
5880 0 489758 260053 83120 0 5879
5881 0 489696 259662 82960 0 5880
5882 0 489764 259577 82640 0 5881
5883 0 489632 259520 82560 32 5882
5884 0 489632 259584 82560 32 5883
5885 0 489856 259584 82400 75 5884
5886 0 489920 259520 82160 75 5885
5887 0 489920 259616 81920 122 5886
5888 5 489824 259392 81800 98 5887
5889 5 490080 259360 81720 80 5888
5890 5 490432 259616 81560 58 5889
5891 0 490432 259552 81480 75 5890
5892 0 490624 259488 81320 51 5891
5893 0 490880 259392 81200 75 5892
5894 0 491072 259200 81320 75 5893
5895 0 491264 259008 81360 40 5894
5896 0 491488 258816 81360 80 5895
5897 0 491680 258656 81240 71 5896
5898 0 491936 258560 81200 86 5897
5899 0 492160 258432 81200 86 5898
5900 0 492416 258400 81200 51 5899
5901 0 492672 258400 81080 75 5900
5902 0 492832 258464 80880 51 5901
5903 5 492928 258528 80640 60 5902
5904 0 492992 258464 80640 60 5903
5905 0 493216 258368 80720 51 5904
5906 0 493472 258304 80800 81 5905
5907 0 493728 258304 80880 80 5906
5908 0 493952 258432 80920 64 5907
5909 0 494208 258464 80920 64 5908
5910 0 494432 258560 81040 51 5909
5911 6 494400 258816 81120 64 5910
5912 0 481088 267520 75520 75 4564
5913 0 481088 267552 75240 64 5912
5914 5 481088 267584 75080 64 5913
5915 0 481024 267616 74840 81 5914
5916 0 480896 267552 74600 96 5915
5917 0 480736 267552 74400 128 5916
5918 0 480576 267616 74200 128 5917
5919 0 480512 267776 74000 107 5918
5920 0 480416 267936 73800 135 5919
5921 0 480224 267968 73600 164 5920
5922 5 480192 268000 73560 160 5921
5923 0 480128 268160 73360 124 5922
5924 5 479644 268201 72920 107 5923
5925 0 479474 268702 72920 124 5924
5926 0 478944 268608 72960 131 5925
5927 5 478784 268672 72800 96 5926
5928 0 478528 268704 72720 91 5927
5929 0 478272 268768 72680 107 5928
5930 5 478080 268832 72640 102 5929
5931 5 477920 268960 72480 60 5930
5932 0 477696 269024 72360 81 5931
5933 5 477568 269024 72360 101 5932
5934 0 477536 268768 72280 60 5933
5935 0 477504 268512 72200 102 5934
5936 0 477408 268480 71960 128 5935
5937 5 477440 268512 71760 160 5936
5938 0 477248 268480 71600 140 5937
5939 0 477024 268352 71520 137 5938
5940 0 476768 268352 71520 80 5939
5941 0 476512 268352 71520 64 5940
5942 0 476288 268352 71400 60 5941
5943 0 476096 268320 71240 81 5942
5944 0 475904 268256 71040 96 5943
5945 0 475680 268256 70920 96 5944
5946 0 475456 268128 71000 60 5945
5947 6 475392 268096 71120 64 5946
5948 5 482816 261664 87920 164 3804
5949 0 482464 261632 88120 32 5948
5950 0 482272 261536 88480 32 5949
5951 0 482272 261664 88760 32 5950
5952 0 482720 261824 89520 32 5951
5953 0 482240 261728 90280 32 5952
5954 0 482016 261728 90440 32 5953
5955 0 481856 261728 90480 32 5954
5956 0 481441 261813 90560 0 5955
5957 0 481198 261933 90600 0 5956
5958 0 482571 261824 90680 0 5957
5959 0 482475 261640 90800 0 5958
5960 5 482560 261696 90920 166 5959
5961 0 482400 261600 91120 148 5960
5962 5 482208 261408 91200 150 5961
5963 0 482208 261280 91280 172 5962
5964 0 482240 261120 91480 163 5963
5965 0 482176 260928 91640 178 5964
5966 0 482048 260800 91880 160 5965
5967 0 481856 260800 92080 140 5966
5968 5 481664 260672 92200 178 5967
5969 0 481568 260576 92280 134 5968
5970 0 481376 260608 92480 160 5969
5971 0 481120 260640 92560 128 5970
5972 5 480864 260704 92600 80 5971
5973 0 481032 259771 92640 0 5972
5974 0 481142 259399 92840 0 5973
5975 0 481312 259168 92960 60 5974
5976 5 481299 259136 93000 63 5975
5977 0 481248 258752 93000 32 5976
5978 0 481056 258560 93120 75 5977
5979 0 480864 258368 93120 75 5978
5980 0 480672 258272 92960 81 5979
5981 5 480544 258048 92920 51 5980
5982 0 480512 257824 93040 32 5981
5983 6 480480 257728 93080 71 5982
5984 0 488185 265264 90360 71 3487
5985 0 488028 265363 90200 98 5984
5986 0 487922 265469 89880 96 5985
5987 0 487380 266044 89520 141 5986
5988 0 487276 266313 89200 178 5987
5989 0 487528 266590 88880 75 5988
5990 0 488149 266803 88520 40 5989
5991 0 487876 267363 88240 91 5990
5992 0 487510 267995 88240 71 5991
5993 0 487305 268298 87920 115 5992
5994 0 487144 268433 87640 115 5993
5995 0 487127 268443 87600 115 5994
5996 0 486917 268776 87280 0 5995
5997 0 486527 269040 86920 86 5996
5998 0 486023 269430 86680 120 5997
5999 0 485484 269725 86560 64 5998
6000 0 484948 270021 86480 64 5999
6001 5 483784 269845 86520 71 6000
6002 5 483176 270109 86600 40 6001
6003 0 483388 269681 86840 98 6002
6004 0 483404 269645 86920 98 6003
6005 5 483136 270080 87320 156 6004
6006 0 482944 269952 87200 75 6005
6007 0 482720 269888 87080 104 6006
6008 0 482688 269888 87040 86 6007
6009 0 482496 269696 87000 51 6008
6010 0 482240 269696 87000 32 6009
6011 0 482016 269760 86840 40 6010
6012 0 481824 269920 86680 51 6011
6013 0 481600 270048 86560 60 6012
6014 0 481344 270080 86560 51 6013
6015 0 481088 270112 86600 60 6014
6016 0 480864 270272 86640 40 6015
6017 0 480672 270464 86760 60 6016
6018 6 480512 270656 86760 60 6017
6019 5 490024 251376 82040 80 5158
6020 0 490215 251437 82200 51 6019
6021 0 490345 251422 82360 101 6020
6022 5 490350 251532 82520 51 6021
6023 5 490363 251461 82640 51 6022
6024 5 490384 251445 82760 40 6023
6025 0 490624 251325 82840 64 6024
6026 0 490834 251465 82960 32 6025
6027 0 490898 251449 83040 32 6026
6028 0 490959 251353 83120 32 6027
6029 0 490982 251342 83240 32 6028
6030 0 490963 251210 83360 32 6029
6031 0 491127 251158 83480 32 6030
6032 0 491304 251208 83560 32 6031
6033 0 491474 251297 83680 0 6032
6034 5 491546 251366 83760 0 6033
6035 0 491678 251710 83760 0 6034
6036 0 491826 251889 83680 0 6035
6037 0 491913 251968 83640 0 6036
6038 0 491983 252248 83560 0 6037
6039 0 492029 252405 83600 0 6038
6040 0 492092 252425 83680 0 6039
6041 0 492203 252458 83800 0 6040
6042 5 492172 252494 83840 0 6041
6043 0 492138 252543 83880 0 6042
6044 0 492124 252523 83920 0 6043
6045 0 492102 252366 83960 0 6044
6046 0 492136 252301 84080 51 6045
6047 0 492170 252232 84120 51 6046
6048 0 492344 252104 84160 0 6047
6049 0 492425 252097 84320 0 6048
6050 0 492576 252033 84400 0 6049
6051 0 492669 251909 84480 0 6050
6052 0 492720 251949 84560 0 6051
6053 6 492729 251952 84600 0 6052
6054 0 497988 242424 83440 0 4302
6055 0 498005 242406 83600 45 6054
6056 0 497972 242382 83640 45 6055
6057 0 498092 242301 83760 124 6056
6058 0 498142 242199 83880 124 6057
6059 5 498044 242203 83960 124 6058
6060 5 498444 241891 83960 71 6059
6061 0 498440 241750 84080 71 6060
6062 0 498503 241625 84200 0 6061
6063 0 498559 241407 84320 75 6062
6064 5 498523 240931 84440 91 6063
6065 0 498307 240379 84440 81 6064
6066 0 498156 239683 84560 91 6065
6067 5 498169 239494 84640 107 6066
6068 5 498174 239159 84720 102 6067
6069 0 498034 239007 84720 102 6068
6070 5 498114 238359 84720 51 6069
6071 0 498383 238367 84840 81 6070
6072 5 499328 238666 84840 102 6071
6073 5 499426 238650 84920 102 6072
6074 0 499433 238678 84960 102 6073
6075 0 499446 238735 85040 108 6074
6076 5 499457 238750 85080 108 6075
6077 0 499480 238779 85160 108 6076
6078 0 499546 238808 85280 108 6077
6079 0 499774 238506 85400 124 6078
6080 0 499894 238298 85400 40 6079
6081 0 500048 238256 85520 0 6080
6082 0 500104 238267 85640 0 6081
6083 0 500054 238336 85840 0 6082
6084 0 500294 238396 85840 0 6083
6085 0 500364 238478 85920 0 6084
6086 0 500436 238508 86080 0 6085
6087 6 500486 238515 86200 0 6086
6088 5 489057 269268 84200 101 3686
6089 0 487182 270666 84200 137 6088
6090 0 486543 270880 84160 104 6089
6091 0 486282 271074 83960 102 6090
6092 0 486030 271165 83800 128 6091
6093 0 485508 271165 83640 80 6092
6094 0 484534 270993 83600 60 6093
6095 0 484248 271087 83440 81 6094
6096 0 484218 271133 83200 102 6095
6097 0 483680 271326 83200 107 6096
6098 0 483166 271325 83000 98 6097
6099 0 482607 271437 82920 131 6098
6100 0 482151 271591 82760 80 6099
6101 5 480769 271904 82640 90 6100
6102 5 480644 271954 82600 90 6101
6103 0 480270 272104 82480 71 6102
6104 0 480021 272204 82400 32 6103
6105 0 479393 272468 82440 60 6104
6106 5 479453 272296 82600 60 6105
6107 0 478720 272256 82680 75 6106
6108 0 478528 272128 82840 64 6107
6109 0 478272 272064 82840 40 6108
6110 0 478050 272025 83040 0 6109
6111 0 478111 272118 83280 0 6110
6112 0 478219 272118 83480 0 6111
6113 0 478274 272092 83680 0 6112
6114 0 478272 271904 83720 64 6113
6115 0 478272 271904 83760 64 6114
6116 0 478208 271808 84000 51 6115
6117 0 478144 271616 84160 51 6116
6118 0 478048 271424 84360 45 6117
6119 0 477824 271424 84480 51 6118
6120 0 477600 271424 84600 60 6119
6121 6 477344 271456 84600 32 6120
6122 5 500995 250862 84040 86 262
6123 5 500576 250464 84280 80 6122
6124 0 500384 250336 84400 102 6123
6125 0 500224 250208 84560 143 6124
6126 0 500064 250176 84760 197 6125
6127 5 499968 250176 84800 186 6126
6128 0 499808 250112 85000 80 6127
6129 0 499680 249952 85200 75 6128
6130 0 499902 249548 85480 32 6129
6131 0 499520 249696 85880 32 6130
6132 0 499360 249696 86080 75 6131
6133 5 499232 249696 86160 80 6132
6134 0 499008 249696 86320 60 6133
6135 5 498848 249696 86360 98 6134
6136 0 498592 249664 86400 115 6135
6137 0 498368 249664 86520 32 6136
6138 0 498112 249664 86520 75 6137
6139 0 497888 249824 86520 64 6138
6140 0 497632 249824 86520 71 6139
6141 5 497376 249888 86520 81 6140
6142 0 497184 250080 86520 51 6141
6143 0 496992 250272 86560 91 6142
6144 0 496800 250464 86560 51 6143
6145 0 496608 250656 86560 90 6144
6146 0 496416 250848 86560 120 6145
6147 0 496256 251008 86760 160 6146
6148 0 496000 251104 86760 120 6147
6149 0 495776 251232 86760 71 6148
6150 5 495616 251296 86800 32 6149
6151 0 495648 250784 86840 32 6150
6152 0 495744 250496 86680 32 6151
6153 0 495872 250528 86920 32 6152
6154 0 495808 250400 87160 32 6153
6155 6 495488 250208 87240 32 6154
6156 0 482736 272328 70840 75 3052
6157 5 482892 272544 70880 96 6156
6158 0 482908 272608 70960 96 6157
6159 0 482812 272796 71040 51 6158
6160 5 482769 272873 71120 51 6159
6161 5 482748 272912 71160 32 6160
6162 0 482856 272888 71200 51 6161
6163 0 482904 272860 71360 51 6162
6164 0 483120 272788 71400 32 6163
6165 0 483280 272748 71480 32 6164
6166 0 483490 272694 71520 71 6165
6167 0 483654 272720 71600 51 6166
6168 0 483786 272764 71720 51 6167
6169 0 483884 272708 71880 90 6168
6170 0 484022 272816 71920 51 6169
6171 0 484300 272774 71920 60 6170
6172 5 484526 272716 71840 51 6171
6173 0 484782 272812 71800 51 6172
6174 0 484626 272876 71760 51 6173
6175 0 484626 272980 71680 51 6174
6176 0 484742 273080 71560 64 6175
6177 0 484654 273160 71400 75 6176
6178 0 484622 273184 71320 75 6177
6179 0 484598 273216 71200 75 6178
6180 0 484530 273224 71120 64 6179
6181 0 484518 273216 71040 64 6180
6182 0 484554 273176 70880 64 6181
6183 0 484510 273224 70720 64 6182
6184 0 484530 273152 70560 91 6183
6185 0 484666 273068 70400 91 6184
6186 0 484518 273096 70240 75 6185
6187 0 484378 273124 70080 75 6186
6188 6 484326 273128 69920 75 6187
6189 0 487723 264758 79440 0 5360
6190 0 487560 264115 79200 0 6189
6191 0 487386 263771 78960 0 6190
6192 5 487072 262912 78760 134 6191
6193 0 486944 263040 78720 136 6192
6194 0 486752 263232 78800 91 6193
6195 0 486560 263424 78800 81 6194
6196 0 486368 263616 78880 60 6195
6197 5 486208 263744 79080 51 6196
6198 0 485952 263680 79000 71 6197
6199 0 485760 263488 79000 32 6198
6200 0 485568 263296 79000 32 6199
6201 0 485440 263072 78920 75 6200
6202 0 485280 262944 79080 128 6201
6203 0 485024 262848 79080 81 6202
6204 0 484800 262688 79080 101 6203
6205 0 484640 262496 79000 120 6204
6206 5 484576 262464 79000 86 6205
6207 5 484608 262208 79000 75 6206
6208 0 484576 261984 79160 51 6207
6209 5 484576 261888 79200 90 6208
6210 5 484704 261792 79280 98 6209
6211 0 484896 261632 79400 90 6210
6212 5 484928 261600 79440 98 6211
6213 0 485184 261568 79480 60 6212
6214 0 485376 261376 79520 71 6213
6215 0 485600 261184 79520 175 6214
6216 5 485696 261120 79480 186 6215
6217 5 485792 261216 79320 128 6216
6218 0 485632 261088 79120 120 6217
6219 0 485376 260992 79080 75 6218
6220 0 485568 260704 78920 32 6219
6221 6 485568 260704 78840 32 6220
6222 5 495095 242278 83240 32 4305
6223 0 495084 242258 83160 32 6222
6224 0 495070 242275 83040 32 6223
6225 0 495057 242252 83000 32 6224
6226 0 495000 242182 82880 197 6225
6227 5 494995 242163 82840 197 6226
6228 0 494443 242367 82840 60 6227
6229 0 493952 242656 82720 45 6228
6230 5 493728 242720 82600 81 6229
6231 0 493632 242752 82600 96 6230
6232 0 493376 242752 82520 71 6231
6233 0 493120 242752 82480 122 6232
6234 5 492896 242880 82440 131 6233
6235 0 492800 242880 82440 107 6234
6236 0 492544 242848 82480 136 6235
6237 0 492512 242560 82360 51 6236
6238 0 492288 242688 82280 172 6237
6239 0 492096 242848 82120 157 6238
6240 5 491840 242880 82200 172 6239
6241 0 491808 242848 82280 178 6240
6242 0 491552 242912 82280 102 6241
6243 0 491360 242944 82440 71 6242
6244 0 491168 242912 82600 64 6243
6245 0 491008 243040 82760 32 6244
6246 0 491136 243264 82800 40 6245
6247 0 491296 243488 82840 86 6246
6248 0 491296 243744 82840 60 6247
6249 0 491200 243968 82920 40 6248
6250 0 491232 244224 83040 60 6249
6251 0 491296 244416 82880 51 6250
6252 0 491232 244576 82680 40 6251
6253 6 491488 244544 82680 71 6252
6254 0 373948 164781 163400 0 2014
6255 0 373393 165444 163400 0 6254
6256 0 373406 165430 163280 0 6255
6257 0 373149 165614 163160 0 6256
6258 0 372977 165737 163080 0 6257
6259 0 372495 166150 163040 0 6258
6260 0 372510 166325 163000 0 6259
6261 0 372540 166676 162920 0 6260
6262 0 372448 166820 162800 0 6261
6263 0 372435 166913 162600 0 6262
6264 0 372448 167035 162560 0 6263
6265 0 372489 167402 162440 0 6264
6266 5 372000 168110 162320 0 6265
6267 5 370977 168551 162320 0 6266
6268 0 370432 168750 162200 0 6267
6269 0 370345 168855 162160 0 6268
6270 0 370172 169066 162080 0 6269
6271 0 369785 169329 162000 0 6270
6272 5 369603 169467 161960 0 6271
6273 0 369634 169520 161880 0 6272
6274 0 369650 169546 161840 0 6273
6275 0 369471 169757 161760 0 6274
6276 0 369452 169561 161600 0 6275
6277 0 369394 169553 161560 0 6276
6278 0 369450 169534 161440 0 6277
6279 0 369468 169526 161400 0 6278
6280 0 369503 169514 161320 0 6279
6281 0 369715 169435 161280 0 6280
6282 0 369746 169441 161240 0 6281
6283 0 369773 169436 161200 0 6282
6284 6 369734 169431 161160 0 6283
6285 0 414836 125615 193520 0 4671
6286 0 414897 125681 193560 0 6285
6287 0 415020 125812 193640 0 6286
6288 5 415143 125943 193720 0 6287
6289 0 414635 125434 193760 0 6288
6290 0 413992 125467 193800 0 6289
6291 0 413711 125792 193880 0 6290
6292 0 413657 125848 193920 0 6291
6293 0 413549 125961 194000 0 6292
6294 0 413412 125988 194120 0 6293
6295 0 413275 126015 194240 0 6294
6296 0 413149 126117 194320 0 6295
6297 0 413020 126247 194400 0 6296
6298 0 412706 126162 194480 0 6297
6299 0 412391 126076 194560 0 6298
6300 5 411511 126329 194720 0 6299
6301 0 411378 126312 194760 0 6300
6302 0 411111 126278 194840 0 6301
6303 0 411305 126241 195040 0 6302
6304 0 411221 126446 195120 0 6303
6305 0 411179 126549 195160 0 6304
6306 0 411056 126836 195280 0 6305
6307 0 411014 126943 195320 0 6306
6308 0 410972 127050 195360 0 6307
6309 0 410931 127158 195400 0 6308
6310 0 410867 127379 195600 0 6309
6311 0 410756 127372 195760 0 6310
6312 0 410663 127836 195840 0 6311
6313 0 410487 127749 196000 0 6312
6314 0 410276 127872 196040 0 6313
6315 6 410276 127921 196000 0 6314
6316 5 499375 240944 82320 80 4401
6317 0 499248 240574 82320 115 6316
6318 0 499240 240262 82320 115 6317
6319 0 499305 240182 82400 115 6318
6320 0 499301 239994 82440 0 6319
6321 0 499304 239997 82480 0 6320
6322 0 499248 240085 82600 71 6321
6323 0 499273 240041 82680 71 6322
6324 0 499113 239992 82800 80 6323
6325 0 498766 239954 82920 80 6324
6326 0 498491 240031 83000 108 6325
6327 0 498212 240124 83160 96 6326
6328 0 497863 240105 83240 64 6327
6329 0 497160 239964 83240 98 6328
6330 0 497128 239916 83160 98 6329
6331 0 496919 239772 83080 32 6330
6332 0 496655 239752 83080 75 6331
6333 0 496523 239682 83080 60 6332
6334 0 496535 239678 82960 60 6333
6335 0 496533 239676 82920 60 6334
6336 0 496466 239581 82880 60 6335
6337 0 496448 239538 82840 60 6336
6338 0 496140 239643 82800 91 6337
6339 0 495996 239690 82720 91 6338
6340 0 495948 239719 82640 96 6339
6341 0 495951 239995 82600 96 6340
6342 0 495783 240170 82560 80 6341
6343 0 495455 240182 82560 45 6342
6344 5 494940 240474 82560 0 6343
6345 0 494968 240496 82480 0 6344
6346 6 494940 240538 82400 0 6345
6347 5 478544 271708 69360 32 3066
6348 5 478276 271644 69560 128 6347
6349 5 477908 271616 69600 96 6348
6350 5 478164 271704 69680 81 6349
6351 0 478128 271644 69760 81 6350
6352 0 478192 271592 69840 128 6351
6353 0 478384 271416 69960 71 6352
6354 0 478524 271252 70040 71 6353
6355 5 478579 271208 70080 71 6354
6356 0 478516 271388 70120 71 6355
6357 0 478556 271400 70240 71 6356
6358 0 478684 271464 70360 71 6357
6359 0 478716 271524 70440 45 6358
6360 0 478620 271520 70520 45 6359
6361 0 478576 271500 70560 45 6360
6362 0 478488 271460 70640 107 6361
6363 0 478480 271344 70720 107 6362
6364 0 478472 271240 70840 81 6363
6365 0 478460 271256 70960 81 6364
6366 0 478372 271272 71080 71 6365
6367 0 478336 271300 71240 71 6366
6368 0 478256 271364 71360 71 6367
6369 0 478244 271344 71520 71 6368
6370 0 478324 271324 71640 0 6369
6371 0 478380 271496 71760 0 6370
6372 5 478424 271548 71880 0 6371
6373 0 478904 271412 72000 0 6372
6374 0 479052 271408 72080 0 6373
6375 6 479032 271396 72120 0 6374
6376 0 484980 251555 83000 0 5174
6377 0 484641 252272 83000 160 6376
6378 5 484600 252302 82840 160 6377
6379 0 484037 252627 82960 91 6378
6380 0 483489 252563 82960 91 6379
6381 0 483213 252167 82960 71 6380
6382 0 483021 251911 83000 40 6381
6383 0 482817 251570 83000 64 6382
6384 5 482852 251532 83120 64 6383
6385 0 482720 251536 83120 64 6384
6386 0 482614 251523 83200 51 6385
6387 0 482390 251420 83280 60 6386
6388 0 482189 251350 83400 32 6387
6389 0 481965 251346 83400 32 6388
6390 5 481857 251251 83400 32 6389
6391 5 481619 251267 83480 32 6390
6392 0 481459 251079 83480 0 6391
6393 0 481291 251063 83400 0 6392
6394 0 481123 250927 83400 0 6393
6395 0 480950 250792 83360 0 6394
6396 5 480760 250722 83320 0 6395
6397 0 480554 250652 83360 0 6396
6398 0 480384 250657 83320 0 6397
6399 0 480236 250679 83240 0 6398
6400 0 480016 250747 83240 0 6399
6401 0 479975 250643 83400 0 6400
6402 0 479974 250617 83440 0 6401
6403 0 480070 250545 83440 0 6402
6404 6 480226 250553 83440 0 6403
6405 0 487063 254352 88400 120 3263
6406 0 486697 254624 88160 108 6405
6407 0 486558 254685 87880 178 6406
6408 5 486448 255260 87640 139 6407
6409 0 486208 254944 87280 32 6408
6410 0 486016 254784 87160 40 6409
6411 0 486048 254912 86880 98 6410
6412 0 486048 255136 86760 86 6411
6413 5 486048 255296 86560 131 6412
6414 0 486016 255360 86560 124 6413
6415 5 485920 255584 86640 124 6414
6416 0 485856 255584 86640 120 6415
6417 5 485600 255616 86640 120 6416
6418 5 485568 255584 86640 120 6417
6419 0 485376 255584 86720 40 6418
6420 0 485120 255552 86720 51 6419
6421 5 484896 255424 86680 71 6420
6422 5 484672 255456 86600 32 6421
6423 5 484608 255424 86600 32 6422
6424 5 484448 255360 86600 45 6423
6425 5 484288 255264 86560 91 6424
6426 0 484064 255104 86480 80 6425
6427 0 483808 255104 86480 75 6426
6428 0 483648 254944 86600 75 6427
6429 0 483520 254720 86600 40 6428
6430 0 483264 254624 86600 51 6429
6431 0 483008 254592 86600 60 6430
6432 6 482944 254592 86640 40 6431
6433 0 484512 266240 81840 96 4816
6434 5 484640 266048 81880 80 6433
6435 5 484736 265952 81880 71 6434
6436 5 484736 265920 81880 75 6435
6437 0 484736 265664 81840 107 6436
6438 0 484896 265504 81720 81 6437
6439 0 485056 265344 81520 71 6438
6440 0 485248 265152 81440 81 6439
6441 0 485408 264960 81400 75 6440
6442 0 485600 264736 81400 40 6441
6443 0 485792 264544 81400 40 6442
6444 0 485984 264352 81400 102 6443
6445 0 486208 264256 81520 197 6444
6446 0 486464 264256 81600 128 6445
6447 0 486688 264224 81720 120 6446
6448 0 486944 264224 81720 75 6447
6449 5 487168 264224 81840 120 6448
6450 0 487424 264224 81920 80 6449
6451 0 487680 264224 81920 86 6450
6452 0 487936 264224 81920 96 6451
6453 0 488128 264064 82040 60 6452
6454 0 488352 263968 82160 80 6453
6455 0 488576 263840 82280 81 6454
6456 0 488768 263648 82400 64 6455
6457 0 488960 263456 82400 40 6456
6458 0 489184 263328 82480 40 6457
6459 0 489344 263168 82640 64 6458
6460 6 489408 263072 82640 51 6459
6461 5 484768 258976 85400 51 5843
6462 0 484864 258752 85480 86 6461
6463 0 484960 258528 85640 32 6462
6464 0 484736 258400 85720 64 6463
6465 0 484480 258368 85720 102 6464
6466 0 484224 258240 85720 91 6465
6467 0 483968 258176 85680 102 6466
6468 5 482525 258222 85640 80 6467
6469 0 481632 258816 85640 51 6468
6470 0 481440 258848 85800 45 6469
6471 0 481248 259008 85720 80 6470
6472 0 480992 259040 85600 75 6471
6473 0 480768 259040 85440 60 6472
6474 0 480544 258976 85320 75 6473
6475 0 480288 259008 85280 96 6474
6476 0 480160 259232 85360 81 6475
6477 0 480000 259424 85320 64 6476
6478 0 479872 259648 85320 60 6477
6479 0 479744 259840 85160 51 6478
6480 0 479552 260032 85200 60 6479
6481 0 479392 260256 85320 60 6480
6482 0 479200 260448 85320 45 6481
6483 0 478976 260576 85320 90 6482
6484 0 478752 260736 85200 71 6483
6485 0 478592 260960 85200 60 6484
6486 0 478496 261184 85120 51 6485
6487 0 478592 261408 85040 60 6486
6488 6 478592 261472 85000 60 6487
6489 0 483503 265049 88480 0 5641
6490 0 483264 265376 88320 40 6489
6491 0 483424 265472 88160 32 6490
6492 0 483584 265600 87960 51 6491
6493 0 483680 265760 87760 120 6492
6494 0 483872 265920 87680 148 6493
6495 5 484032 266144 87680 164 6494
6496 0 484064 266208 87600 163 6495
6497 0 484224 266400 87520 108 6496
6498 5 484288 266656 87480 166 6497
6499 0 484192 266912 87520 136 6498
6500 5 484064 267136 87440 135 6499
6501 0 484065 267159 87240 0 6500
6502 0 484119 267165 87080 0 6501
6503 0 484375 267267 86920 0 6502
6504 0 484608 267488 86920 64 6503
6505 0 484832 267552 86880 51 6504
6506 0 484992 267712 86760 81 6505
6507 0 485248 267744 86720 98 6506
6508 0 485504 267744 86760 51 6507
6509 0 485760 267840 86800 136 6508
6510 0 485984 267744 86720 108 6509
6511 0 486208 267776 86600 81 6510
6512 0 486380 267722 86360 0 6511
6513 6 486979 268184 86080 0 6512
6514 5 410977 134098 189520 0 2517
6515 0 411740 133577 189680 0 6514
6516 0 411930 133347 189920 0 6515
6517 0 411965 133332 189960 0 6516
6518 0 412141 133260 190160 0 6517
6519 0 412164 133263 190200 0 6518
6520 0 412231 133273 190320 0 6519
6521 5 412716 133039 190440 0 6520
6522 0 412443 133239 190520 0 6521
6523 0 412391 133396 190600 0 6522
6524 0 412365 133474 190640 0 6523
6525 0 412339 133553 190680 0 6524
6526 0 412249 133598 190760 0 6525
6527 0 412115 133666 190880 0 6526
6528 0 411932 134008 191040 0 6527
6529 0 411917 133996 191120 0 6528
6530 0 411895 133977 191240 0 6529
6531 0 411897 133970 191400 0 6530
6532 0 411912 133988 191440 0 6531
6533 0 411941 134025 191520 0 6532
6534 0 411970 134061 191600 0 6533
6535 0 412037 134020 191720 0 6534
6536 0 412078 134068 191840 0 6535
6537 6 412095 134084 191880 0 6536
6538 5 490990 252417 68840 32 3196
6539 0 491047 252437 68920 32 6538
6540 0 490227 252965 68920 32 6539
6541 0 490138 253075 69000 51 6540
6542 0 489727 253420 69040 124 6541
6543 0 489678 253606 69200 98 6542
6544 0 489262 253696 69280 107 6543
6545 0 488758 253781 69360 80 6544
6546 0 488050 253731 69440 172 6545
6547 5 487880 253666 69520 148 6546
6548 0 487967 253660 69600 172 6547
6549 0 487135 253684 69600 139 6548
6550 5 486703 253216 69600 164 6549
6551 0 486711 253223 69560 164 6550
6552 0 486682 253271 69440 164 6551
6553 0 486701 253266 69320 164 6552
6554 5 486770 253247 69240 91 6553
6555 0 486406 253856 69240 0 6554
6556 0 486520 253934 69120 0 6555
6557 0 486548 253972 68960 0 6556
6558 0 486550 254035 68840 0 6557
6559 0 486558 254017 68800 0 6558
6560 0 486499 254001 68680 0 6559
6561 6 486474 253977 68640 0 6560
6562 0 480896 272928 88160 134 3734
6563 0 480928 272768 88360 128 6562
6564 5 480928 272736 88400 131 6563
6565 0 480864 272480 88400 51 6564
6566 0 480896 272224 88400 32 6565
6567 0 480864 271968 88400 102 6566
6568 0 480768 271712 88400 80 6567
6569 5 480768 271680 88400 80 6568
6570 5 480704 271552 88400 81 6569
6571 0 480544 271392 88600 75 6570
6572 0 480416 271328 88840 122 6571
6573 0 480384 271168 89080 102 6572
6574 0 480224 271008 89280 75 6573
6575 0 480064 270880 89440 91 6574
6576 0 479936 270688 89640 80 6575
6577 0 479776 270496 89800 64 6576
6578 0 479584 270304 89800 32 6577
6579 5 479552 270272 89800 32 6578
6580 0 479744 270080 89840 32 6579
6581 5 479904 269920 89800 101 6580
6582 0 480032 269792 89600 122 6581
6583 0 480160 269760 89360 75 6582
6584 0 480224 269600 89160 71 6583
6585 6 480224 269536 89080 75 6584
6586 5 491694 252599 88280 148 3257
6587 5 491200 252480 88000 71 6586
6588 0 491008 252672 87920 200 6587
6589 5 490880 252928 87880 234 6588
6590 0 491008 253024 87880 168 6589
6591 0 491264 253120 87880 163 6590
6592 0 491456 253216 87720 107 6591
6593 0 491680 253216 87600 96 6592
6594 5 491872 253376 87480 104 6593
6595 5 491904 253280 87360 75 6594
6596 0 491936 253024 87280 60 6595
6597 0 492000 252832 87120 51 6596
6598 0 492160 252672 86920 51 6597
6599 5 492256 252576 86800 71 6598
6600 5 492384 252512 86800 81 6599
6601 0 492640 252480 86760 51 6600
6602 0 492896 252480 86760 51 6601
6603 0 493152 252608 86720 104 6602
6604 0 493344 252736 86600 98 6603
6605 0 493600 252800 86520 71 6604
6606 0 493856 252864 86400 51 6605
6607 0 494112 252864 86400 75 6606
6608 0 494368 252736 86400 40 6607
6609 6 494432 252704 86400 51 6608
6610 0 497708 262808 82520 197 2981
6611 0 497397 262809 82680 221 6610
6612 5 496110 263664 82680 81 6611
6613 5 494767 263313 82680 80 6612
6614 0 495511 262825 82680 75 6613
6615 5 495127 262601 82680 96 6614
6616 0 495167 262657 82600 96 6615
6617 0 495223 262721 82480 153 6616
6618 0 495175 262737 82400 153 6617
6619 0 495127 262737 82320 153 6618
6620 0 494959 262753 82240 75 6619
6621 0 494381 262692 82280 0 6620
6622 0 494080 262592 82360 51 6621
6623 0 493824 262528 82480 81 6622
6624 0 493568 262400 82440 75 6623
6625 0 493344 262368 82320 40 6624
6626 0 493088 262272 82400 60 6625
6627 0 492832 262240 82440 32 6626
6628 0 492576 262272 82440 64 6627
6629 0 492320 262272 82360 51 6628
6630 0 492096 262272 82240 51 6629
6631 0 491904 262304 82080 64 6630
6632 0 491680 262272 81960 60 6631
6633 6 491616 262272 81960 40 6632
6634 0 416264 124032 191760 0 4687
6635 0 416193 124311 191760 0 6634
6636 5 415139 124812 191760 0 6635
6637 0 415104 124836 191720 0 6636
6638 0 414930 124959 191520 0 6637
6639 0 414917 124974 191480 0 6638
6640 0 414896 125024 191400 0 6639
6641 0 414885 125046 191360 0 6640
6642 0 414863 125089 191280 0 6641
6643 0 414916 125130 191240 0 6642
6644 0 414912 125516 191200 0 6643
6645 0 414958 125047 191160 0 6644
6646 0 414511 125504 191120 0 6645
6647 0 414457 125524 191080 0 6646
6648 0 414348 125565 191000 0 6647
6649 0 414250 125409 190840 0 6648
6650 0 414234 125371 190800 0 6649
6651 0 414159 125335 190760 0 6650
6652 0 414119 125242 190720 0 6651
6653 0 414125 125233 190640 0 6652
6654 0 414135 125191 190600 0 6653
6655 0 414145 125149 190560 0 6654
6656 6 414065 125263 190440 0 6655
6657 0 434757 144401 187400 0 4930
6658 0 434449 144604 187400 0 6657
6659 0 433861 144530 187400 0 6658
6660 0 433797 144707 187440 0 6659
6661 0 433786 144777 187480 0 6660
6662 0 433760 144789 187520 0 6661
6663 0 433596 144863 187560 0 6662
6664 0 433364 144904 187600 0 6663
6665 0 433092 145016 187640 0 6664
6666 0 433042 145077 187680 0 6665
6667 0 432885 145087 187720 0 6666
6668 0 432808 145162 187760 0 6667
6669 0 432753 145226 187800 0 6668
6670 0 432620 145607 187840 0 6669
6671 0 432659 145646 187880 0 6670
6672 0 432790 145690 187920 0 6671
6673 0 432757 145666 187960 0 6672
6674 0 432663 145682 188000 0 6673
6675 0 432643 145713 188040 0 6674
6676 0 432644 145643 188080 0 6675
6677 0 432624 145638 188120 0 6676
6678 0 432643 145618 188160 0 6677
6679 6 432637 145612 188200 0 6678
6680 0 485604 268576 75480 176 4549
6681 0 485284 268916 75400 32 6680
6682 5 485208 269184 75320 186 6681
6683 0 485232 269196 75160 186 6682
6684 5 485156 269244 75080 186 6683
6685 0 485172 269188 75000 257 6684
6686 0 485208 269136 74840 257 6685
6687 0 485168 269124 74720 257 6686
6688 0 485164 269104 74600 257 6687
6689 5 485164 268988 74480 0 6688
6690 5 485276 268364 74440 136 6689
6691 5 484980 267768 74440 71 6690
6692 0 485048 267540 74400 32 6691
6693 0 485032 267392 74480 32 6692
6694 5 484864 267328 74560 51 6693
6695 0 484764 267188 74520 51 6694
6696 0 484700 267064 74440 60 6695
6697 5 484592 266864 74360 40 6696
6698 0 484820 266860 74320 60 6697
6699 0 484804 266824 74360 60 6698
6700 0 484772 266808 74440 40 6699
6701 0 484680 266736 74520 40 6700
6702 6 484620 266552 74600 60 6701
6703 0 498560 252962 88000 122 5595
6704 0 498258 253150 87880 197 6703
6705 0 498138 253294 87760 197 6704
6706 0 498142 253302 87600 168 6705
6707 5 497874 253538 87360 86 6706
6708 5 497536 253472 87840 71 6707
6709 0 497312 253536 87960 60 6708
6710 0 497056 253600 87960 40 6709
6711 0 496832 253728 87800 104 6710
6712 0 496640 253856 87600 81 6711
6713 0 496480 254016 87400 75 6712
6714 5 496352 254144 87360 80 6713
6715 5 496160 254336 87280 131 6714
6716 0 495968 254432 87120 224 6715
6717 0 495776 254464 86960 221 6716
6718 0 495552 254560 86840 104 6717
6719 0 495328 254720 86760 101 6718
6720 5 495264 254720 86720 107 6719
6721 0 495168 254976 86760 108 6720
6722 0 495168 255232 86760 75 6721
6723 0 495040 255456 86760 71 6722
6724 0 494848 255648 86800 40 6723
6725 6 494752 255744 86800 45 6724
6726 5 494195 249026 81840 40 3987
6727 0 494074 248698 81960 86 6726
6728 5 494130 248348 82080 101 6727
6729 0 494304 247968 81680 64 6728
6730 0 494400 247872 81560 71 6729
6731 0 494656 247808 81560 75 6730
6732 0 494912 247808 81560 75 6731
6733 0 495168 247808 81560 80 6732
6734 0 495392 247744 81720 81 6733
6735 0 495616 247648 81880 81 6734
6736 0 495840 247552 81960 91 6735
6737 0 496064 247424 82000 75 6736
6738 0 496320 247296 82000 40 6737
6739 0 496576 247264 82000 40 6738
6740 0 496832 247232 82000 51 6739
6741 0 497088 247136 81960 40 6740
6742 0 497344 247072 81960 32 6741
6743 0 497600 247072 82040 40 6742
6744 0 497856 247040 82080 40 6743
6745 0 498112 247040 82120 60 6744
6746 0 498336 247008 82280 60 6745
6747 0 498592 247008 82360 60 6746
6748 6 498784 246944 82440 45 6747
6749 0 412124 129579 193120 0 5329
6750 0 412172 129612 193160 0 6749
6751 0 412268 129677 193240 0 6750
6752 0 412334 129711 193400 0 6751
6753 0 412465 129865 193560 0 6752
6754 0 412402 129899 193640 0 6753
6755 0 412371 129916 193680 0 6754
6756 0 412277 129967 193800 0 6755
6757 5 412433 129830 193920 0 6756
6758 0 412335 129742 194080 0 6757
6759 0 412244 129749 194240 0 6758
6760 0 412198 129752 194320 0 6759
6761 0 412226 129665 194440 0 6760
6762 0 412064 129486 194480 0 6761
6763 5 412197 129638 194560 0 6762
6764 0 412153 129756 194640 0 6763
6765 0 411977 129953 194760 0 6764
6766 0 411936 130102 194800 0 6765
6767 0 411861 130244 194880 0 6766
6768 0 411823 130315 194920 0 6767
6769 0 411735 130279 195040 0 6768
6770 6 411631 130386 195200 0 6769
6771 0 477056 270016 77280 139 4590
6772 0 477184 270176 77480 64 6771
6773 0 477376 270368 77600 40 6772
6774 5 477568 270592 77600 51 6773
6775 0 477408 270720 78320 32 6774
6776 0 476425 271145 78040 0 6775
6777 0 476039 271199 78360 0 6776
6778 0 475872 271168 78520 51 6777
6779 0 475872 271232 78600 64 6778
6780 0 475744 271424 78720 75 6779
6781 0 475584 271552 78880 64 6780
6782 0 475584 271680 79120 60 6781
6783 0 475488 271680 79360 71 6782
6784 0 475296 271680 79560 64 6783
6785 0 475104 271776 79720 45 6784
6786 0 475104 272032 79760 32 6785
6787 5 475008 272256 79680 91 6786
6788 0 474816 272384 79560 81 6787
6789 0 474592 272384 79440 60 6788
6790 0 474496 272512 79240 51 6789
6791 0 474432 272736 79120 60 6790
6792 6 474304 272928 78960 32 6791
6793 0 502890 238044 83840 0 4435
6794 0 502946 238061 83720 0 6793
6795 5 503040 238061 83600 0 6794
6796 0 503141 238021 83520 0 6795
6797 5 503404 237737 83440 0 6796
6798 0 503394 237732 83320 0 6797
6799 0 503378 237768 83200 0 6798
6800 0 503423 237911 83080 0 6799
6801 0 503415 237955 82960 0 6800
6802 0 503491 238111 82960 0 6801
6803 0 503495 238168 82880 0 6802
6804 0 503552 238247 82760 0 6803
6805 0 503666 238413 82720 0 6804
6806 0 503747 238536 82640 0 6805
6807 0 503731 238728 82640 0 6806
6808 0 503807 238733 82560 0 6807
6809 0 503844 238767 82440 0 6808
6810 0 503749 238808 82320 0 6809
6811 0 503625 238916 82280 0 6810
6812 0 503372 239148 82240 0 6811
6813 0 503388 239216 82160 0 6812
6814 6 503453 239276 82120 0 6813
6815 0 487877 245181 80840 45 4018
6816 5 487913 244945 80840 75 6815
6817 0 487962 245088 80720 75 6816
6818 5 488063 245056 80640 75 6817
6819 5 488094 245001 80560 75 6818
6820 0 487843 244812 80520 75 6819
6821 0 487672 244544 80520 60 6820
6822 0 487826 244573 80560 40 6821
6823 0 487510 244417 80560 60 6822
6824 0 487539 244180 80600 40 6823
6825 0 487574 244109 80560 32 6824
6826 0 487628 244040 80440 32 6825
6827 0 487700 243984 80320 75 6826
6828 0 487754 243887 80200 75 6827
6829 0 487815 243816 80080 60 6828
6830 0 487800 243813 79960 60 6829
6831 0 487849 243752 79840 60 6830
6832 0 487959 243591 79800 60 6831
6833 0 488053 243451 79760 0 6832
6834 0 488093 243243 79760 0 6833
6835 0 488341 243051 79760 0 6834
6836 6 488085 243497 79880 0 6835
6837 0 502368 252832 85320 202 273
6838 0 502208 252896 85120 235 6837
6839 0 501984 252992 85000 178 6838
6840 5 501920 253024 85000 203 6839
6841 0 501920 253280 85080 219 6840
6842 0 501920 253536 85080 281 6841
6843 0 501920 253792 85080 260 6842
6844 0 501920 254016 84960 326 6843
6845 5 501824 254208 84880 400 6844
6846 0 501696 254304 85080 352 6845
6847 0 501696 254432 85320 284 6846
6848 0 501824 254592 85520 153 6847
6849 0 501824 254656 85600 86 6848
6850 5 501920 255040 85120 32 6849
6851 0 501728 255104 84960 32 6850
6852 0 501664 255264 84760 32 6851
6853 0 502144 254976 84480 32 6852
6854 0 501856 254752 84120 32 6853
6855 0 501696 255040 84040 32 6854
6856 0 501664 255264 83920 32 6855
6857 0 501888 255488 83920 32 6856
6858 6 501888 255520 83880 32 6857
6859 0 499208 248265 78360 0 240
6860 0 499049 248493 78400 0 6859
6861 0 498998 248528 78320 0 6860
6862 0 498993 248552 78280 0 6861
6863 0 498827 248756 78200 0 6862
6864 0 498777 248809 78120 0 6863
6865 0 498635 248916 78040 0 6864
6866 0 498597 248933 78000 0 6865
6867 0 498558 248949 77960 0 6866
6868 0 498489 248991 77880 0 6867
6869 0 498436 249032 77800 0 6868
6870 0 498399 249056 77720 0 6869
6871 0 498379 249072 77640 0 6870
6872 0 498337 249171 77520 0 6871
6873 0 498334 249266 77400 0 6872
6874 0 498334 249371 77320 0 6873
6875 0 498342 249413 77200 0 6874
6876 0 498367 249424 77080 0 6875
6877 0 498348 249381 77000 0 6876
6878 0 498327 249406 76880 0 6877
6879 0 498288 249428 76800 0 6878
6880 6 498271 249384 76720 0 6879
6881 0 402892 140844 185000 0 1806
6882 0 402900 140870 185040 0 6881
6883 0 402933 140952 185200 0 6882
6884 0 402926 141016 185280 0 6883
6885 0 402922 141052 185320 0 6884
6886 0 402917 141088 185360 0 6885
6887 0 402944 141177 185480 0 6886
6888 0 402971 141179 185520 0 6887
6889 5 402959 141185 185600 0 6888
6890 0 402728 141393 185640 0 6889
6891 0 402644 141457 185760 0 6890
6892 5 402472 141533 185920 0 6891
6893 0 402148 141694 185840 0 6892
6894 0 401988 141846 185760 0 6893
6895 0 401828 141958 185680 0 6894
6896 5 401708 142006 185640 0 6895
6897 0 401324 141974 185640 0 6896
6898 0 401236 142030 185680 0 6897
6899 0 401204 142150 185760 0 6898
6900 0 401196 142238 185920 0 6899
6901 6 401220 142310 186080 0 6900
6902 0 484032 272544 87600 181 3719
6903 0 484032 272384 87840 150 6902
6904 0 484032 272224 88040 153 6903
6905 0 483904 272064 88240 163 6904
6906 0 483744 271936 88440 122 6905
6907 0 483584 271936 88680 160 6906
6908 0 483424 271904 88880 154 6907
6909 0 483232 271904 89080 120 6908
6910 0 483136 271968 89320 224 6909
6911 0 482944 272032 89520 228 6910
6912 5 482912 272032 89520 226 6911
6913 0 482688 272096 89640 172 6912
6914 0 482432 272224 89680 120 6913
6915 0 482208 272224 89840 75 6914
6916 0 482048 272256 90040 166 6915
6917 0 482016 272384 90280 163 6916
6918 0 481984 272416 90560 64 6917
6919 0 482048 272576 90760 32 6918
6920 0 482016 272704 91000 60 6919
6921 0 482080 272352 91320 32 6920
6922 6 482304 272192 91520 32 6921
6923 0 485024 252224 82800 80 6378
6924 0 485024 252480 82760 80 6923
6925 0 485216 252608 82640 51 6924
6926 0 485440 252736 82520 60 6925
6927 5 485525 252736 82440 60 6926
6928 5 485552 253280 82440 38 6927
6929 0 485472 253344 82400 32 6928
6930 5 485280 253504 82320 45 6929
6931 0 485088 253504 82440 51 6930
6932 0 484864 253504 82600 32 6931
6933 0 484608 253536 82640 64 6932
6934 0 484352 253600 82680 80 6933
6935 5 484128 253728 82760 80 6934
6936 0 483936 253920 82840 71 6935
6937 0 483776 254080 82960 101 6936
6938 0 483552 254240 82880 64 6937
6939 0 483296 254336 82880 45 6938
6940 0 483040 254336 82840 60 6939
6941 0 482784 254272 82840 51 6940
6942 0 482560 254368 82720 51 6941
6943 6 482368 254336 82560 51 6942
6944 0 498391 262967 81440 0 2987
6945 0 498856 262851 81440 108 6944
6946 0 499136 262432 81840 192 6945
6947 0 499136 262272 82040 240 6946
6948 0 499072 262048 82200 160 6947
6949 0 499072 261792 82240 153 6948
6950 5 499040 261632 82440 160 6949
6951 0 499232 261472 82480 150 6950
6952 0 499488 261376 82520 120 6951
6953 5 499552 261344 82520 101 6952
6954 5 499712 261184 82600 90 6953
6955 5 499872 261088 82720 135 6954
6956 0 500032 261152 82520 131 6955
6957 0 500128 261312 82320 128 6956
6958 5 500192 261376 82240 96 6957
6959 0 500192 261568 82040 32 6958
6960 5 500192 261696 81880 32 6959
6961 0 500224 261920 81760 64 6960
6962 0 500224 262176 81760 32 6961
6963 0 500224 262432 81760 32 6962
6964 6 500128 262560 81760 45 6963
6965 0 482400 267552 81960 102 4826
6966 0 482336 267744 81800 75 6965
6967 0 482304 268000 81720 45 6966
6968 0 482240 268224 81600 71 6967
6969 0 482144 268480 81520 96 6968
6970 0 482112 268736 81520 122 6969
6971 0 482112 268960 81400 98 6970
6972 0 481984 269120 81240 202 6971
6973 0 481856 269344 81160 137 6972
6974 5 481760 269568 81000 124 6973
6975 0 481504 269472 81120 40 6974
6976 0 481248 269472 81120 40 6975
6977 0 480992 269472 81120 64 6976
6978 0 480736 269440 81120 32 6977
6979 0 480480 269504 81120 40 6978
6980 0 480256 269600 81040 51 6979
6981 0 480000 269600 81040 32 6980
6982 0 479744 269664 81000 60 6981
6983 0 479488 269760 81000 60 6982
6984 6 479456 269760 81000 51 6983
6985 0 494299 242347 84240 81 4314
6986 0 493735 242375 84240 75 6985
6987 5 493651 242651 84280 124 6986
6988 0 493670 242632 84360 124 6987
6989 0 493598 242692 84480 124 6988
6990 5 493427 242939 84600 81 6989
6991 0 493458 242964 84640 81 6990
6992 0 493435 243028 84760 81 6991
6993 0 493606 243048 84880 135 6992
6994 5 493728 243046 84920 135 6993
6995 0 493976 243465 84920 51 6994
6996 0 494046 243524 85000 51 6995
6997 0 493870 243600 85000 51 6996
6998 0 493884 243778 84960 51 6997
6999 5 493881 243957 84920 120 6998
7000 0 494130 244079 84880 51 6999
7001 0 494402 244295 84880 40 7000
7002 0 494422 244351 84840 40 7001
7003 0 494426 244361 84800 40 7002
7004 6 494431 244371 84760 40 7003
7005 0 482880 264768 90080 115 5654
7006 0 483104 264896 90200 120 7005
7007 0 483264 265024 90360 154 7006
7008 0 483520 265056 90280 166 7007
7009 5 483744 265056 90160 210 7008
7010 0 483808 265056 90160 198 7009
7011 0 484000 265216 90200 148 7010
7012 0 484160 265376 90320 107 7011
7013 0 484320 265568 90280 81 7012
7014 5 484448 265792 90200 120 7013
7015 0 484608 265952 90040 81 7014
7016 5 484736 266080 89920 122 7015
7017 5 484992 266080 89800 128 7016
7018 0 485248 266048 89760 64 7017
7019 0 485440 266016 89560 45 7018
7020 5 485632 266016 89480 40 7019
7021 0 485824 266208 89400 32 7020
7022 0 486016 266400 89480 90 7021
7023 0 486144 266560 89640 45 7022
7024 6 486176 266592 89680 60 7023
7025 0 483736 268064 76280 197 4552
7026 5 483788 267988 76400 197 7025
7027 0 483896 268236 76480 200 7026
7028 0 483896 268264 76560 200 7027
7029 5 483900 268344 76680 200 7028
7030 0 484300 268496 76720 98 7029
7031 0 484640 268764 76840 96 7030
7032 0 485032 268780 76920 75 7031
7033 5 485246 268892 76960 102 7032
7034 5 485460 269004 77000 51 7033
7035 0 485552 269244 77080 0 7034
7036 5 485760 269264 77160 0 7035
7037 0 485694 269316 77200 0 7036
7038 0 485498 269400 77280 0 7037
7039 0 485410 269516 77360 0 7038
7040 5 485388 269648 77520 0 7039
7041 0 485148 269712 77440 0 7040
7042 0 485080 269848 77520 0 7041
7043 0 485008 269876 77640 0 7042
7044 6 484952 269836 77760 32 7043
7045 0 497096 242622 82880 90 4303
7046 0 497111 242612 82800 90 7045
7047 0 497184 242622 82680 90 7046
7048 0 497123 242735 82520 32 7047
7049 5 496972 242866 82440 32 7048
7050 0 496932 242867 82120 32 7049
7051 0 496923 242775 82000 32 7050
7052 0 497040 242651 81920 75 7051
7053 0 497087 242571 81840 75 7052
7054 0 497190 242427 81720 96 7053
7055 5 497199 242426 81680 96 7054
7056 0 496703 242247 81680 75 7055
7057 5 496315 242199 81680 0 7056
7058 0 496095 242179 81680 0 7057
7059 5 495979 242103 81680 0 7058
7060 0 495960 242075 81560 0 7059
7061 0 495836 242138 81440 0 7060
7062 0 495760 242191 81320 0 7061
7063 0 495715 242239 81240 0 7062
7064 6 495710 242275 81200 0 7063
7065 0 385796 154070 183200 0 1840
7066 0 385646 154110 183240 0 7065
7067 0 385346 154191 183320 0 7066
7068 0 385196 154232 183360 0 7067
7069 5 384747 154355 183480 0 7068
7070 0 385421 153965 183480 0 7069
7071 0 385937 153900 183480 0 7070
7072 0 386233 153542 183440 0 7071
7073 0 387541 152666 183440 0 7072
7074 5 387491 152325 183520 0 7073
7075 0 387059 152717 183560 0 7074
7076 0 387051 152797 183680 0 7075
7077 0 387059 152805 183800 0 7076
7078 0 387099 152869 183920 0 7077
7079 0 387083 152901 183960 0 7078
7080 0 386939 153085 184080 0 7079
7081 0 386787 153189 184200 0 7080
7082 0 386867 153437 184360 0 7081
7083 6 386827 153525 184560 0 7082
7084 0 477096 271964 67600 0 3079
7085 0 476972 272268 67560 0 7084
7086 0 476684 272360 67480 0 7085
7087 0 476112 272496 67400 0 7086
7088 0 475956 272348 67320 0 7087
7089 0 475536 272196 67200 0 7088
7090 5 475252 272268 67040 0 7089
7091 0 475108 272292 66960 0 7090
7092 0 475020 272372 66880 0 7091
7093 0 474884 272296 66800 0 7092
7094 0 474780 272344 66720 0 7093
7095 0 474668 272444 66600 0 7094
7096 0 474724 272480 66520 0 7095
7097 0 474700 272484 66480 0 7096
7098 0 474707 272489 66440 0 7097
7099 0 474720 272500 66360 0 7098
7100 0 474640 272600 66240 0 7099
7101 0 474552 272640 66160 0 7100
7102 6 474484 272676 66040 0 7101
7103 5 481408 267008 83000 60 4832
7104 0 481184 266816 83000 86 7103
7105 0 480992 266624 83000 102 7104
7106 5 480832 266464 83120 81 7105
7107 0 480704 266272 83240 51 7106
7108 0 480512 266240 83400 51 7107
7109 0 480320 266304 83600 32 7108
7110 0 480096 266304 83760 75 7109
7111 5 480064 266272 83800 51 7110
7112 5 479968 266176 84040 98 7111
7113 0 479744 266016 84040 75 7112
7114 5 479584 265824 84000 120 7113
7115 0 479392 265632 83920 200 7114
7116 0 479136 265632 83920 183 7115
7117 0 478880 265664 84000 139 7116
7118 0 478688 265824 84040 71 7117
7119 0 478496 266016 84080 86 7118
7120 0 478656 266304 84240 32 7119
7121 6 478720 266304 84240 32 7120
7122 0 483680 266272 78440 160 5375
7123 0 483424 266208 78400 128 7122
7124 5 483232 266048 78320 101 7123
7125 0 483232 265984 78240 64 7124
7126 0 483232 265824 78040 51 7125
7127 5 483360 265664 77840 51 7126
7128 0 483392 265568 77880 60 7127
7129 5 483552 265472 78120 75 7128
7130 0 483712 265344 78320 32 7129
7131 0 483872 265184 78440 40 7130
7132 0 484000 265344 78640 32 7131
7133 0 483872 265248 78920 32 7132
7134 0 483680 265088 79000 32 7133
7135 0 483456 264960 79160 32 7134
7136 0 483520 264864 79400 75 7135
7137 0 483744 264832 79520 32 7136
7138 0 483904 264832 79720 32 7137
7139 0 483904 264704 79960 64 7138
7140 6 483808 264800 80120 40 7139
7141 0 486368 263904 79280 51 6197
7142 0 486368 264128 79400 60 7141
7143 0 486368 264384 79400 60 7142
7144 0 486464 264640 79360 75 7143
7145 0 486272 264800 79440 75 7144
7146 0 486016 264864 79440 32 7145
7147 0 485760 264864 79440 136 7146
7148 0 485504 264768 79360 175 7147
7149 0 485280 264672 79280 197 7148
7150 0 485152 264448 79240 160 7149
7151 0 485024 264224 79200 115 7150
7152 0 484960 263968 79200 108 7151
7153 0 485024 263744 79080 40 7152
7154 0 485056 263584 78840 96 7153
7155 0 485088 263552 78560 71 7154
7156 0 485152 263392 78320 64 7155
7157 0 484928 263136 78120 136 7156
7158 0 484736 262976 78160 86 7157
7159 6 484544 262976 78160 98 7158
7160 0 487913 246675 82080 150 4007
7161 0 487924 246723 82280 122 7160
7162 0 487864 246745 82440 32 7161
7163 5 487850 246750 82480 32 7162
7164 0 487904 247424 82640 32 7163
7165 5 487968 247488 82720 32 7164
7166 5 488064 247552 82880 90 7165
7167 0 488064 247552 83160 51 7166
7168 0 488096 247488 83400 32 7167
7169 5 488192 247424 83600 32 7168
7170 0 488352 247296 83800 60 7169
7171 5 488416 247264 83880 128 7170
7172 0 488608 247296 84040 60 7171
7173 0 488864 247360 84080 40 7172
7174 0 489088 247168 84080 51 7173
7175 0 489312 247040 84000 80 7174
7176 0 489568 247040 84040 75 7175
7177 0 489824 247168 84040 40 7176
7178 6 489984 247328 84040 51 7177
7179 0 499808 250336 84600 60 6127
7180 0 499616 250528 84480 98 7179
7181 0 499456 250688 84360 124 7180
7182 0 499456 250752 84360 120 7181
7183 0 499296 250912 84160 40 7182
7184 0 499168 251040 83960 71 7183
7185 0 499136 251104 83720 96 7184
7186 0 499008 251168 83480 80 7185
7187 0 498816 251296 83320 86 7186
7188 0 498624 251456 83240 102 7187
7189 0 498368 251456 83240 60 7188
7190 0 497920 251456 83200 51 7189
7191 0 497728 251616 83160 80 7190
7192 0 497472 251680 83080 75 7191
7193 0 497216 251680 83000 98 7192
7194 0 497024 251872 82960 40 7193
7195 0 496832 252000 83080 32 7194
7196 0 496896 252064 83520 32 7195
7197 6 496960 251808 83560 60 7196
7198 0 442031 159888 194600 0 2369
7199 0 441665 159937 194600 0 7198
7200 0 441084 160124 194600 0 7199
7201 0 441049 160174 194560 0 7200
7202 0 440777 160199 194520 0 7201
7203 0 440781 160195 194480 0 7202
7204 0 440769 160168 194440 0 7203
7205 0 440773 160079 194400 0 7204
7206 0 440829 159982 194360 0 7205
7207 0 440876 159949 194320 0 7206
7208 0 440883 159951 194280 0 7207
7209 0 440887 159964 194240 0 7208
7210 0 440896 159975 194200 0 7209
7211 0 440927 159858 194160 0 7210
7212 0 440941 159644 194120 0 7211
7213 0 440946 159637 194080 0 7212
7214 0 440863 159574 194040 0 7213
7215 6 440867 159562 194000 0 7214
7216 0 452550 145649 178360 0 1501
7217 0 452127 145344 178360 0 7216
7218 0 451152 145300 178360 0 7217
7219 0 450721 144817 178360 0 7218
7220 0 450696 144508 178360 0 7219
7221 0 450577 144562 178320 0 7220
7222 0 450496 144651 178280 0 7221
7223 0 450719 144689 178240 0 7222
7224 0 450768 144894 178200 0 7223
7225 0 450625 145008 178160 0 7224
7226 0 450608 145039 178120 0 7225
7227 0 450567 145030 178080 0 7226
7228 0 450593 145043 178040 0 7227
7229 0 450608 145105 178000 0 7228
7230 0 450603 145089 177960 0 7229
7231 0 450619 145134 177920 0 7230
7232 0 450603 145144 177880 0 7231
7233 6 450605 145152 177840 0 7232
7234 0 482656 268960 75600 128 4554
7235 0 482688 269216 75480 81 7234
7236 0 482816 269440 75480 40 7235
7237 0 482848 269664 75600 51 7236
7238 0 482816 269920 75600 120 7237
7239 0 482656 270144 75600 98 7238
7240 0 482496 270336 75560 124 7239
7241 0 482304 270528 75520 86 7240
7242 0 482112 270688 75360 75 7241
7243 0 481888 270784 75240 40 7242
7244 0 481696 270976 75200 80 7243
7245 0 481440 270976 75160 60 7244
7246 0 481184 270976 75160 120 7245
7247 0 480960 271136 75160 71 7246
7248 0 480704 271264 75160 71 7247
7249 0 480544 271424 75280 75 7248
7250 0 480320 271456 75400 45 7249
7251 6 479800 271438 75360 40 7250
7252 0 487889 266287 78280 32 5366
7253 0 487687 266672 78280 64 7252
7254 0 487531 266714 78400 64 7253
7255 0 487479 266728 78440 64 7254
7256 5 487443 266848 78520 75 7255
7257 0 487359 267032 78480 64 7256
7258 0 487043 267248 78440 101 7257
7259 0 486923 267380 78360 81 7258
7260 0 486719 267692 78200 40 7259
7261 0 486817 267720 78160 26 7260
7262 0 487040 268226 78080 0 7261
7263 0 487320 268701 77920 0 7262
7264 0 486968 268835 78000 0 7263
7265 0 486807 269026 78120 0 7264
7266 0 486781 269110 78240 0 7265
7267 0 486705 269164 78360 0 7266
7268 0 486814 269064 78520 0 7267
7269 6 487074 268804 78760 0 7268
7270 0 487866 245041 81000 45 6816
7271 0 488018 244875 81200 75 7270
7272 0 488410 244503 81200 51 7271
7273 5 488415 244479 81240 60 7272
7274 5 488127 244239 81240 60 7273
7275 0 488126 244264 81320 60 7274
7276 5 488156 244090 81440 101 7275
7277 0 488292 243958 81440 40 7276
7278 0 488328 243818 81440 40 7277
7279 0 488380 243740 81360 40 7278
7280 0 488428 243600 81360 40 7279
7281 0 488484 243510 81440 40 7280
7282 0 488473 243495 81480 40 7281
7283 0 488589 243383 81520 0 7282
7284 0 488612 243295 81600 0 7283
7285 0 488600 243111 81680 0 7284
7286 0 488616 243019 81800 0 7285
7287 6 488498 242967 81840 0 7286
7288 0 504164 244091 85520 40 4281
7289 0 504256 244024 85640 40 7288
7290 0 504367 244015 85720 40 7289
7291 0 504422 244011 85760 40 7290
7292 0 504568 244045 85880 40 7291
7293 0 504628 244143 86000 0 7292
7294 5 504977 244047 86000 0 7293
7295 0 505021 243942 86080 0 7294
7296 0 505161 243915 86200 0 7295
7297 0 505190 243993 86320 0 7296
7298 0 505231 243995 86440 0 7297
7299 0 505197 243871 86560 0 7298
7300 0 505169 243878 86680 0 7299
7301 0 505112 243815 86840 0 7300
7302 0 505052 243806 86960 0 7301
7303 0 505013 243799 87080 0 7302
7304 0 505003 243681 87200 0 7303
7305 6 504985 243547 87320 0 7304
7306 0 489376 251264 81480 75 5160
7307 0 489248 251104 81320 32 7306
7308 5 489184 251040 81240 51 7307
7309 5 489120 250944 81240 51 7308
7310 0 488960 251104 81440 104 7309
7311 0 488832 251232 81440 120 7310
7312 0 488800 251200 81160 51 7311
7313 0 488768 251200 80880 101 7312
7314 5 488768 251200 80800 122 7313
7315 0 488736 251136 80560 124 7314
7316 0 488608 250976 80360 98 7315
7317 0 488448 250816 80160 60 7316
7318 0 488320 250720 79920 32 7317
7319 0 488160 250720 79720 51 7318
7320 0 488000 250720 79520 32 7319
7321 0 487840 250720 79320 64 7320
7322 0 487648 250784 79160 124 7321
7323 6 487456 250976 79120 60 7322
7324 0 492604 250605 81840 124 5150
7325 5 492364 250468 81760 98 7324
7326 0 491800 250408 81720 86 7325
7327 5 491221 250516 81720 120 7326
7328 0 491266 250312 81600 120 7327
7329 0 491275 250260 81480 120 7328
7330 0 491342 250240 81360 120 7329
7331 0 491388 250193 81240 0 7330
7332 0 491442 250188 81120 0 7331
7333 0 491198 250125 80960 0 7332
7334 0 491097 250069 80880 0 7333
7335 0 491071 250041 80760 0 7334
7336 0 490931 250138 80720 0 7335
7337 5 490951 250250 80720 0 7336
7338 0 490982 250282 80640 0 7337
7339 0 491055 250312 80520 0 7338
7340 0 491134 250209 80400 0 7339
7341 6 491222 250229 80240 0 7340
7342 0 419401 127244 189520 0 2549
7343 0 419416 127246 189480 0 7342
7344 5 419490 127258 189280 0 7343
7345 5 418168 126830 189280 0 7344
7346 5 418163 126554 189280 0 7345
7347 0 417944 125928 189280 0 7346
7348 0 417996 125756 189240 0 7347
7349 0 417984 125709 189200 0 7348
7350 0 417960 125616 189120 0 7349
7351 0 417992 125504 189040 0 7350
7352 0 418000 125348 188960 0 7351
7353 0 417992 125248 188880 0 7352
7354 0 418052 125012 188760 0 7353
7355 0 418180 124748 188680 0 7354
7356 0 418208 124668 188560 0 7355
7357 0 418276 124696 188400 0 7356
7358 6 418276 124644 188280 0 7357
7359 0 378177 160394 180680 0 2655
7360 0 378177 160394 180600 0 7359
7361 0 378177 160394 180480 0 7360
7362 0 377953 160610 180400 0 7361
7363 5 377725 160742 180360 0 7362
7364 0 378397 160454 180320 0 7363
7365 0 378589 160278 180200 0 7364
7366 0 378445 160382 180040 0 7365
7367 5 378469 160334 179920 0 7366
7368 0 377997 160494 179880 0 7367
7369 0 377880 160541 179800 0 7368
7370 0 377763 160588 179720 0 7369
7371 0 377739 160520 179640 0 7370
7372 0 377715 160612 179560 0 7371
7373 0 377711 160736 179480 0 7372
7374 0 377745 160818 179400 0 7373
7375 6 377743 160792 179320 0 7374
7376 5 439927 144887 184760 0 1659
7377 0 439827 144780 184720 0 7376
7378 0 439765 144716 184680 0 7377
7379 0 439776 144637 184640 0 7378
7380 0 439762 144587 184600 0 7379
7381 0 439767 144531 184560 0 7380
7382 0 439768 144464 184520 0 7381
7383 0 439788 144373 184480 0 7382
7384 0 439731 144345 184440 0 7383
7385 0 439725 144273 184400 0 7384
7386 0 439710 144220 184360 0 7385
7387 0 439732 144169 184320 0 7386
7388 0 439766 144111 184280 0 7387
7389 0 439843 144119 184240 0 7388
7390 0 439927 144141 184200 0 7389
7391 0 439899 144174 184160 0 7390
7392 6 439864 144147 184120 0 7391
7393 0 484640 266048 82160 51 6434
7394 0 484704 266048 82440 75 7393
7395 0 484704 265984 82720 60 7394
7396 5 484768 265920 82840 32 7395
7397 0 485024 265888 82880 71 7396
7398 0 485184 265728 83080 81 7397
7399 5 485280 265632 83200 81 7398
7400 0 485504 265536 83320 75 7399
7401 0 485728 265408 83400 124 7400
7402 0 485888 265312 83640 32 7401
7403 0 486048 265152 83760 32 7402
7404 0 486208 265088 83960 32 7403
7405 0 486400 265280 83960 32 7404
7406 0 486400 265536 83960 60 7405
7407 0 486624 265728 83960 45 7406
7408 0 486816 265920 83920 45 7407
7409 6 486848 266080 83920 51 7408
7410 0 483424 267648 92960 120 3504
7411 0 483200 267616 92840 153 7410
7412 0 483104 267840 92760 200 7411
7413 0 482944 268064 92720 160 7412
7414 0 482752 268224 92640 120 7413
7415 0 482528 268352 92600 120 7414
7416 0 482336 268512 92560 108 7415
7417 0 482112 268672 92480 86 7416
7418 0 481888 268800 92400 102 7417
7419 5 481728 268832 92400 153 7418
7420 0 481568 269024 92320 86 7419
7421 0 481536 269280 92280 120 7420
7422 0 481376 269504 92360 91 7421
7423 0 481184 269696 92360 75 7422
7424 0 481024 269856 92200 64 7423
7425 0 480800 269984 92160 32 7424
7426 6 480736 270112 92200 40 7425
7427 0 489419 271066 80560 102 4722
7428 0 489073 271432 80680 137 7427
7429 0 488803 271658 80920 186 7428
7430 0 488432 272069 81200 122 7429
7431 0 488100 272409 81440 135 7430
7432 0 487417 272802 81640 115 7431
7433 0 486912 273216 81640 115 7432
7434 0 486688 273344 81640 101 7433
7435 5 486624 273344 81640 91 7434
7436 0 486624 273120 82520 32 7435
7437 0 486368 273408 82600 32 7436
7438 0 486272 273536 82840 51 7437
7439 0 486112 273568 83040 81 7438
7440 0 485984 273536 83280 81 7439
7441 0 485824 273472 83480 124 7440
7442 0 485568 273472 83480 140 7441
7443 6 485472 273504 83480 124 7442
7444 0 372322 167900 162120 0 6266
7445 0 372461 167820 162040 0 7444
7446 0 372600 167739 161960 0 7445
7447 5 372711 167691 161720 0 7446
7448 0 372810 167572 161640 0 7447
7449 0 372944 167395 161560 0 7448
7450 0 373008 167370 161520 0 7449
7451 0 373136 167320 161440 0 7450
7452 0 373265 167269 161360 0 7451
7453 0 373416 167443 161240 0 7452
7454 0 373467 167501 161200 0 7453
7455 0 373617 167562 161120 0 7454
7456 0 373788 167477 161080 0 7455
7457 0 374039 167419 161040 0 7456
7458 0 374133 167392 161000 0 7457
7459 6 374162 167429 160960 0 7458
7460 0 369403 170716 174040 0 2878
7461 0 370138 169843 174040 0 7460
7462 0 370247 169405 173960 0 7461
7463 0 370302 169186 173920 0 7462
7464 0 370357 168967 173880 0 7463
7465 0 370412 168954 173840 0 7464
7466 5 370579 168910 173720 0 7465
7467 0 370695 168879 173560 0 7466
7468 0 370768 168715 173480 0 7467
7469 0 370908 168724 173440 0 7468
7470 5 371031 168721 173360 0 7469
7471 0 371456 168749 173360 0 7470
7472 0 371592 168949 173320 0 7471
7473 0 371660 169061 173200 0 7472
7474 0 371624 168977 173120 0 7473
7475 6 371552 168937 173080 0 7474
7476 0 414635 128521 191600 0 4644
7477 0 414284 127851 191600 0 7476
7478 0 414268 127932 191440 0 7477
7479 0 414208 128001 191240 0 7478
7480 0 414184 128028 191160 0 7479
7481 0 414127 127943 191080 0 7480
7482 0 414192 127682 190960 0 7481
7483 0 414131 127263 190880 0 7482
7484 5 414060 127172 190800 0 7483
7485 0 413989 127080 190720 0 7484
7486 0 413906 127107 190560 0 7485
7487 0 413885 127114 190520 0 7486
7488 5 413734 127156 190480 0 7487
7489 0 413700 126708 190480 0 7488
7490 0 413671 126617 190400 0 7489
7491 6 413672 126649 190320 0 7490
7492 0 389880 149290 182280 0 1833
7493 0 390016 149274 182200 0 7492
7494 5 390016 149394 182080 0 7493
7495 0 389688 150314 182040 0 7494
7496 0 389448 150306 181960 0 7495
7497 0 389472 150370 181840 0 7496
7498 5 389496 150298 181800 0 7497
7499 0 389728 150274 181760 0 7498
7500 0 389840 150266 181680 0 7499
7501 0 389920 150274 181560 0 7500
7502 0 389912 150290 181480 0 7501
7503 0 390074 149930 181440 0 7502
7504 0 390242 149814 181360 0 7503
7505 0 390366 149758 181320 0 7504
7506 0 390448 149714 181280 0 7505
7507 6 390540 149610 181240 0 7506
7508 0 402516 140134 184280 0 1809
7509 0 402740 139933 184240 0 7508
7510 0 402719 139942 184200 0 7509
7511 0 402995 139638 184160 0 7510
7512 0 403131 139462 184080 0 7511
7513 0 403107 139366 183960 0 7512
7514 0 403211 139174 183800 0 7513
7515 0 403219 138942 183640 0 7514
7516 0 403184 138870 183560 0 7515
7517 0 403092 138698 183440 0 7516
7518 0 403095 138616 183320 0 7517
7519 0 403211 138608 183280 0 7518
7520 0 403305 138612 183240 0 7519
7521 0 403403 138578 183120 0 7520
7522 0 403580 138582 182960 0 7521
7523 6 403591 138512 182800 0 7522
7524 5 477468 271396 69600 104 6349
7525 0 477412 271344 69680 101 7524
7526 0 477356 271316 69760 101 7525
7527 0 477372 271172 69840 101 7526
7528 5 477228 271156 69920 101 7527
7529 0 477252 271448 69960 32 7528
7530 0 477344 271792 70040 51 7529
7531 0 477252 271968 70120 40 7530
7532 5 477212 271993 70160 40 7531
7533 0 477192 272260 70120 71 7532
7534 0 477080 272400 70040 71 7533
7535 0 476920 272476 69960 71 7534
7536 0 476796 272500 69880 81 7535
7537 0 476696 272600 69800 71 7536
7538 0 476596 272656 69720 71 7537
7539 6 476532 272700 69680 71 7538
7540 0 477152 257056 89600 45 3842
7541 0 477120 256896 89400 51 7540
7542 5 477088 256672 89280 45 7541
7543 0 477052 256821 89240 45 7542
7544 0 476900 256880 89160 45 7543
7545 0 476670 256942 89120 0 7544
7546 0 476491 257021 89160 0 7545
7547 0 476236 257051 89080 0 7546
7548 5 476014 257099 89000 0 7547
7549 0 475961 257042 89080 0 7548
7550 0 475861 256999 89160 0 7549
7551 0 475810 257000 89240 0 7550
7552 0 475757 256997 89320 0 7551
7553 0 475681 257002 89400 0 7552
7554 0 475680 257025 89480 0 7553
7555 6 475620 257018 89560 0 7554
7556 5 481344 267072 83080 107 7103
7557 0 481312 267328 83160 139 7556
7558 0 481184 267552 83160 120 7557
7559 0 480992 267744 83280 122 7558
7560 5 480992 267904 83320 80 7559
7561 0 480864 268160 83280 86 7560
7562 5 480832 268192 83280 107 7561
7563 0 480736 268416 83360 86 7562
7564 0 480544 268544 83480 45 7563
7565 0 480320 268704 83520 45 7564
7566 0 480128 268896 83480 60 7565
7567 0 480096 269056 83280 71 7566
7568 0 479936 269216 83120 32 7567
7569 0 479872 269440 83000 60 7568
7570 0 479872 269664 82840 71 7569
7571 6 479872 269792 82720 40 7570
7572 0 495428 242656 83680 32 4309
7573 0 495435 242659 83520 172 7572
7574 0 495845 243398 83480 80 7573
7575 0 495944 243498 83360 80 7574
7576 5 496063 243591 83240 96 7575
7577 0 496052 243652 83120 45 7576
7578 0 495968 243707 83000 45 7577
7579 0 495939 243554 82880 51 7578
7580 0 495921 243504 82760 51 7579
7581 0 495780 243494 82640 60 7580
7582 0 495774 243463 82520 60 7581
7583 0 495720 243354 82400 60 7582
7584 0 495676 243534 82400 60 7583
7585 0 495590 243503 82280 60 7584
7586 0 495378 243503 82200 51 7585
7587 6 495298 243442 82080 51 7586
7588 0 497944 242450 83200 32 4302
7589 0 497930 242516 83160 32 7588
7590 5 497915 242583 83120 32 7589
7591 0 497979 243391 83120 75 7590
7592 0 498034 243467 83080 51 7591
7593 0 498092 243543 83040 51 7592
7594 0 498111 243591 82960 51 7593
7595 0 498147 243609 82880 51 7594
7596 0 498116 243758 82840 51 7595
7597 0 498154 243839 82760 45 7596
7598 0 498260 243866 82680 45 7597
7599 0 498363 243867 82600 81 7598
7600 0 498402 243927 82520 81 7599
7601 0 498272 244202 82440 91 7600
7602 0 498027 244568 82360 60 7601
7603 6 497603 244940 82360 0 7602
7604 0 481472 260736 89600 60 3818
7605 0 481408 260864 89360 102 7604
7606 5 481312 260864 89240 150 7605
7607 0 481088 260800 89120 32 7606
7608 0 480832 260800 89160 51 7607
7609 0 480576 260800 89240 81 7608
7610 0 480416 260832 89440 71 7609
7611 0 480192 260832 89560 45 7610
7612 0 479968 260704 89600 45 7611
7613 0 479744 260576 89560 60 7612
7614 0 479488 260544 89480 45 7613
7615 0 479232 260544 89480 60 7614
7616 0 479040 260512 89640 51 7615
7617 0 478848 260480 89800 81 7616
7618 0 478592 260448 89840 40 7617
7619 6 478528 260448 89880 32 7618
7620 5 500401 239551 83640 75 4413
7621 0 500285 239551 83480 75 7620
7622 0 500220 239674 83400 75 7621
7623 0 500033 239729 83280 98 7622
7624 0 500042 239750 83160 98 7623
7625 0 500019 239719 83080 98 7624
7626 0 499989 239720 82960 75 7625
7627 0 500186 239460 82840 98 7626
7628 0 500435 239271 82760 0 7627
7629 0 500758 239224 82840 0 7628
7630 0 500911 239216 82800 0 7629
7631 5 500979 239204 82680 0 7630
7632 0 501163 239244 82680 0 7631
7633 0 501343 239196 82680 0 7632
7634 0 501302 239196 82720 0 7633
7635 6 501287 239192 82800 0 7634
7636 0 491776 252096 82160 143 5154
7637 5 491904 252224 82240 178 7636
7638 0 492064 252224 82440 90 7637
7639 0 492320 252224 82480 81 7638
7640 0 492512 252352 82600 60 7639
7641 0 492736 252480 82640 51 7640
7642 0 492992 252544 82640 40 7641
7643 0 493216 252672 82640 40 7642
7644 0 493472 252672 82600 32 7643
7645 0 493664 252512 82440 75 7644
7646 0 493888 252416 82320 71 7645
7647 0 494144 252416 82280 32 7646
7648 0 494400 252352 82320 45 7647
7649 0 494592 252320 82520 40 7648
7650 0 494816 252288 82720 45 7649
7651 6 494848 252256 82760 51 7650
7652 0 500413 250951 84040 120 6122
7653 0 500099 250902 84280 51 7652
7654 5 499584 251072 84680 32 7653
7655 0 499360 251136 84800 40 7654
7656 0 499136 251264 84800 32 7655
7657 0 498880 251264 84800 32 7656
7658 0 498624 251360 84760 40 7657
7659 0 498400 251520 84680 60 7658
7660 0 498144 251616 84640 45 7659
7661 0 497888 251648 84640 51 7660
7662 0 497632 251648 84600 40 7661
7663 0 497376 251648 84600 40 7662
7664 0 497120 251616 84640 60 7663
7665 0 496896 251520 84720 40 7664
7666 0 496704 251360 84800 45 7665
7667 6 496704 251296 84800 32 7666
7668 0 442655 158019 193320 0 2337
7669 0 442863 158331 193320 0 7668
7670 0 443105 158747 193320 0 7669
7671 0 443150 158773 193280 0 7670
7672 0 443214 158750 193240 0 7671
7673 0 443291 158704 193200 0 7672
7674 0 443376 158618 193160 0 7673
7675 0 443418 158550 193120 0 7674
7676 0 443533 158447 193080 0 7675
7677 0 443673 158553 193040 0 7676
7678 0 443713 158557 193000 0 7677
7679 0 443754 158580 192960 0 7678
7680 0 443787 158557 192920 0 7679
7681 0 443788 158556 192880 0 7680
7682 6 443795 158557 192840 0 7681
7683 0 413168 131912 189440 0 2518
7684 0 413178 131920 189360 0 7683
7685 0 413226 131897 189320 0 7684
7686 0 413417 131807 189160 0 7685
7687 0 413464 131784 189120 0 7686
7688 0 413512 131762 189080 0 7687
7689 0 413647 131611 189000 0 7688
7690 5 413299 131570 188880 0 7689
7691 0 412516 132002 188920 0 7690
7692 0 412098 132255 188960 0 7691
7693 0 412031 132202 188920 0 7692
7694 0 411930 132110 188840 0 7693
7695 0 411900 132069 188800 0 7694
7696 0 411870 132027 188760 0 7695
7697 6 411822 131989 188720 0 7696
7698 0 439047 144455 184760 0 7376
7699 0 439000 144442 184720 0 7698
7700 0 438939 144419 184680 0 7699
7701 0 438722 144532 184640 0 7700
7702 0 438456 144355 184600 0 7701
7703 0 438480 144303 184560 0 7702
7704 0 438494 144230 184520 0 7703
7705 0 438460 144242 184480 0 7704
7706 0 438436 144225 184440 0 7705
7707 0 438450 144228 184400 0 7706
7708 0 438450 144209 184360 0 7707
7709 0 438343 144319 184320 0 7708
7710 0 438302 144458 184280 0 7709
7711 0 438291 144404 184240 0 7710
7712 6 438328 144315 184200 0 7711
7713 0 475040 272320 87440 172 3762
7714 0 474912 272544 87440 75 7713
7715 0 474720 272736 87440 81 7714
7716 5 474560 272864 87440 71 7715
7717 0 474560 273024 87200 32 7716
7718 0 474592 273216 87040 32 7717
7719 0 474784 273408 86960 40 7718
7720 0 475040 273536 86920 80 7719
7721 0 475264 273632 87080 32 7720
7722 0 475520 273600 87040 64 7721
7723 0 475680 273600 86840 40 7722
7724 0 475904 273472 86880 51 7723
7725 0 475904 273216 87000 124 7724
7726 0 475808 273088 87200 64 7725
7727 6 475776 273088 87240 32 7726
7728 0 483008 265984 78440 71 7124
7729 0 482848 265952 78640 108 7728
7730 5 482784 265920 78720 104 7729
7731 0 482656 265792 78920 64 7730
7732 0 482528 265664 79120 51 7731
7733 5 482464 265664 79200 40 7732
7734 5 482272 265600 79240 86 7733
7735 0 482016 265536 79240 75 7734
7736 5 481856 265536 79160 86 7735
7737 0 481792 265344 79000 32 7736
7738 0 481856 265088 79000 80 7737
7739 0 482080 264960 79000 75 7738
7740 0 482336 264864 79000 71 7739
7741 0 482432 265088 79080 32 7740
7742 6 482432 265152 79080 32 7741
7743 0 495426 243111 83240 80 6222
7744 0 495396 243132 83120 172 7743
7745 0 495307 243157 83000 32 7744
7746 0 495191 243179 82880 32 7745
7747 0 495065 243280 82760 32 7746
7748 0 495055 243250 82720 32 7747
7749 0 495003 243183 82640 32 7748
7750 5 494964 243174 82600 32 7749
7751 0 494804 243214 82600 32 7750
7752 0 494759 243247 82560 0 7751
7753 0 494622 243263 82520 0 7752
7754 0 494491 243320 82440 0 7753
7755 0 494216 243426 82400 0 7754
7756 0 494203 243431 82320 0 7755
7757 6 494223 243447 82280 0 7756
7758 0 488940 270789 80720 134 4723
7759 0 488388 270950 80960 156 7758
7760 0 487817 270953 81240 32 7759
7761 5 486883 270544 81440 120 7760
7762 0 485919 271276 81440 134 7761
7763 5 485751 271804 81560 160 7762
7764 0 485719 272204 81520 164 7763
7765 0 485967 272468 81360 107 7764
7766 0 485919 272580 81160 101 7765
7767 0 485943 272676 81040 75 7766
7768 0 485959 272812 80920 75 7767
7769 0 485823 272940 80840 32 7768
7770 0 485807 272980 80720 75 7769
7771 0 485871 273116 80640 75 7770
7772 6 485815 273100 80560 75 7771
7773 0 497666 250389 89920 166 3244
7774 0 497658 250407 90040 166 7773
7775 0 497648 250434 90160 166 7774
7776 0 497591 250390 90200 81 7775
7777 0 497293 250218 90280 60 7776
7778 5 496657 249841 90280 75 7777
7779 0 497355 249597 90280 71 7778
7780 0 497493 249461 90120 64 7779
7781 0 497603 249321 90040 64 7780
7782 0 497707 249161 89920 71 7781
7783 0 497779 249057 89840 60 7782
7784 0 497875 248925 89800 60 7783
7785 0 497963 248837 89720 32 7784
7786 0 498051 248885 89640 32 7785
7787 6 498079 248853 89560 45 7786
7788 0 495584 256544 84840 51 5278
7789 0 495776 256352 84920 108 7788
7790 0 495936 256160 85000 153 7789
7791 0 496128 255936 85000 40 7790
7792 0 496320 255744 85000 51 7791
7793 0 496416 255488 85000 60 7792
7794 0 496352 255232 85040 96 7793
7795 0 496256 254976 85080 32 7794
7796 0 496224 254720 85080 60 7795
7797 0 496224 254464 85080 51 7796
7798 0 496288 254208 85040 75 7797
7799 0 496288 253952 85000 40 7798
7800 0 496288 253696 85120 32 7799
7801 0 496288 253536 85360 40 7800
7802 6 496288 253536 85400 64 7801
7803 0 493738 249255 81640 0 3987
7804 5 493058 249163 81600 0 7803
7805 0 492927 249275 81440 0 7804
7806 0 492858 249352 81320 0 7805
7807 0 492814 249385 81200 0 7806
7808 5 492699 249382 81120 0 7807
7809 0 492395 249262 81120 0 7808
7810 0 492299 249268 81200 0 7809
7811 5 492004 249339 81240 0 7810
7812 0 491895 249362 81120 0 7811
7813 0 491912 249387 80920 0 7812
7814 0 492012 249423 80760 0 7813
7815 0 492207 249407 80640 0 7814
7816 0 492215 249420 80720 0 7815
7817 6 492219 249418 80840 0 7816
7818 5 410377 128963 192880 0 5332
7819 0 410268 128175 192880 0 7818
7820 0 410028 128199 192720 0 7819
7821 0 410000 128147 192640 0 7820
7822 0 410036 128103 192520 0 7821
7823 0 410020 128035 192400 0 7822
7824 0 410008 127975 192280 0 7823
7825 5 410272 127915 192200 0 7824
7826 0 410344 127763 192120 0 7825
7827 0 410395 127712 192080 0 7826
7828 0 410452 127603 192000 0 7827
7829 0 410416 127591 191960 0 7828
7830 0 410380 127523 191920 0 7829
7831 6 410344 127455 191880 0 7830
7832 0 434264 144467 186280 0 4957
7833 0 434336 144468 186240 0 7832
7834 0 434366 144874 186200 0 7833
7835 0 434417 144859 186160 0 7834
7836 0 434441 144881 186120 0 7835
7837 0 434463 144838 186080 0 7836
7838 0 434494 144854 186000 0 7837
7839 0 434508 144791 185960 0 7838
7840 0 434404 144711 185920 0 7839
7841 0 434439 144647 185880 0 7840
7842 0 434417 144622 185840 0 7841
7843 0 434393 144575 185800 0 7842
7844 0 434395 144561 185760 0 7843
7845 6 434380 144541 185720 0 7844
7846 0 477120 273312 88400 45 3748
7847 0 477120 273184 88640 81 7846
7848 0 477152 273056 88880 104 7847
7849 0 477088 272928 89120 90 7848
7850 0 477088 273024 89360 32 7849
7851 5 477088 273120 89520 64 7850
7852 0 477120 273184 89760 45 7851
7853 0 477184 273205 89920 49 7852
7854 0 477216 273216 90000 51 7853
7855 0 477440 273312 90080 71 7854
7856 0 477696 273312 90120 51 7855
7857 0 477952 273248 90200 64 7856
7858 0 478208 273152 90200 71 7857
7859 6 478336 273120 90240 81 7858
7860 0 504687 236679 83840 0 4443
7861 0 504832 236741 83880 0 7860
7862 0 504798 236816 84000 0 7861
7863 0 504884 236788 84080 0 7862
7864 0 505204 236740 84080 0 7863
7865 0 505632 236776 84080 0 7864
7866 0 505944 236624 84080 0 7865
7867 0 505951 236622 83920 0 7866
7868 0 506111 236559 83840 0 7867
7869 0 506187 236477 83720 0 7868
7870 0 506331 236269 83720 0 7869
7871 0 506271 235925 83720 0 7870
7872 0 506180 235727 83760 0 7871
7873 6 506219 235659 83840 0 7872
7874 0 495099 242002 82720 197 6227
7875 0 494842 241835 82520 40 7874
7876 0 494587 241890 82400 75 7875
7877 5 494635 241902 82320 91 7876
7878 0 494163 241667 82320 64 7877
7879 0 493951 241547 82160 75 7878
7880 0 493887 241475 82040 75 7879
7881 0 493595 241447 81920 51 7880
7882 0 493357 241255 81880 32 7881
7883 0 493271 241035 81800 51 7882
7884 0 493289 241043 81960 51 7883
7885 0 493256 240938 82080 60 7884
7886 0 493235 240927 82120 60 7885
7887 6 493211 240919 82160 60 7886
7888 0 494774 242223 83440 32 4306
7889 5 494127 242015 83520 81 7888
7890 0 493939 242199 83520 81 7889
7891 5 493438 242347 83520 75 7890
7892 5 493395 242413 83680 0 7891
7893 0 493096 242499 83720 0 7892
7894 0 493039 242480 83800 0 7893
7895 5 493015 242676 83800 0 7894
7896 0 493065 242731 83720 0 7895
7897 0 493207 242837 83680 0 7896
7898 0 493272 242926 83640 0 7897
7899 0 493191 243008 83560 0 7898
7900 0 493257 243095 83440 0 7899
7901 6 492922 243130 83400 0 7900
7902 5 377533 161975 163240 0 2010
7903 0 377233 162205 163360 0 7902
7904 5 377303 162147 163440 0 7903
7905 0 377265 162117 163520 0 7904
7906 5 377215 162115 163600 0 7905
7907 0 376891 162535 163640 0 7906
7908 0 376885 162617 163720 0 7907
7909 0 376851 162471 163880 0 7908
7910 0 376709 162373 164000 0 7909
7911 0 376635 162307 164120 0 7910
7912 0 376555 162275 164200 0 7911
7913 0 376605 162305 164280 0 7912
7914 6 376675 162351 164400 0 7913
7915 0 377979 161299 193640 0 2762
7916 5 377941 161245 193760 0 7915
7917 0 377799 161349 193880 0 7916
7918 0 377511 161521 194000 0 7917
7919 5 377445 161567 194120 0 7918
7920 0 377500 161574 194160 0 7919
7921 0 377609 161588 194240 0 7920
7922 0 377663 161595 194280 0 7921
7923 0 377703 161639 194320 0 7922
7924 0 377699 161619 194360 0 7923
7925 0 377477 161565 194520 0 7924
7926 0 377317 161585 194680 0 7925
7927 6 377541 161457 194720 0 7926
7928 0 384651 155150 183600 0 7069
7929 0 384587 155680 183680 0 7928
7930 0 384048 156203 183720 0 7929
7931 0 384159 156335 183800 0 7930
7932 0 384137 156413 183840 0 7931
7933 0 384099 156460 183880 0 7932
7934 0 384084 156540 183960 0 7933
7935 0 384147 156564 184000 0 7934
7936 0 384210 156587 184040 0 7935
7937 0 384240 156691 184160 0 7936
7938 0 384208 156729 184200 0 7937
7939 0 383911 156858 184240 0 7938
7940 6 383847 156900 184280 0 7939
7941 0 407954 141325 187160 0 5417
7942 0 408074 141445 187120 0 7941
7943 5 408838 141857 187080 0 7942
7944 0 408918 142341 187120 0 7943
7945 0 409026 142429 187200 0 7944
7946 5 409086 142753 187240 0 7945
7947 0 409094 142745 187360 0 7946
7948 0 409002 142809 187520 0 7947
7949 0 408930 142853 187600 0 7948
7950 0 408911 142890 187680 0 7949
7951 5 408902 142909 187720 0 7950
7952 0 409022 142913 187760 0 7951
7953 6 409050 142937 187800 0 7952
7954 0 465216 269440 85120 45 3556
7955 0 465088 269504 85120 71 7954
7956 0 464992 269760 85040 60 7955
7957 0 464960 269984 84920 51 7956
7958 0 464864 270208 84760 51 7957
7959 0 464800 270400 84600 51 7958
7960 0 464768 270656 84560 80 7959
7961 5 464672 270880 84480 96 7960
7962 0 464480 271072 84400 60 7961
7963 0 464288 271264 84440 45 7962
7964 0 464160 271488 84440 75 7963
7965 0 464064 271744 84400 80 7964
7966 6 464064 271808 84400 80 7965
7967 0 483008 251680 90080 101 3307
7968 5 482912 251808 90320 160 7967
7969 0 482688 251936 90280 154 7968
7970 0 482432 251936 90200 189 7969
7971 0 482208 251872 90080 172 7970
7972 0 481984 251808 89920 96 7971
7973 5 481888 251776 89800 81 7972
7974 0 481696 251584 89840 51 7973
7975 0 481568 251360 89840 51 7974
7976 0 481440 251136 89720 32 7975
7977 0 481248 251008 89600 51 7976
7978 0 480992 250976 89520 86 7977
7979 6 480896 250880 89600 75 7978
7980 0 480224 272128 69880 71 3065
7981 0 480256 272032 70120 75 7980
7982 0 480160 272160 70480 32 7981
7983 0 479936 272160 70640 80 7982
7984 0 479712 272288 70600 98 7983
7985 0 479488 272416 70520 64 7984
7986 5 479264 272416 70440 32 7985
7987 0 479104 272320 70640 60 7986
7988 0 478912 272320 70840 71 7987
7989 0 478720 272352 71040 64 7988
7990 0 478592 272384 71280 71 7989
7991 0 478368 272384 71120 32 7990
7992 6 478176 272384 71120 75 7991
7993 0 482640 273092 71200 81 6161
7994 0 482412 273332 71200 40 7993
7995 5 482156 273344 71240 60 7994
7996 0 482004 273404 71280 60 7995
7997 0 481816 273496 71360 60 7996
7998 0 481642 273566 71400 32 7997
7999 0 481562 273630 71480 32 7998
8000 0 481474 273686 71600 32 7999
8001 0 481434 273630 71680 32 8000
8002 0 481240 273548 71800 32 8001
8003 0 481144 273528 71920 81 8002
8004 0 481108 273448 72040 81 8003
8005 6 481092 273392 72160 81 8004
8006 0 493121 239690 86680 45 4341
8007 0 493076 239637 86600 51 8006
8008 0 493009 239601 86520 51 8007
8009 0 492880 239606 86440 60 8008
8010 0 492800 239668 86360 60 8009
8011 0 492745 239701 86280 32 8010
8012 0 492704 239720 86200 32 8011
8013 0 492632 239774 86120 32 8012
8014 0 492603 239815 86040 32 8013
8015 0 492519 239811 85960 32 8014
8016 0 492394 239811 85880 32 8015
8017 0 492272 239795 85800 0 8016
8018 6 492114 239802 85720 0 8017
8019 0 479712 268800 75240 91 5766
8020 5 479680 268608 75440 200 8019
8021 0 479456 268416 75440 163 8020
8022 0 479232 268256 75440 32 8021
8023 0 479040 268096 75360 45 8022
8024 0 478848 268000 75160 71 8023
8025 0 478688 267936 74960 45 8024
8026 0 478464 267936 74800 86 8025
8027 0 478208 267936 74800 102 8026
8028 0 478048 267936 74600 157 8027
8029 0 477792 267808 74520 60 8028
8030 0 477632 267776 74320 71 8029
8031 6 477504 267872 74160 75 8030
8032 5 491872 253504 87480 80 6594
8033 5 491936 253760 87480 98 8032
8034 5 491840 253920 87480 122 8033
8035 0 491840 254176 87360 51 8034
8036 5 491840 254240 87360 51 8035
8037 0 491808 254432 87200 40 8036
8038 0 491904 254656 87080 32 8037
8039 0 492096 254848 87080 80 8038
8040 0 492352 254976 87080 45 8039
8041 0 492608 255072 87040 51 8040
8042 0 492864 255136 86960 86 8041
8043 0 493120 255200 86920 71 8042
8044 6 493248 255264 86840 32 8043
8045 0 484928 268160 92120 107 3502
8046 5 484736 268352 92080 120 8045
8047 0 484512 268544 92080 81 8046
8048 0 484352 268736 92000 98 8047
8049 0 484352 268960 91840 60 8048
8050 0 484224 269152 91680 51 8049
8051 5 484224 269184 91680 51 8050
8052 0 484096 269376 91560 40 8051
8053 0 483936 269536 91440 75 8052
8054 0 483744 269696 91280 51 8053
8055 0 483520 269856 91240 32 8054
8056 0 483360 270048 91080 51 8055
8057 6 483328 270080 91040 64 8056
8058 0 484128 264800 88280 91 5638
8059 5 484224 264960 88200 101 8058
8060 0 484288 265024 87960 64 8059
8061 0 484320 265184 87720 75 8060
8062 0 484320 265312 87480 80 8061
8063 0 484224 265408 87440 40 8062
8064 5 484064 265248 87440 135 8063
8065 5 484176 265296 87400 107 8064
8066 0 485984 265664 87400 40 8065
8067 0 485728 265664 87440 81 8066
8068 0 485504 265568 87520 51 8067
8069 0 485248 265504 87440 32 8068
8070 6 485056 265536 87440 40 8069
8071 0 482484 257453 85520 0 6468
8072 0 483168 257344 84960 32 8071
8073 0 483328 257184 84800 60 8072
8074 0 483584 257184 84800 60 8073
8075 0 483808 257184 84640 40 8074
8076 0 484000 257120 84480 45 8075
8077 0 484224 257024 84360 64 8076
8078 0 484448 256928 84280 86 8077
8079 0 484704 256832 84200 102 8078
8080 0 484768 256800 84160 98 8079
8081 0 486129 256429 83880 0 8080
8082 0 486330 256171 83760 0 8081
8083 6 486665 255843 83640 0 8082
8084 5 488622 264586 89960 108 3484
8085 0 488640 264352 89280 96 8084
8086 0 488800 264384 89080 120 8085
8087 0 488960 264480 88840 96 8086
8088 0 489120 264576 88640 32 8087
8089 0 489088 264768 88440 60 8088
8090 0 488928 264960 88320 60 8089
8091 0 488800 265120 88160 45 8090
8092 0 488640 265280 87960 71 8091
8093 0 488448 265440 87840 51 8092
8094 0 488288 265536 87640 60 8093
8095 0 488224 265600 87400 45 8094
8096 6 488192 265600 87360 32 8095
8097 5 494503 263617 82560 0 6613
8098 5 494367 263697 82440 0 8097
8099 5 493359 263953 82360 32 8098
8100 5 493760 263808 82880 98 8099
8101 0 493920 263712 83080 102 8100
8102 0 494144 263648 83200 131 8101
8103 0 494272 263424 83240 60 8102
8104 0 494400 263200 83240 71 8103
8105 0 494432 263040 83440 71 8104
8106 0 494368 262848 83600 81 8105
8107 0 494336 262624 83720 81 8106
8108 0 494272 262432 83920 60 8107
8109 6 494272 262400 83960 60 8108
8110 0 488352 260672 84440 122 3787
8111 0 488128 260800 84400 90 8110
8112 0 487904 260928 84400 104 8111
8113 0 487648 260992 84400 107 8112
8114 0 487392 261056 84400 86 8113
8115 0 487200 261248 84400 140 8114
8116 5 487072 261344 84240 60 8115
8117 0 486912 261504 84360 98 8116
8118 0 486912 261760 84360 71 8117
8119 0 486848 262016 84320 51 8118
8120 0 486656 262208 84200 51 8119
8121 0 486624 262368 84000 51 8120
8122 6 486624 262400 84000 45 8121
8123 0 490080 252000 82920 60 6022
8124 0 490016 252192 83120 32 8123
8125 5 490112 252320 83280 51 8124
8126 5 490144 252352 83320 80 8125
8127 0 490144 252608 83320 32 8126
8128 0 490304 252832 83400 45 8127
8129 5 490368 252864 83400 64 8128
8130 0 490592 252704 83480 45 8129
8131 0 490784 252608 83640 45 8130
8132 0 490944 252512 83840 45 8131
8133 0 491104 252416 84040 51 8132
8134 0 491328 252352 84160 40 8133
8135 6 491584 252224 84240 75 8134
8136 0 492032 252384 82040 71 7637
8137 0 492256 252448 81880 51 8136
8138 5 492448 252448 81840 60 8137
8139 0 492640 252544 81680 75 8138
8140 0 492800 252544 81480 60 8139
8141 0 492960 252512 81280 51 8140
8142 0 493184 252512 81120 51 8141
8143 0 493440 252512 81120 86 8142
8144 0 493664 252512 81280 102 8143
8145 0 493920 252512 81360 32 8144
8146 0 494176 252576 81400 51 8145
8147 0 494432 252576 81480 75 8146
8148 6 494688 252576 81480 45 8147
8149 0 494321 248040 82200 32 6728
8150 0 494497 247410 82280 122 8149
8151 0 494464 247136 82760 32 8150
8152 0 494432 246976 82960 32 8151
8153 0 494336 246816 83160 75 8152
8154 0 494176 246656 83360 32 8153
8155 5 494208 246496 83440 40 8154
8156 0 494464 246432 83360 32 8155
8157 0 494496 246592 83120 51 8156
8158 0 494592 246592 82840 128 8157
8159 0 494528 246560 82560 104 8158
8160 0 494560 246624 82320 108 8159
8161 6 494816 246912 82440 32 8160
8162 0 372418 163774 180440 0 2827
8163 0 372431 163798 180360 0 8162
8164 0 372438 163810 180320 0 8163
8165 0 372562 163830 180240 0 8164
8166 0 372466 163862 180160 0 8165
8167 5 372382 163854 180080 0 8166
8168 0 372390 163582 180000 0 8167
8169 0 372748 163466 179880 0 8168
8170 0 373092 163750 179760 0 8169
8171 0 373358 163982 179720 0 8170
8172 0 373768 164198 179600 0 8171
8173 6 374218 164314 179400 0 8172
8174 0 381364 158055 181960 0 1851
8175 0 381588 158423 182040 0 8174
8176 0 381236 158191 182120 0 8175
8177 0 381202 158097 182160 0 8176
8178 0 381286 158373 182200 0 8177
8179 0 381398 158365 182280 0 8178
8180 0 381502 158365 182360 0 8179
8181 0 381628 158339 182440 0 8180
8182 0 381598 158281 182480 0 8181
8183 0 381564 158219 182520 0 8182
8184 0 381758 158315 182560 0 8183
8185 6 381802 158275 182680 0 8184
8186 0 400746 141413 184360 0 1810
8187 0 400762 141645 184480 0 8186
8188 0 400826 141805 184640 0 8187
8189 0 400890 141861 184800 0 8188
8190 0 400882 141941 184920 0 8189
8191 0 400762 142077 185000 0 8190
8192 0 400762 142229 185120 0 8191
8193 0 400866 142325 185280 0 8192
8194 0 400962 142509 185400 0 8193
8195 0 400946 142541 185480 0 8194
8196 0 400970 142613 185600 0 8195
8197 6 400978 142613 185680 0 8196
8198 0 464074 269160 85120 0 3560
8199 0 463688 269362 84920 0 8198
8200 0 463579 269382 84840 0 8199
8201 0 463518 269377 84800 0 8200
8202 0 463341 269429 84760 0 8201
8203 0 463239 269463 84720 0 8202
8204 0 463214 269481 84680 0 8203
8205 0 463153 269495 84640 0 8204
8206 0 462992 269520 84640 0 8205
8207 0 462924 269619 84640 0 8206
8208 0 462917 269627 84600 0 8207
8209 6 462891 269650 84560 0 8208
8210 0 476544 272192 87160 90 3755
8211 0 476640 272000 86960 115 8210
8212 0 476736 271776 86880 51 8211
8213 0 476896 271552 86880 40 8212
8214 0 477088 271360 86880 40 8213
8215 0 477312 271232 86800 45 8214
8216 0 477568 271168 86800 91 8215
8217 0 477760 270976 86840 60 8216
8218 0 477920 270784 86880 80 8217
8219 0 478016 270528 86880 40 8218
8220 0 478048 270272 86960 40 8219
8221 6 478048 270240 86960 32 8220
8222 0 486208 252576 74920 128 3654
8223 5 486304 252512 74920 136 8222
8224 0 486464 252288 74880 136 8223
8225 5 486496 252256 74880 140 8224
8226 0 486656 252288 74680 101 8225
8227 0 486912 252256 74640 45 8226
8228 0 487168 252160 74560 101 8227
8229 5 487328 252160 74760 122 8228
8230 0 487584 252032 74760 51 8229
8231 0 487808 251904 74720 86 8230
8232 0 488032 251744 74680 81 8231
8233 6 488064 251712 74680 75 8232
8234 5 476512 272640 87240 101 3754
8235 0 476640 272832 87080 91 8234
8236 0 476800 272992 86920 32 8235
8237 0 476960 273152 86760 80 8236
8238 0 477152 273344 86760 51 8237
8239 0 477408 273344 86760 45 8238
8240 0 477664 273344 86800 40 8239
8241 0 477888 273216 86840 51 8240
8242 0 478144 273184 86880 60 8241
8243 0 478400 273152 86880 60 8242
8244 0 478656 273056 86960 51 8243
8245 6 478688 273024 87000 40 8244
8246 5 487744 254176 69680 178 6547
8247 0 487648 254304 69880 210 8246
8248 5 487648 254304 69920 214 8247
8249 0 487424 254400 70080 154 8248
8250 0 487200 254560 70160 32 8249
8251 0 486976 254688 70160 32 8250
8252 0 486720 254752 70120 86 8251
8253 0 486528 254912 70080 91 8252
8254 0 486368 255104 70040 80 8253
8255 0 486336 255360 70040 45 8254
8256 0 486432 255584 69960 32 8255
8257 6 486400 255776 69960 51 8256
8258 0 486336 254336 75720 40 3645
8259 0 486272 254336 75440 32 8258
8260 5 486336 254304 75360 51 8259
8261 0 486560 254432 75320 32 8260
8262 0 486624 254688 75400 60 8261
8263 0 486688 254912 75520 75 8262
8264 0 486720 255104 75680 60 8263
8265 0 486880 255264 75800 120 8264
8266 0 486944 255456 75960 40 8265
8267 0 486848 255712 76000 71 8266
8268 0 486656 255904 76000 32 8267
8269 6 486656 256128 76080 32 8268
8270 0 502896 238317 83600 0 6795
8271 0 502904 238349 83480 0 8270
8272 0 502945 238348 83360 0 8271
8273 0 502963 238437 83200 0 8272
8274 0 502984 238568 83120 0 8273
8275 0 502992 238690 83040 0 8274
8276 0 503036 238727 82960 0 8275
8277 0 502985 238884 82880 0 8276
8278 5 503073 239072 82880 0 8277
8279 0 503043 239127 82760 0 8278
8280 0 503022 239236 82680 0 8279
8281 6 503014 239269 82560 0 8280
8282 0 481344 267552 75080 75 5914
8283 0 481536 267360 75080 96 8282
8284 0 481792 267360 75080 128 8283
8285 0 481984 267296 74920 124 8284
8286 0 482208 267168 74840 51 8285
8287 0 482432 266976 74840 45 8286
8288 0 482624 266784 74960 71 8287
8289 0 482688 266624 75160 71 8288
8290 0 482784 266368 75200 120 8289
8291 0 482880 266112 75240 64 8290
8292 0 482912 265952 75440 71 8291
8293 6 483437 265656 75920 32 8292
8294 0 479520 266848 92080 80 3512
8295 5 479392 266976 92120 91 8294
8296 5 479168 267008 92160 104 8295
8297 0 479168 267232 92280 108 8296
8298 0 479296 267488 92280 124 8297
8299 5 479296 267616 92280 102 8298
8300 0 479072 267648 92160 102 8299
8301 0 479104 268064 92080 32 8300
8302 0 478912 268384 92040 32 8301
8303 0 479040 268608 92160 64 8302
8304 0 478880 268736 92360 60 8303
8305 6 478752 268736 92480 40 8304
8306 0 502036 237592 84800 60 4427
8307 0 502043 237435 84920 124 8306
8308 0 502041 237419 85000 124 8307
8309 0 502011 237268 85080 45 8308
8310 0 501947 237117 85200 45 8309
8311 0 502023 236953 85200 45 8310
8312 0 501979 236873 85280 45 8311
8313 0 501864 236876 85360 45 8312
8314 0 501984 236849 85560 0 8313
8315 0 502188 236785 85640 0 8314
8316 0 502556 236801 85560 0 8315
8317 6 502646 236800 85440 0 8316
8318 0 484320 262464 79000 64 6206
8319 0 484096 262560 79120 71 8318
8320 0 483904 262688 79240 81 8319
8321 0 483648 262752 79240 32 8320
8322 0 483392 262848 79360 60 8321
8323 0 483168 262912 79480 91 8322
8324 0 482944 262944 79600 91 8323
8325 0 482720 263008 79720 60 8324
8326 0 482528 263104 79920 51 8325
8327 0 482368 263136 80120 64 8326
8328 0 482240 263040 80360 81 8327
8329 6 482144 262976 80560 120 8328
8330 0 492064 255264 84240 51 5296
8331 5 492128 255232 84160 40 8330
8332 0 492384 255200 84160 60 8331
8333 0 492608 255072 84160 32 8332
8334 0 492768 254880 84320 51 8333
8335 0 492960 254656 84320 32 8334
8336 0 493216 254624 84320 32 8335
8337 0 493472 254528 84320 71 8336
8338 0 493696 254432 84240 60 8337
8339 0 493920 254304 84080 32 8338
8340 0 494176 254272 84040 40 8339
8341 6 494336 254336 84080 80 8340
8342 5 488736 263648 86840 115 5744
8343 0 488512 263776 86760 71 8342
8344 0 488256 263840 86680 64 8343
8345 0 488000 263840 86640 75 8344
8346 0 487744 263840 86640 40 8345
8347 0 487488 263872 86640 75 8346
8348 0 487296 264064 86560 86 8347
8349 0 487136 264288 86520 32 8348
8350 5 486912 264480 86520 40 8349
8351 0 486656 264416 86600 45 8350
8352 0 486464 264256 86680 45 8351
8353 6 486272 264160 86800 64 8352
8354 0 492254 247514 81440 71 3991
8355 0 492287 247517 81560 71 8354
8356 0 492239 247550 81720 71 8355
8357 5 492302 247537 81800 71 8356
8358 0 492802 247621 81800 0 8357
8359 0 492803 247654 81880 0 8358
8360 0 492795 247571 82000 0 8359
8361 0 492719 247624 82120 0 8360
8362 0 492635 247636 82240 0 8361
8363 0 492604 247731 82400 0 8362
8364 0 492687 247591 82560 0 8363
8365 6 492710 247575 82680 0 8364
8366 0 441707 160719 196480 0 2416
8367 0 441710 160725 196520 0 8366
8368 0 441840 160616 196560 0 8367
8369 0 441860 160592 196600 0 8368
8370 0 441878 160570 196640 0 8369
8371 0 441901 160547 196680 0 8370
8372 0 441920 160528 196720 0 8371
8373 0 441916 160540 196760 0 8372
8374 0 441918 160562 196800 0 8373
8375 0 441923 160590 196840 0 8374
8376 6 441956 160711 196880 0 8375
8377 0 424316 123595 186840 0 2578
8378 0 424316 123607 186800 0 8377
8379 0 424320 123611 186760 0 8378
8380 0 424312 123623 186720 0 8379
8381 0 424344 123639 186680 0 8380
8382 0 424452 123639 186600 0 8381
8383 0 424460 123707 186480 0 8382
8384 0 424494 123739 186400 0 8383
8385 0 424528 123771 186320 0 8384
8386 0 424996 123875 186240 0 8385
8387 6 425184 123867 186160 0 8386
8388 0 415164 128341 190480 0 2534
8389 0 415144 128321 190320 0 8388
8390 0 415144 128321 190280 0 8389
8391 0 415144 128321 190160 0 8390
8392 0 415116 128313 190000 0 8391
8393 0 415084 128317 189840 0 8392
8394 0 415048 128225 189680 0 8393
8395 0 415144 127857 189440 0 8394
8396 0 415196 127693 189320 0 8395
8397 0 415116 127501 189200 0 8396
8398 6 415060 127315 189080 0 8397
8399 0 373528 162607 181760 0 2665
8400 0 373421 162698 181640 0 8399
8401 0 373288 162794 181480 0 8400
8402 0 373198 162859 181440 0 8401
8403 0 373016 162989 181360 0 8402
8404 0 372881 163071 181280 0 8403
8405 0 372413 162628 181280 0 8404
8406 0 372385 162533 181360 0 8405
8407 0 372373 162471 181400 0 8406
8408 0 372348 162346 181480 0 8407
8409 6 372378 162382 181640 0 8408
8410 0 409023 136396 189480 0 2515
8411 0 409063 136372 189600 0 8410
8412 0 409143 136388 189640 0 8411
8413 0 409093 136223 189720 0 8412
8414 0 409045 136143 189840 0 8413
8415 0 409113 136027 189960 0 8414
8416 0 409149 135943 190040 0 8415
8417 0 408965 135961 190080 0 8416
8418 0 408781 135979 190120 0 8417
8419 0 408793 135965 190200 0 8418
8420 6 408805 135951 190280 0 8419
8421 0 477760 270784 77680 60 6774
8422 0 477952 270976 77640 51 8421
8423 0 478208 271040 77560 91 8422
8424 0 478464 271072 77640 96 8423
8425 0 478720 271008 77680 98 8424
8426 0 478976 270880 77680 71 8425
8427 0 479232 270816 77720 75 8426
8428 0 479488 270688 77720 51 8427
8429 0 479680 270496 77600 71 8428
8430 0 479680 270432 77320 32 8429
8431 6 479712 270400 77120 75 8430
8432 0 490479 252114 68640 32 3198
8433 0 490377 251508 68640 64 8432
8434 0 490369 251520 68520 64 8433
8435 0 490349 251564 68400 64 8434
8436 0 490285 251609 68280 45 8435
8437 0 490272 251537 68120 45 8436
8438 0 490154 251547 68040 45 8437
8439 0 490101 251573 67960 45 8438
8440 0 489936 251617 67840 45 8439
8441 0 489931 251649 67720 45 8440
8442 6 490095 251476 67600 45 8441
8443 0 480640 271488 88160 51 6570
8444 5 480640 271488 88080 32 8443
8445 0 480736 271520 87840 60 8444
8446 0 480736 271424 87600 40 8445
8447 0 480768 271200 87480 60 8446
8448 0 480608 270976 87480 75 8447
8449 0 480448 270816 87600 45 8448
8450 0 480224 270656 87600 40 8449
8451 0 480032 270496 87520 101 8450
8452 0 479840 270272 87520 32 8451
8453 6 479616 270368 87600 32 8452
8454 5 491059 251209 69200 80 3192
8455 0 490846 251076 69080 51 8454
8456 0 490468 251053 69040 51 8455
8457 0 490467 251117 68920 51 8456
8458 0 490011 251118 68840 80 8457
8459 0 490039 251185 68760 80 8458
8460 0 489783 251148 68680 45 8459
8461 5 489399 251263 68560 51 8460
8462 0 489391 251103 68600 32 8461
8463 0 489479 250913 68640 45 8462
8464 6 489499 250840 68680 45 8463
8465 0 480192 267968 72480 40 5924
8466 0 480192 268192 72680 71 8465
8467 0 480288 268288 72920 108 8466
8468 0 480544 268256 72960 124 8467
8469 0 480800 268288 72920 80 8468
8470 0 480992 268480 72800 64 8469
8471 0 480992 268704 72640 64 8470
8472 0 480960 268736 72360 81 8471
8473 0 480832 268704 72120 98 8472
8474 0 480640 268736 71960 120 8473
8475 6 480384 268704 72040 98 8474
8476 5 503072 236875 84040 0 4438
8477 0 503100 236547 84040 0 8476
8478 0 503207 236481 84120 0 8477
8479 0 503405 236456 84160 0 8478
8480 0 504059 236385 84200 0 8479
8481 0 504233 236356 84160 0 8480
8482 0 504421 236047 84160 0 8481
8483 0 504677 235975 84160 0 8482
8484 0 504781 236067 84160 0 8483
8485 0 504744 236113 84120 0 8484
8486 6 504680 236229 84120 0 8485
8487 0 479776 268768 75640 91 8020
8488 0 479840 268864 75880 141 8487
8489 0 479712 268960 76080 98 8488
8490 0 479520 268992 76280 81 8489
8491 0 479424 269024 76520 71 8490
8492 0 479424 269120 76760 80 8491
8493 0 479424 269248 77000 86 8492
8494 0 479552 269376 77200 71 8493
8495 0 479648 269536 77400 60 8494
8496 0 479744 269760 77480 60 8495
8497 6 479744 269792 77480 60 8496
8498 0 478593 266799 91160 107 3515
8499 0 478522 266861 91000 108 8498
8500 0 478391 266925 90960 128 8499
8501 0 478410 266914 90920 128 8500
8502 0 478426 266910 90800 0 8501
8503 0 478450 266716 90800 0 8502
8504 0 478480 266611 90760 0 8503
8505 0 478490 266484 90680 0 8504
8506 0 478485 266452 90640 0 8505
8507 0 476601 265688 90600 0 8506
8508 6 477043 266482 90560 0 8507
8509 0 485804 255503 87640 51 6408
8510 0 485670 255592 87640 71 8509
8511 0 485098 255711 87640 96 8510
8512 0 484899 255845 87680 60 8511
8513 0 484697 255926 87760 64 8512
8514 0 484383 256120 87760 32 8513
8515 0 484292 256008 87760 32 8514
8516 0 484267 255997 87800 51 8515
8517 0 484085 255986 87840 40 8516
8518 0 484005 255894 87920 40 8517
8519 6 484086 255752 88000 40 8518
8520 0 491808 253376 87200 60 6595
8521 0 491648 253408 87000 64 8520
8522 5 491456 253408 86800 81 8521
8523 5 491456 253248 86800 108 8522
8524 0 491840 253216 86400 32 8523
8525 0 492096 253280 86320 51 8524
8526 0 492320 253312 86200 45 8525
8527 0 492480 253440 86000 75 8526
8528 0 492576 253664 85880 51 8527
8529 0 492704 253856 85720 96 8528
8530 6 492928 253728 85600 51 8529
8531 0 483104 270016 87560 124 6005
8532 0 483264 269824 87640 101 8531
8533 0 483296 269632 87800 98 8532
8534 0 483315 269536 87920 113 8533
8535 5 483328 269472 88000 124 8534
8536 5 483328 269344 88160 124 8535
8537 0 483200 269184 88320 71 8536
8538 0 483072 268960 88480 51 8537
8539 0 482912 268832 88680 71 8538
8540 0 482944 269056 88800 40 8539
8541 6 483040 269056 88800 40 8540
8542 0 484740 261974 78760 0 6207
8543 0 484841 261703 78480 0 8542
8544 5 484832 261504 78320 80 8543
8545 5 485056 261568 78160 45 8544
8546 5 485312 261568 78200 51 8545
8547 0 485424 261388 78080 0 8546
8548 0 485440 261152 78080 32 8547
8549 0 485312 260928 78000 40 8548
8550 0 485312 260800 77760 101 8549
8551 0 485056 260736 77800 32 8550
8552 6 485024 260736 78000 32 8551
8553 0 497947 242259 84040 120 6059
8554 0 497959 242246 84120 120 8553
8555 5 497995 242195 84240 120 8554
8556 0 497816 242119 84280 120 8555
8557 0 497815 242099 84320 120 8556
8558 0 497747 242003 84440 120 8557
8559 0 497471 241924 84480 0 8558
8560 0 497327 241863 84600 0 8559
8561 0 497254 241626 84680 0 8560
8562 0 497259 241610 84720 0 8561
8563 6 497250 241612 84760 0 8562
8564 0 485952 271904 85840 45 3705
8565 0 485760 271968 85680 64 8564
8566 0 485504 271968 85680 51 8565
8567 5 485312 271968 85680 40 8566
8568 5 485312 271840 85680 81 8567
8569 0 485312 271680 85480 60 8568
8570 0 485312 271520 85240 75 8569
8571 0 485280 271456 85000 75 8570
8572 0 485216 271424 84720 98 8571
8573 0 485056 271488 84520 71 8572
8574 6 484832 271584 84400 32 8573
8575 0 482848 260192 89520 124 3811
8576 0 483072 260000 89520 96 8575
8577 0 483264 259840 89640 217 8576
8578 0 483456 259808 89800 209 8577
8579 0 483680 259744 89920 224 8578
8580 5 483904 259744 90040 107 8579
8581 0 483936 259744 90040 98 8580
8582 0 484160 259584 90160 45 8581
8583 0 484416 259520 90160 80 8582
8584 0 484640 259360 90120 75 8583
8585 6 485261 259384 90040 51 8584
8586 0 482720 261792 87720 176 5948
8587 0 482560 261984 87560 153 8586
8588 0 482400 262112 87400 154 8587
8589 0 482144 262208 87360 104 8588
8590 0 481888 262336 87360 135 8589
8591 0 481632 262400 87400 71 8590
8592 0 481376 262432 87400 32 8591
8593 0 481248 262304 87600 32 8592
8594 0 481184 262144 87800 40 8593
8595 0 481152 261920 87960 75 8594
8596 6 481152 261792 88040 40 8595
8597 0 491424 245152 80960 60 5817
8598 5 491456 245120 81000 51 8597
8599 0 491616 245088 81200 32 8598
8600 0 491776 245088 81440 101 8599
8601 5 491840 245184 81600 141 8600
8602 0 491872 245408 81800 135 8601
8603 0 492032 245600 81880 40 8602
8604 0 492192 245792 81960 45 8603
8605 0 492384 245888 82120 32 8604
8606 0 492576 245920 82280 75 8605
8607 6 492640 245920 82280 81 8606
8608 5 490244 250884 82040 148 6019
8609 0 490224 250508 82040 148 8608
8610 0 489920 250420 82040 96 8609
8611 0 489512 250476 82040 101 8610
8612 0 489419 250482 82160 101 8611
8613 0 489282 250601 82280 64 8612
8614 0 489194 250697 82280 32 8613
8615 0 489186 250997 82280 32 8614
8616 0 489242 251001 82240 32 8615
8617 0 489343 251005 82200 32 8616
8618 6 489503 251097 82160 32 8617
8619 5 491194 250444 81800 120 7327
8620 0 491150 250016 81800 140 8619
8621 0 490814 250016 81800 60 8620
8622 0 490730 250006 81840 51 8621
8623 0 490655 250045 81920 51 8622
8624 5 490604 250045 81960 51 8623
8625 0 490500 249897 81960 32 8624
8626 0 490531 249821 81920 32 8625
8627 0 490498 249754 81840 32 8626
8628 0 490394 249522 81840 32 8627
8629 6 490570 249581 81760 32 8628
8630 0 408860 129235 194200 0 5342
8631 0 408776 129227 194280 0 8630
8632 0 408812 129223 194320 0 8631
8633 5 408757 129200 194360 0 8632
8634 0 408192 129863 194360 0 8633
8635 5 408072 130135 194520 0 8634
8636 0 407732 130071 194520 0 8635
8637 0 407692 130131 194600 0 8636
8638 0 407633 130174 194720 0 8637
8639 6 407701 130242 194880 0 8638
8640 0 421003 125896 189080 0 2554
8641 5 420779 125892 189000 0 8640
8642 0 421158 125769 188920 0 8641
8643 0 421218 125801 188880 0 8642
8644 0 421270 125837 188760 0 8643
8645 0 421338 125865 188560 0 8644
8646 0 421350 125985 188400 0 8645
8647 0 421386 126085 188240 0 8646
8648 0 421158 125993 188080 0 8647
8649 6 421114 125985 188040 0 8648
8650 0 416774 128081 191680 0 4648
8651 0 416790 128009 191560 0 8650
8652 0 416794 128005 191480 0 8651
8653 0 416766 128001 191400 0 8652
8654 0 416826 127941 191320 0 8653
8655 0 416898 127957 191280 0 8654
8656 0 416834 128085 191160 0 8655
8657 0 416870 128125 191080 0 8656
8658 0 416826 128225 191000 0 8657
8659 6 416862 128269 190960 0 8658
8660 0 478688 250016 89880 75 3329
8661 0 478496 250176 89840 64 8660
8662 0 478368 250368 89680 86 8661
8663 0 478208 250528 89560 40 8662
8664 0 477984 250656 89640 75 8663
8665 5 477792 250816 89720 32 8664
8666 0 477856 251072 89800 81 8665
8667 0 477824 251328 89840 60 8666
8668 0 477856 251584 89840 32 8667
8669 6 477664 251680 89880 40 8668
8670 0 480288 272448 69720 40 3065
8671 0 480288 272704 69720 40 8670
8672 0 480160 272928 69720 32 8671
8673 0 480096 273184 69720 40 8672
8674 0 480128 273440 69800 71 8673
8675 0 480064 273600 70000 51 8674
8676 0 480064 273824 70120 75 8675
8677 0 479904 273984 70240 60 8676
8678 0 479712 274112 70360 45 8677
8679 6 479552 274208 70560 51 8678
8680 0 481864 272488 70840 91 3052
8681 0 481400 272688 70920 86 8680
8682 0 481304 272824 71040 86 8681
8683 0 481236 273000 71160 80 8682
8684 0 481152 273276 71080 51 8683
8685 0 481076 273332 71160 51 8684
8686 0 481084 273540 71200 40 8685
8687 5 481096 273704 71280 40 8686
8688 0 481108 273784 71240 40 8687
8689 6 481084 273692 71160 40 8688
8690 0 490062 242280 79840 0 4066
8691 0 489827 242255 79720 0 8690
8692 0 489810 242187 79680 0 8691
8693 0 489846 242052 79640 0 8692
8694 0 489895 242039 79560 0 8693
8695 0 489933 242034 79440 0 8694
8696 5 489892 241983 79320 0 8695
8697 0 489876 241903 79240 0 8696
8698 0 489978 241792 79200 0 8697
8699 6 490074 241715 79160 0 8698
8700 0 480992 272736 88680 71 6564
8701 0 481088 272704 88960 115 8700
8702 0 481184 272672 89200 186 8701
8703 0 481088 272608 89440 154 8702
8704 0 480864 272448 89560 120 8703
8705 0 480704 272288 89760 32 8704
8706 0 480544 272160 89960 45 8705
8707 0 480512 272000 90160 86 8706
8708 0 480352 271808 90280 81 8707
8709 6 480256 271616 90440 40 8708
8710 0 478272 269024 72520 90 5930
8711 0 478336 269184 72320 81 8710
8712 0 478432 269344 72120 86 8711
8713 5 478464 269600 72080 115 8712
8714 0 478656 269824 72080 81 8713
8715 0 478912 269920 72160 101 8714
8716 0 478976 269728 72320 51 8715
8717 0 479104 269536 72480 98 8716
8718 0 479136 269568 72760 45 8717
8719 6 479488 269824 72960 32 8718
8720 0 487264 264384 81640 107 6449
8721 0 487392 264384 81400 75 8720
8722 0 487392 264416 81120 86 8721
8723 0 487360 264480 80880 32 8722
8724 0 487456 264544 80640 32 8723
8725 0 487648 264608 80480 64 8724
8726 0 487776 264736 80360 124 8725
8727 0 487776 264992 80240 32 8726
8728 0 487648 265184 80120 45 8727
8729 6 487552 265216 80160 51 8728
8730 0 492192 253856 87480 45 8033
8731 0 492448 253920 87480 40 8730
8732 0 492704 253920 87520 51 8731
8733 0 492928 254080 87600 60 8732
8734 0 493088 254240 87800 71 8733
8735 0 493312 254208 87960 60 8734
8736 0 493536 254080 88080 45 8735
8737 0 493792 254048 88120 40 8736
8738 0 493984 253856 88240 60 8737
8739 6 493984 253792 88280 51 8738
8740 0 486056 269000 76960 0 7034
8741 0 486562 268938 76920 0 8740
8742 5 486714 268458 76840 0 8741
8743 0 486610 268450 76920 0 8742
8744 0 486562 268458 77040 0 8743
8745 0 486538 268546 77160 0 8744
8746 0 486586 268554 77240 0 8745
8747 0 486674 268546 77360 0 8746
8748 0 486530 268538 77480 0 8747
8749 6 486298 268586 77560 0 8748
8750 0 482528 264864 90160 51 5655
8751 0 482464 265120 90200 40 8750
8752 0 482496 265376 90160 60 8751
8753 0 482496 265632 90120 71 8752
8754 5 482464 265664 90080 71 8753
8755 0 482496 265600 89840 96 8754
8756 0 482624 265408 89680 96 8755
8757 0 482784 265248 89480 60 8756
8758 0 482880 265152 89240 40 8757
8759 6 482912 265120 89200 32 8758
8760 0 481056 271936 78920 51 4739
8761 0 480992 271776 79120 51 8760
8762 0 480832 271616 79320 40 8761
8763 0 480576 271488 79320 71 8762
8764 0 480384 271328 79240 81 8763
8765 0 480160 271264 79120 80 8764
8766 0 479936 271136 79120 64 8765
8767 0 479680 271136 79040 75 8766
8768 0 479424 271040 79000 51 8767
8769 6 479328 271040 79000 51 8768
8770 0 496160 253952 87440 124 6714
8771 0 496032 253792 87600 124 8770
8772 0 495840 253600 87640 124 8771
8773 5 495808 253568 87640 102 8772
8774 5 495744 253600 87640 139 8773
8775 5 495584 253760 87640 135 8774
8776 0 495360 253952 87680 81 8775
8777 0 495296 253984 87920 45 8776
8778 0 495296 253984 88200 32 8777
8779 6 495264 253952 88280 32 8778
8780 0 487168 262688 78880 124 6192
8781 0 487168 262432 78880 153 8780
8782 0 486976 262240 78880 91 8781
8783 5 486816 262208 78880 124 8782
8784 0 486560 262240 78960 80 8783
8785 0 486368 262432 78960 51 8784
8786 0 486176 262592 79040 40 8785
8787 0 486048 262752 79200 51 8786
8788 0 486080 262688 79440 45 8787
8789 6 486112 262528 79520 32 8788
8790 0 486816 271456 80440 137 4724
8791 0 486880 271456 80160 163 8790
8792 5 487008 271360 80000 122 8791
8793 0 487296 271264 80240 32 8792
8794 0 487648 271296 80440 32 8793
8795 0 487424 271456 80800 32 8794
8796 0 487104 271552 81200 32 8795
8797 0 486848 271744 81080 32 8796
8798 0 486624 271776 81240 32 8797
8799 6 486592 271712 81240 32 8798
8800 0 484608 249184 83640 168 5179
8801 0 484352 249056 83680 153 8800
8802 0 484096 248992 83680 86 8801
8803 5 483840 248928 83680 51 8802
8804 0 483776 248736 83880 60 8803
8805 0 483616 248704 84120 45 8804
8806 0 483456 248768 84320 32 8805
8807 0 483232 248928 84400 32 8806
8808 0 483168 249120 84200 71 8807
8809 6 483360 249312 84160 40 8808
8810 0 498560 257184 81840 32 3586
8811 0 498496 257024 82040 32 8810
8812 0 498464 256768 82120 32 8811
8813 0 498496 256576 82280 32 8812
8814 0 498688 256448 82440 45 8813
8815 0 498944 256384 82520 71 8814
8816 0 499200 256256 82560 51 8815
8817 0 499424 256096 82560 51 8816
8818 0 499680 256032 82640 51 8817
8819 6 499712 256000 82640 64 8818
8820 0 491072 262880 89960 102 3480
8821 0 491040 262688 90160 120 8820
8822 5 491040 262656 90200 108 8821
8823 0 491040 262432 90360 32 8822
8824 0 491008 262176 90440 51 8823
8825 0 490816 261984 90480 40 8824
8826 5 490720 261888 90480 40 8825
8827 0 490848 261664 90480 51 8826
8828 0 490976 261440 90480 40 8827
8829 6 490976 261376 90480 40 8828
8830 0 489696 259200 82000 115 5888
8831 0 489728 259008 82160 108 8830
8832 5 489952 259008 82360 108 8831
8833 0 490016 259072 82400 91 8832
8834 0 490176 259232 82520 71 8833
8835 0 490400 259392 82520 40 8834
8836 5 490592 259264 82640 32 8835
8837 0 490752 259040 82640 40 8836
8838 0 490880 258944 82400 96 8837
8839 6 491104 259072 82360 75 8838
8840 0 493670 254645 79720 45 5551
8841 0 493513 254906 79640 90 8840
8842 0 493503 254973 79600 90 8841
8843 0 493526 254975 79520 90 8842
8844 0 493734 255191 79480 71 8843
8845 0 494034 255287 79480 0 8844
8846 0 494124 255271 79400 0 8845
8847 0 494198 255225 79280 0 8846
8848 0 494286 255155 79120 0 8847
8849 6 494399 255144 79000 0 8848
8850 0 497184 249696 86560 40 6141
8851 0 497056 249472 86560 32 8850
8852 0 497056 249216 86560 51 8851
8853 0 496864 248992 86560 75 8852
8854 0 496672 248800 86520 71 8853
8855 0 496448 248704 86400 64 8854
8856 0 496192 248704 86360 64 8855
8857 0 495968 248704 86200 75 8856
8858 0 495712 248704 86160 64 8857
8859 6 495616 248768 86080 64 8858
8860 0 502368 251104 87360 280 278
8861 0 502368 250848 87440 288 8860
8862 0 502400 250592 87480 257 8861
8863 0 502432 250336 87520 277 8862
8864 0 502528 250080 87520 296 8863
8865 0 502688 249856 87520 271 8864
8866 0 502848 249632 87520 274 8865
8867 0 503008 249408 87520 355 8866
8868 0 503136 249216 87640 413 8867
8869 6 503296 248992 87720 441 8868
8870 0 489088 260416 85360 131 3786
8871 0 489280 260352 85520 75 8870
8872 0 489504 260256 85600 45 8871
8873 0 489696 260064 85680 40 8872
8874 0 489824 260096 85920 32 8873
8875 0 489696 260128 86160 45 8874
8876 0 489504 260128 86360 64 8875
8877 0 489312 260096 86560 51 8876
8878 0 489152 260160 86760 32 8877
8879 6 488992 260128 86960 51 8878
8880 0 503060 247694 82760 98 4372
8881 0 503146 247655 82880 98 8880
8882 0 503040 247478 82960 86 8881
8883 0 502822 247140 83040 98 8882
8884 0 502479 247016 83000 81 8883
8885 0 502327 246928 83000 90 8884
8886 0 502200 246980 83000 90 8885
8887 0 502191 246899 83080 90 8886
8888 0 502159 246898 83120 90 8887
8889 6 502101 246896 83200 90 8888
8890 0 493388 248758 81840 51 6726
8891 0 493063 248652 81800 40 8890
8892 0 493007 248474 81720 40 8891
8893 0 492535 248686 81720 51 8892
8894 5 492486 248684 81680 51 8893
8895 0 492318 248552 81680 71 8894
8896 0 492155 248558 81720 71 8895
8897 0 491927 248452 81800 80 8896
8898 0 491787 248383 81840 71 8897
8899 6 491543 248211 81840 32 8898
8900 0 502085 248739 82640 81 4366
8901 0 502172 248648 82720 107 8900
8902 0 502161 248677 82840 107 8901
8903 0 502261 248664 82960 107 8902
8904 0 502142 248584 83080 107 8903
8905 0 501965 248594 83160 0 8904
8906 0 501893 248592 83240 0 8905
8907 0 501869 248614 83320 0 8906
8908 0 501857 248628 83400 0 8907
8909 6 501726 248712 83480 0 8908
8910 0 488797 245126 62720 0 188
8911 0 488596 245094 62720 0 8910
8912 0 487406 245240 62720 0 8911
8913 0 487019 245184 62840 0 8912
8914 5 486922 245138 62920 0 8913
8915 0 486682 245148 63000 0 8914
8916 0 486490 245065 63040 0 8915
8917 0 486250 244957 63080 0 8916
8918 0 486090 244837 63080 0 8917
8919 6 486055 244843 63000 0 8918
8920 0 385012 161338 197080 0 2795
8921 0 384948 161226 197160 0 8920
8922 0 384868 161162 197280 0 8921
8923 0 384596 161002 197360 0 8922
8924 0 384268 161002 197440 0 8923
8925 0 383972 160962 197600 0 8924
8926 0 383636 160626 197760 0 8925
8927 0 383476 160418 197960 0 8926
8928 6 383412 160394 198000 0 8927
8929 5 414800 124876 191840 0 6636
8930 0 414461 124939 191920 0 8929
8931 0 413952 124869 192080 0 8930
8932 0 413943 125367 192080 0 8931
8933 0 413784 125356 192200 0 8932
8934 0 413696 125314 192320 0 8933
8935 0 413573 125300 192400 0 8934
8936 0 413411 125395 192480 0 8935
8937 6 413386 125436 192560 0 8936
8938 0 389692 153072 172200 0 3958
8939 5 389596 152876 172160 0 8938
8940 0 388512 152244 172160 0 8939
8941 0 388372 152196 172120 0 8940
8942 0 388256 152224 172040 0 8941
8943 0 388256 152316 171960 0 8942
8944 0 388192 152344 171880 0 8943
8945 0 388176 152452 171800 0 8944
8946 6 388112 152440 171720 0 8945
8947 5 411361 133735 189480 0 6514
8948 0 411442 133644 189400 0 8947
8949 0 411482 133599 189360 0 8948
8950 0 411529 133447 189200 0 8949
8951 0 411620 133532 189160 0 8950
8952 0 411712 133616 189120 0 8951
8953 0 411708 133605 189080 0 8952
8954 0 411704 133591 189040 0 8953
8955 6 411857 133465 189000 0 8954
8956 0 380040 159207 180880 0 1862
8957 0 380052 159283 181040 0 8956
8958 0 380052 159343 181200 0 8957
8959 0 380064 159719 181320 0 8958
8960 0 380112 159883 181400 0 8959
8961 0 380164 160019 181480 0 8960
8962 0 380112 159987 181640 0 8961
8963 0 380012 159955 181760 0 8962
8964 6 379904 159899 181840 0 8963
8965 0 484192 252384 73480 104 3666
8966 5 484352 252512 73280 124 8965
8967 5 484544 252512 73280 40 8966
8968 0 484672 252448 73120 71 8967
8969 0 484832 252480 72920 71 8968
8970 0 485024 252512 72760 71 8969
8971 0 485184 252672 72640 81 8970
8972 0 485216 252864 72440 64 8971
8973 6 485120 253088 72360 90 8972
8974 5 486689 253169 69720 120 6550
8975 5 486558 253204 69880 120 8974
8976 0 486194 252836 69880 71 8975
8977 0 486106 252837 70000 71 8976
8978 0 486056 252851 70160 71 8977
8979 0 486197 252669 70320 90 8978
8980 0 486374 252604 70520 45 8979
8981 0 486481 252641 70720 32 8980
8982 6 486490 252659 70800 32 8981
8983 0 485824 252320 75000 124 3655
8984 0 485760 252064 74960 120 8983
8985 0 485632 251808 74920 178 8984
8986 0 485472 251808 75120 104 8985
8987 0 485312 251904 75320 64 8986
8988 0 485248 252096 75520 45 8987
8989 0 485184 252256 75720 90 8988
8990 0 484992 252448 75800 51 8989
8991 6 484832 252480 75800 64 8990
8992 5 477568 268704 71680 86 5937
8993 0 477600 268928 71560 45 8992
8994 5 477632 268960 71520 32 8993
8995 0 477632 269120 71280 75 8994
8996 0 477696 269376 71200 64 8995
8997 0 477728 269568 71000 51 8996
8998 0 477600 269696 70800 45 8997
8999 0 477440 269728 70560 60 8998
9000 6 477312 269792 70400 71 8999
9001 0 477344 269152 72320 45 5933
9002 0 477120 269280 72320 60 9001
9003 0 476864 269312 72360 32 9002
9004 0 476608 269312 72400 80 9003
9005 0 476416 269440 72520 75 9004
9006 0 476256 269632 72600 80 9005
9007 0 476064 269824 72600 51 9006
9008 0 475808 269792 72680 51 9007
9009 6 475680 269792 72720 40 9008
9010 5 472500 266736 89680 98 3533
9011 0 472430 266672 89480 128 9010
9012 0 472430 266672 89360 128 9011
9013 0 472602 266560 89280 75 9012
9014 5 472942 266316 89200 131 9013
9015 0 473050 266272 89120 108 9014
9016 0 473430 266284 89040 32 9015
9017 0 473786 266508 88960 107 9016
9018 6 473799 266515 88800 107 9017
9019 0 480608 268128 83160 75 7562
9020 0 480352 268128 83080 98 9019
9021 0 480160 268160 82920 81 9020
9022 0 480000 268320 82720 32 9021
9023 0 479968 268448 82480 81 9022
9024 0 479808 268448 82280 75 9023
9025 0 479648 268544 82080 64 9024
9026 0 479680 268544 81800 64 9025
9027 6 479712 268576 81760 64 9026
9028 5 477088 256416 89280 75 7542
9029 5 477088 256160 89240 40 9028
9030 0 477088 256000 89240 51 9029
9031 0 477153 255939 89160 51 9030
9032 0 477196 255848 89120 51 9031
9033 0 477502 255600 89120 0 9032
9034 0 477497 255375 89080 0 9033
9035 0 477742 255224 89040 0 9034
9036 6 477854 255099 89000 0 9035
9037 0 478528 269632 73800 51 5774
9038 0 478272 269632 73800 51 9037
9039 0 478016 269632 73800 60 9038
9040 0 477760 269696 73840 91 9039
9041 0 477504 269760 73920 104 9040
9042 0 477344 269792 74120 75 9041
9043 0 477152 269952 74280 32 9042
9044 0 476992 270144 74400 60 9043
9045 6 476896 270240 74480 60 9044
9046 0 480352 267424 76640 160 4568
9047 0 480192 267488 76880 81 9046
9048 5 480192 267584 77000 71 9047
9049 0 480352 267712 77200 32 9048
9050 0 480512 267776 77400 32 9049
9051 0 480608 267680 77640 32 9050
9052 0 480544 267712 77880 32 9051
9053 0 480320 267744 78000 51 9052
9054 6 480128 267616 77920 51 9053
9055 0 484992 268920 77000 102 7033
9056 0 484680 268948 77160 102 9055
9057 0 484688 268848 77240 102 9056
9058 0 484636 268752 77320 32 9057
9059 0 484524 268836 77440 32 9058
9060 0 484308 268496 77440 32 9059
9061 0 484448 268292 77520 0 9060
9062 0 484652 268224 77600 0 9061
9063 6 484612 268204 77680 0 9062
9064 0 482624 266016 78520 96 7730
9065 0 482368 266016 78520 51 9064
9066 0 482112 265984 78520 75 9065
9067 0 481856 265984 78520 75 9066
9068 0 481600 265984 78520 32 9067
9069 0 481408 265824 78440 75 9068
9070 0 481248 265600 78480 32 9069
9071 0 481200 265584 78520 32 9070
9072 6 481152 265568 78560 32 9071
9073 0 501469 237952 84720 60 4425
9074 0 501546 237871 84840 131 9073
9075 0 501586 237916 84960 131 9074
9076 0 501565 238036 85080 131 9075
9077 0 501614 238068 85120 131 9076
9078 0 501725 238061 85200 0 9077
9079 0 501953 237985 85280 0 9078
9080 0 502033 238016 85400 0 9079
9081 6 502059 238020 85480 0 9080
9082 0 482740 270377 86520 51 6002
9083 0 482072 270673 86480 60 9082
9084 0 482004 270805 86400 60 9083
9085 0 482064 270801 86280 51 9084
9086 0 482056 271097 86240 64 9085
9087 0 481788 271213 86200 51 9086
9088 0 481596 271177 86120 51 9087
9089 0 481676 271233 86040 51 9088
9090 6 481676 271181 86000 51 9089
9091 0 494018 242070 83400 80 7889
9092 5 493263 241969 83320 64 9091
9093 0 493224 241939 83440 64 9092
9094 0 493143 242134 83600 32 9093
9095 0 493052 242143 83720 32 9094
9096 0 492987 242030 83840 32 9095
9097 0 492983 241908 83960 32 9096
9098 0 492898 241908 84040 32 9097
9099 6 492959 241848 84200 32 9098
9100 0 487478 246696 79040 32 4031
9101 0 487451 246760 79120 32 9100
9102 0 487270 246855 79240 32 9101
9103 5 487152 246951 79320 0 9102
9104 0 487076 247051 79280 0 9103
9105 0 486914 247175 79240 0 9104
9106 0 486880 247237 79160 0 9105
9107 0 486743 247224 79120 0 9106
9108 6 486766 247224 79000 0 9107
9109 0 482816 261760 90920 160 5960
9110 0 483008 261728 91080 71 9109
9111 0 483232 261696 91200 80 9110
9112 0 483424 261504 91240 80 9111
9113 5 483456 261472 91240 80 9112
9114 0 483296 261280 91200 60 9113
9115 0 483424 261056 91200 75 9114
9116 0 483616 260896 91160 80 9115
9117 6 483808 260800 91160 51 9116
9118 0 493215 255364 81240 45 5568
9119 0 493079 255368 81360 45 9118
9120 0 492934 255476 81480 51 9119
9121 5 492358 255644 81480 96 9120
9122 0 491698 255766 81440 71 9121
9123 0 491582 255765 81560 71 9122
9124 0 491495 255789 81640 71 9123
9125 0 491455 255793 81760 71 9124
9126 6 491439 255805 81840 0 9125
9127 0 488307 244936 80640 75 6818
9128 0 488423 244952 80640 75 9127
9129 0 488483 244972 80600 75 9128
9130 0 488514 244973 80560 75 9129
9131 0 488550 245173 80560 75 9130
9132 0 488675 245228 80600 0 9131
9133 0 488666 245236 80680 0 9132
9134 0 488699 245200 80720 0 9133
9135 6 488647 245147 80800 0 9134
9136 0 483568 259460 83840 40 5855
9137 0 483468 259412 83800 40 9136
9138 0 483232 259260 83720 40 9137
9139 0 482948 259124 83760 0 9138
9140 0 482774 259036 83800 0 9139
9141 0 482510 258908 83880 0 9140
9142 0 482422 258676 83960 0 9141
9143 0 482426 258656 84000 0 9142
9144 6 482442 258612 84080 0 9143
9145 5 488096 247584 82880 91 7166
9146 0 488352 247520 82920 40 9145
9147 0 488608 247456 82920 51 9146
9148 0 488832 247296 82880 75 9147
9149 0 489024 247136 82800 51 9148
9150 0 489120 246720 82840 32 9149
9151 0 488896 246592 82960 45 9150
9152 0 488640 246656 83000 40 9151
9153 6 488480 246752 83000 40 9152
9154 0 503721 244190 85240 102 4281
9155 0 503096 244238 85200 0 9154
9156 0 502706 244378 85160 0 9155
9157 0 502334 244418 85160 0 9156
9158 0 502234 244583 85160 0 9157
9159 0 502259 244566 85080 0 9158
9160 0 502311 244706 85000 0 9159
9161 0 502360 244726 84920 0 9160
9162 6 502373 244750 84840 0 9161
9163 0 495904 264160 82440 115 6612
9164 0 495776 264320 82280 153 9163
9165 0 495584 264512 82200 163 9164
9166 0 495424 264672 82080 157 9165
9167 5 495424 264832 81880 183 9166
9168 0 495200 264864 82040 202 9167
9169 0 494976 265024 82120 175 9168
9170 0 494752 265120 82200 217 9169
9171 6 494560 265152 82400 217 9170
9172 0 492448 246080 80920 51 5811
9173 0 492608 245920 81040 104 9172
9174 0 492832 245824 81200 51 9173
9175 0 493024 245632 81240 120 9174
9176 5 493152 245664 81240 124 9175
9177 0 493408 245568 81280 96 9176
9178 0 493664 245504 81280 102 9177
9179 0 493920 245536 81320 64 9178
9180 6 494080 245504 81320 75 9179
9181 0 490095 250797 81920 148 8608
9182 0 490113 250653 81800 86 9181
9183 0 490126 250541 81680 86 9182
9184 5 490110 250549 81640 86 9183
9185 0 490099 250584 81560 86 9184
9186 0 490063 250648 81480 86 9185
9187 0 490123 250668 81400 0 9186
9188 0 490131 250714 81280 0 9187
9189 6 490098 250722 81160 0 9188
9190 0 491200 260032 84800 32 3783
9191 0 491424 260192 84800 40 9190
9192 0 491616 260384 84800 32 9191
9193 0 491648 260544 84600 51 9192
9194 0 491680 260704 84400 120 9193
9195 0 491680 260960 84280 81 9194
9196 0 491584 261216 84200 81 9195
9197 0 491424 261376 84080 80 9196
9198 6 491264 261504 83960 60 9197
9199 0 501361 246065 82000 124 4380
9200 0 501037 246093 81960 0 9199
9201 0 500725 246201 81960 0 9200
9202 0 500525 246373 81960 0 9201
9203 0 500501 246485 82080 0 9202
9204 0 500349 246545 82080 0 9203
9205 0 500264 246562 82120 0 9204
9206 0 500084 246598 82160 0 9205
9207 6 500072 246630 82120 0 9206
9208 0 499744 251200 84880 60 7654
9209 0 499936 251392 84880 32 9208
9210 0 499744 251616 84840 40 9209
9211 0 499552 251808 84800 32 9210
9212 0 499328 251968 84800 81 9211
9213 0 499072 252000 84800 64 9212
9214 0 498816 252096 84800 51 9213
9215 0 498592 252192 84880 75 9214
9216 6 498496 252256 84920 51 9215
9217 0 501253 251710 82080 0 3108
9218 0 501506 251631 82120 0 9217
9219 0 501678 251115 82120 0 9218
9220 0 501914 250887 82120 0 9219
9221 0 502091 250791 82200 0 9220
9222 0 502446 250724 82280 0 9221
9223 0 502754 250652 82320 0 9222
9224 0 502883 250675 82240 0 9223
9225 6 502881 250697 82160 0 9224
9226 0 371001 168439 162440 0 6267
9227 0 371221 168399 162520 0 9226
9228 0 371017 168331 162640 0 9227
9229 0 371005 168315 162720 0 9228
9230 0 370961 168255 162800 0 9229
9231 0 370777 168267 162920 0 9230
9232 0 370925 168243 163040 0 9231
9233 6 371013 168119 163120 0 9232
9234 0 381330 160959 195600 0 2780
9235 0 381322 160863 195680 0 9234
9236 0 381210 160727 195800 0 9235
9237 0 381170 160647 195920 0 9236
9238 0 381010 160599 196040 0 9237
9239 0 380842 160495 196200 0 9238
9240 0 380818 160567 196320 0 9239
9241 6 380754 160591 196440 0 9240
9242 0 440036 161000 196640 0 2420
9243 0 439835 160841 196640 0 9242
9244 0 439861 160865 196680 0 9243
9245 0 439888 160903 196720 0 9244
9246 0 439902 160906 196760 0 9245
9247 0 439900 160928 196800 0 9246
9248 0 439899 160919 196840 0 9247
9249 6 439922 160961 196880 0 9248
9250 0 417989 123645 191040 0 4698
9251 0 418356 123622 191000 0 9250
9252 0 418419 123664 190880 0 9251
9253 0 418536 123619 190840 0 9252
9254 0 418654 123574 190800 0 9253
9255 0 418771 123530 190760 0 9254
9256 0 418748 123449 190720 0 9255
9257 6 418708 123535 190680 0 9256
9258 0 440547 161450 196120 0 2407
9259 0 440317 161425 196120 0 9258
9260 0 440013 161486 196120 0 9259
9261 0 439976 161448 196080 0 9260
9262 0 439910 161439 196040 0 9261
9263 0 439907 161450 196000 0 9262
9264 0 439879 161485 195960 0 9263
9265 6 439858 161478 195920 0 9264
9266 0 359975 167475 186720 0 4135
9267 0 359823 167451 186640 0 9266
9268 0 359783 167427 186560 0 9267
9269 0 359927 167491 186480 0 9268
9270 0 360143 167507 186360 0 9269
9271 0 360023 167339 186160 0 9270
9272 5 359903 167179 186000 0 9271
9273 6 359855 167123 185960 0 9272
9274 0 441457 159807 195040 0 2380
9275 0 441360 159281 195040 0 9274
9276 0 441603 159124 195040 0 9275
9277 0 441550 159113 195000 0 9276
9278 0 441517 159120 194960 0 9277
9279 0 441488 159093 194920 0 9278
9280 0 441507 159044 194880 0 9279
9281 6 441555 158994 194840 0 9280
9282 5 416976 125858 192640 0 4659
9283 0 416760 125810 192600 0 9282
9284 0 416764 125786 192480 0 9283
9285 0 416788 125674 192360 0 9284
9286 0 416804 125774 192240 0 9285
9287 0 416856 125606 192120 0 9286
9288 0 416856 125460 192040 0 9287
9289 6 416816 125356 192000 0 9288
9290 0 418153 126862 189320 0 7345
9291 0 418079 126845 189440 0 9290
9292 0 417880 126818 189480 0 9291
9293 0 417892 127108 189640 0 9292
9294 0 417722 127180 189680 0 9293
9295 0 417658 127185 189720 0 9294
9296 0 417604 127175 189760 0 9295
9297 6 417666 127180 189840 0 9296
9298 0 363206 167869 181600 0 4095
9299 0 363242 167853 181680 0 9298
9300 0 363244 167887 181760 0 9299
9301 0 363188 167943 181920 0 9300
9302 0 363104 167995 182040 0 9301
9303 0 363100 167983 182160 0 9302
9304 0 362996 167999 182320 0 9303
9305 6 362976 167907 182400 0 9304
9306 0 410530 134360 189600 0 2517
9307 0 410482 134456 189720 0 9306
9308 0 410446 134496 189800 0 9307
9309 5 410430 134516 189840 0 9308
9310 0 410394 134204 189920 0 9309
9311 5 410330 134192 189960 0 9310
9312 0 410674 133676 190000 0 9311
9313 6 410778 133684 190080 0 9312
9314 0 397976 142052 183400 0 1817
9315 0 398396 141924 183320 0 9314
9316 0 398396 141964 183160 0 9315
9317 0 398412 142060 183000 0 9316
9318 0 398452 142084 182880 0 9317
9319 0 398524 142188 182720 0 9318
9320 0 398612 142244 182600 0 9319
9321 6 398628 142420 182480 0 9320
9322 0 475104 271744 87640 163 3761
9323 0 475104 271488 87680 128 9322
9324 0 475072 271232 87720 128 9323
9325 0 475168 271072 87920 81 9324
9326 0 475200 270848 88080 81 9325
9327 0 475328 270624 88200 60 9326
9328 0 475488 270464 88320 51 9327
9329 6 475680 270272 88400 40 9328
9330 0 476384 272096 87600 163 3756
9331 0 476512 272000 87840 102 9330
9332 0 476672 271872 88000 91 9331
9333 0 476928 271808 88080 81 9332
9334 0 477120 271648 88040 51 9333
9335 0 477312 271456 88080 81 9334
9336 0 477504 271264 88080 60 9335
9337 6 477696 271136 88040 40 9336
9338 0 481428 271488 69160 140 3064
9339 0 481232 271028 69160 128 9338
9340 0 481572 270732 69200 60 9339
9341 0 481584 270512 69240 60 9340
9342 0 481620 270420 69320 51 9341
9343 0 481644 270408 69360 51 9342
9344 0 481716 270440 69440 51 9343
9345 6 481756 270416 69560 51 9344
9346 0 482860 272560 70840 96 6157
9347 0 482760 272520 70720 80 9346
9348 0 482696 272460 70640 75 9347
9349 0 482604 272436 70520 32 9348
9350 0 482484 272444 70360 32 9349
9351 5 482376 272448 70280 0 9350
9352 0 482448 272616 70320 0 9351
9353 6 482508 272676 70360 0 9352
9354 0 484392 270368 72280 175 3040
9355 0 484440 270708 72320 175 9354
9356 0 484548 270792 72240 175 9355
9357 0 484600 270828 72160 0 9356
9358 0 484692 270896 72120 0 9357
9359 0 484756 271012 72040 0 9358
9360 0 484792 271124 71960 0 9359
9361 6 484768 271192 71880 0 9360
9362 0 483328 267520 83120 32 4839
9363 0 483552 267520 82960 45 9362
9364 0 483776 267616 82880 51 9363
9365 0 484032 267648 82840 64 9364
9366 0 484256 267776 82760 98 9365
9367 0 484480 267872 82600 96 9366
9368 0 484736 267872 82600 102 9367
9369 6 484768 267872 82640 101 9368
9370 0 487072 253536 89720 75 3279
9371 5 487072 253728 89560 64 9370
9372 0 487264 253888 89600 128 9371
9373 0 487456 254080 89640 32 9372
9374 5 487456 254144 89600 32 9373
9375 0 487264 254336 89520 32 9374
9376 0 487072 254528 89480 86 9375
9377 6 486848 254592 89480 71 9376
9378 0 481312 268704 78920 32 5396
9379 0 481536 268832 78880 71 9378
9380 0 481760 268896 78760 120 9379
9381 5 481888 268864 78760 115 9380
9382 0 481920 268736 79000 51 9381
9383 0 481920 268704 79280 96 9382
9384 0 481824 268672 79520 32 9383
9385 6 481824 268640 79560 40 9384
9386 0 498150 252806 84960 0 5619
9387 0 497798 252730 85000 0 9386
9388 0 497722 252670 85120 0 9387
9389 0 497566 252538 85320 0 9388
9390 0 497550 252506 85520 0 9389
9391 0 497230 252322 85600 0 9390
9392 0 497234 252218 85760 0 9391
9393 6 497278 252262 85800 0 9392
9394 0 478912 266944 92240 139 8296
9395 0 478784 266880 92480 120 9394
9396 5 478784 266880 92560 131 9395
9397 0 478784 266720 92760 122 9396
9398 0 478848 266688 93000 128 9397
9399 0 479008 266592 93200 101 9398
9400 0 479232 266464 93280 75 9399
9401 6 479392 266368 93240 45 9400
9402 0 482976 267392 79440 51 5384
9403 0 483232 267392 79400 45 9402
9404 0 483456 267424 79200 96 9403
9405 0 483456 267680 79120 32 9404
9406 0 483392 267936 79160 60 9405
9407 0 483456 268096 79400 107 9406
9408 0 483424 268352 79440 71 9407
9409 6 483424 268512 79440 32 9408
9410 0 480128 265728 92360 139 3510
9411 0 480192 265504 92480 150 9410
9412 5 480192 265408 92680 154 9411
9413 0 480064 265312 92920 150 9412
9414 0 479840 265216 93080 104 9413
9415 0 479584 265216 93120 60 9414
9416 0 479328 265184 93200 45 9415
9417 6 479232 265216 93240 32 9416
9418 0 484384 261760 79040 32 6209
9419 5 484320 261696 79000 45 9418
9420 0 484064 261696 79000 40 9419
9421 0 483968 261824 78760 32 9420
9422 5 484032 261888 78680 32 9421
9423 0 484000 262080 78520 60 9422
9424 0 483840 262208 78360 40 9423
9425 6 483680 262176 78280 71 9424
9426 0 506880 240768 80800 160 5012
9427 0 506944 240640 80560 81 9426
9428 0 507072 240608 80320 90 9427
9429 0 507104 240608 80040 160 9428
9430 0 507360 240704 80000 91 9429
9431 0 507520 240832 80160 40 9430
9432 0 507680 240640 80240 51 9431
9433 6 507680 240448 80360 32 9432
9434 0 485020 268488 74400 136 6690
9435 0 484628 268464 74360 0 9434
9436 0 484640 268624 74080 0 9435
9437 0 484772 268708 73960 0 9436
9438 0 484860 268604 73800 0 9437
9439 0 484856 268436 73720 0 9438
9440 0 484748 268348 73640 0 9439
9441 6 484752 268400 73560 0 9440
9442 0 483808 267264 87520 131 6500
9443 0 483616 267360 87680 120 9442
9444 0 483712 267616 87680 51 9443
9445 0 483744 267712 87920 51 9444
9446 0 483808 267616 88160 96 9445
9447 0 484000 267520 88360 75 9446
9448 0 484192 267392 88480 51 9447
9449 6 484256 267328 88560 32 9448
9450 0 484768 268416 92000 86 8046
9451 0 484928 268576 91880 45 9450
9452 0 485088 268736 91760 32 9451
9453 0 485344 268768 91640 71 9452
9454 0 485600 268736 91560 32 9453
9455 0 485536 268576 91040 90 9454
9456 0 485376 268416 91160 98 9455
9457 6 485536 268192 91240 45 9456
9458 0 484192 269100 75080 0 6684
9459 0 484088 268796 75040 0 9458
9460 0 483980 268720 74960 0 9459
9461 0 483882 268578 74880 0 9460
9462 0 483758 268510 74840 0 9461
9463 0 483710 268438 74760 0 9462
9464 0 483674 268415 74720 0 9463
9465 6 483652 268317 74600 0 9464
9466 0 483872 266336 87800 140 6495
9467 0 483680 266496 87760 137 9466
9468 0 483456 266560 87640 136 9467
9469 0 483232 266688 87640 124 9468
9470 0 483008 266848 87520 128 9469
9471 0 482816 267008 87480 81 9470
9472 0 482816 267264 87480 32 9471
9473 6 482816 267296 87480 45 9472
9474 0 482862 272358 79800 120 4731
9475 0 483222 272390 79640 120 9474
9476 0 483430 272326 79400 32 9475
9477 5 483518 272206 79200 32 9476
9478 0 483398 272222 79040 32 9477
9479 0 483334 272230 78960 0 9478
9480 0 483294 272206 78800 0 9479
9481 6 483206 272182 78720 0 9480
9482 0 494940 254938 80840 40 5561
9483 0 494967 254851 81000 51 9482
9484 0 494940 255011 81080 64 9483
9485 0 495072 255303 81080 40 9484
9486 0 495332 255287 81080 40 9485
9487 0 495482 255222 81200 40 9486
9488 0 495533 255190 81240 0 9487
9489 6 495605 255174 81360 0 9488
9490 0 500000 260928 82880 140 6955
9491 0 499968 260704 83040 90 9490
9492 0 499968 260544 83240 164 9491
9493 0 500000 260288 83280 134 9492
9494 0 500000 260032 83280 101 9493
9495 0 500064 259840 83440 75 9494
9496 0 500096 259648 83600 71 9495
9497 6 500128 259552 83600 45 9496
9498 5 494719 255769 80480 96 5558
9499 0 494495 255600 80360 80 9498
9500 0 494203 255492 80280 32 9499
9501 0 494163 255532 80120 32 9500
9502 5 494142 255549 80080 32 9501
9503 0 493794 255577 80080 80 9502
9504 0 493567 255744 80120 80 9503
9505 6 493560 255737 80200 80 9504
9506 0 501696 254272 84640 373 6845
9507 0 501472 254368 84520 331 9506
9508 0 501216 254464 84520 381 9507
9509 0 501056 254624 84400 374 9508
9510 0 500928 254848 84400 353 9509
9511 0 500928 255104 84520 297 9510
9512 0 500928 255264 84720 329 9511
9513 6 500768 255456 84760 289 9512
9514 0 501888 252800 84880 197 6840
9515 0 501888 252576 84720 178 9514
9516 0 501920 252384 84560 120 9515
9517 0 501920 252128 84560 80 9516
9518 0 501920 251904 84400 81 9517
9519 0 501920 251776 84280 175 9518
9520 0 501728 252032 83960 32 9519
9521 6 501536 252352 84200 32 9520
9522 0 489258 247286 81880 71 4002
9523 5 489295 247339 81960 71 9522
9524 0 489579 247603 81960 0 9523
9525 0 489766 247952 81920 0 9524
9526 0 489613 248071 81840 0 9525
9527 0 489424 248178 81800 0 9526
9528 0 489397 248499 81720 0 9527
9529 6 489368 248464 81600 0 9528
9530 0 489280 251040 81000 64 7308
9531 5 489280 251072 80920 75 9530
9532 0 489312 251200 80680 32 9531
9533 0 489344 251360 80440 32 9532
9534 0 489504 251424 80200 51 9533
9535 0 489568 251424 79920 32 9534
9536 0 489760 251392 79760 51 9535
9537 6 489952 251296 79720 75 9536
9538 0 499584 256384 85640 32 270
9539 0 499552 256128 85760 32 9538
9540 5 499648 255872 85840 32 9539
9541 0 499840 255680 85840 51 9540
9542 0 499968 255520 86000 60 9541
9543 0 500096 255296 86080 40 9542
9544 0 500192 255072 86000 60 9543
9545 6 500256 255008 86000 60 9544
9546 0 368152 161465 174640 0 2120
9547 0 368211 161454 174840 0 9546
9548 0 368347 161183 174960 0 9547
9549 0 368390 161079 175080 0 9548
9550 0 368421 160996 175160 0 9549
9551 0 368392 160933 175200 0 9550
9552 6 368421 160953 175280 0 9551
9553 0 369619 170215 162000 0 6272
9554 0 369679 170155 162160 0 9553
9555 0 369691 170175 162320 0 9554
9556 0 369735 170307 162400 0 9555
9557 0 369767 170447 162560 0 9556
9558 0 369867 170627 162680 0 9557
9559 6 369691 170731 162800 0 9558
9560 0 390660 159474 198680 0 2813
9561 5 390368 159566 198800 0 9560
9562 0 389852 159594 198800 0 9561
9563 0 389652 159634 198880 0 9562
9564 0 389588 159786 198960 0 9563
9565 0 389484 159898 199080 0 9564
9566 6 389500 159858 199160 0 9565
9567 0 381477 159526 163760 0 4864
9568 0 381217 159619 163760 0 9567
9569 0 380977 159554 163760 0 9568
9570 0 380703 159780 163680 0 9569
9571 0 380452 159921 163480 0 9570
9572 0 380450 159945 163320 0 9571
9573 6 380427 159854 163160 0 9572
9574 0 368648 177957 165080 0 5484
9575 0 368764 177989 165160 0 9574
9576 0 368772 178005 165320 0 9575
9577 0 368828 178161 165360 0 9576
9578 0 368808 178117 165480 0 9577
9579 0 368852 178213 165640 0 9578
9580 6 368688 178173 165880 0 9579
9581 0 377170 161625 193200 0 2757
9582 0 377088 161599 193320 0 9581
9583 0 376881 161583 193400 0 9582
9584 0 376863 161626 193480 0 9583
9585 0 376990 161437 193520 0 9584
9586 0 376945 161311 193600 0 9585
9587 6 376903 161267 193680 0 9586
9588 0 375749 162144 192240 0 2747
9589 0 375611 162296 192360 0 9588
9590 0 375570 162378 192440 0 9589
9591 0 375510 162458 192560 0 9590
9592 0 375539 162415 192600 0 9591
9593 0 375571 162378 192640 0 9592
9594 6 375616 162349 192680 0 9593
9595 0 379876 159785 169760 0 1955
9596 0 379890 159659 169800 0 9595
9597 0 380000 159617 169880 0 9596
9598 0 380108 159621 169960 0 9597
9599 0 380156 159649 170040 0 9598
9600 0 380172 159613 170120 0 9599
9601 6 380208 159629 170160 0 9600
9602 0 415727 126645 193720 0 6288
9603 5 415708 126677 193800 0 9602
9604 0 414885 126611 193800 0 9603
9605 0 414753 126759 193880 0 9604
9606 0 414745 126707 193960 0 9605
9607 0 414857 126811 194040 0 9606
9608 6 414873 126789 194160 0 9607
9609 0 421835 125172 188880 0 2556
9610 0 421879 125152 188760 0 9609
9611 0 421851 125128 188680 0 9610
9612 0 421955 125004 188560 0 9611
9613 0 421871 125148 188400 0 9612
9614 0 421895 125188 188280 0 9613
9615 6 421955 125164 188240 0 9614
9616 0 360707 169927 181040 0 5042
9617 0 360787 169911 180920 0 9616
9618 0 360771 169859 180800 0 9617
9619 5 360651 169827 180720 0 9618
9620 0 360591 169859 180640 0 9619
9621 0 360683 169855 180560 0 9620
9622 6 360735 169835 180520 0 9621
9623 0 414684 131384 189280 0 2519
9624 0 414699 131375 189240 0 9623
9625 0 414728 131356 189160 0 9624
9626 5 414856 131224 189040 0 9625
9627 0 415500 130864 189000 0 9626
9628 0 415568 130768 188880 0 9627
9629 6 415582 130776 188840 0 9628
9630 0 371626 164017 180840 0 2825
9631 0 371602 164017 180960 0 9630
9632 0 371634 164017 181080 0 9631
9633 0 371506 163889 181120 0 9632
9634 0 371506 163801 181240 0 9633
9635 0 371466 163873 181320 0 9634
9636 6 371482 163849 181440 0 9635
9637 0 394210 151901 182200 0 5694
9638 0 394214 152017 182320 0 9637
9639 0 394258 152105 182440 0 9638
9640 0 394354 152117 182480 0 9639
9641 0 394322 152101 182560 0 9640
9642 0 394106 152209 182680 0 9641
9643 6 394026 152201 182800 0 9642
9644 0 383533 156141 182960 0 1843
9645 0 383573 156309 183160 0 9644
9646 0 383701 156501 183280 0 9645
9647 0 383917 156493 183360 0 9646
9648 0 384005 156493 183480 0 9647
9649 0 384093 156549 183600 0 9648
9650 6 384197 156693 183760 0 9649
9651 0 409134 142861 187160 0 7946
9652 0 409134 142905 187040 0 9651
9653 0 409286 143025 186960 0 9652
9654 5 409466 142893 186840 0 9653
9655 0 409511 143351 186880 0 9654
9656 0 409411 143663 186840 0 9655
9657 6 409479 143727 186720 0 9656
9658 0 408894 141797 187160 0 7943
9659 0 408898 141797 187320 0 9658
9660 0 408882 141797 187480 0 9659
9661 0 408870 141773 187560 0 9660
9662 0 408902 141713 187600 0 9661
9663 0 408782 141633 187760 0 9662
9664 6 408570 141577 187840 0 9663
9665 0 472928 271648 87200 51 3771
9666 0 472736 271520 87080 60 9665
9667 0 472512 271520 86960 40 9666
9668 0 472320 271488 86800 32 9667
9669 0 472256 271456 86680 32 9668
9670 0 472131 271474 86440 0 9669
9671 6 472077 271359 86280 0 9670
9672 0 474400 272992 87600 60 7716
9673 0 474144 273056 87680 51 9672
9674 0 473888 273056 87760 51 9673
9675 0 473728 273056 87960 64 9674
9676 0 473568 273184 88160 51 9675
9677 0 473536 273376 88360 45 9676
9678 6 473568 273632 88360 40 9677
9679 5 475168 268896 75680 108 4610
9680 0 475424 268992 75600 120 9679
9681 0 475552 269184 75480 108 9680
9682 0 475712 269376 75360 98 9681
9683 0 475808 269536 75160 75 9682
9684 0 475648 269696 74960 60 9683
9685 6 475584 269696 74920 71 9684
9686 0 486432 252032 74760 64 8225
9687 0 486400 251776 74680 51 9686
9688 0 486432 251552 74840 102 9687
9689 0 486560 251360 75000 32 9688
9690 0 486624 251200 75200 32 9689
9691 0 486720 251040 75400 32 9690
9692 6 486688 251072 75600 40 9691
9693 0 479044 272296 69360 32 6347
9694 0 479200 272584 69360 32 9693
9695 0 479200 272600 69280 32 9694
9696 0 479368 272604 69160 32 9695
9697 0 479512 272768 69040 32 9696
9698 0 479672 272864 68920 0 9697
9699 6 479664 272984 68840 0 9698
9700 0 486528 252672 75000 107 8223
9701 0 486720 252832 75120 102 9700
9702 0 486880 253056 75080 81 9701
9703 0 487136 253088 75040 71 9702
9704 0 487392 253152 75040 32 9703
9705 0 487552 253088 75280 32 9704
9706 6 487584 253120 75480 81 9705
9707 0 487904 254272 69440 124 8246
9708 0 487904 254432 69240 60 9707
9709 0 487744 254592 69120 40 9708
9710 0 487552 254784 69000 71 9709
9711 0 487296 254816 68960 86 9710
9712 0 487136 254848 68760 51 9711
9713 6 487104 254848 68720 45 9712
9714 0 476160 270976 76240 86 4596
9715 0 475936 271072 76160 60 9714
9716 0 475712 271200 76040 51 9715
9717 0 475648 271456 75960 71 9716
9718 0 475712 271680 75840 90 9717
9719 0 475648 271936 75920 64 9718
9720 6 475648 272064 76080 51 9719
9721 5 476544 272704 74000 40 5790
9722 0 476704 272864 73880 60 9721
9723 0 476864 272992 73720 71 9722
9724 0 477024 272992 73520 32 9723
9725 0 477056 273120 73280 45 9724
9726 0 477120 273152 73000 60 9725
9727 6 477184 273184 72920 45 9726
9728 0 480096 266016 84200 51 7112
9729 0 480288 265824 84320 134 9728
9730 5 480320 265760 84320 124 9729
9731 0 480480 265568 84400 40 9730
9732 0 480672 265440 84520 32 9731
9733 0 480896 265408 84640 75 9732
9734 6 481056 265408 84680 60 9733
9735 0 500038 238962 85080 124 6076
9736 0 500051 239258 85080 0 9735
9737 0 500011 239239 84960 0 9736
9738 0 499855 239251 84960 0 9737
9739 0 499802 239242 84920 0 9738
9740 0 499732 239278 84840 0 9739
9741 6 499734 239316 84800 0 9740
9742 0 485252 269880 73440 71 3031
9743 0 485328 270068 73320 32 9742
9744 0 485136 270140 73160 45 9743
9745 0 485036 270120 73040 32 9744
9746 0 484948 270096 73000 32 9745
9747 0 484816 270100 72880 32 9746
9748 6 484776 270096 72800 148 9747
9749 0 498083 238318 84560 51 6070
9750 0 498047 238294 84400 0 9749
9751 0 497931 238287 84240 0 9750
9752 0 497729 238324 84120 0 9751
9753 0 497714 238311 84080 0 9752
9754 0 497728 238338 83960 0 9753
9755 6 497754 238380 83880 0 9754
9756 0 484320 272512 87160 172 3718
9757 0 484480 272672 86960 71 9756
9758 0 484704 272736 86800 71 9757
9759 0 484864 272800 86600 115 9758
9760 0 485024 272896 86400 75 9759
9761 0 485184 273024 86240 32 9760
9762 6 485312 273024 86240 32 9761
9763 5 494658 241907 82280 91 7877
9764 0 495034 241951 82280 40 9763
9765 0 494956 241971 82120 40 9764
9766 0 494856 242127 82000 40 9765
9767 0 494788 242335 82000 64 9766
9768 0 494740 242378 82080 51 9767
9769 6 494691 242487 82160 51 9768
9770 5 497215 242423 81600 96 7055
9771 0 496919 242623 81600 75 9770
9772 0 496811 242646 81480 75 9771
9773 5 496807 242643 81440 75 9772
9774 0 496792 242634 81320 32 9773
9775 0 496863 242722 81160 32 9774
9776 6 496915 242760 81040 32 9775
9777 0 484586 261351 78120 0 8545
9778 5 484464 261573 78040 96 9777
9779 0 484480 261568 78000 98 9778
9780 0 484288 261600 77840 71 9779
9781 0 484032 261600 77800 51 9780
9782 0 483872 261408 77920 45 9781
9783 6 483840 261184 77960 60 9782
9784 0 485544 269904 74040 104 3025
9785 0 485576 270124 74160 104 9784
9786 0 485712 270176 74320 98 9785
9787 0 486008 270336 74480 45 9786
9788 0 486520 270408 74560 64 9787
9789 0 486736 270340 74680 0 9788
9790 6 486936 270348 74840 0 9789
9791 5 480672 260896 92520 81 5972
9792 5 480672 261088 92480 32 9791
9793 0 480864 261120 92280 32 9792
9794 0 481024 261216 92040 81 9793
9795 0 481184 261312 91840 32 9794
9796 0 481376 261440 91720 40 9795
9797 6 481504 261440 91720 32 9796
9798 0 484896 261920 79160 32 6210
9799 0 485152 261952 79160 51 9798
9800 0 485248 261728 79080 45 9799
9801 0 485248 261568 78880 32 9800
9802 0 485280 261504 78800 32 9801
9803 0 485788 260672 78680 0 9802
9804 6 485777 260397 78520 0 9803
9805 0 483552 265664 77640 86 7127
9806 0 483808 265664 77600 101 9805
9807 0 484032 265664 77400 75 9806
9808 0 484224 265696 77240 64 9807
9809 0 484416 265728 77080 81 9808
9810 0 484480 265920 76880 45 9809
9811 6 484480 266048 76720 40 9810
9812 0 481536 260800 92000 75 5968
9813 0 481440 260768 91760 156 9812
9814 5 481408 260736 91560 190 9813
9815 0 481216 260576 91480 98 9814
9816 0 481024 260416 91400 60 9815
9817 0 480768 260416 91520 32 9816
9818 6 480672 260416 91640 71 9817
9819 0 493772 241774 83640 115 7889
9820 5 493592 241630 83720 45 9819
9821 0 493216 241279 83720 40 9820
9822 0 493063 241243 83760 40 9821
9823 0 492883 240870 83840 71 9822
9824 0 492720 240740 83880 60 9823
9825 6 492683 240731 83920 60 9824
9826 0 481524 267613 92600 107 3506
9827 5 481952 267456 92120 71 9826
9828 0 482144 267392 91960 32 9827
9829 0 482272 267424 91720 32 9828
9830 0 482336 267520 91480 32 9829
9831 0 482464 267552 91240 75 9830
9832 6 482496 267520 91200 51 9831
9833 0 483536 269953 86480 71 6001
9834 0 483544 269977 86400 71 9833
9835 0 483552 270001 86320 71 9834
9836 0 483548 270161 86200 80 9835
9837 0 483404 270269 86120 32 9836
9838 0 483312 270325 86040 32 9837
9839 6 483248 270457 86000 32 9838
9840 0 491680 255424 84640 96 5297
9841 0 491488 255584 84680 75 9840
9842 0 491392 255808 84520 90 9841
9843 0 491200 255968 84560 45 9842
9844 0 490944 255968 84600 60 9843
9845 0 490688 256000 84560 51 9844
9846 6 490592 256096 84520 60 9845
9847 0 485984 271712 86800 120 3708
9848 0 486144 271520 86840 51 9847
9849 0 486336 271328 86920 81 9848
9850 0 486464 271104 86960 51 9849
9851 0 486592 270880 87000 40 9850
9852 0 486656 270624 87040 51 9851
9853 6 486752 270432 87120 75 9852
9854 0 485460 269480 75360 175 6682
9855 0 485744 269660 75440 0 9854
9856 0 486044 269736 75520 0 9855
9857 0 486404 269740 75560 0 9856
9858 0 486832 269364 75560 0 9857
9859 0 487152 269312 75640 0 9858
9860 6 487354 269282 75760 0 9859
9861 0 481984 261536 91160 80 5962
9862 0 481728 261568 91160 60 9861
9863 5 481467 261567 91240 51 9862
9864 0 481410 261491 91360 0 9863
9865 0 481448 261520 91440 0 9864
9866 0 481390 261465 91480 0 9865
9867 6 481407 261471 91520 0 9866
9868 0 480205 272096 82840 71 6102
9869 5 479961 272064 82960 64 9868
9870 0 480397 271992 83000 178 9869
9871 0 480637 271992 83080 178 9870
9872 0 481097 271836 83080 136 9871
9873 0 481061 271656 83120 115 9872
9874 6 480805 271436 83200 0 9873
9875 0 497888 251680 88080 75 5589
9876 5 497824 251712 88000 75 9875
9877 0 497632 251744 87840 32 9876
9878 0 497472 251872 87640 64 9877
9879 0 497472 252096 87440 51 9878
9880 0 497536 252320 87320 40 9879
9881 6 497568 252416 87280 32 9880
9882 0 488128 247840 82880 107 9145
9883 0 488352 247968 82880 64 9882
9884 0 488608 247968 82800 32 9883
9885 0 488768 248128 82640 32 9884
9886 0 488352 248256 82600 32 9885
9887 0 488032 248224 82600 32 9886
9888 6 487968 248320 82760 32 9887
9889 0 488113 246479 82480 32 7163
9890 5 488361 246330 82480 0 9889
9891 0 488466 246355 82400 0 9890
9892 0 488660 246363 82280 0 9891
9893 0 489022 246603 82200 0 9892
9894 0 489082 246839 82200 0 9893
9895 6 489101 246908 82160 51 9894
9896 0 491296 244992 81200 40 8598
9897 0 491136 245056 81400 32 9896
9898 0 491168 245088 81680 32 9897
9899 0 491168 244864 81840 60 9898
9900 0 490976 244672 81840 32 9899
9901 0 490752 244576 81960 32 9900
9902 6 490656 244576 82000 51 9901
9903 0 492936 266839 82520 45 3679
9904 0 492582 267191 82200 32 9903
9905 0 492585 267185 82040 0 9904
9906 0 492502 267443 81920 0 9905
9907 0 492504 267507 81880 0 9906
9908 0 492467 267436 81760 0 9907
9909 6 492423 267312 81640 0 9908
9910 0 487181 247071 81720 0 4005
9911 5 487032 246687 81720 0 9910
9912 0 487065 246772 81640 0 9911
9913 0 487109 246663 81560 0 9912
9914 0 487149 246662 81440 0 9913
9915 0 487140 246667 81320 0 9914
9916 6 487175 246669 81200 0 9915
9917 0 491162 250414 81840 140 8619
9918 0 491123 250574 81880 120 9917
9919 0 491066 250613 82000 140 9918
9920 0 491167 250701 82160 0 9919
9921 0 491270 250817 82280 0 9920
9922 0 491401 250874 82360 0 9921
9923 6 491494 250809 82480 0 9922
9924 0 492978 249116 81680 40 7804
9925 0 492883 249110 81760 32 9924
9926 0 492784 249255 81880 0 9925
9927 0 492663 249167 82000 0 9926
9928 0 492704 249246 82160 0 9927
9929 0 492722 249295 82240 0 9928
9930 6 492730 249318 82280 0 9929
9931 0 492260 250197 81760 98 7325
9932 0 492020 250085 81760 86 9931
9933 0 492028 250036 81800 86 9932
9934 0 491888 249982 81840 86 9933
9935 0 491833 249933 81920 0 9934
9936 0 491580 249913 82000 0 9935
9937 6 491603 249963 82080 0 9936
9938 0 500069 251793 81680 81 3113
9939 0 499690 251833 81640 0 9938
9940 0 499471 251824 81560 32 9939
9941 0 499179 251836 81560 32 9940
9942 0 499141 251849 81680 32 9941
9943 0 499022 252020 81720 51 9942
9944 6 499029 252029 81800 51 9943
9945 0 379386 155278 166440 0 4892
9946 0 379118 155306 166400 0 9945
9947 0 378886 155318 166360 0 9946
9948 0 378694 155290 166320 0 9947
9949 0 379026 155598 166200 0 9948
9950 6 379062 155562 166120 0 9949
9951 0 381957 155641 165120 0 4878
9952 0 381957 155641 165000 0 9951
9953 0 382037 155657 164920 0 9952
9954 0 382095 155687 164800 0 9953
9955 0 382207 155631 164640 0 9954
9956 6 382383 155539 164520 0 9955
9957 0 374947 164401 164040 0 2021
9958 0 375053 164447 164120 0 9957
9959 0 375149 164411 164200 0 9958
9960 0 375113 164279 164280 0 9959
9961 0 375113 164287 164320 0 9960
9962 6 375093 164327 164400 0 9961
9963 0 388964 160010 197760 0 2803
9964 0 389116 159938 197680 0 9963
9965 0 389076 159842 197560 0 9964
9966 0 389236 159818 197440 0 9965
9967 0 389439 159791 197360 0 9966
9968 6 389540 159778 197320 0 9967
9969 0 376321 163101 163080 0 2011
9970 0 376301 163105 163040 0 9969
9971 0 376961 162741 163000 0 9970
9972 0 377051 162595 162880 0 9971
9973 0 377113 162557 162760 0 9972
9974 6 377125 162693 162720 0 9973
9975 0 436900 127478 179440 0 2647
9976 0 436632 127444 179320 0 9975
9977 0 436326 127440 179120 0 9976
9978 0 436258 127336 179000 0 9977
9979 0 436280 127418 178800 0 9978
9980 6 436388 127456 178680 0 9979
9981 0 378336 161058 165840 0 1985
9982 0 378056 160858 165880 0 9981
9983 0 377902 160764 165960 0 9982
9984 0 377718 160764 166080 0 9983
9985 0 377666 160792 166120 0 9984
9986 6 377644 160830 166200 0 9985
9987 0 378976 161431 193240 0 2758
9988 0 379051 161449 193120 0 9987
9989 0 379080 161465 193040 0 9988
9990 0 379038 161608 193000 0 9989
9991 0 378950 161674 192920 0 9990
9992 6 379011 161818 192800 0 9991
9993 0 377124 161442 192320 0 2748
9994 0 377432 161433 192280 0 9993
9995 5 377572 161503 192200 0 9994
9996 0 377687 161561 192240 0 9995
9997 0 377715 161576 192400 0 9996
9998 6 377689 161687 192440 0 9997
9999 0 375200 162212 192040 0 2746
10000 0 375079 162251 192120 0 9999
10001 0 375031 162273 192160 0 10000
10002 0 374979 162295 192200 0 10001
10003 0 374879 162281 192280 0 10002
10004 6 374836 162300 192320 0 10003
10005 5 389926 153146 172760 0 3961
10006 0 389926 153013 172840 0 10005
10007 5 389925 152813 172960 0 10006
10008 0 390387 152917 172960 0 10007
10009 0 390523 152869 173040 0 10008
10010 6 390547 152733 173120 0 10009
10011 0 374729 162044 190640 0 2733
10012 5 374841 162292 190640 0 10011
10013 0 374980 162450 190600 0 10012
10014 0 374984 162400 190520 0 10013
10015 0 374995 162426 190400 0 10014
10016 6 374975 162450 190280 0 10015
10017 0 374998 161758 190280 0 2730
10018 0 374984 161866 190200 0 10017
10019 0 374892 161995 190120 0 10018
10020 0 374903 162022 190040 0 10019
10021 0 374878 161982 190000 0 10020
10022 6 374797 162025 189840 0 10021
10023 0 353895 173834 178720 0 5087
10024 0 354017 173799 178560 0 10023
10025 5 354075 173735 178440 0 10024
10026 0 354006 173791 178400 0 10025
10027 0 353747 173825 178280 0 10026
10028 6 353578 173854 178160 0 10027
10029 0 441214 162110 195360 0 2388
10030 0 441243 162134 195320 0 10029
10031 0 441269 162115 195280 0 10030
10032 0 441314 162102 195240 0 10031
10033 0 441368 162112 195200 0 10032
10034 6 441405 162100 195160 0 10033
10035 0 355351 173648 179400 0 5081
10036 0 355503 173639 179320 0 10035
10037 0 355623 173694 179240 0 10036
10038 0 355626 173683 179120 0 10037
10039 0 355490 173690 179040 0 10038
10040 6 355406 173678 178920 0 10039
10041 0 412780 129053 193920 0 6757
10042 0 412908 128917 193760 0 10041
10043 0 412844 128781 193680 0 10042
10044 0 412840 128821 193600 0 10043
10045 0 412860 128845 193520 0 10044
10046 6 412860 128833 193480 0 10045
10047 0 410582 132356 193280 0 5519
10048 0 410426 132428 193360 0 10047
10049 0 410426 132428 193440 0 10048
10050 0 410354 132468 193560 0 10049
10051 0 410318 132481 193680 0 10050
10052 6 410269 132498 193840 0 10051
10053 0 410763 132435 192720 0 5514
10054 0 410711 132493 192680 0 10053
10055 0 410755 132609 192600 0 10054
10056 0 410803 132667 192520 0 10055
10057 0 410775 132691 192440 0 10056
10058 6 410731 132697 192360 0 10057
10059 0 387153 157953 176680 0 3911
10060 0 387261 157985 176720 0 10059
10061 0 387287 158041 176920 0 10060
10062 0 387131 158317 177040 0 10061
10063 0 387009 158173 177160 0 10062
10064 6 386973 158137 177280 0 10063
10065 0 386019 158099 177040 0 3908
10066 0 386019 158147 177160 0 10065
10067 0 386047 158231 177240 0 10066
10068 0 385979 158259 177320 0 10067
10069 0 386011 158311 177360 0 10068
10070 6 386183 158239 177440 0 10069
10071 0 380364 159745 178280 0 1884
10072 0 380544 159889 178200 0 10071
10073 0 380676 160009 178240 0 10072
10074 0 380728 160041 178320 0 10073
10075 0 380728 160137 178400 0 10074
10076 6 380742 160127 178560 0 10075
10077 0 380462 159464 178800 0 1879
10078 0 380658 159492 178840 0 10077
10079 0 380910 159500 178880 0 10078
10080 0 381138 159344 178840 0 10079
10081 0 381192 159318 178800 0 10080
10082 6 381152 159294 178720 0 10081
10083 5 413086 131603 188760 0 7690
10084 0 412686 131137 188720 0 10083
10085 0 412598 130936 188680 0 10084
10086 0 412637 130913 188640 0 10085
10087 0 412674 130948 188600 0 10086
10088 6 412846 130930 188480 0 10087
10089 0 369140 165799 180200 0 2830
10090 0 369044 165887 180320 0 10089
10091 0 368988 165927 180440 0 10090
10092 0 368852 165983 180520 0 10091
10093 0 368780 165975 180600 0 10092
10094 6 368628 165975 180680 0 10093
10095 0 394669 151296 181200 0 5703
10096 0 394433 151312 181120 0 10095
10097 0 394417 151388 181040 0 10096
10098 0 394349 151204 180920 0 10097
10099 0 394357 151140 180800 0 10098
10100 6 394293 151128 180640 0 10099
10101 0 409929 135059 189280 0 2516
10102 0 410001 134855 189200 0 10101
10103 0 409997 134785 189160 0 10102
10104 0 409993 134715 189120 0 10103
10105 0 409649 135469 189120 0 10104
10106 6 409625 135381 189040 0 10105
10107 0 394510 145413 182360 0 1829
10108 0 394515 145604 182120 0 10107
10109 0 394268 145625 181960 0 10108
10110 0 394145 145696 181800 0 10109
10111 0 394110 145738 181760 0 10110
10112 6 394074 145781 181720 0 10111
10113 0 395055 144464 183000 0 1823
10114 0 394919 144584 183120 0 10113
10115 0 394895 144600 183240 0 10114
10116 0 394607 144720 183360 0 10115
10117 0 394735 144736 183440 0 10116
10118 6 394711 144792 183520 0 10117
10119 0 400716 141155 184120 0 1812
10120 0 400932 141187 184000 0 10119
10121 0 401052 141131 183840 0 10120
10122 0 400964 141291 183720 0 10121
10123 0 400956 141299 183600 0 10122
10124 6 400876 141347 183480 0 10123
10125 0 475592 272552 67000 0 7090
10126 0 475460 272712 66880 0 10125
10127 0 475372 272892 66760 0 10126
10128 0 475372 272988 66640 0 10127
10129 0 475360 273020 66560 0 10128
10130 6 475344 273036 66520 0 10129
10131 0 473408 268768 74520 60 4621
10132 0 473280 268864 74720 32 10131
10133 0 473088 269056 74800 71 10132
10134 0 472928 269184 74640 71 10133
10135 0 472768 269216 74440 71 10134
10136 6 472216 269374 74240 102 10135
10137 5 474240 268704 74280 102 4618
10138 0 474240 268960 74280 64 10137
10139 0 474112 269120 74120 81 10138
10140 0 474112 269248 73880 75 10139
10141 0 474240 269344 73680 81 10140
10142 6 474432 269344 73520 40 10141
10143 0 477132 272044 70240 40 7532
10144 0 476984 272084 70360 40 10143
10145 0 477112 272116 70400 40 10144
10146 0 477188 272112 70480 40 10145
10147 0 477200 272168 70600 40 10146
10148 6 477276 272204 70720 0 10147
10149 0 477492 271248 69560 101 7524
10150 0 477696 271100 69520 86 10149
10151 0 477976 271064 69480 0 10150
10152 5 478088 270920 69440 0 10151
10153 0 478166 270882 69400 0 10152
10154 6 478220 270848 69320 0 10153
10155 0 483648 251808 89360 75 3303
10156 0 483616 252000 89560 81 10155
10157 0 483744 252224 89560 32 10156
10158 0 483968 252352 89600 75 10157
10159 0 484160 252544 89680 71 10158
10160 6 484416 252640 89720 71 10159
10161 0 479360 270080 89720 71 6579
10162 0 479168 269920 89640 51 10161
10163 0 479008 269760 89440 45 10162
10164 0 478880 269632 89240 71 10163
10165 0 478688 269664 89080 60 10164
10166 6 478592 269664 89040 45 10165
10167 0 477824 268704 71680 80 8992
10168 0 478080 268704 71600 134 10167
10169 0 478304 268672 71480 64 10168
10170 0 478464 268768 71280 101 10169
10171 0 478400 268800 71000 128 10170
10172 6 478336 268800 70960 107 10171
10173 0 491101 252536 68720 32 6538
10174 0 491153 252570 68600 32 10173
10175 0 491161 252571 68440 96 10174
10176 0 491141 252561 68280 96 10175
10177 0 491418 252560 68240 96 10176
10178 6 491505 252563 68160 0 10177
10179 0 476480 272032 73600 40 5787
10180 0 476416 272192 73400 45 10179
10181 0 476384 272352 73200 60 10180
10182 0 476192 272224 73080 60 10181
10183 0 475968 272096 73080 51 10182
10184 6 475936 272032 72960 45 10183
10185 0 480690 274618 76320 75 4763
10186 0 480530 274746 76400 32 10185
10187 0 480186 274914 76480 60 10186
10188 0 480022 275102 76560 91 10187
10189 0 479674 275162 76560 71 10188
10190 6 479462 275114 76480 71 10189
10191 0 486912 253888 89440 51 9371
10192 0 486656 253984 89400 51 10191
10193 0 486496 254144 89280 71 10192
10194 0 486336 254304 89120 71 10193
10195 0 486368 254496 89280 32 10194
10196 6 486432 254496 89400 45 10195
10197 0 481056 273344 87640 164 3731
10198 0 480896 273440 87440 164 10197
10199 0 480832 273600 87240 60 10198
10200 0 480768 273792 87080 107 10199
10201 0 480672 274016 86920 80 10200
10202 6 480672 274208 86800 40 10201
10203 0 490515 258853 71960 32 5245
10204 0 490451 258941 71840 32 10203
10205 0 490507 258825 71760 80 10204
10206 0 490423 259013 71360 81 10205
10207 0 490387 259041 71160 0 10206
10208 6 490387 259057 71120 0 10207
10209 0 482912 271776 89520 120 6912
10210 0 482848 271520 89480 98 10209
10211 0 482656 271392 89360 90 10210
10212 0 482496 271392 89160 60 10211
10213 0 482304 271328 88960 64 10212
10214 6 482272 271296 88960 80 10213
10215 0 481344 268352 78720 96 5395
10216 0 481344 268192 78480 163 10215
10217 0 481120 268128 78360 122 10216
10218 0 480896 268128 78240 64 10217
10219 0 480672 268224 78160 40 10218
10220 6 480544 268320 78200 51 10219
10221 0 493848 243042 84960 135 6994
10222 0 494146 243152 85000 51 10221
10223 0 494710 243068 85000 40 10222
10224 0 494681 243085 85160 0 10223
10225 0 494748 243115 85280 0 10224
10226 6 494847 243050 85400 0 10225
10227 0 484576 266304 89840 75 7016
10228 0 484320 266432 89800 51 10227
10229 0 484064 266464 89800 75 10228
10230 0 483808 266432 89760 60 10229
10231 0 483552 266432 89680 40 10230
10232 6 483392 266304 89560 45 10231
10233 0 492896 242656 82280 86 6234
10234 0 493024 242400 82240 71 10233
10235 0 493280 242304 82280 124 10234
10236 0 493504 242144 82160 115 10235
10237 0 493696 242016 82000 51 10236
10238 6 493760 242016 82000 51 10237
10239 0 491744 253824 87720 98 8034
10240 0 491776 253952 87960 75 10239
10241 0 491936 254112 88080 60 10240
10242 0 492192 254112 88080 75 10241
10243 0 492416 254240 88200 32 10242
10244 6 492448 254272 88160 51 10243
10245 0 482016 267936 79960 120 5387
10246 0 481792 268064 80000 81 10245
10247 0 481536 268096 79960 75 10246
10248 0 481280 268160 80080 131 10247
10249 0 481120 268288 80240 60 10248
10250 6 480960 268320 80440 45 10249
10251 0 479520 267136 91960 124 8295
10252 0 479680 267296 91840 75 10251
10253 0 479904 267456 91760 32 10252
10254 0 480096 267648 91640 80 10253
10255 0 480192 267712 91400 64 10254
10256 6 480192 267712 91320 64 10255
10257 0 498349 239558 84640 107 6067
10258 0 498426 239552 84800 64 10257
10259 0 498651 239719 84880 0 10258
10260 0 498835 239779 84960 0 10259
10261 0 498916 239790 85120 0 10260
10262 6 498934 239895 85200 0 10261
10263 0 486562 268178 76880 0 8742
10264 0 486530 268002 76800 0 10263
10265 0 486314 267778 76720 0 10264
10266 0 486262 267786 76640 0 10265
10267 0 486218 267798 76520 0 10266
10268 6 486142 267762 76440 0 10267
10269 0 486002 269164 77200 0 7036
10270 0 486074 269096 77280 0 10269
10271 0 486182 269120 77360 0 10270
10272 0 486286 269120 77480 0 10271
10273 0 486178 269028 77600 0 10272
10274 6 486142 268968 77680 0 10273
10275 0 483680 264992 89920 122 7009
10276 0 483616 264960 89640 122 10275
10277 0 483648 264896 89400 81 10276
10278 0 483680 264832 89160 71 10277
10279 0 483808 264608 89000 90 10278
10280 6 483872 264576 88920 96 10279
10281 0 482560 266944 79600 80 5382
10282 0 482304 266912 79680 86 10281
10283 0 482080 266816 79840 107 10282
10284 0 481888 266848 80040 98 10283
10285 0 481696 266688 80160 64 10284
10286 6 481664 266656 80120 60 10285
10287 0 485220 269100 74400 0 6689
10288 0 485072 269148 74280 0 10287
10289 0 484904 269328 74160 0 10288
10290 0 484872 269496 74040 0 10289
10291 0 484924 269572 73880 0 10290
10292 6 484964 269580 73800 0 10291
10293 0 496719 242913 82360 137 7049
10294 5 496711 242907 82320 137 10293
10295 0 496351 242499 82320 104 10294
10296 0 496338 242483 82280 104 10295
10297 0 496403 242523 82160 104 10296
10298 6 496448 242499 82040 104 10297
10299 0 482400 264480 89280 150 5651
10300 0 482144 264416 89320 107 10299
10301 0 481888 264480 89320 81 10300
10302 0 481632 264608 89360 90 10301
10303 0 481440 264768 89520 75 10302
10304 6 481440 264800 89520 75 10303
10305 0 481536 260832 89120 128 7606
10306 0 481728 260992 89000 163 10305
10307 0 481888 261024 88760 60 10306
10308 0 481984 261056 88520 122 10307
10309 0 481824 261152 88320 32 10308
10310 6 481664 261312 88120 32 10309
10311 0 484952 269452 75360 175 6682
10312 0 484892 269524 75480 135 10311
10313 0 484912 269552 75600 135 10312
10314 0 484792 269856 75760 64 10313
10315 0 484620 270112 75880 80 10314
10316 6 484520 270140 75960 80 10315
10317 0 497408 253248 87880 32 6708
10318 5 497344 253216 87880 32 10317
10319 0 497216 253120 88120 32 10318
10320 0 497056 252960 88240 45 10319
10321 0 496896 252800 88440 32 10320
10322 6 496800 252736 88440 32 10321
10323 5 500440 239638 83600 51 7620
10324 0 500481 239724 83560 51 10323
10325 0 500605 239815 83480 51 10324
10326 0 500521 239941 83360 51 10325
10327 0 500653 240189 83280 60 10326
10328 6 500525 240311 83200 40 10327
10329 0 496504 249584 90280 75 7778
10330 0 496042 249631 90240 75 10329
10331 0 495629 249327 90200 81 10330
10332 0 495591 249309 90320 81 10331
10333 0 495583 249301 90440 81 10332
10334 6 495471 249325 90520 81 10333
10335 0 483968 253536 82840 51 6935
10336 0 483808 253408 83000 80 10335
10337 0 483584 253312 83120 32 10336
10338 0 483360 253312 83280 60 10337
10339 0 483200 253376 83480 32 10338
10340 6 483008 253376 83520 51 10339
10341 0 481065 272320 82640 81 6101
10342 0 481145 272580 82720 45 10341
10343 5 481201 272744 82800 45 10342
10344 0 481225 272832 82880 60 10343
10345 0 481345 272684 83000 45 10344
10346 6 481425 272568 83080 45 10345
10347 0 481444 251311 83520 0 6391
10348 0 481091 251239 83560 0 10347
10349 0 481001 251146 83640 0 10348
10350 0 480946 251132 83680 0 10349
10351 0 480863 251111 83720 0 10350
10352 6 480447 251123 83720 0 10351
10353 0 483104 260800 89120 32 3809
10354 0 483360 260768 89080 71 10353
10355 0 483616 260672 89080 71 10354
10356 0 483840 260544 89080 80 10355
10357 0 484032 260352 89080 80 10356
10358 6 484128 260256 89040 51 10357
10359 0 493446 264137 78560 101 5209
10360 0 493270 264221 78440 101 10359
10361 0 492938 264461 78320 0 10360
10362 0 492614 264885 78280 0 10361
10363 0 492530 265033 78200 0 10362
10364 6 492486 264993 78080 0 10363
10365 0 499388 240880 82280 156 6316
10366 5 499486 240809 82200 91 10365
10367 0 499656 240782 82080 96 10366
10368 0 500149 240769 82040 80 10367
10369 0 500301 240774 82000 80 10368
10370 6 500546 240787 81920 96 10369
10371 0 488128 247680 83640 32 7169
10372 0 488352 247744 83520 32 10371
10373 0 488480 247904 83320 140 10372
10374 0 488736 247872 83320 102 10373
10375 0 488992 247968 83320 40 10374
10376 6 489056 248000 83400 32 10375
10377 0 494867 255829 80560 96 9498
10378 0 494885 256110 80600 0 10377
10379 0 494772 256156 80720 0 10378
10380 0 494732 256239 80840 0 10379
10381 0 494676 256363 80960 0 10380
10382 6 494685 256407 81120 0 10381
10383 0 483456 258240 85680 75 6468
10384 0 483232 258368 85720 40 10383
10385 0 483136 258592 85840 45 10384
10386 0 483136 258816 85960 64 10385
10387 0 483168 259040 86080 86 10386
10388 6 483040 259104 86120 51 10387
10389 0 504608 245024 84880 71 4987
10390 0 504608 245088 85160 157 10389
10391 0 504640 245216 85400 189 10390
10392 0 504416 245216 85520 51 10391
10393 0 504224 245216 85720 32 10392
10394 6 503968 245152 85840 51 10393
10395 0 489888 245568 81480 102 5823
10396 0 489824 245824 81600 86 10395
10397 0 489664 246016 81720 32 10396
10398 0 489760 246240 81560 45 10397
10399 0 489952 246304 81360 51 10398
10400 6 490048 246336 81160 32 10399
10401 0 489856 259008 82600 32 8832
10402 0 489760 258912 82840 45 10401
10403 0 489728 258816 83080 75 10402
10404 0 489728 258720 83320 32 10403
10405 0 489504 258720 83480 32 10404
10406 6 489472 258720 83360 45 10405
10407 0 494259 255120 80280 98 5555
10408 0 493715 255308 80280 80 10407
10409 0 493415 255552 80280 80 10408
10410 0 493291 255585 80360 81 10409
10411 0 493215 255533 80480 75 10410
10412 6 493139 255525 80600 75 10411
10413 0 491968 244992 81720 108 8601
10414 0 491936 244736 81840 101 10413
10415 0 492128 244608 82000 108 10414
10416 0 492352 244704 81920 32 10415
10417 0 492544 244800 81640 64 10416
10418 6 492672 244928 81640 45 10417
10419 0 487744 247648 82720 51 7165
10420 0 487488 247648 82840 71 10419
10421 0 487232 247584 82880 45 10420
10422 0 487008 247584 82760 40 10421
10423 0 486752 247456 82840 81 10422
10424 6 486720 247424 82840 64 10423
10425 0 489349 247355 82040 75 9523
10426 0 489417 247352 82080 75 10425
10427 0 489434 247295 82200 0 10426
10428 0 489548 247223 82280 0 10427
10429 0 489590 247179 82400 0 10428
10430 6 489553 247166 82480 0 10429
10431 0 488461 247106 81560 101 4003
10432 0 488444 247124 81520 101 10431
10433 5 488556 247620 81520 104 10432
10434 0 488616 247656 81640 64 10433
10435 0 488736 247731 81760 104 10434
10436 6 488735 247706 81880 64 10435
10437 0 489984 252128 83400 60 8125
10438 0 489824 251904 83400 40 10437
10439 0 489696 251744 83600 98 10438
10440 0 489600 251584 83800 75 10439
10441 0 489408 251392 83920 98 10440
10442 6 489248 251232 84040 81 10441
10443 0 488928 250752 81200 104 7309
10444 0 488736 250560 81160 51 10443
10445 0 488544 250400 81040 128 10444
10446 0 488320 250240 81080 45 10445
10447 0 488128 250048 81120 40 10446
10448 6 487936 249856 81040 51 10447
10449 0 490369 250916 82600 40 6023
10450 0 490034 250533 82640 86 10449
10451 0 489862 250257 82640 40 10450
10452 0 489938 250134 82680 40 10451
10453 0 489976 250061 82760 40 10452
10454 6 489959 250025 82840 40 10453
10455 0 499168 249376 85920 32 6133
10456 0 498880 248896 86080 32 10455
10457 0 499200 248736 86320 32 10456
10458 0 499872 248800 86000 32 10457
10459 0 500224 248800 86240 32 10458
10460 6 500256 248800 86200 32 10459
10461 0 490686 247611 81520 91 3998
10462 0 490732 247892 81520 86 10461
10463 0 490725 247943 81600 81 10462
10464 0 490685 247959 81720 81 10463
10465 0 490564 247999 81880 32 10464
10466 6 490409 248015 82000 32 10465
10467 0 500220 252423 80120 124 3118
10468 0 500347 252409 80000 0 10467
10469 0 500376 252297 79960 0 10468
10470 0 500404 252219 80040 0 10469
10471 0 500432 252204 80120 0 10470
10472 6 500464 252176 80200 0 10471
10473 5 381156 153012 167560 0 4908
10474 5 380934 152694 167640 0 10473
10475 0 380866 152686 167800 0 10474
10476 0 380492 152556 167840 0 10475
10477 6 380424 152440 167920 0 10476
10478 0 390352 159662 198960 0 9561
10479 0 390420 159666 199080 0 10478
10480 0 390340 159538 199200 0 10479
10481 0 390316 159498 199240 0 10480
10482 6 390212 159466 199360 0 10481
10483 0 375086 164655 163360 0 2014
10484 0 375086 164655 163280 0 10483
10485 0 375062 164863 163120 0 10484
10486 0 374966 164879 163000 0 10485
10487 6 375142 165007 162880 0 10486
10488 0 377613 161916 163120 0 7902
10489 0 377641 161932 162960 0 10488
10490 0 377637 161836 162840 0 10489
10491 0 377625 161788 162760 0 10490
10492 6 377677 161904 162640 0 10491
10493 0 383666 162103 195800 0 2784
10494 0 383619 162062 195720 0 10493
10495 0 383954 162047 195680 0 10494
10496 0 384258 162079 195600 0 10495
10497 6 384394 162047 195480 0 10496
10498 0 377172 175917 167880 0 2948
10499 0 377084 175925 167960 0 10498
10500 0 377052 175941 168040 0 10499
10501 0 377108 176013 168120 0 10500
10502 6 377164 176013 168160 0 10501
10503 0 372839 174345 168000 0 2933
10504 0 372887 174281 168120 0 10503
10505 0 372895 174273 168200 0 10504
10506 0 373263 174321 168240 0 10505
10507 6 373391 174385 168360 0 10506
10508 0 390742 163803 171480 0 5129
10509 0 390862 163763 171600 0 10508
10510 0 391058 163807 171640 0 10509
10511 0 391182 163819 171680 0 10510
10512 6 391530 163839 171720 0 10511
10513 0 360785 165450 190320 0 4165
10514 0 361361 165358 190320 0 10513
10515 0 361541 165262 190240 0 10514
10516 0 361453 165218 190080 0 10515
10517 6 361393 165118 189960 0 10516
10518 0 360111 166666 187120 0 4141
10519 0 360335 166474 187160 0 10518
10520 0 360455 166250 187280 0 10519
10521 0 360383 166266 187400 0 10520
10522 6 360303 166330 187480 0 10521
10523 0 411988 129176 194600 0 6763
10524 0 411648 128872 194640 0 10523
10525 0 411752 128596 194600 0 10524
10526 0 411861 128470 194520 0 10525
10527 6 411923 128252 194520 0 10526
10528 0 415699 126693 193840 0 9603
10529 0 415659 126705 193960 0 10528
10530 0 415599 126737 194040 0 10529
10531 0 415603 126741 194120 0 10530
10532 6 415541 126701 194200 0 10531
10533 0 372007 161282 188240 0 2711
10534 0 371826 161386 188200 0 10533
10535 0 371770 161454 188280 0 10534
10536 0 371731 161511 188360 0 10535
10537 6 371726 161515 188400 0 10536
10538 0 358162 172762 180760 0 5066
10539 0 358179 172742 180600 0 10538
10540 0 358159 172734 180560 0 10539
10541 0 358098 172714 180440 0 10540
10542 6 358040 172718 180360 0 10541
10543 0 392807 152002 194360 0 4264
10544 0 392923 151934 194440 0 10543
10545 0 393027 151894 194520 0 10544
10546 0 392975 151986 194640 0 10545
10547 6 392943 152034 194680 0 10546
10548 0 362645 167992 181080 0 5039
10549 0 362533 168064 181000 0 10548
10550 0 362329 167976 180920 0 10549
10551 0 362273 167884 180840 0 10550
10552 6 362221 167816 180760 0 10551
10553 0 413198 131672 188680 0 10083
10554 0 413301 131729 188640 0 10553
10555 0 413190 131857 188560 0 10554
10556 0 413238 131993 188480 0 10555
10557 6 413126 132187 188320 0 10556
10558 0 381220 158399 181720 0 1854
10559 0 380760 158595 181720 0 10558
10560 0 380704 158671 181800 0 10559
10561 0 380644 158743 181880 0 10560
10562 6 380520 158871 182000 0 10561
10563 0 389456 150610 181800 0 7498
10564 0 389696 150714 181720 0 10563
10565 0 390010 150694 181640 0 10564
10566 0 390156 150806 181600 0 10565
10567 6 390216 150774 181520 0 10566
10568 0 398007 142478 183760 0 1816
10569 0 398119 142694 183880 0 10568
10570 0 398343 143006 184000 0 10569
10571 0 398295 143158 184160 0 10570
10572 6 398103 143254 184440 0 10571
10573 0 441970 145037 179920 0 4540
10574 0 442013 144997 179880 0 10573
10575 0 442021 144992 179840 0 10574
10576 0 442009 144974 179800 0 10575
10577 6 441872 144674 179760 0 10576
10578 0 473696 268416 74600 98 4620
10579 0 473728 268256 74800 86 10578
10580 0 473728 268160 75040 32 10579
10581 0 473664 268352 75200 90 10580
10582 6 473664 268576 75200 60 10581
10583 0 484704 252672 73480 51 8967
10584 0 484800 252832 73680 75 10583
10585 0 484800 253088 73680 75 10584
10586 0 484672 253248 73520 60 10585
10587 6 484448 253280 73400 40 10586
10588 0 476684 271348 67960 0 3077
10589 0 476628 271204 68040 0 10588
10590 0 476704 271272 68160 0 10589
10591 0 476720 271236 68240 0 10590
10592 6 476708 271200 68320 0 10591
10593 0 481792 251936 89600 81 7973
10594 0 481632 252160 89560 32 10593
10595 0 481376 252224 89520 32 10594
10596 0 481248 252384 89680 51 10595
10597 6 481216 252416 89760 51 10596
10598 0 475040 269024 75480 71 9679
10599 0 474848 269120 75320 115 10598
10600 0 474592 269216 75320 75 10599
10601 0 474336 269280 75320 64 10600
10602 6 474080 269376 75360 32 10601
10603 0 484192 252000 74200 75 3663
10604 0 483936 252000 74280 90 10603
10605 0 483680 252096 74320 32 10604
10606 0 483456 252224 74240 32 10605
10607 6 483296 252288 74120 51 10606
10608 0 475648 269248 76400 51 4606
10609 0 475456 269440 76440 80 10608
10610 0 475232 269568 76480 122 10609
10611 0 474976 269568 76440 81 10610
10612 6 474848 269568 76360 71 10611
10613 0 485561 253533 69720 45 8974
10614 0 485241 253905 69720 71 10613
10615 0 485202 253981 69520 64 10614
10616 0 485146 254007 69400 64 10615
10617 6 485082 253996 69280 64 10616
10618 0 476832 273056 89520 32 7851
10619 0 476576 273056 89520 32 10618
10620 0 476320 273088 89520 51 10619
10621 0 476064 273088 89560 32 10620
10622 6 475904 273056 89720 32 10621
10623 0 482398 274274 74080 0 4781
10624 0 482602 274358 74120 0 10623
10625 0 482694 274394 74200 0 10624
10626 0 482802 274378 74280 0 10625
10627 6 482906 274334 74400 0 10626
10628 0 486176 253664 75680 40 3648
10629 0 485952 253696 75800 75 10628
10630 0 485984 253632 76040 64 10629
10631 0 486144 253504 76200 98 10630
10632 6 486240 253408 76440 75 10631
10633 0 482984 272540 71160 96 6160
10634 0 482980 272480 71280 32 10633
10635 0 482964 272424 71360 32 10634
10636 0 482828 272408 71520 32 10635
10637 6 482760 272396 71640 32 10636
10638 0 478272 269792 72040 40 8713
10639 5 478176 269856 71960 45 10638
10640 0 478368 270016 71840 40 10639
10641 0 478528 270176 71640 32 10640
10642 6 478560 270240 71560 32 10641
10643 0 472430 266748 89880 101 9010
10644 0 472358 266648 90080 141 10643
10645 0 472366 266536 90280 32 10644
10646 0 472298 266412 90440 32 10645
10647 6 472242 266412 90560 40 10646
10648 0 476384 271200 73520 32 5784
10649 0 476224 271168 73840 32 10648
10650 5 476128 271040 73640 98 10649
10651 0 475872 271136 73640 51 10650
10652 6 475648 271136 73600 32 10651
10653 0 503501 237638 83400 0 6797
10654 0 503600 237540 83360 0 10653
10655 0 504184 237568 83360 0 10654
10656 0 504285 237605 83280 0 10655
10657 6 504569 237644 83280 0 10656
10658 0 503143 236849 84120 0 8476
10659 0 503480 236882 84200 0 10658
10660 0 503524 236832 84320 0 10659
10661 0 503540 236794 84360 0 10660
10662 6 503556 236757 84400 0 10661
10663 5 491680 243008 82040 124 6240
10664 0 491520 243136 81880 51 10663
10665 0 491264 243200 81840 32 10664
10666 0 491008 243200 81800 80 10665
10667 6 490752 243136 81760 51 10666
10668 0 485600 255744 86400 51 6417
10669 0 485696 255872 86200 32 10668
10670 0 485760 256032 86000 60 10669
10671 0 485856 256032 85760 32 10670
10672 6 485888 256064 85680 32 10671
10673 0 488160 252864 89160 98 3274
10674 0 488416 252832 89160 45 10673
10675 0 488640 252832 89320 32 10674
10676 0 488736 252800 89560 45 10675
10677 6 488736 252768 89600 51 10676
10678 0 499494 238226 84920 91 6073
10679 0 499524 237862 84840 51 10678
10680 0 499758 237539 84760 32 10679
10681 0 499804 237526 84720 40 10680
10682 6 499851 237512 84680 40 10681
10683 0 486144 255648 86760 102 6415
10684 5 486176 255648 86800 98 10683
10685 0 486432 255648 86760 64 10684
10686 0 486656 255488 86760 40 10685
10687 6 486848 255392 86680 32 10686
10688 0 477873 257711 89880 60 3838
10689 0 477631 257890 89960 60 10688
10690 0 477323 257983 90120 0 10689
10691 0 477189 257981 90320 0 10690
10692 6 476906 257977 90480 0 10691
10693 0 492384 252512 87080 32 6600
10694 5 492352 252448 87360 40 10693
10695 0 492576 252320 87440 51 10694
10696 0 492832 252320 87440 32 10695
10697 6 492992 252320 87440 51 10696
10698 0 492096 252608 86600 60 6599
10699 0 491840 252576 86560 40 10698
10700 0 491648 252384 86600 45 10699
10701 0 491424 252352 86720 32 10700
10702 6 491360 252352 86760 32 10701
10703 0 491296 253088 86960 107 8523
10704 0 491040 253088 86960 45 10703
10705 0 490848 253248 86920 51 10704
10706 0 490592 253248 86880 64 10705
10707 6 490464 253248 86920 51 10706
10708 0 483392 269280 88240 98 8536
10709 0 483520 269088 88440 71 10708
10710 0 483648 268992 88640 51 10709
10711 0 483776 269120 88840 40 10710
10712 6 484032 269056 88960 81 10711
10713 5 482432 265696 90080 81 8754
10714 0 482656 265824 90120 86 10713
10715 0 482912 265824 90160 64 10714
10716 0 483168 265824 90200 40 10715
10717 6 483200 265824 90200 32 10716
10718 0 507296 240192 81600 124 5016
10719 0 507552 240128 81720 139 10718
10720 0 507616 240064 81960 157 10719
10721 0 507584 239904 82160 75 10720
10722 6 507456 239680 82200 32 10721
10723 0 480448 265440 92680 131 9412
10724 0 480672 265408 92520 128 10723
10725 0 480800 265280 92280 98 10724
10726 0 480960 265120 92080 81 10725
10727 6 481056 265088 91840 90 10726
10728 5 484928 261600 79480 81 6212
10729 0 484960 261440 79720 81 10728
10730 0 484960 261280 79920 32 10729
10731 0 484960 261024 79960 32 10730
10732 6 484960 260928 79960 32 10731
10733 0 507264 240384 81240 136 5015
10734 0 507520 240384 81120 141 10733
10735 0 507648 240576 80920 101 10734
10736 0 507680 240704 80680 32 10735
10737 6 507712 240704 80520 32 10736
10738 0 493824 242848 82400 60 6230
10739 0 493920 242880 82160 45 10738
10740 0 493920 242944 81880 60 10739
10741 0 493952 243072 81640 40 10740
10742 6 494048 243040 81480 64 10741
10743 0 495072 254656 86520 32 6720
10744 0 494880 254528 86400 32 10743
10745 0 494688 254336 86360 75 10744
10746 0 494464 254240 86440 51 10745
10747 6 494400 254240 86480 51 10746
10748 0 485056 265440 83240 71 7399
10749 0 485024 265248 83400 71 10748
10750 0 485120 265088 83600 71 10749
10751 0 485248 264928 83800 75 10750
10752 6 485376 264800 83960 98 10751
10753 0 495584 253600 87440 64 8774
10754 0 495520 253568 87200 51 10753
10755 0 495424 253408 87000 32 10754
10756 0 495264 253280 86800 60 10755
10757 6 495040 253216 86680 51 10756
10758 0 495808 253312 87640 45 8773
10759 0 495936 253152 87440 90 10758
10760 0 496000 252960 87280 32 10759
10761 0 495840 252736 87280 32 10760
10762 6 495808 252672 87320 45 10761
10763 0 491232 254752 84640 137 5301
10764 0 491072 254624 84480 81 10763
10765 0 490880 254656 84280 51 10764
10766 0 490688 254464 84200 45 10765
10767 6 490560 254336 84200 32 10766
10768 0 485376 271808 87560 115 3712
10769 0 485376 271680 87800 96 10768
10770 0 485344 271456 87920 104 10769
10771 0 485376 271264 88120 128 10770
10772 6 484864 271264 88560 32 10771
10773 0 483552 268244 76680 197 7029
10774 0 483368 268276 76720 197 10773
10775 0 483420 268304 76840 197 10774
10776 0 483524 268292 76880 197 10775
10777 6 483528 268304 76960 197 10776
10778 0 485248 271776 85920 45 8568
10779 0 485088 271648 86080 98 10778
10780 0 484832 271680 86080 81 10779
10781 0 484576 271744 86040 71 10780
10782 6 484416 271872 86000 71 10781
10783 0 490784 251968 88240 32 6587
10784 0 490528 251872 88240 75 10783
10785 0 490400 251648 88200 60 10784
10786 0 490528 251488 88360 64 10785
10787 6 490752 251520 88240 81 10786
10788 0 484384 266624 87520 150 6498
10789 0 484640 266624 87560 91 10788
10790 0 484864 266528 87480 60 10789
10791 0 485056 266336 87440 32 10790
10792 6 485312 266208 87480 40 10791
10793 0 485088 272160 85680 71 8567
10794 0 484832 272256 85680 51 10793
10795 0 484576 272224 85600 64 10794
10796 0 484320 272224 85480 91 10795
10797 6 484096 272224 85480 90 10796
10798 0 482432 263968 89360 51 5650
10799 0 482208 263872 89440 32 10798
10800 0 482016 263936 89600 80 10799
10801 0 481856 264096 89800 64 10800
10802 6 481824 264352 89880 32 10801
10803 0 484288 265344 87360 80 8065
10804 0 484544 265440 87280 75 10803
10805 0 484704 265472 87040 80 10804
10806 0 484800 265600 86920 80 10805
10807 6 485050 265697 86720 0 10806
10808 0 486388 266116 77720 81 5370
10809 0 486446 266228 77520 32 10808
10810 0 486524 266278 77240 64 10809
10811 0 486212 266289 76920 45 10810
10812 6 485873 266387 76640 0 10811
10813 0 486488 269356 76280 0 4549
10814 0 486608 269504 76240 0 10813
10815 0 486632 269524 76120 0 10814
10816 0 486554 269562 76080 0 10815
10817 6 486430 269642 76000 0 10816
10818 0 487040 271200 79800 98 8792
10819 0 487168 271040 79600 75 10818
10820 0 487200 270816 79440 60 10819
10821 0 487351 270401 79200 51 10820
10822 6 487788 270233 78760 64 10821
10823 0 486607 270100 81480 0 7761
10824 0 486395 269988 81600 0 10823
10825 0 486351 269880 81720 0 10824
10826 0 486127 269760 81680 0 10825
10827 6 486187 269816 81600 0 10826
10828 0 492832 258752 80560 64 5903
10829 0 492832 258912 80360 81 10828
10830 0 492896 259136 80240 64 10829
10831 0 492960 259360 80120 51 10830
10832 6 493056 259584 80080 71 10831
10833 0 484000 265024 88080 71 8059
10834 0 483744 264960 88000 75 10833
10835 0 483616 264928 87760 64 10834
10836 0 483776 264896 87560 102 10835
10837 6 484000 264768 87480 81 10836
10838 0 485254 271094 80520 115 4725
10839 0 485286 271198 80360 115 10838
10840 0 485734 271326 80240 0 10839
10841 0 485782 271438 80120 0 10840
10842 6 485846 271518 80040 0 10841
10843 0 488659 244426 81240 60 7273
10844 0 488791 244326 81240 0 10843
10845 0 488818 244351 81200 0 10844
10846 0 488849 244412 81080 0 10845
10847 6 489075 244390 81000 0 10846
10848 0 485472 253600 82160 64 6930
10849 0 485696 253568 82000 51 10848
10850 0 485728 253568 82000 51 10849
10851 0 486245 253695 81880 0 10850
10852 6 486580 253956 81680 0 10851
10853 0 488106 264558 90120 96 8084
10854 0 487724 264644 90360 51 10853
10855 0 487636 264712 90440 60 10854
10856 0 487664 264750 90480 51 10855
10857 6 487748 264864 90600 0 10856
10858 0 490784 262720 90280 96 8822
10859 0 490560 262624 90360 81 10858
10860 0 490304 262688 90440 102 10859
10861 0 490048 262752 90360 200 10860
10862 6 489984 262784 90400 200 10861
10863 0 487907 270185 84280 107 6088
10864 0 487202 270633 84320 137 10863
10865 0 486751 270675 84360 134 10864
10866 0 487044 270652 84680 156 10865
10867 6 487048 270568 84800 156 10866
10868 0 498816 257952 81600 51 3583
10869 0 499072 257952 81560 32 10868
10870 0 499264 258112 81520 40 10869
10871 0 499424 258336 81600 60 10870
10872 6 499520 258464 81600 60 10871
10873 0 484960 259360 85520 64 5844
10874 0 484928 259616 85560 75 10873
10875 0 484960 259872 85520 51 10874
10876 0 485152 260032 85480 45 10875
10877 6 485280 260032 85440 32 10876
10878 0 486912 261344 84040 86 8116
10879 0 486720 261312 83840 75 10878
10880 0 486464 261376 83760 32 10879
10881 0 486336 261536 83560 32 10880
10882 6 486432 261696 83360 45 10881
10883 0 493343 264137 82240 32 8099
10884 0 493551 264289 82200 32 10883
10885 0 493311 264481 82160 71 10884
10886 0 493095 264753 82120 90 10885
10887 6 492783 264873 82080 60 10886
10888 0 488832 251456 80800 120 7314
10889 0 488736 251712 80760 81 10888
10890 0 488544 251872 80600 32 10889
10891 0 488480 252032 80400 32 10890
10892 6 488480 252032 80160 60 10891
10893 0 489152 250880 80760 32 9531
10894 0 489344 250688 80720 32 10893
10895 0 489504 250624 80480 32 10894
10896 0 489664 250688 80280 71 10895
10897 6 489728 250688 80160 71 10896
10898 0 499424 257664 83760 32 5259
10899 0 499360 257728 83480 32 10898
10900 0 499264 257984 83720 32 10899
10901 0 499456 258144 83760 32 10900
10902 6 499488 258144 83760 32 10901
10903 0 492454 248828 81680 51 8894
10904 0 492514 248871 81600 51 10903
10905 0 492592 248901 81560 51 10904
10906 0 492628 248918 81480 51 10905
10907 6 492652 248918 81400 51 10906
10908 0 492073 245769 70240 0 214
10909 0 491724 245952 70240 0 10908
10910 0 491462 245976 70320 0 10909
10911 0 491262 246124 70320 0 10910
10912 6 491200 246160 70240 0 10911
10913 0 490987 244685 67880 51 206
10914 0 490982 244636 67960 51 10913
10915 0 490906 244433 68040 71 10914
10916 0 490870 244361 68120 71 10915
10917 6 490847 244328 68200 71 10916
10918 0 368390 162912 167920 0 2056
10919 0 368558 162980 167960 0 10918
10920 0 368538 163016 168040 0 10919
10921 6 368454 163104 168080 0 10920
10922 0 381674 153974 167000 0 4902
10923 0 381870 153886 166960 0 10922
10924 0 381894 153886 166880 0 10923
10925 6 382048 153896 166760 0 10924
10926 0 371249 163942 165560 0 2035
10927 0 371061 163926 165480 0 10926
10928 0 370973 163854 165320 0 10927
10929 6 370993 163918 165280 0 10928
10930 0 372743 168474 161680 0 7447
10931 0 372895 168750 161640 0 10930
10932 0 372995 169106 161560 0 10931
10933 6 373223 169166 161440 0 10932
10934 0 371429 164162 165240 0 2031
10935 0 371309 164278 165160 0 10934
10936 0 371413 164306 165120 0 10935
10937 6 371413 164366 165080 0 10936
10938 0 380132 156040 165880 0 4885
10939 0 380080 156092 165800 0 10938
10940 0 380048 156216 165680 0 10939
10941 6 380044 156248 165560 0 10940
10942 0 373588 163957 164400 0 2024
10943 0 373644 163881 164480 0 10942
10944 0 373660 163897 164560 0 10943
10945 6 373680 163865 164640 0 10944
10946 0 386964 161114 197640 0 2801
10947 0 387028 161210 197680 0 10946
10948 0 387068 161274 197840 0 10947
10949 6 387196 161314 197920 0 10948
10950 0 381798 159075 163640 0 4864
10951 0 382100 158845 163520 0 10950
10952 0 382103 158771 163480 0 10951
10953 6 382148 158816 163440 0 10952
10954 0 377967 176237 167440 0 2947
10955 0 378095 176573 167320 0 10954
10956 0 378335 176773 167200 0 10955
10957 6 378431 176661 167080 0 10956
10958 0 381858 160631 195040 0 2775
10959 0 381898 160431 194960 0 10958
10960 0 381810 160279 194880 0 10959
10961 6 381754 160183 194800 0 10960
10962 0 369382 174504 168240 0 5455
10963 0 369366 174496 168120 0 10962
10964 0 369434 174464 168000 0 10963
10965 6 369474 174412 167960 0 10964
10966 0 360153 165714 190920 0 4170
10967 0 360213 165514 191040 0 10966
10968 0 360277 165354 191160 0 10967
10969 6 360265 165310 191240 0 10968
10970 0 378325 161457 193120 0 2757
10971 0 378501 161633 193000 0 10970
10972 0 378557 161961 192960 0 10971
10973 6 378565 162001 192920 0 10972
10974 0 359386 165953 188000 0 4150
10975 0 359842 165817 188000 0 10974
10976 0 359874 165721 187840 0 10975
10977 6 359866 165657 187760 0 10976
10978 0 368217 173163 172000 0 2899
10979 0 368197 172923 171880 0 10978
10980 0 368277 172775 171760 0 10979
10981 6 367997 172207 171760 0 10980
10982 0 408648 129155 194440 0 8633
10983 0 408696 129119 194520 0 10982
10984 0 409284 129131 194520 0 10983
10985 6 409244 129139 194560 0 10984
10986 0 367413 172607 172760 0 2892
10987 0 367269 172575 172800 0 10986
10988 0 367173 172575 172840 0 10987
10989 6 366973 172591 173120 0 10988
10990 0 353941 173887 179280 0 5083
10991 0 353663 174299 179320 0 10990
10992 0 353615 174313 179400 0 10991
10993 6 353689 174331 179480 0 10992
10994 0 407664 129899 194120 0 5343
10995 0 407704 129847 194200 0 10994
10996 0 407592 129291 194240 0 10995
10997 6 407532 129175 194320 0 10996
10998 0 410412 128259 192120 0 7825
10999 0 410512 128315 192040 0 10998
11000 0 410548 128279 191920 0 10999
11001 6 410548 128275 191880 0 11000
11002 0 360898 168531 186400 0 4131
11003 0 360698 168747 186440 0 11002
11004 0 360658 168791 186480 0 11003
11005 6 360574 168951 186600 0 11004
11006 0 371811 168102 173720 0 7466
11007 0 371883 167958 173640 0 11006
11008 0 372003 167906 173520 0 11007
11009 6 372135 167958 173400 0 11008
11010 0 354057 173411 179960 0 5075
11011 0 354050 173390 180080 0 11010
11012 0 354186 173390 180200 0 11011
11013 6 354181 173267 180360 0 11012
11014 0 373195 160650 188600 0 2715
11015 0 373302 160630 188760 0 11014
11016 0 373399 160551 188880 0 11015
11017 6 373399 160607 189040 0 11016
11018 0 379617 160722 173440 0 1922
11019 0 379277 161178 173400 0 11018
11020 0 378941 161250 173440 0 11019
11021 6 378857 161194 173520 0 11020
11022 0 392586 152842 194480 0 4265
11023 0 392782 152823 194560 0 11022
11024 0 392978 152804 194640 0 11023
11025 6 393077 152748 194680 0 11024
11026 0 417008 125662 192600 0 9282
11027 0 417004 125506 192520 0 11026
11028 0 416984 125386 192440 0 11027
11029 6 416974 125300 192400 0 11028
11030 0 392035 152670 194320 0 4263
11031 0 391951 152454 194400 0 11030
11032 0 391895 152370 194520 0 11031
11033 6 391895 152382 194680 0 11032
11034 0 422855 124607 189000 0 2557
11035 0 423340 124382 189200 0 11034
11036 0 423415 124375 189240 0 11035
11037 6 423420 124377 189280 0 11036
11038 0 392407 151882 193840 0 4257
11039 0 392323 151762 193920 0 11038
11040 0 392315 151626 194040 0 11039
11041 6 392347 151634 194080 0 11040
11042 0 420639 125760 188920 0 8641
11043 0 420323 125700 188920 0 11042
11044 0 420255 125764 188800 0 11043
11045 6 420147 125852 188680 0 11044
11046 0 413178 127301 190800 0 7484
11047 0 413190 127265 190920 0 11046
11048 0 413222 127321 191000 0 11047
11049 6 413246 127369 191040 0 11048
11050 0 372927 160343 186960 0 2697
11051 0 372812 160290 186880 0 11050
11052 0 372766 160283 186800 0 11051
11053 6 372811 160283 186720 0 11052
11054 0 380781 160420 176320 0 1902
11055 0 381017 160592 176280 0 11054
11056 0 381055 160534 176200 0 11055
11057 6 381103 160498 176120 0 11056
11058 0 419451 127530 190120 0 2545
11059 0 419299 127546 190200 0 11058
11060 0 419111 127518 190280 0 11059
11061 6 419058 127615 190360 0 11060
11062 0 373119 160811 185560 0 2685
11063 0 373047 160584 185440 0 11062
11064 0 373115 160319 185320 0 11063
11065 6 373158 160243 185200 0 11064
11066 0 393682 152180 192440 0 4242
11067 0 393734 152236 192560 0 11066
11068 0 393778 152188 192680 0 11067
11069 6 393734 152276 192800 0 11068
11070 0 362304 167469 181280 0 4093
11071 0 362096 167349 181240 0 11070
11072 0 362028 167357 181160 0 11071
11073 6 362028 167365 181080 0 11072
11074 0 361645 168965 181040 0 5040
11075 0 361633 168961 180880 0 11074
11076 0 361581 169021 180720 0 11075
11077 6 361478 169085 180680 0 11076
11078 0 366591 168544 178360 0 2844
11079 0 366263 168448 178280 0 11078
11080 0 366047 168416 178200 0 11079
11081 6 365855 168456 178120 0 11080
11082 0 395236 151503 180680 0 5710
11083 0 395496 151583 180640 0 11082
11084 0 395688 151471 180520 0 11083
11085 6 395720 151415 180400 0 11084
11086 0 378845 160006 179880 0 7367
11087 0 378949 159886 179800 0 11086
11088 0 379275 159876 179680 0 11087
11089 6 379355 159932 179640 0 11088
11090 0 414408 131659 189600 0 2519
11091 0 414388 131699 189640 0 11090
11092 0 414403 131701 189720 0 11091
11093 6 414403 131697 189760 0 11092
11094 0 411049 132798 189480 0 8947
11095 0 410909 132580 189400 0 11094
11096 0 410874 132607 189360 0 11095
11097 6 410887 132544 189280 0 11096
11098 0 394393 151968 181320 0 5701
11099 0 394269 151980 181280 0 11098
11100 5 394333 151880 181240 0 11099
11101 6 394309 151936 181200 0 11100
11102 0 390152 149354 182000 0 7494
11103 0 390184 149402 181920 0 11102
11104 0 390360 149250 181720 0 11103
11105 6 390288 149282 181600 0 11104
11106 0 402563 141508 186000 0 6892
11107 0 402637 141688 186200 0 11106
11108 0 402641 141844 186360 0 11107
11109 6 402633 141948 186480 0 11108
11110 0 406630 141733 187960 0 5422
11111 0 406410 141877 188000 0 11110
11112 0 406370 142125 188040 0 11111
11113 6 406298 142097 188160 0 11112
11114 0 472864 268480 74520 32 4624
11115 0 472768 268384 74760 107 11114
11116 0 472608 268416 74960 51 11115
11117 6 472512 268512 75040 40 11116
11118 0 480256 250176 90320 81 3322
11119 0 480512 250048 90320 98 11118
11120 0 480704 249888 90280 80 11119
11121 6 480832 249792 90280 75 11120
11122 0 476512 270752 67280 0 3082
11123 0 476464 270636 67160 0 11122
11124 0 476396 270588 67040 0 11123
11125 6 476144 270656 66920 0 11124
11126 0 474560 268640 75720 51 4613
11127 0 474400 268800 75880 32 11126
11128 0 474240 268960 76040 107 11127
11129 6 474144 269056 76040 101 11128
11130 0 474176 271616 87320 45 3766
11131 0 474176 271360 87240 32 11130
11132 0 474208 271104 87240 60 11131
11133 6 474304 271008 87240 60 11132
11134 0 478688 271120 70160 71 6355
11135 0 478864 271060 70240 0 11134
11136 0 478912 271040 70360 0 11135
11137 6 478900 271084 70400 0 11136
11138 0 477136 271004 70080 101 7528
11139 0 477052 270772 70200 0 11138
11140 0 477024 270688 70320 0 11139
11141 6 477004 270704 70440 0 11140
11142 0 479180 272244 68800 32 3069
11143 0 479212 272328 68680 32 11142
11144 0 479256 272340 68560 32 11143
11145 6 479332 272348 68480 32 11144
11146 0 487417 252503 69240 0 6554
11147 0 487501 252164 69160 0 11146
11148 0 487531 252175 69040 0 11147
11149 6 487544 252169 68960 0 11148
11150 5 483904 251456 89320 40 3302
11151 0 483968 251200 89400 32 11150
11152 0 483744 251040 89480 51 11151
11153 6 483648 251040 89480 40 11152
11154 0 484064 251584 89120 32 3301
11155 0 484256 251712 88960 64 11154
11156 0 484480 251808 88880 64 11155
11157 6 484512 251840 88840 32 11156
11158 0 486176 254272 75160 122 8260
11159 0 485984 254336 74960 45 11158
11160 0 485824 254400 74760 96 11159
11161 6 485760 254432 74680 102 11160
11162 0 493472 239633 86760 45 4342
11163 0 493667 239592 86800 45 11162
11164 0 493836 239597 86800 0 11163
11165 6 493819 239596 86720 40 11164
11166 0 482298 273930 75280 0 4772
11167 0 482422 273914 75400 0 11166
11168 0 482466 274002 75520 0 11167
11169 6 482454 274198 75640 0 11168
11170 0 480686 274586 75440 60 4769
11171 0 480338 274778 75360 71 11170
11172 0 480002 275038 75360 96 11171
11173 6 479990 275082 75320 96 11172
11174 0 475645 257315 89040 0 7548
11175 5 475570 257391 89080 0 11174
11176 0 475748 257544 89120 0 11175
11177 6 475695 257546 89200 0 11176
11178 0 491963 251110 69360 0 3190
11179 0 491910 250849 69240 0 11178
11180 0 492278 250721 69240 0 11179
11181 6 492317 250679 69360 0 11180
11182 0 484224 255360 86520 75 6425
11183 0 484224 255616 86520 51 11182
11184 0 484320 255872 86560 32 11183
11185 6 484480 255712 86680 32 11184
11186 0 478944 268672 72600 107 5927
11187 0 479104 268800 72440 64 11186
11188 0 479296 268992 72440 90 11187
11189 6 479456 269024 72440 71 11188
11190 0 476808 256615 89320 45 9028
11191 0 476693 256709 89400 45 11190
11192 0 476436 256822 89480 0 11191
11193 6 476284 256930 89560 0 11192
11194 0 484672 255424 86320 32 6422
11195 0 484800 255456 86080 135 11194
11196 0 485056 255392 85960 75 11195
11197 6 485056 255232 85880 32 11196
11198 0 481298 273690 76680 32 4758
11199 0 481062 273854 76760 0 11198
11200 0 480962 273954 76840 0 11199
11201 6 480910 274110 76960 0 11200
11202 0 480768 268640 79000 98 5397
11203 0 480512 268608 79000 134 11202
11204 0 480320 268800 78920 102 11203
11205 6 480224 268928 78920 104 11204
11206 0 485440 255456 86440 32 6418
11207 0 485344 255584 86200 32 11206
11208 0 485280 255648 86480 32 11207
11209 6 485056 255776 86480 32 11208
11210 0 481760 269632 81000 131 6974
11211 0 481632 269824 80800 40 11210
11212 0 481664 269888 80560 32 11211
11213 6 481856 269920 80360 51 11212
11214 0 482112 266752 83480 32 4836
11215 0 481920 266560 83480 40 11214
11216 0 481696 266432 83440 51 11215
11217 6 481440 266368 83440 51 11216
11218 0 484896 266112 89560 64 7017
11219 0 484896 266048 89280 32 11218
11220 0 484672 265952 89160 71 11219
11221 6 484416 265952 89160 96 11220
11222 0 506720 239424 82680 60 5023
11223 0 506976 239488 82560 75 11222
11224 0 507008 239680 82360 75 11223
11225 6 506976 239712 82320 60 11224
11226 0 479968 267648 77120 32 9048
11227 0 479680 267424 77120 32 11226
11228 0 479776 267200 77520 32 11227
11229 6 479776 267104 77520 32 11228
11230 0 479008 267008 92720 64 9396
11231 0 479232 267136 92760 51 11230
11232 0 479328 267264 92960 32 11231
11233 6 479168 267264 93080 51 11232
11234 0 486080 255104 86360 81 6413
11235 0 486080 254848 86280 80 11234
11236 0 485952 254592 86240 60 11235
11237 6 485952 254496 86240 45 11236
11238 0 484384 265792 90280 102 7014
11239 0 484192 265952 90360 60 11238
11240 0 483936 266080 90360 101 11239
11241 6 483712 265952 90400 40 11240
11242 0 485952 261344 79160 51 6217
11243 0 486144 261472 79000 51 11242
11244 0 486400 261504 79000 45 11243
11245 6 486432 261504 79000 51 11244
11246 0 485824 261024 79680 64 6216
11247 0 485952 260864 79840 71 11246
11248 0 486048 260640 79920 60 11247
11249 6 486144 260544 80040 60 11248
11250 0 503127 238200 84240 0 4431
11251 0 503128 238336 84360 0 11250
11252 0 503068 238372 84440 0 11251
11253 6 503099 238337 84520 0 11252
11254 0 481632 268640 92240 86 7419
11255 0 481376 268544 92240 124 11254
11256 0 481216 268416 92080 32 11255
11257 6 481152 268384 92000 45 11256
11258 0 483584 269408 88000 64 8535
11259 0 483808 269408 88160 75 11258
11260 0 484032 269312 88280 51 11259
11261 6 484064 269280 88320 60 11260
11262 0 482560 267744 79960 75 5386
11263 0 482720 267872 80160 122 11262
11264 0 482944 268000 80280 122 11263
11265 6 483040 268032 80440 71 11264
11266 0 491968 253504 87720 98 8032
11267 0 492096 253472 87960 96 11266
11268 0 492352 253472 88040 51 11267
11269 6 492512 253472 88040 51 11268
11270 0 495488 253632 87840 60 8775
11271 0 495424 253440 88000 81 11270
11272 0 495200 253280 88000 64 11271
11273 6 495136 253280 88000 60 11272
11274 0 487326 243943 79360 0 4044
11275 0 487290 243944 79440 0 11274
11276 0 487195 244067 79560 0 11275
11277 6 487190 244116 79640 0 11276
11278 0 481600 260704 91400 122 9814
11279 0 481824 260576 91320 86 11278
11280 0 481952 260352 91320 40 11279
11281 6 482144 260256 91200 32 11280
11282 0 491488 254592 85240 81 5302
11283 0 491520 254848 85280 98 11282
11284 0 491552 255104 85320 91 11283
11285 6 491616 255264 85400 60 11284
11286 5 501014 239169 82600 0 7631
11287 0 501119 239129 82520 0 11286
11288 0 501150 239116 82440 0 11287
11289 6 501005 239117 82360 0 11288
11290 0 483360 267360 81800 32 4822
11291 0 483744 267488 81720 32 11290
11292 0 483712 267552 81440 32 11291
11293 6 483520 267328 81200 32 11292
11294 0 482080 267680 92040 101 9827
11295 0 482336 267936 92200 32 11294
11296 0 482336 267776 92520 32 11295
11297 6 482528 267808 92720 32 11296
11298 0 482752 266752 79080 32 5380
11299 0 482720 266912 78880 64 11298
11300 0 482560 267072 78680 40 11299
11301 6 482496 267168 78520 32 11300
11302 0 496416 254368 87200 108 6715
11303 0 496672 254368 87160 102 11302
11304 0 496928 254432 87080 64 11303
11305 6 497152 254432 87040 90 11304
11306 0 484928 265952 82160 32 6435
11307 0 485152 266176 81960 32 11306
11308 0 485408 266048 82000 32 11307
11309 6 485472 266016 82040 32 11308
11310 0 481216 261504 91200 40 9863
11311 0 480960 261472 91200 80 11310
11312 0 480704 261376 91200 80 11311
11313 6 480608 261312 91160 40 11312
11314 0 483344 268988 76200 32 4554
11315 0 483456 269176 76160 32 11314
11316 0 483444 269076 76040 32 11315
11317 6 483444 269124 75960 32 11316
11318 0 497280 253280 87640 32 10318
11319 0 497120 253440 87440 32 11318
11320 0 497024 253600 87240 51 11319
11321 6 497024 253504 87160 40 11320
11322 0 484356 269264 75320 0 6682
11323 0 484088 269192 75400 0 11322
11324 0 483988 269152 75480 0 11323
11325 6 483982 269206 75560 0 11324
11326 5 500754 239167 83920 32 4416
11327 0 500804 239324 83840 51 11326
11328 0 500825 239370 83800 51 11327
11329 6 500801 239458 83720 51 11328
11330 0 487709 246392 78840 32 4032
11331 0 487699 246467 78760 38 11330
11332 0 487736 246477 78640 45 11331
11333 6 487790 246474 78520 45 11332
11334 0 479409 272724 82640 40 6106
11335 0 479281 272976 82720 32 11334
11336 0 478981 273344 82880 32 11335
11337 6 478833 273600 83000 0 11336
11338 0 500752 239824 83600 51 10323
11339 0 500780 239972 83600 40 11338
11340 5 500832 239978 83680 40 11339
11341 6 500833 239954 83800 40 11340
11342 0 486400 273440 81560 60 7435
11343 0 486176 273504 81440 51 11342
11344 0 485920 273504 81440 32 11343
11345 6 485696 273504 81480 51 11344
11346 0 492320 256096 84000 91 5291
11347 0 492096 255968 83840 91 11346
11348 0 492096 255712 83720 102 11347
11349 6 492256 255616 83600 75 11348
11350 0 484789 267127 80640 64 4811
11351 5 484694 267146 80720 64 11350
11352 0 484984 267187 80720 64 11351
11353 6 485079 267199 80840 64 11352
11354 0 486912 262080 79080 64 8783
11355 0 486976 262048 79480 32 11354
11356 0 487168 262112 79640 32 11355
11357 6 487200 262080 79680 32 11356
11358 0 489904 264496 91680 120 3495
11359 0 489896 264430 91720 120 11358
11360 5 489843 264406 91800 124 11359
11361 6 489707 264352 92040 150 11360
11362 5 483520 264064 88480 80 5641
11363 0 483392 264288 88320 32 11362
11364 0 483200 264416 88200 40 11363
11365 6 483168 264416 88200 40 11364
11366 0 483398 272142 80640 128 4726
11367 0 483478 272230 80800 128 11366
11368 0 483478 272398 80880 128 11367
11369 6 483518 272430 80960 128 11368
11370 0 488061 244222 81160 101 7274
11371 0 487971 244279 81080 60 11370
11372 0 487790 244324 81000 60 11371
11373 6 487733 244435 80880 60 11372
11374 5 489280 264416 86400 40 5748
11375 0 489408 264576 86200 40 11374
11376 0 489328 264693 86120 40 11375
11377 6 489341 264796 86080 0 11376
11378 0 487264 262976 78520 32 6192
11379 0 487296 263264 78560 32 11378
11380 0 487232 263616 78640 32 11379
11381 6 487328 263584 78680 32 11380
11382 0 500416 261184 82320 32 6958
11383 0 500448 261280 82600 32 11382
11384 0 500224 261440 82760 32 11383
11385 6 500160 261536 82600 32 11384
11386 0 488960 244384 81720 81 5829
11387 0 488736 244512 81840 98 11386
11388 0 488544 244704 81960 91 11387
11389 6 488384 244768 82040 96 11388
11390 0 488192 247072 83880 107 7171
11391 0 488192 246816 83920 71 11390
11392 0 488256 246656 84120 60 11391
11393 6 488160 246464 84200 51 11392
11394 0 489504 263392 86920 75 5742
11395 0 489760 263488 86800 71 11394
11396 0 489952 263648 86760 86 11395
11397 6 490144 263680 86600 51 11396
11398 0 504960 244800 84240 32 4989
11399 0 504896 245088 84160 32 11398
11400 0 504896 245088 84480 32 11399
11401 6 504928 245248 84560 32 11400
11402 0 495444 255195 80640 60 5558
11403 0 495604 255370 80760 40 11402
11404 0 495589 255396 80880 40 11403
11405 6 495784 255383 81040 40 11404
11406 0 495456 251456 86960 32 6150
11407 0 495264 251648 87080 60 11406
11408 0 495136 251840 87200 60 11407
11409 6 495040 251936 87200 80 11408
11410 0 499648 261152 82840 32 6954
11411 0 499808 261088 83040 32 11410
11412 0 499616 260896 83480 32 11411
11413 6 499552 260864 83560 32 11412
11414 0 483639 261822 87760 163 3802
11415 0 483669 261825 87800 163 11414
11416 0 483685 261787 87920 163 11415
11417 6 483702 261758 88040 163 11416
11418 5 494662 254233 80520 104 5557
11419 0 494714 254014 80600 51 11418
11420 0 494770 253977 80720 51 11419
11421 6 494798 253992 80760 51 11420
11422 0 486223 250069 83280 51 5177
11423 0 486074 250097 83120 51 11422
11424 0 486102 250172 83040 128 11423
11425 6 486110 250212 83000 0 11424
11426 0 488185 246231 82640 0 9890
11427 0 488016 246160 82760 32 11426
11428 0 487869 246072 82800 32 11427
11429 6 487796 246053 82840 32 11428
11430 0 490432 259712 81680 32 5890
11431 0 490528 259968 81680 71 11430
11432 0 490784 260096 81680 64 11431
11433 6 490976 260192 81720 60 11432
11434 0 494783 263489 82400 80 8098
11435 0 494479 263409 82320 0 11434
11436 0 494431 263233 82240 0 11435
11437 6 494351 263129 82160 71 11436
11438 0 492128 245824 80360 60 5813
11439 0 492160 245856 80080 75 11438
11440 0 492032 245952 79880 40 11439
11441 6 491968 246016 79800 45 11440
11442 0 501808 245810 81920 124 4381
11443 0 501864 245820 81880 124 11442
11444 0 501959 245791 81840 75 11443
11445 6 501948 245783 81800 75 11444
11446 0 481646 246212 48200 0 129
11447 0 481815 246376 48240 0 11446
11448 0 481897 246490 48280 0 11447
11449 6 481920 246522 48360 0 11448
11450 0 480659 246087 44240 0 108
11451 0 480566 246020 44080 0 11450
11452 0 480552 246011 43960 0 11451
11453 6 480512 246023 43880 0 11452
11454 0 367692 162879 167720 0 2054
11455 0 367604 162771 167600 0 11454
11456 6 367548 162799 167560 0 11455
11457 0 381194 155258 166800 0 4897
11458 0 381442 155298 166760 0 11457
11459 6 381486 155194 166720 0 11458
11460 0 391124 158546 198400 0 2811
11461 0 391148 158514 198240 0 11460
11462 6 391124 158466 198120 0 11461
11463 0 390964 159306 198240 0 2809
11464 0 391076 159250 198160 0 11463
11465 6 390852 159362 198080 0 11464
11466 0 375434 164065 163360 0 2014
11467 0 375434 164065 163160 0 11466
11468 6 375378 164417 163080 0 11467
11469 0 390068 159690 197920 0 2805
11470 0 390116 159642 197840 0 11469
11471 6 390028 159610 197760 0 11470
11472 0 385065 161837 197080 0 2795
11473 0 385017 161885 197200 0 11472
11474 6 384817 161997 197280 0 11473
11475 0 383980 161722 196680 0 2790
11476 0 383940 161762 196760 0 11475
11477 6 383836 161770 196840 0 11476
11478 0 437863 127317 179680 0 2648
11479 0 437814 127260 179760 0 11478
11480 6 437782 127194 179800 0 11479
11481 5 377691 161071 164960 0 1995
11482 0 377595 161311 164960 0 11481
11483 6 377547 161271 164840 0 11482
11484 0 378615 176213 167600 0 2947
11485 0 378719 176141 167760 0 11484
11486 6 378727 176077 167840 0 11485
11487 0 377143 161169 194120 0 7919
11488 0 376943 161197 194160 0 11487
11489 6 376831 161261 194120 0 11488
11490 0 378135 161203 193840 0 7916
11491 0 378223 161187 194000 0 11490
11492 6 378203 161211 194120 0 11491
11493 0 391638 163667 171040 0 5133
11494 0 391770 163567 170960 0 11493
11495 6 391858 163423 170880 0 11494
11496 0 378131 162244 193160 0 2757
11497 0 378331 162412 193080 0 11496
11498 6 378483 162468 192960 0 11497
11499 0 377362 161962 192800 0 2754
11500 0 377410 162095 192720 0 11499
11501 6 377436 162112 192640 0 11500
11502 0 380250 161126 169600 0 1956
11503 0 380338 161226 169560 0 11502
11504 6 380306 161302 169520 0 11503
11505 0 375001 162505 191280 0 2739
11506 0 375060 162573 191240 0 11505
11507 6 375098 162563 191200 0 11506
11508 0 414798 125057 192120 0 8929
11509 0 414954 125317 192200 0 11508
11510 6 414900 125583 192240 0 11509
11511 0 416592 122585 191440 0 4691
11512 0 416540 122553 191360 0 11511
11513 6 416532 122553 191320 0 11512
11514 0 416086 123623 191720 0 4688
11515 0 416034 123615 191640 0 11514
11516 6 415936 123565 191560 0 11515
11517 0 407652 130767 194000 0 5345
11518 0 407428 131315 193960 0 11517
11519 6 407592 131339 193880 0 11518
11520 0 408440 132904 194880 0 5536
11521 0 408476 132556 194960 0 11520
11522 6 408006 132534 194960 0 11521
11523 0 409824 128751 194080 0 5342
11524 0 409872 128663 194160 0 11523
11525 6 409900 128667 194200 0 11524
11526 0 370788 168830 173240 0 7470
11527 0 370499 168841 173120 0 11526
11528 6 370526 168867 173040 0 11527
11529 0 415283 125818 193800 0 6288
11530 0 415259 125706 193880 0 11529
11531 6 415319 125678 193960 0 11530
11532 0 355873 173253 179760 0 5076
11533 0 355948 173328 179680 0 11532
11534 6 356005 173339 179600 0 11533
11535 0 355370 173411 180160 0 5074
11536 0 355378 173483 180280 0 11535
11537 6 355295 173449 180320 0 11536
11538 0 408382 133945 193600 0 5523
11539 0 408410 134097 193520 0 11538
11540 6 408434 134089 193480 0 11539
11541 0 409172 133375 193200 0 5520
11542 0 408820 133275 193120 0 11541
11543 6 408860 133195 193040 0 11542
11544 0 410525 132732 192920 0 5516
11545 0 410303 133147 192920 0 11544
11546 6 409992 133159 192920 0 11545
11547 0 368169 170527 174960 0 2871
11548 0 368165 170407 175000 0 11547
11549 6 368225 170343 175080 0 11548
11550 0 416838 126666 192680 0 4659
11551 0 417102 126774 192600 0 11550
11552 6 417118 126870 192640 0 11551
11553 0 357868 172169 182120 0 5057
11554 0 357796 172040 182280 0 11553
11555 6 358042 171956 182400 0 11554
11556 0 419827 127278 189240 0 7344
11557 0 419874 127357 189200 0 11556
11558 6 419889 127350 189160 0 11557
11559 0 388594 157615 175640 0 3920
11560 0 388634 157527 175560 0 11559
11561 6 388646 157507 175480 0 11560
11562 0 361742 166432 182520 0 4102
11563 0 361506 166436 182480 0 11562
11564 6 361550 166484 182320 0 11563
11565 0 367042 168586 177200 0 2854
11566 0 367090 168594 177040 0 11565
11567 6 367002 168594 176960 0 11566
11568 0 414478 130360 191480 0 5498
11569 0 414358 130320 191640 0 11568
11570 6 414328 130310 191680 0 11569
11571 0 414428 130438 191200 0 5497
11572 0 414468 130350 191040 0 11571
11573 6 414496 130374 190960 0 11572
11574 0 393666 152800 192560 0 4244
11575 0 393810 152784 192600 0 11574
11576 6 393870 152756 192680 0 11575
11577 0 392439 153082 192160 0 4240
11578 0 392187 153058 192200 0 11577
11579 6 392095 153158 192240 0 11578
11580 0 363800 167691 181320 0 4091
11581 0 363796 167735 181440 0 11580
11582 6 363868 167787 181560 0 11581
11583 0 372456 164380 180080 0 8167
11584 0 372540 164568 180120 0 11583
11585 6 372648 164616 180200 0 11584
11586 0 393834 151489 182240 0 5693
11587 0 393542 151617 182240 0 11586
11588 6 393482 151569 182400 0 11587
11589 0 387465 152157 183560 0 7074
11590 0 388106 152088 183520 0 11589
11591 6 388208 152017 183480 0 11590
11592 0 406546 142145 190720 0 5445
11593 0 406466 142209 190840 0 11592
11594 6 406534 142273 190880 0 11593
11595 0 403271 140766 185640 0 6889
11596 0 403287 140738 185720 0 11595
11597 6 403374 140752 185800 0 11596
11598 0 403973 139630 184560 0 1807
11599 5 404013 138934 184560 0 11598
11600 6 404069 138862 184600 0 11599
11601 0 408910 141897 187000 0 7943
11602 0 408967 141934 186880 0 11601
11603 6 408974 141981 186800 0 11602
11604 0 481024 249376 88440 40 3340
11605 0 481216 249280 88640 40 11604
11606 6 481280 249408 88600 32 11605
11607 0 477568 250784 89800 60 8665
11608 0 477344 250752 89920 80 11607
11609 6 477088 250752 89920 71 11608
11610 0 478188 271624 71920 0 6372
11611 0 478180 271500 72000 0 11610
11612 6 478196 271456 72080 0 11611
11613 0 472864 268224 74000 51 4625
11614 0 472896 268032 73840 40 11613
11615 6 472736 268000 73840 32 11614
11616 0 476240 270004 67600 0 3085
11617 0 476180 269988 67680 0 11616
11618 6 476148 270012 67720 0 11617
11619 0 474432 268736 74120 90 10137
11620 0 474688 268768 74040 40 11619
11621 6 474944 268768 74040 80 11620
11622 0 484256 252608 73040 75 8966
11623 0 484224 252736 72800 32 11622
11624 6 484224 252896 72600 32 11623
11625 0 464384 269856 84560 32 3563
11626 0 464128 269856 84560 32 11625
11627 6 464160 269792 84480 32 11626
11628 0 487392 252160 75040 45 8229
11629 0 487488 252032 75280 51 11628
11630 6 487616 251776 75320 32 11629
11631 0 475008 272256 79760 81 6787
11632 0 475040 272416 79960 60 11631
11633 6 475264 272576 79920 51 11632
11634 0 478816 271316 69560 124 6348
11635 0 478956 271312 69600 124 11634
11636 6 479048 271288 69680 124 11635
11637 0 485408 252640 75160 64 3656
11638 0 485248 252736 75360 64 11637
11639 6 485152 252800 75480 32 11638
11640 0 482378 274346 74600 0 4777
11641 0 482446 274466 74560 0 11640
11642 6 482430 274478 74480 0 11641
11643 0 484512 251424 89560 45 3298
11644 0 484768 251456 89480 80 11643
11645 6 484992 251456 89400 51 11644
11646 0 482070 274642 75280 0 4772
11647 0 482378 274770 75360 0 11646
11648 6 482578 274826 75440 0 11647
11649 0 484864 252288 90600 32 3291
11650 0 484960 252032 90600 40 11649
11651 6 485120 252000 90360 32 11650
11652 0 470717 267132 89120 51 3536
11653 0 470373 266984 89240 86 11652
11654 6 469735 266867 89320 64 11653
11655 0 480098 274706 75760 40 4766
11656 0 479902 274718 75720 40 11655
11657 6 479806 274706 75640 40 11656
11658 0 480544 265664 84200 40 9730
11659 0 480800 265664 84200 32 11658
11660 6 480832 265664 84240 40 11659
11661 0 485888 252768 90400 75 3285
11662 0 485888 252512 90400 32 11661
11663 6 485856 252416 90360 60 11662
11664 0 505952 237760 83760 40 5033
11665 0 506176 237632 83720 60 11664
11666 6 506208 237600 83720 51 11665
11667 0 479776 265696 83840 120 7114
11668 0 480000 265632 83720 32 11667
11669 6 480224 265440 83720 40 11668
11670 5 484640 255424 86800 32 6423
11671 0 484800 255232 86840 32 11670
11672 6 484768 255232 86880 32 11671
11673 0 481984 268640 78640 51 9381
11674 0 482240 268512 78560 64 11673
11675 6 482304 268512 78560 75 11674
11676 0 482368 268000 82680 32 4841
11677 0 482432 268576 82840 32 11676
11678 6 482432 268576 82880 32 11677
11679 0 486464 253376 89920 40 3281
11680 0 486464 253632 89960 32 11679
11681 6 486496 253696 90040 32 11680
11682 0 491387 251571 69920 157 3185
11683 0 491379 251687 70040 0 11682
11684 6 491395 251706 70160 0 11683
11685 0 485056 255200 86720 71 6421
11686 0 484960 254944 86720 51 11685
11687 6 484896 254848 86520 32 11686
11688 0 479776 267168 89760 40 5671
11689 0 479872 267360 89960 45 11688
11690 6 479840 267584 90080 60 11689
11691 0 481248 267904 83240 32 7560
11692 0 481568 267904 83240 32 11691
11693 6 481632 267680 83320 32 11692
11694 0 480534 273346 76760 0 4756
11695 0 480310 273394 76680 0 11694
11696 6 480302 273442 76560 0 11695
11697 0 491808 243232 81960 45 10663
11698 0 491808 243488 81880 51 11697
11699 6 491642 243843 81480 81 11698
11700 0 480544 266432 82720 32 7106
11701 0 480576 266080 82520 32 11700
11702 6 480928 266208 82600 32 11701
11703 0 481280 268640 79320 32 5394
11704 0 481088 268704 79480 32 11703
11705 6 481088 268864 79680 32 11704
11706 0 492128 252320 87440 40 10694
11707 0 492064 252064 87440 40 11706
11708 6 492128 252000 87480 51 11707
11709 0 479616 269408 74440 32 5770
11710 0 479648 269632 74080 32 11709
11711 6 479648 269632 74000 32 11710
11712 0 491328 259398 73360 0 5239
11713 0 491364 259194 73320 0 11712
11714 6 491260 259066 73160 0 11713
11715 0 506592 239200 82400 64 5022
11716 0 506688 238976 82280 80 11715
11717 6 506688 238880 82280 86 11716
11718 0 480704 266624 89800 102 5664
11719 0 480608 266784 89600 45 11718
11720 6 480352 266848 89560 45 11719
11721 0 485404 269652 77600 0 7040
11722 0 485464 269756 77680 32 11721
11723 6 485544 269800 77760 32 11722
11724 0 491584 254304 87480 51 8036
11725 0 491328 254336 87560 32 11724
11726 6 491200 254272 87680 45 11725
11727 0 486168 269528 73440 0 3031
11728 0 486240 269560 73360 0 11727
11729 6 486316 269532 73280 0 11728
11730 0 480896 266528 89600 90 5663
11731 0 480864 266560 89320 64 11730
11732 6 480864 266496 89040 64 11731
11733 0 484520 266764 74400 40 6697
11734 0 484400 266600 74440 60 11733
11735 6 484352 266344 74520 32 11734
11736 0 491296 253568 86640 71 8522
11737 0 491136 253728 86440 32 11736
11738 6 491040 253824 86360 32 11737
11739 5 498748 253546 85360 64 5616
11740 0 498236 253802 85400 120 11739
11741 6 497812 253998 85280 51 11740
11742 0 493790 242592 84160 124 6987
11743 0 493846 242588 84040 71 11742
11744 6 493781 242658 83920 71 11743
11745 0 481600 265568 79200 32 7736
11746 0 481344 265600 79240 40 11745
11747 6 481248 265600 79240 32 11746
11748 5 480358 272862 77680 0 4747
11749 0 480158 272590 77720 0 11748
11750 6 479990 272382 77760 0 11749
11751 0 481248 259008 93160 75 5976
11752 0 481024 258848 93240 32 11751
11753 6 480896 258656 93240 32 11752
11754 0 482240 265888 90000 51 10713
11755 0 482208 266144 89920 71 11754
11756 6 482208 266272 89840 80 11755
11757 0 483872 261760 78480 96 9422
11758 0 483680 261696 78320 80 11757
11759 6 483520 261536 78400 45 11758
11760 0 496363 242231 81600 0 7057
11761 0 496287 242282 81480 0 11760
11762 6 496327 242319 81360 0 11761
11763 0 484736 261408 79480 80 10728
11764 0 484640 261152 79560 32 11763
11765 6 484640 261056 79560 40 11764
11766 0 497379 242458 81480 96 9770
11767 0 497383 242475 81400 96 11766
11768 6 497415 242567 81280 32 11767
11769 0 482208 265664 79480 51 7734
11770 0 482048 265792 79680 51 11769
11771 6 481984 265824 79920 32 11770
11772 0 485504 261760 78160 32 8546
11773 0 485664 261952 78120 71 11772
11774 6 485792 262048 78160 40 11773
11775 0 496327 243668 83320 96 7576
11776 0 496499 243660 83320 96 11775
11777 6 496506 243627 83440 96 11776
11778 0 482496 265920 79200 60 7733
11779 0 482336 266144 79280 32 11778
11780 6 482304 266176 79320 32 11779
11781 0 481158 271942 77920 40 4744
11782 0 481238 271806 77880 0 11781
11783 6 481214 271734 77800 0 11782
11784 0 480416 260864 92600 81 9791
11785 0 480160 260864 92640 32 11784
11786 6 480096 260800 92680 32 11785
11787 0 498275 242227 84320 124 8555
11788 0 498327 242246 84440 124 11787
11789 6 498391 242174 84600 124 11788
11790 0 493551 242387 83760 60 7892
11791 0 493722 242354 83840 71 11790
11792 6 493766 242313 83880 71 11791
11793 0 484576 269280 91480 32 8051
11794 0 484768 269408 91360 64 11793
11795 6 484800 269568 91280 75 11794
11796 0 484640 265888 83240 32 7396
11797 0 484480 265888 83480 32 11796
11798 6 484448 265888 83480 32 11797
11799 0 483808 266816 82440 32 4820
11800 0 483648 266528 82320 32 11799
11801 6 483680 266496 82320 32 11800
11802 0 492000 255040 84040 32 8331
11803 0 491840 254880 84160 32 11802
11804 6 491904 254912 84200 32 11803
11805 0 483712 261440 91240 45 9113
11806 0 483968 261344 91240 32 11805
11807 6 484160 261344 91160 80 11806
11808 0 487195 246948 79360 0 9103
11809 0 487203 247003 79440 0 11808
11810 6 487194 247088 79520 0 11809
11811 0 484072 267480 76360 0 7026
11812 0 484236 267404 76280 0 11811
11813 6 484400 267384 76240 0 11812
11814 0 492224 256032 84440 40 5293
11815 0 492288 256064 84680 60 11814
11816 6 492704 256064 84600 32 11815
11817 0 497834 253702 87280 86 6707
11818 0 497806 253810 87160 32 11817
11819 6 498030 253562 86960 32 11818
11820 0 483648 259808 90520 32 8580
11821 0 483424 260096 90640 32 11820
11822 6 483232 260224 90080 32 11821
11823 0 479985 271904 83000 120 9869
11824 0 479825 271776 83040 101 11823
11825 6 479793 271640 83080 101 11824
11826 0 488448 264960 86160 32 5752
11827 0 488416 265152 86000 40 11826
11828 6 488352 265184 85920 40 11827
11829 0 485767 271804 81600 160 7763
11830 0 485167 272212 81600 0 11829
11831 6 485103 272308 81680 0 11830
11832 0 485106 267252 80360 60 4808
11833 0 485017 267461 80160 98 11832
11834 6 485043 267440 80040 98 11833
11835 0 484892 266907 80360 64 4808
11836 0 484730 266663 80360 0 11835
11837 6 484642 266496 80200 0 11836
11838 0 481760 251079 83520 32 6390
11839 0 481625 250963 83480 0 11838
11840 6 481759 250825 83440 0 11839
11841 0 498956 251470 88040 153 5593
11842 0 499260 251798 87880 153 11841
11843 6 499140 251938 87800 96 11842
11844 0 488055 244996 80440 75 6819
11845 0 488163 244752 80400 75 11844
11846 6 488278 244712 80440 75 11845
11847 0 489504 264064 86760 32 5746
11848 0 489600 264000 87000 32 11847
11849 6 489696 264000 87000 32 11848
11850 0 497984 251936 87920 45 9876
11851 0 497984 252096 87720 32 11850
11852 6 498016 252224 87600 40 11851
11853 0 488640 263552 86600 32 8342
11854 0 488480 263552 86360 75 11853
11855 6 488480 263552 86160 75 11854
11856 0 487800 266413 79240 0 5362
11857 0 487610 266509 79240 0 11856
11858 6 487545 266523 79200 0 11857
11859 0 483584 248928 83720 75 8803
11860 0 483360 248768 83800 64 11859
11861 6 482880 248627 83680 60 11860
11862 0 490464 261824 90400 32 8826
11863 0 490240 261824 90280 51 11862
11864 6 490048 261728 90160 71 11863
11865 0 492323 252594 83800 0 6042
11866 0 492424 252545 83680 0 11865
11867 6 492451 252536 83640 0 11866
11868 0 484728 259960 83960 51 5852
11869 0 484768 259976 83920 51 11868
11870 6 484808 259992 83880 101 11869
11871 0 488305 263464 90000 96 3485
11872 0 487904 263494 90200 107 11871
11873 6 487049 263269 90360 60 11872
11874 0 495263 253441 80520 0 11418
11875 0 495093 253525 80720 0 11874
11876 6 495086 253564 80800 0 11875
11877 0 504048 244371 84600 189 4986
11878 0 504016 244368 84520 189 11877
11879 6 503999 244366 84480 189 11878
11880 0 499648 261472 82760 32 6953
11881 0 499616 261408 83000 32 11880
11882 6 499520 261440 83000 32 11881
11883 0 496608 256768 84800 32 5271
11884 0 497184 257088 84360 32 11883
11885 6 497216 257248 83760 32 11884
11886 0 490944 260800 87320 32 5730
11887 0 490752 261056 87080 32 11886
11888 6 490880 261440 87080 32 11887
11889 0 487041 246728 81800 0 9911
11890 0 487070 246672 81920 0 11889
11891 6 487059 246643 81960 0 11890
11892 0 492367 263905 82440 75 8099
11893 0 492239 263785 82520 75 11892
11894 6 491935 263585 82600 75 11893
11895 0 490400 253120 83360 60 8129
11896 0 490560 253312 83280 51 11895
11897 6 490624 253376 83240 75 11896
11898 0 493103 264217 82600 75 8097
11899 0 492607 264529 82640 32 11898
11900 6 492575 264625 82720 32 11899
11901 0 492288 261120 86680 32 5724
11902 0 492512 261248 86640 32 11901
11903 6 492640 261248 86640 32 11902
11904 0 490677 247152 81640 102 3998
11905 0 490688 247183 81760 102 11904
11906 6 490705 247211 81840 102 11905
11907 0 493504 246240 80800 71 5806
11908 0 493728 246176 80640 60 11907
11909 6 493856 246272 80480 75 11908
11910 0 492384 252224 81640 32 8138
11911 0 492512 252000 81400 32 11910
11912 6 492544 251968 81440 32 11911
11913 0 495941 259905 85720 200 3463
11914 0 495581 259748 85720 32 11913
11915 6 495392 259790 85880 32 11914
11916 0 492721 249426 81000 0 7808
11917 0 492671 249430 80840 0 11916
11918 6 492591 249384 80720 0 11917
11919 0 500736 250560 84760 32 6123
11920 0 500800 250592 85040 32 11919
11921 6 500960 250528 84920 32 11920
11922 0 494430 250564 82000 86 3985
11923 0 494375 250477 82040 86 11922
11924 6 494411 250275 82320 32 11923
11925 0 369561 160072 175800 0 2133
11926 6 369537 160184 175920 0 11925
11927 0 381324 156380 166160 0 4889
11928 6 381464 156400 166200 0 11927
11929 0 389548 158946 198120 0 2807
11930 6 389532 158866 198000 0 11929
11931 0 377351 162007 163680 0 7906
11932 6 377351 162007 163760 0 11931
11933 0 376627 162255 163440 0 7904
11934 6 376339 162043 163480 0 11933
11935 0 378370 161966 163120 0 2010
11936 6 378532 161996 162960 0 11935
11937 0 377651 160807 164960 0 11481
11938 6 377675 160759 164920 0 11937
11939 0 383552 162582 196240 0 2786
11940 6 383480 162654 196360 0 11939
11941 0 380435 161332 193520 0 2763
11942 6 380670 161381 193440 0 11941
11943 0 377640 161536 192160 0 9995
11944 6 377912 161606 192120 0 11943
11945 0 388006 152120 173640 0 3972
11946 6 388082 152220 173720 0 11945
11947 0 389896 152836 173040 0 10007
11948 6 389902 152781 173080 0 11947
11949 0 390147 153981 172800 0 10005
11950 6 390195 154005 172920 0 11949
11951 0 374863 162289 190720 0 10012
11952 6 374900 162353 190800 0 11951
11953 0 354791 173646 178520 0 5091
11954 6 354739 173786 178480 0 11953
11955 0 354231 173482 178440 0 10025
11956 6 354347 173430 178360 0 11955
11957 0 408096 130175 194560 0 8635
11958 6 408146 130247 194640 0 11957
11959 0 416649 123735 192800 0 4677
11960 6 416593 123927 192960 0 11959
11961 0 372283 160935 188880 0 2719
11962 6 372110 161038 188920 0 11961
11963 0 372238 161566 188680 0 2717
11964 6 372123 161578 188600 0 11963
11965 0 410652 128891 192800 0 7818
11966 6 410636 128879 192760 0 11965
11967 0 373565 161078 186840 0 2696
11968 6 373783 161254 186800 0 11967
11969 0 418185 126452 189200 0 7346
11970 6 418207 126350 189120 0 11969
11971 0 416826 128137 192000 0 4650
11972 6 416766 128093 192080 0 11971
11973 0 359448 170964 182160 0 5052
11974 6 359353 170883 182280 0 11973
11975 0 361894 167072 182680 0 4103
11976 6 361810 167132 182800 0 11975
11977 0 373304 160345 186400 0 2692
11978 6 373280 160393 186480 0 11977
11979 0 361205 168569 181160 0 5040
11980 6 361105 168597 181040 0 11979
11981 0 412892 132915 190520 0 6521
11982 6 412936 132911 190600 0 11981
11983 0 414816 131100 188920 0 9626
11984 6 414816 131072 188840 0 11983
11985 0 410282 134816 189880 0 9309
11986 6 410274 135012 189960 0 11985
11987 0 401604 142286 185680 0 6896
11988 6 401564 142398 185720 0 11987
11989 0 406850 142489 189640 0 5436
11990 6 406698 142693 189800 0 11989
11991 0 409931 142687 186800 0 9654
11992 6 410131 142539 186760 0 11991
11993 0 407958 139714 186600 0 5410
11994 6 407946 139618 186720 0 11993
11995 0 406146 140426 186480 0 5408
11996 6 406042 140402 186600 0 11995
11997 0 437566 144260 187760 0 4922
11998 6 437145 143734 188920 0 11997
11999 0 474904 272148 67000 0 7090
12000 6 474712 272228 66880 0 11999
12001 0 464352 270528 83840 32 3569
12002 6 464384 270784 83760 51 12001
12003 0 464864 270272 84120 124 3567
12004 6 465024 270112 84240 32 12003
12005 0 477180 271792 68400 0 3073
12006 6 477192 271796 68480 0 12005
12007 0 479264 272480 70160 45 7986
12008 6 479104 272448 70040 40 12007
12009 0 478380 271988 69720 128 6350
12010 6 478480 272020 69760 0 12009
12011 0 483008 252032 90120 32 7968
12012 6 483168 251872 90560 32 12011
12013 0 476256 272768 87240 75 8234
12014 6 476128 273056 87200 32 12013
12015 0 483840 251520 89560 32 11150
12016 6 483776 251616 89800 32 12015
12017 0 475936 270592 76880 122 4599
12018 6 475879 271063 77120 60 12017
12019 0 481900 273348 71200 60 7995
12020 6 481760 273312 71120 60 12019
12021 0 476416 272832 74280 32 9721
12022 6 476512 272992 74320 32 12021
12023 0 489750 241904 79280 0 8696
12024 6 489705 241959 79360 0 12023
12025 0 486944 254272 76120 32 3643
12026 6 486944 254176 76000 32 12025
12027 0 473026 266180 89400 131 9014
12028 6 473038 266116 89480 131 12027
12029 0 477920 269984 71920 40 10639
12030 6 477792 270112 71800 40 12029
12031 0 480992 271360 88480 32 6569
12032 6 480960 271328 88520 32 12031
12033 0 476128 270528 73640 40 10650
12034 6 476000 270368 73760 45 12033
12035 0 489689 260253 71120 64 5253
12036 6 489669 260257 71000 64 12035
12037 0 475217 257466 89120 0 11175
12038 6 474906 257558 89160 0 12037
12039 0 477728 268896 72640 32 5931
12040 6 477504 268768 72760 40 12039
12041 0 487872 254272 89240 32 9374
12042 6 487872 254272 89160 32 12041
12043 0 483620 270796 71880 107 3044
12044 6 483544 270784 71920 107 12043
12045 0 484288 255424 86800 32 6424
12046 6 484128 255520 87000 32 12045
12047 0 479936 266144 83600 32 7111
12048 6 479776 266112 83720 32 12047
12049 0 484992 269724 72280 124 3039
12050 6 485308 269676 72160 124 12049
12051 0 481888 273184 88160 32 3729
12052 6 482080 273024 88120 32 12051
12053 0 479680 267872 73920 32 5922
12054 6 479712 267296 73560 32 12053
12055 0 485600 265856 89280 75 7020
12056 6 485536 265888 89000 51 12055
12057 0 486240 255680 87080 80 10684
12058 6 486304 255680 87360 51 12057
12059 0 489058 242644 79200 0 4054
12060 6 489031 242643 79240 0 12059
12061 0 481056 267168 82840 32 7556
12062 6 480800 267200 82800 32 12061
12063 0 479424 267808 92480 71 8299
12064 6 479360 268064 92520 32 12063
12065 0 503119 238021 84000 0 4434
12066 6 503403 237953 84000 0 12065
12067 0 496612 242578 81440 96 9773
12068 6 496595 242615 81600 75 12067
12069 0 495759 242047 81640 0 7059
12070 6 495724 242039 81560 0 12069
12071 0 480158 272950 77760 0 11748
12072 6 480062 273094 77840 0 12071
12073 0 498486 239191 84720 102 6068
12074 6 498437 239202 84640 102 12073
12075 0 492416 255136 78200 71 3618
12076 6 492416 255136 78240 64 12075
12077 0 480640 261088 92640 64 9792
12078 6 480448 261280 92760 45 12077
12079 0 489120 254080 88680 80 3266
12080 6 489184 254080 88680 80 12079
12081 0 479616 257824 89160 32 3831
12082 6 479584 257760 89120 32 12081
12083 0 484480 261504 78920 32 9419
12084 6 484480 261280 78880 32 12083
12085 0 498795 240839 84440 91 6064
12086 6 498771 240851 84320 91 12085
12087 0 483680 265568 78120 32 7129
12088 6 483712 265824 78200 32 12087
12089 0 485036 267768 74360 71 6691
12090 6 485048 267740 74320 71 12089
12091 0 500939 239210 82520 0 11286
12092 6 500965 239196 82480 0 12091
12093 0 493211 241964 83280 64 9092
12094 6 493238 242000 83240 64 12093
12095 0 498308 241303 83960 0 6060
12096 6 498375 241245 83880 0 12095
12097 0 487429 244592 78880 0 4038
12098 6 487508 244603 78760 0 12097
12099 0 489304 254732 88160 124 3259
12100 6 489328 254920 88040 75 12099
12101 0 482272 268832 76000 32 4556
12102 6 482272 268864 76200 32 12101
12103 0 497872 242654 83000 32 7590
12104 6 497968 242795 82920 32 12103
12105 0 500986 239271 83920 51 11326
12106 6 500977 239203 84040 51 12105
12107 0 480841 250691 83240 0 6396
12108 6 480827 250675 83160 0 12107
12109 0 486944 264704 86400 40 8350
12110 6 486912 264896 86280 71 12109
12111 0 482208 260800 89200 32 3815
12112 6 482432 260800 88640 32 12111
12113 0 483328 263872 88480 32 11362
12114 6 483264 263680 88600 40 12113
12115 0 493671 255032 81240 81 5568
12116 6 493315 255000 81240 60 12115
12117 0 482514 259880 84080 0 5860
12118 6 482510 259856 84120 0 12117
12119 0 484654 270798 80560 120 4725
12120 6 484654 270686 80520 120 12119
12121 0 496867 250158 89400 154 3245
12122 6 497079 249793 89440 81 12121
12123 0 483139 250184 83560 0 5185
12124 6 483176 250181 83520 0 12123
12125 0 486324 266960 79920 0 4804
12126 6 486602 267141 79720 0 12125
12127 0 499904 261760 81960 32 6960
12128 6 499872 261760 82000 32 12127
12129 0 494400 256256 85040 32 5282
12130 6 493888 256672 85760 32 12129
12131 0 498787 240975 82160 45 10366
12132 6 498845 240971 82000 45 12131
12133 0 502016 255456 85320 32 6850
12134 6 502112 255456 85200 32 12133
12135 0 490272 259328 81920 32 5889
12136 6 490304 259264 82040 32 12135
12137 0 484704 258912 85320 32 6461
12138 6 484512 258720 85200 32 12137
12139 0 491072 244960 80840 32 5818
12140 6 490912 244960 80800 32 12139
12141 0 493984 263904 82720 32 8100
12142 6 493920 264032 82480 32 12141
12143 0 493312 245888 81160 32 9176
12144 6 493568 245952 81160 51 12143
12145 0 495207 261937 82640 96 6615
12146 6 495279 261521 82720 86 12145
12147 0 490368 252192 83360 40 8126
12148 6 490496 252064 83280 32 12147
12149 0 491648 260928 86920 32 5725
12150 6 491584 260736 86840 32 12149
12151 0 488810 261314 83080 0 5879
12152 6 488606 261366 82880 0 12151
12153 0 498848 249280 86360 32 6135
12154 6 498784 249312 86760 32 12153
12155 0 490096 247187 81680 128 3999
12156 6 490101 247207 81840 32 12155
12157 0 490558 250045 82000 51 8624
12158 6 490557 250111 82080 51 12157
12159 0 494144 246560 83160 32 8155
12160 6 493888 246624 83160 98 12159
12161 0 487314 244449 60920 124 179
12162 6 487328 244376 61000 96 12161
12163 6 369393 160232 175080 0 2127
12164 6 380582 152542 167640 0 10474
12165 6 381636 152884 167520 0 10473
12166 6 392346 158846 198920 0 2817
12167 6 426181 123636 185160 0 2594
12168 6 389568 152932 172120 0 8939
12169 6 411073 127180 194680 0 6300
12170 6 359567 167179 186000 0 9272
12171 6 408947 129549 193600 0 5341
12172 6 415491 124622 193160 0 4674
12173 6 415822 126731 193480 0 4670
12174 6 393450 152915 194440 0 4266
12175 6 413834 127193 190400 0 7488
12176 6 360827 169563 180680 0 9619
12177 6 416696 128695 190240 0 2531
12178 6 394434 152161 180360 0 5714
12179 6 410280 134215 190040 0 9311
12180 6 377333 161166 180200 0 7363
12181 6 394321 151740 181200 0 11100
12182 6 408762 143201 187800 0 7951
12183 6 409363 142851 186760 0 9654
12184 6 404349 138766 184520 0 11599
12185 6 408038 139484 185880 0 1795
12186 6 405846 140618 186440 0 5408
12187 6 433282 144930 186360 0 4954
12188 6 465056 271104 84800 40 7961
12189 6 478030 270874 69480 90 10152
12190 6 484726 272512 71880 60 6172
12191 6 486645 253561 69920 81 8975
12192 6 482390 274494 73400 0 4785
12193 6 487872 254208 70000 190 8248
12194 6 480480 269952 90520 32 6581
12195 6 481108 273680 71400 40 8687
12196 6 482352 272430 70160 0 9351
12197 6 486784 253888 75440 32 3649
12198 6 489315 251442 68480 51 8461
12199 6 477952 269184 71640 32 8994
12200 6 480320 271456 88080 32 8444
12201 6 489750 241696 80400 0 4071
12202 6 484352 252256 90520 104 3292
12203 6 490999 251122 69360 0 8454
12204 6 503066 239051 82960 0 8278
12205 6 482112 267936 83960 32 4844
12206 6 484672 255584 86800 32 11670
12207 6 477031 256137 89200 40 9029
12208 6 481858 273398 76440 128 4760
12209 6 493782 243944 85000 120 6999
12210 6 488761 242843 78920 0 4053
12211 6 480898 257615 92200 0 5981
12212 6 499819 238682 84840 124 6072
12213 6 493658 243560 84040 75 6990
12214 6 498808 253634 85680 64 11739
12215 6 494627 241903 82200 91 9763
12216 6 486930 268322 76800 0 8742
12217 6 494268 240447 82560 0 6344
12218 6 484384 261600 78240 81 9778
12219 6 484896 267352 74680 51 6694
12220 6 495007 243151 82560 0 7750
12221 6 492999 242670 83840 0 7895
12222 6 484800 261248 78280 75 8544
12223 6 485328 268256 74400 75 6690
12224 6 496539 243079 82320 60 10294
12225 6 493494 241714 83840 45 9820
12226 6 493354 242523 83520 0 7891
12227 6 490688 253088 87960 232 6589
12228 6 485216 265984 81480 32 6436
12229 6 491673 252735 88240 148 6586
12230 6 491392 251783 88280 75 6586
12231 6 492655 251471 88320 91 3257
12232 6 484150 271886 79200 0 9477
12233 6 500801 239980 83560 40 11340
12234 6 487315 266848 78600 75 7256
12235 6 484519 267184 80880 0 11351
12236 6 484096 265152 87680 81 8064
12237 6 481069 272988 82800 60 10343
12238 6 492347 255527 81600 96 9121
12239 6 489790 263847 91800 0 11360
12240 6 488109 244091 81520 101 7276
12241 6 486087 266195 80480 0 4809
12242 6 489344 264224 86200 32 11374
12243 6 483051 250140 83720 0 5186
12244 6 488640 244064 82480 71 5832
12245 6 498983 240858 83080 32 4405
12246 6 494102 255581 80000 32 9502
12247 6 485632 253216 82480 45 6928
12248 6 499122 240577 82200 156 10366
12249 6 483062 251434 83120 64 6384
12250 6 485568 252736 82400 60 6927
12251 6 504904 243851 86000 0 7294
12252 6 490496 259136 82640 32 8836
12253 6 483254 264171 87720 0 5632
12254 6 489920 245216 81800 32 5825
12255 6 493966 253690 80440 0 5557
12256 6 485498 249614 83280 51 5177
12257 6 503459 243717 85400 124 4283
12258 6 484561 249983 83200 32 5176
12259 6 489856 261600 86920 32 5736
12260 6 498848 261632 82440 150 6950
12261 6 496192 257152 85800 32 5273
12262 6 487804 246776 82600 32 7163
12263 6 491470 251322 83880 0 6034
12264 6 495584 264800 81680 75 9167
12265 6 488879 248438 81440 32 10433
12266 6 485536 258496 85640 81 5840
12267 6 489914 250801 81640 86 9184
12268 6 490566 251109 82720 51 6024
12269 6 497664 259744 82480 150 3574
12270 6 490922 250189 80800 0 7337
12271 6 487688 251665 81320 75 5161
12272 6 499648 255872 86200 32 9540
12273 6 490371 250845 82200 148 8608
12274 6 491918 249256 81320 0 7811
12275 6 492309 247508 81880 80 8357
12276 6 491730 247505 81800 122 8357
12277 6 497993 257556 84240 0 2975
12278 6 492006 247532 81320 71 3991
12279 6 486978 244750 62920 0 8914
```
