## Supplementary material for "Complete connectomic reconstruction of olfactory projection neurons in the fly brain": neuron skeletons: 57536.swc

```
# SWC format file
# based on specifications at http://research.mssm.edu/cnic/swc.html
# Created by pymaid (https://github.com/schlegelp/PyMaid)
# PointNo Label X Y Z Radius Parent
# Labels:
# 0 = undefined
# 1 = soma
# 5 = fork point
# 6 = end point
1 1 407001 204293 51160 1783 -1
2 0 407447 204498 53600 0 1
3 0 407489 204484 54400 0 2
4 0 408018 204861 55440 0 3
5 0 407457 205941 55960 0 4
6 0 407313 206588 56240 0 5
7 0 407218 206961 56640 0 6
8 0 407500 207478 57080 0 7
9 0 407633 207625 57120 0 8
10 0 407811 207846 57200 0 9
11 0 407879 207940 57240 0 10
12 0 407630 207345 57440 0 11
13 0 408208 207588 58000 0 12
14 0 408459 207842 58400 0 13
15 0 408678 207897 58760 0 14
16 0 409049 207933 59040 0 15
17 0 409707 208956 59440 0 16
18 0 410267 209309 59840 0 17
19 0 410958 209646 60160 0 18
20 0 411348 209891 60560 0 19
21 0 411477 210067 60760 0 20
22 0 411732 210249 60960 0 21
23 0 411815 210413 61000 0 22
24 0 411875 210489 61080 0 23
25 0 411878 210385 61200 0 24
26 0 411995 210543 61400 0 25
27 0 412391 210854 61760 0 26
28 0 412660 211240 62000 0 27
29 0 413441 211491 62360 0 28
30 0 414076 211765 62560 0 29
31 0 414602 211700 62760 0 30
32 0 415369 211860 63360 0 31
33 0 416320 211968 63680 0 32
34 0 417520 211960 63680 0 33
35 0 418080 212552 63680 0 34
36 0 418768 213032 63680 0 35
37 0 419240 213216 63680 0 36
38 0 419731 213781 63640 0 37
39 0 420872 215298 63960 0 38
40 0 421832 216299 64320 0 39
41 0 421987 217057 64640 0 40
42 0 422219 217470 64800 0 41
43 0 422595 218270 64800 0 42
44 0 423463 219408 64480 0 43
45 0 423801 219987 64160 0 44
46 0 423898 220143 63840 0 45
47 0 424436 221012 63440 0 46
48 0 424226 221861 63160 0 47
49 0 424410 222460 62880 0 48
50 0 424568 222819 62560 0 49
51 0 424652 222979 62280 0 50
52 0 424857 223437 61960 0 51
53 0 424857 223277 61760 0 52
54 0 424897 223177 61560 0 53
55 0 424978 223091 61280 0 54
56 0 425072 222678 61040 0 55
57 0 424837 222479 61000 0 56
58 0 424797 223285 60920 0 57
59 0 424594 223668 60840 0 58
60 0 424342 224093 60560 0 59
61 0 424291 224484 60200 0 60
62 0 424304 224738 59840 0 61
63 0 424379 224803 59480 0 62
64 0 424250 224788 59280 0 63
65 0 424195 224835 59080 0 64
66 0 424079 224900 58880 0 65
67 0 424090 224972 58720 0 66
68 0 424091 225278 58520 0 67
69 0 424075 225428 58280 0 68
70 0 424198 225524 58000 0 69
71 0 424992 225660 57760 0 70
72 0 425608 225930 57200 0 71
73 0 425688 226264 57160 0 72
74 0 426001 226556 56760 0 73
75 0 426049 226556 56520 0 74
76 0 426922 226748 55800 0 75
77 0 426834 226780 55560 0 76
78 0 427104 227227 55000 0 77
79 0 427417 227390 54680 0 78
80 0 427793 227699 54400 0 79
81 0 428034 227971 54080 0 80
82 0 428362 228092 53720 0 81
83 0 428918 228220 53320 0 82
84 0 429176 228431 53040 0 83
85 0 429248 228648 52640 0 84
86 0 429457 228940 52200 0 85
87 0 429586 229418 51880 0 86
88 0 429485 229630 51760 0 87
89 0 429497 229688 51720 0 88
90 0 429534 229830 51640 0 89
91 0 429573 230019 51560 0 90
92 0 429551 230108 51480 0 91
93 0 429690 230244 51400 0 92
94 0 429791 230344 51320 0 93
95 0 429841 230459 51240 0 94
96 0 429924 230536 51200 0 95
97 0 430110 230824 51200 0 96
98 0 430119 231459 51240 0 97
99 0 430098 231491 51280 0 98
100 0 430090 231542 51320 0 99
101 0 430098 231538 51360 0 100
102 0 430075 231574 51400 0 101
103 0 430078 231564 51440 0 102
104 0 430075 231600 51480 0 103
105 0 430036 231614 51520 0 104
106 0 430029 231660 51560 0 105
107 0 429997 231678 51600 0 106
108 0 429940 231698 51640 0 107
109 0 429923 231696 51680 0 108
110 0 429889 231728 51720 0 109
111 0 429865 231783 51760 0 110
112 0 430143 232089 51760 0 111
113 0 429783 231684 51840 0 112
114 0 429755 231785 51880 0 113
115 0 429694 232111 51920 0 114
116 0 429720 232275 51960 0 115
117 0 429640 232763 52040 0 116
118 0 429632 233635 52000 0 117
119 0 429618 233701 51920 0 118
120 0 429643 233732 51880 0 119
121 0 429633 233725 51840 0 120
122 0 429679 233875 51760 0 121
123 0 429665 233894 51720 0 122
124 0 429590 233989 51640 0 123
125 0 429533 234080 51600 0 124
126 0 429449 234226 51520 0 125
127 0 429384 234278 51440 0 126
128 0 429356 234344 51400 0 127
129 0 429279 234370 51360 0 128
130 0 429195 234441 51320 0 129
131 0 429194 234488 51280 0 130
132 0 429112 234525 51240 0 131
133 0 429057 234568 51200 0 132
134 0 428950 234582 51160 0 133
135 0 428857 234624 51120 0 134
136 0 428748 234713 51080 0 135
137 0 428670 234783 51040 0 136
138 0 428623 234843 51000 0 137
139 0 428522 234890 50920 0 138
140 0 427872 235085 50840 0 139
141 0 427656 235024 50760 0 140
142 0 427295 235335 50680 0 141
143 5 427460 235913 50600 0 142
144 0 427629 236394 50680 0 143
145 0 427692 236552 50720 0 144
146 0 427734 236778 50800 0 145
147 0 428114 236907 50880 0 146
148 0 428215 236897 50920 0 147
149 0 428254 237035 50960 0 148
150 0 428347 237091 51000 0 149
151 0 428442 237160 51040 0 150
152 0 428524 237196 51080 0 151
153 0 428638 237248 51120 0 152
154 0 428730 237264 51160 0 153
155 0 428823 237303 51240 0 154
156 0 429001 237301 51320 0 155
157 0 429364 237240 51400 0 156
158 0 429760 237071 51480 0 157
159 0 429934 237063 51560 0 158
160 0 429995 237048 51600 0 159
161 0 430076 237025 51640 0 160
162 0 430214 237005 51680 0 161
163 0 430412 236998 51720 0 162
164 0 430566 237025 51760 0 163
165 0 430669 236693 51800 0 164
166 0 430681 237112 51840 0 165
167 0 430949 237204 51920 0 166
168 0 431103 237250 51960 0 167
169 0 431410 237409 52040 0 168
170 0 431636 237483 52160 0 169
171 0 431739 237533 52280 0 170
172 0 431913 237589 52400 0 171
173 0 431993 237653 52480 0 172
174 0 432127 237724 52600 0 173
175 0 432181 237745 52720 0 174
176 0 432246 237791 52840 0 175
177 0 432297 237826 52960 0 176
178 0 432340 237901 53080 0 177
179 0 432458 237962 53200 0 178
180 0 432526 238062 53320 0 179
181 0 432618 238201 53440 0 180
182 0 432791 238188 53560 0 181
183 0 432905 238220 53680 0 182
184 0 432967 238261 53800 0 183
185 0 433029 238304 53920 0 184
186 0 433062 238350 54040 0 185
187 0 433152 238370 54160 0 186
188 0 433208 238393 54280 0 187
189 0 433250 238386 54400 0 188
190 0 433358 238426 54520 0 189
191 0 433420 238466 54640 0 190
192 0 433501 238512 54800 0 191
193 0 433598 238591 54920 0 192
194 0 433755 238667 55040 0 193
195 0 433873 238749 55160 0 194
196 0 434015 238829 55280 0 195
197 0 434075 238840 55360 0 196
198 0 434173 238924 55480 0 197
199 0 434348 239023 55600 0 198
200 0 434466 239084 55720 0 199
201 0 434494 239107 55760 0 200
202 0 434537 239172 55800 0 201
203 0 434578 239200 55840 0 202
204 0 434701 239280 55960 0 203
205 0 434800 239355 56120 0 204
206 0 434845 239415 56240 0 205
207 0 434888 239451 56360 0 206
208 0 434936 239467 56480 0 207
209 0 434965 239489 56600 0 208
210 0 434997 239558 56720 0 209
211 0 434977 239587 56840 0 210
212 0 435014 239583 56960 0 211
213 0 434966 239546 57080 0 212
214 0 434934 239542 57200 0 213
215 0 434884 239474 57320 0 214
216 0 434838 239505 57440 0 215
217 0 434808 239531 57560 0 216
218 0 434800 239559 57680 0 217
219 0 434750 239543 57800 0 218
220 0 434715 239569 57880 0 219
221 0 434653 239634 58000 0 220
222 0 434534 239674 58160 0 221
223 0 434431 239675 58280 0 222
224 0 434352 239709 58440 0 223
225 0 434307 239790 58560 0 224
226 0 434344 239815 58680 0 225
227 0 434347 239866 58800 0 226
228 0 434402 239908 58920 0 227
229 0 434458 239933 59080 0 228
230 0 434485 239926 59160 0 229
231 0 434585 239982 59280 0 230
232 0 434628 240033 59400 0 231
233 0 434694 240029 59520 0 232
234 0 434804 240059 59640 0 233
235 0 434909 240105 59760 0 234
236 0 435049 240165 59880 0 235
237 0 435181 240242 59960 0 236
238 0 435234 240278 60000 0 237
239 0 435305 240325 60080 0 238
240 0 435402 240347 60160 0 239
241 0 435483 240387 60280 0 240
242 0 435552 240374 60400 0 241
243 0 435600 240408 60520 0 242
244 0 435701 240391 60640 0 243
245 0 435748 240410 60760 0 244
246 0 435805 240463 60880 0 245
247 0 435823 240533 61000 0 246
248 0 435844 240595 61120 0 247
249 0 435852 240765 61280 0 248
250 0 435887 240887 61400 0 249
251 0 435940 241028 61520 0 250
252 0 435903 241123 61600 0 251
253 0 435934 241198 61680 0 252
254 0 435945 241269 61760 0 253
255 0 435970 241360 61840 0 254
256 0 436003 241464 61920 0 255
257 0 436077 241572 62000 0 256
258 0 436121 241769 62120 0 257
259 0 436260 241959 62240 0 258
260 0 436433 242083 62360 0 259
261 0 436637 242224 62480 0 260
262 0 436724 242297 62560 0 261
263 0 436885 242223 62680 0 262
264 0 436933 242318 62760 0 263
265 0 437029 242379 62880 0 264
266 0 437085 242455 63000 0 265
267 0 437207 242604 63120 0 266
268 0 437305 242704 63240 0 267
269 0 437512 242957 63360 0 268
270 0 437523 243080 63480 0 269
271 0 437544 243162 63600 0 270
272 0 437746 243367 63760 0 271
273 0 437847 243401 63840 0 272
274 0 438019 243470 63920 0 273
275 0 438198 243609 64000 0 274
276 0 438352 243761 64120 0 275
277 0 438424 243828 64240 0 276
278 0 438397 243931 64360 0 277
279 0 438355 244010 64480 0 278
280 0 438274 244098 64600 0 279
281 0 438245 244186 64720 0 280
282 0 438279 244278 64840 0 281
283 0 438269 244396 64960 0 282
284 0 438252 244561 65080 0 283
285 0 438239 244689 65200 0 284
286 0 438250 244815 65280 0 285
287 0 438222 244878 65360 0 286
288 0 438179 244991 65440 0 287
289 0 438221 245168 65520 0 288
290 0 438258 245330 65600 0 289
291 0 438285 245420 65680 0 290
292 0 438324 245527 65760 0 291
293 0 438439 245691 65880 0 292
294 0 438484 245808 66000 0 293
295 0 438527 245932 66120 0 294
296 0 438550 246162 66240 0 295
297 0 438507 246364 66400 0 296
298 0 438490 246430 66480 0 297
299 0 438458 246501 66600 0 298
300 0 438390 246541 66720 0 299
301 0 438465 246600 66840 0 300
302 0 438540 246716 66920 0 301
303 0 438641 246759 67040 0 302
304 0 438711 246822 67160 0 303
305 0 438692 246901 67240 0 304
306 0 438666 246930 67360 0 305
307 0 438599 246954 67480 0 306
308 0 438525 246979 67600 0 307
309 0 438495 247002 67720 0 308
310 0 438521 247010 67840 0 309
311 0 438575 247009 67960 0 310
312 0 438646 247035 68080 0 311
313 0 438673 247076 68200 0 312
314 0 438733 247140 68320 0 313
315 0 438774 247181 68440 0 314
316 0 438831 247184 68560 0 315
317 0 438898 247224 68680 0 316
318 0 438935 247246 68760 0 317
319 0 438996 247325 68880 0 318
320 0 439148 247502 69000 0 319
321 0 439279 247622 69120 0 320
322 0 439381 247698 69240 0 321
323 0 439484 247801 69360 0 322
324 0 439689 247883 69480 0 323
325 0 439844 247956 69600 0 324
326 0 439989 248077 69720 0 325
327 0 440084 248174 69840 0 326
328 0 440149 248289 70000 0 327
329 0 440207 248353 70080 0 328
330 0 440249 248492 70160 0 329
331 0 440290 248587 70240 0 330
332 0 440343 248805 70320 0 331
333 0 440321 248989 70400 0 332
334 0 440231 249254 70480 0 333
335 0 440123 249702 70560 0 334
336 0 440127 249888 70600 0 335
337 0 440156 250186 70680 0 336
338 0 440156 250346 70760 0 337
339 0 440176 250477 70840 0 338
340 0 440189 250546 70880 0 339
341 0 440183 250662 70920 0 340
342 0 440201 250837 70960 0 341
343 0 440236 251128 71040 0 342
344 0 440302 251390 71120 0 343
345 0 440287 251534 71200 0 344
346 0 440249 251725 71280 0 345
347 0 440194 251824 71360 0 346
348 0 440161 251903 71440 0 347
349 0 440139 251992 71560 0 348
350 0 440111 252014 71640 0 349
351 0 440083 252060 71720 0 350
352 0 439993 252257 71800 0 351
353 0 439971 252283 71880 0 352
354 0 439959 252314 71960 0 353
355 0 439967 252380 72000 0 354
356 0 439980 252519 72040 0 355
357 0 440005 252578 72080 0 356
358 0 440039 252626 72160 0 357
359 0 440082 252672 72240 0 358
360 0 440102 252757 72320 0 359
361 0 440169 252838 72400 0 360
362 0 440178 252873 72440 0 361
363 0 440233 252908 72520 0 362
364 0 440260 252921 72600 0 363
365 0 440416 253046 72680 0 364
366 0 440424 253110 72760 0 365
367 0 440426 253165 72840 0 366
368 0 440460 253287 72920 0 367
369 0 440516 253427 73000 0 368
370 0 440562 253525 73080 0 369
371 0 440631 253584 73120 0 370
372 0 440681 253605 73160 0 371
373 0 440834 253728 73200 0 372
374 0 440974 253897 73280 0 373
375 0 441022 253988 73320 0 374
376 0 441049 254030 73360 0 375
377 0 441077 254084 73440 0 376
378 0 441111 254211 73520 0 377
379 0 441140 254246 73560 0 378
380 0 441184 254304 73600 0 379
381 0 441274 254421 73640 0 380
382 0 441565 254643 73680 0 381
383 5 442117 254932 73720 0 382
384 5 442621 254812 73680 0 383
385 0 443181 254630 73720 0 384
386 0 443600 254572 73800 0 385
387 0 443664 254578 73920 0 386
388 0 443651 254826 74320 0 387
389 0 443550 255069 74720 0 388
390 0 443662 255443 75120 0 389
391 0 443711 256112 75520 0 390
392 0 443714 256855 75920 0 391
393 0 443705 257330 76320 0 392
394 0 443588 257756 76720 0 393
395 0 443522 258038 76880 0 394
396 0 443408 258514 77040 0 395
397 0 443415 258780 77160 0 396
398 0 443416 259031 77280 0 397
399 0 443445 259250 77400 0 398
400 0 443484 259465 77520 0 399
401 0 443491 259871 77640 0 400
402 0 443497 259984 77720 0 401
403 0 443488 259956 77760 0 402
404 0 443530 259992 77800 0 403
405 0 443532 260084 77840 0 404
406 0 443504 260201 77880 0 405
407 0 443535 261752 77920 0 406
408 0 443468 261861 77960 0 407
409 0 443323 262082 78000 0 408
410 0 443219 262233 78080 0 409
411 0 443196 262234 78200 0 410
412 0 443214 262363 78400 0 411
413 0 443228 262538 78440 0 412
414 0 443171 262545 78480 0 413
415 0 443168 262594 78520 0 414
416 0 443177 262703 78560 0 415
417 0 443291 262705 78600 0 416
418 0 443313 262667 78640 0 417
419 0 443406 262825 78680 0 418
420 0 443530 262868 78720 0 419
421 0 443512 262870 78760 0 420
422 0 443507 262855 78800 0 421
423 0 443615 262859 78840 0 422
424 0 443797 263077 78880 0 423
425 0 444881 263362 78920 0 424
426 0 445260 263438 78960 0 425
427 0 445204 263485 79000 0 426
428 0 445572 263662 79080 0 427
429 0 445941 263877 79200 0 428
430 0 446343 264134 79400 0 429
431 0 446412 264242 79520 0 430
432 0 446402 264277 79600 0 431
433 0 446481 264359 79640 0 432
434 0 446628 264527 79680 0 433
435 0 446601 264541 79720 0 434
436 0 446870 264718 79760 0 435
437 0 447397 264958 79800 0 436
438 0 447338 264950 79840 0 437
439 0 450193 261544 79880 0 438
440 0 447645 265144 79920 0 439
441 0 447736 265119 79960 0 440
442 0 447985 265168 80080 0 441
443 0 448383 265185 80360 0 442
444 0 448619 265155 80560 0 443
445 0 448926 264958 80960 0 444
446 0 449084 264942 81160 0 445
447 0 449234 264860 81360 0 446
448 0 449350 264790 81560 0 447
449 0 449465 264734 81640 0 448
450 0 449466 264629 81760 0 449
451 0 449587 264525 81960 0 450
452 0 449684 264214 82360 0 451
453 0 449864 263838 82760 0 452
454 0 450166 263493 83160 0 453
455 0 450359 263144 83560 0 454
456 0 450481 262909 83760 0 455
457 0 450538 262649 83960 0 456
458 0 450633 262493 84160 0 457
459 0 450686 262414 84360 0 458
460 0 450730 262276 84520 0 459
461 0 450821 262053 84840 0 460
462 0 450954 261913 85080 0 461
463 0 451071 261882 85320 0 462
464 0 451311 261830 85520 0 463
465 0 451380 261831 85680 0 464
466 0 451397 261825 85720 0 465
467 0 451468 261824 85840 0 466
468 0 451562 261773 86000 0 467
469 0 451665 261536 86160 0 468
470 0 451649 261423 86280 0 469
471 0 451623 261245 86400 0 470
472 0 451677 261032 86520 0 471
473 0 451788 260874 86680 0 472
474 0 451769 260819 86720 0 473
475 0 451837 260574 86880 0 474
476 0 451808 260256 87000 0 475
477 0 451937 260000 87200 0 476
478 0 452063 259791 87360 0 477
479 0 452150 259486 87520 0 478
480 0 452174 259331 87640 0 479
481 0 452287 259051 87800 0 480
482 0 452405 258803 87920 0 481
483 0 452514 258578 88040 0 482
484 0 452674 258297 88160 0 483
485 0 452835 258061 88280 0 484
486 0 452869 257964 88360 0 485
487 0 453037 257727 88440 0 486
488 0 453130 257590 88520 0 487
489 0 453239 257389 88600 0 488
490 0 453272 257282 88640 0 489
491 0 453301 257568 88720 0 490
492 0 453356 257572 88800 0 491
493 0 453526 257519 88880 0 492
494 0 453557 257458 88960 0 493
495 0 453742 257326 89040 0 494
496 0 453881 257264 89120 0 495
497 0 453960 257188 89200 0 496
498 0 454076 257026 89240 0 497
499 0 454204 256898 89280 0 498
500 0 454329 256677 89320 0 499
501 0 454382 256564 89360 0 500
502 0 454584 256386 89400 0 501
503 0 454575 256358 89440 0 502
504 0 455720 255405 89480 0 503
505 0 456966 254507 89400 0 504
506 0 457165 254497 89360 0 505
507 0 457621 254404 89240 0 506
508 0 458012 254324 89120 0 507
509 0 458616 254137 88960 0 508
510 0 458808 254053 88880 0 509
511 0 458925 254016 88840 0 510
512 0 459073 253923 88800 0 511
513 0 459131 253886 88760 0 512
514 0 459421 253649 88720 0 513
515 0 459722 253445 88640 0 514
516 0 459809 253333 88600 0 515
517 0 459921 253194 88560 0 516
518 0 459922 253257 88520 0 517
519 0 459950 253287 88480 0 518
520 0 460037 253253 88440 0 519
521 0 460106 253190 88400 0 520
522 0 460252 253113 88360 0 521
523 0 460431 252996 88320 0 522
524 0 460620 252865 88280 0 523
525 0 460912 252687 88240 0 524
526 0 460988 252642 88200 0 525
527 0 461130 252519 88160 0 526
528 0 461279 252415 88120 0 527
529 0 461441 252253 88080 0 528
530 0 461489 252101 88040 0 529
531 0 461880 251644 88000 0 530
532 0 462200 251314 87920 0 531
533 0 462438 251154 87840 0 532
534 0 462487 251184 87800 0 533
535 0 462743 250997 87760 0 534
536 0 462806 251115 87720 0 535
537 0 462830 251111 87680 0 536
538 0 462907 251107 87640 0 537
539 0 462989 250970 87600 0 538
540 0 463004 250938 87560 0 539
541 0 462991 250927 87520 0 540
542 0 462990 250913 87480 0 541
543 5 464394 249255 87440 0 542
544 0 465318 248585 87480 0 543
545 0 465718 248448 87520 0 544
546 0 466027 248303 87640 0 545
547 0 466074 248269 87680 0 546
548 0 466098 248241 87720 0 547
549 0 466287 248157 87760 0 548
550 0 466346 248118 87800 0 549
551 0 466368 248076 87840 0 550
552 0 466459 248052 87880 0 551
553 0 466570 248013 87920 0 552
554 0 466820 247876 88000 0 553
555 0 467020 247793 88040 0 554
556 0 467114 247703 88080 0 555
557 0 467218 247635 88120 0 556
558 0 467384 247479 88160 0 557
559 0 467856 247055 88200 0 558
560 0 467973 246907 88240 0 559
561 0 468104 246872 88280 0 560
562 0 468306 246845 88320 0 561
563 0 468476 246822 88360 0 562
564 0 468523 246817 88400 0 563
565 5 469509 246395 88440 0 564
566 0 471549 245417 88400 0 565
567 0 472741 244378 88400 0 566
568 0 472939 244288 88440 0 567
569 0 473097 244179 88480 0 568
570 0 473162 244201 88520 0 569
571 0 473032 244298 88560 0 570
572 0 473156 244338 88600 0 571
573 0 473242 244320 88640 0 572
574 0 473642 243984 88720 0 573
575 0 473712 243808 88760 0 574
576 0 473739 243659 88800 0 575
577 0 473809 243627 88840 0 576
578 0 473790 243663 88880 0 577
579 0 474106 243575 88920 0 578
580 0 474237 243532 88960 0 579
581 0 474591 243171 89000 0 580
582 0 474771 242946 89040 0 581
583 0 475198 242556 89080 0 582
584 0 475585 242269 89080 0 583
585 0 475641 242198 89160 0 584
586 0 475750 242172 89200 0 585
587 0 475774 242176 89240 0 586
588 0 475756 242192 89280 0 587
589 0 476082 241989 89320 0 588
590 0 476104 241934 89360 0 589
591 5 476454 241499 89400 0 590
592 0 476963 240670 89520 0 591
593 0 477012 240546 89560 0 592
594 0 477060 240461 89680 0 593
595 0 477026 240446 89760 0 594
596 0 477117 240369 89880 0 595
597 0 477107 240344 89920 0 596
598 0 477136 240304 89960 0 597
599 0 477146 240280 90000 0 598
600 0 477210 240258 90040 0 599
601 0 477242 240230 90080 0 600
602 0 477251 240229 90160 0 601
603 0 477288 240193 90200 0 602
604 0 477357 240176 90240 0 603
605 0 477440 240116 90280 0 604
606 0 477541 239999 90320 0 605
607 0 477640 239889 90360 0 606
608 0 477690 239800 90400 0 607
609 0 477698 239818 90440 0 608
610 0 477705 239803 90480 0 609
611 0 477747 239733 90520 0 610
612 0 477739 239701 90560 0 611
613 0 477591 239703 90600 0 612
614 0 479402 239878 90640 0 613
615 0 479425 239732 90680 0 614
616 0 479470 239510 90720 0 615
617 0 479469 239353 90760 0 616
618 0 479550 239173 90840 0 617
619 0 479630 239010 90960 0 618
620 0 479709 238945 91040 0 619
621 0 479784 238849 91120 0 620
622 0 479835 238785 91200 0 621
623 0 479888 238687 91280 0 622
624 0 479897 238637 91320 0 623
625 0 480919 237757 91360 0 624
626 0 481073 237581 91400 0 625
627 0 481107 237518 91440 0 626
628 0 481122 237506 91480 0 627
629 0 481187 237204 91520 0 628
630 0 481796 236500 91560 0 629
631 0 481893 236422 91600 0 630
632 0 481953 236370 91640 0 631
633 0 482052 236263 91680 0 632
634 0 482134 236115 91720 0 633
635 0 482229 235945 91800 0 634
636 0 482349 235723 91880 0 635
637 0 482404 235609 91920 0 636
638 0 482463 235533 91960 0 637
639 0 482545 235427 92000 0 638
640 0 482591 235357 92040 0 639
641 0 482745 235200 92080 0 640
642 0 482898 234846 92200 0 641
643 0 483007 234648 92360 0 642
644 0 483125 234363 92640 0 643
645 0 483259 234053 92920 0 644
646 0 483338 233926 93040 0 645
647 0 483395 233804 93160 0 646
648 0 483592 233568 93440 0 647
649 0 483680 233479 93520 0 648
650 0 483743 233364 93600 0 649
651 0 483735 233242 93680 0 650
652 0 483729 233094 93760 0 651
653 0 483745 232954 93840 0 652
654 0 483871 232801 93960 0 653
655 0 483981 232639 94080 0 654
656 0 484011 232562 94160 0 655
657 0 484134 232453 94200 0 656
658 0 484200 232368 94240 0 657
659 0 484284 232263 94280 0 658
660 0 484316 232189 94320 0 659
661 0 484378 232089 94360 0 660
662 0 484475 231947 94400 0 661
663 0 484639 231818 94520 0 662
664 0 484768 231674 94640 0 663
665 0 484870 231551 94760 0 664
666 0 484908 231462 94880 0 665
667 0 484983 231277 95160 0 666
668 0 484986 231209 95280 0 667
669 0 484967 231146 95360 0 668
670 0 484983 231128 95440 0 669
671 0 484971 231061 95520 0 670
672 0 484982 230996 95600 0 671
673 0 485011 230970 95680 0 672
674 0 485021 230848 95800 0 673
675 0 485034 230827 95840 0 674
676 0 485030 230724 95880 0 675
677 0 485065 230538 95960 0 676
678 0 485109 230469 96000 0 677
679 0 485172 230429 96040 0 678
680 0 485210 230367 96080 0 679
681 0 485283 230260 96120 0 680
682 0 485290 230169 96160 0 681
683 0 485367 230083 96200 0 682
684 0 485462 229959 96240 0 683
685 0 485548 229838 96280 0 684
686 0 485588 229794 96320 0 685
687 0 485628 229753 96360 0 686
688 0 485701 229698 96400 0 687
689 0 485732 229670 96440 0 688
690 0 485841 229570 96480 0 689
691 0 485881 229484 96520 0 690
692 0 485972 229399 96560 0 691
693 0 486070 229310 96600 0 692
694 0 486111 229259 96680 0 693
695 0 486219 229188 96760 0 694
696 0 486313 229095 96880 0 695
697 0 486378 229022 96960 0 696
698 0 486433 228971 97040 0 697
699 0 486505 228884 97120 0 698
700 0 486565 228808 97200 0 699
701 0 486600 228745 97240 0 700
702 0 486644 228671 97280 0 701
703 0 486670 228615 97320 0 702
704 0 486700 228551 97360 0 703
705 0 486709 228511 97400 0 704
706 0 486775 228404 97440 0 705
707 0 486854 228311 97480 0 706
708 0 486854 228248 97520 0 707
709 0 486931 228102 97560 0 708
710 0 486946 228091 97600 0 709
711 0 486984 227979 97640 0 710
712 0 487021 227941 97680 0 711
713 0 487078 227804 97720 0 712
714 0 487154 227698 97760 0 713
715 0 487263 227511 97840 0 714
716 0 487294 227375 97920 0 715
717 0 487306 227348 97960 0 716
718 0 487344 227225 98000 0 717
719 0 487373 227162 98040 0 718
720 0 487402 227130 98080 0 719
721 0 487509 227026 98160 0 720
722 0 487544 226980 98240 0 721
723 0 487599 226966 98320 0 722
724 0 487644 226900 98360 0 723
725 0 487691 226792 98440 0 724
726 0 487694 226755 98480 0 725
727 0 487744 226660 98520 0 726
728 0 487756 226634 98600 0 727
729 0 487727 226504 98680 0 728
730 0 487726 226441 98760 0 729
731 0 487728 226325 98880 0 730
732 0 487745 226227 99000 0 731
733 0 487803 226162 99120 0 732
734 0 487823 226013 99280 0 733
735 0 487884 225941 99400 0 734
736 0 487949 225788 99520 0 735
737 0 488081 225623 99600 0 736
738 0 488159 225531 99680 0 737
739 0 488138 225361 99720 0 738
740 0 488167 225260 99800 0 739
741 0 488439 225002 99840 0 740
742 0 488523 224900 99880 0 741
743 0 488638 224848 100000 0 742
744 0 488717 224734 100120 0 743
745 0 488828 224556 100280 0 744
746 0 488942 224344 100480 0 745
747 0 489064 224158 100680 0 746
748 0 489152 223951 100880 0 747
749 0 489210 223825 101000 0 748
750 0 489272 223697 101160 0 749
751 0 489343 223607 101280 0 750
752 0 489448 223478 101400 0 751
753 0 489527 223339 101520 0 752
754 0 489609 223208 101640 0 753
755 0 489693 223073 101760 0 754
756 0 489746 222927 101880 0 755
757 0 489826 222750 102000 0 756
758 0 489939 222552 102200 0 757
759 0 489927 222442 102280 0 758
760 0 489948 222305 102440 0 759
761 0 489956 222101 102600 0 760
762 0 490013 222061 102720 0 761
763 0 490036 221961 102840 0 762
764 0 490046 221861 102960 0 763
765 0 490061 221762 103080 0 764
766 0 490053 221651 103200 0 765
767 0 490060 221549 103320 0 766
768 0 490076 221451 103440 0 767
769 0 490104 221381 103560 0 768
770 0 490087 221298 103680 0 769
771 0 490036 221243 103760 0 770
772 0 490075 221146 103840 0 771
773 0 490095 221058 103960 0 772
774 0 490109 220995 104080 0 773
775 0 490096 220935 104200 0 774
776 0 490094 220899 104280 0 775
777 0 490090 220843 104360 0 776
778 0 490158 220638 104520 0 777
779 0 490168 220594 104680 0 778
780 0 490176 220554 104720 0 779
781 0 490194 220515 104760 0 780
782 0 490178 220513 104800 0 781
783 0 490158 220485 104840 0 782
784 0 490109 220463 104880 0 783
785 0 490079 220411 104920 0 784
786 0 490046 220361 104960 0 785
787 0 490031 220381 105000 0 786
788 0 490004 220363 105040 0 787
789 0 489941 220292 105080 0 788
790 0 489958 220288 105120 0 789
791 0 489962 220306 105160 0 790
792 0 489955 220368 105200 0 791
793 0 489981 220364 105240 0 792
794 0 489985 220354 105280 0 793
795 0 490016 220386 105320 0 794
796 0 490059 220409 105360 0 795
797 0 490088 220397 105400 0 796
798 0 490189 220452 105480 0 797
799 0 490207 220451 105560 0 798
800 0 490220 220455 105600 0 799
801 0 490244 220411 105640 0 800
802 0 490238 220388 105680 0 801
803 0 490246 220375 105720 0 802
804 0 490280 220380 105760 0 803
805 0 490289 220374 105800 0 804
806 0 490314 220360 105840 0 805
807 0 490342 220358 105880 0 806
808 5 490480 220473 105920 0 807
809 0 490532 220497 105960 0 808
810 0 490599 220494 106000 0 809
811 0 490624 220477 106040 0 810
812 0 490604 220461 106080 0 811
813 0 490585 220360 106160 0 812
814 0 490668 220268 106240 0 813
815 0 490689 220214 106320 0 814
816 0 490658 220107 106400 0 815
817 0 490670 220001 106560 0 816
818 0 490676 219915 106680 0 817
819 0 490689 219777 106840 0 818
820 0 490705 219700 106920 0 819
821 0 490704 219668 106960 0 820
822 0 490728 219629 107000 0 821
823 0 490721 219476 107160 0 822
824 0 490781 219373 107320 0 823
825 0 490855 219241 107480 0 824
826 0 490906 219224 107560 0 825
827 0 490922 219172 107600 0 826
828 0 490947 219151 107640 0 827
829 0 491050 219090 107760 0 828
830 0 491199 218983 107920 0 829
831 0 491293 218921 108000 0 830
832 0 491332 218887 108040 0 831
833 0 491470 218796 108160 0 832
834 0 491571 218673 108280 0 833
835 0 491659 218524 108360 0 834
836 0 491776 218268 108480 0 835
837 0 491846 218152 108560 0 836
838 0 491904 217998 108600 0 837
839 0 492031 217816 108640 0 838
840 0 492089 217720 108680 0 839
841 0 492096 217679 108720 0 840
842 0 492156 217568 108760 0 841
843 0 492168 217520 108800 0 842
844 0 492231 217342 108840 0 843
845 0 492307 217256 108880 0 844
846 0 492358 217145 108960 0 845
847 0 492401 216960 109040 0 846
848 0 492389 216926 109080 0 847
849 0 492402 216828 109160 0 848
850 0 492381 216710 109280 0 849
851 0 492410 216648 109400 0 850
852 0 492450 216588 109520 0 851
853 0 492477 216557 109600 0 852
854 0 492504 216511 109680 0 853
855 0 492493 216448 109800 0 854
856 0 492478 216454 109840 0 855
857 0 492508 216457 109880 0 856
858 0 492555 216496 110000 0 857
859 0 492608 216492 110160 0 858
860 0 492632 216423 110360 0 859
861 0 492645 216403 110480 0 860
862 0 492679 216354 110600 0 861
863 0 492692 216248 110800 0 862
864 0 492688 216200 110920 0 863
865 0 492720 216163 111000 0 864
866 0 492759 216091 111080 0 865
867 0 492745 216087 111160 0 866
868 0 492783 216036 111240 0 867
869 0 492775 215996 111320 0 868
870 0 492805 215945 111400 0 869
871 0 492773 215878 111520 0 870
872 0 492773 215778 111640 0 871
873 0 492842 215693 111760 0 872
874 0 492942 215632 111880 0 873
875 0 492995 215521 112000 0 874
876 0 493004 215435 112120 0 875
877 0 493051 215356 112200 0 876
878 0 493155 215187 112320 0 877
879 0 493195 215094 112400 0 878
880 0 493193 215027 112480 0 879
881 0 493159 214962 112560 0 880
882 0 493134 214922 112600 0 881
883 0 493103 214859 112680 0 882
884 0 493073 214753 112800 0 883
885 0 493072 214669 112920 0 884
886 0 493088 214577 113040 0 885
887 0 493079 214472 113120 0 886
888 0 493065 214396 113240 0 887
889 0 493038 214340 113400 0 888
890 0 493000 214243 113520 0 889
891 0 492995 214127 113600 0 890
892 0 492987 214026 113680 0 891
893 0 493007 213939 113760 0 892
894 0 493010 213894 113800 0 893
895 0 493029 213863 113840 0 894
896 0 493041 213806 113880 0 895
897 0 493046 213768 113920 0 896
898 0 493056 213700 113960 0 897
899 0 493115 213553 114040 0 898
900 0 493293 213288 114080 0 899
901 0 493330 213175 114120 0 900
902 0 493348 213093 114160 0 901
903 0 493341 213059 114200 0 902
904 0 493386 212905 114240 0 903
905 0 493371 212683 114320 0 904
906 0 493334 212522 114400 0 905
907 0 493234 212494 114560 0 906
908 0 493196 212451 114640 0 907
909 0 493229 212394 114720 0 908
910 0 493194 212332 114840 0 909
911 0 493185 212301 114960 0 910
912 0 493219 212247 115040 0 911
913 0 493221 212171 115120 0 912
914 0 493216 212133 115160 0 913
915 0 493221 212118 115200 0 914
916 0 493208 212072 115240 0 915
917 0 493188 211944 115280 0 916
918 0 493166 211928 115320 0 917
919 0 493144 211884 115360 0 918
920 0 493134 211808 115400 0 919
921 0 493115 211741 115440 0 920
922 0 493083 211672 115480 0 921
923 0 493068 211564 115520 0 922
924 0 493027 211507 115560 0 923
925 0 492978 211430 115600 0 924
926 0 492904 211343 115640 0 925
927 0 492850 211249 115680 0 926
928 0 492812 211121 115720 0 927
929 0 492760 210997 115760 0 928
930 0 492733 210939 115840 0 929
931 0 492750 210785 115960 0 930
932 0 492773 210658 116080 0 931
933 0 492801 210560 116160 0 932
934 0 492850 210526 116200 0 933
935 0 492942 210472 116240 0 934
936 0 492974 210406 116280 0 935
937 0 493003 210357 116320 0 936
938 0 493017 210283 116360 0 937
939 0 493057 210228 116400 0 938
940 0 493134 210134 116440 0 939
941 0 493180 209993 116520 0 940
942 0 493129 209916 116600 0 941
943 0 493071 209835 116640 0 942
944 0 493037 209770 116680 0 943
945 0 492985 209734 116720 0 944
946 0 492948 209674 116760 0 945
947 0 492805 209558 116800 0 946
948 0 492811 209562 116840 0 947
949 0 492728 209476 116880 0 948
950 5 492704 209404 116920 0 949
951 0 492347 209112 116960 0 950
952 0 492241 209063 117000 0 951
953 0 492153 209026 117040 0 952
954 0 492124 208998 117080 0 953
955 0 492050 208992 117120 0 954
956 0 492015 208979 117160 0 955
957 0 491976 208975 117200 0 956
958 0 491962 208956 117240 0 957
959 0 491922 208950 117280 0 958
960 0 491868 208924 117440 0 959
961 0 491889 208890 117560 0 960
962 0 491912 208886 117680 0 961
963 0 491960 208831 117840 0 962
964 0 492033 208732 117920 0 963
965 0 492046 208698 117960 0 964
966 0 492088 208661 118000 0 965
967 0 492205 208541 118040 0 966
968 0 492243 208500 118080 0 967
969 0 492323 208384 118120 0 968
970 0 492322 208360 118160 0 969
971 0 492348 208327 118200 0 970
972 0 492356 208270 118240 0 971
973 0 492401 208205 118280 0 972
974 0 492418 208111 118320 0 973
975 0 492395 208073 118360 0 974
976 0 492391 207996 118400 0 975
977 0 492495 207814 118440 0 976
978 0 492538 207722 118480 0 977
979 0 492615 207538 118800 0 978
980 0 492599 207464 118960 0 979
981 0 492611 207430 119080 0 980
982 0 492573 207372 119200 0 981
983 0 492558 207327 119320 0 982
984 0 492519 207266 119440 0 983
985 0 492560 207202 119560 0 984
986 0 492536 207162 119600 0 985
987 0 492491 207063 119680 0 986
988 0 492454 207039 119720 0 987
989 0 492398 207094 119760 0 988
990 0 492371 206976 119800 0 989
991 0 492300 206948 119840 0 990
992 0 492243 206926 119880 0 991
993 0 492193 206906 119920 0 992
994 0 492170 206902 119960 0 993
995 0 492139 206882 120000 0 994
996 0 492027 206830 120040 0 995
997 0 491840 206718 120120 0 996
998 0 491787 206635 120160 0 997
999 0 491705 206479 120200 0 998
1000 0 491667 206283 120240 0 999
1001 0 491766 206058 120280 0 1000
1002 0 491793 206025 120320 0 1001
1003 0 491817 205923 120360 0 1002
1004 0 491793 205869 120400 0 1003
1005 0 491775 205841 120440 0 1004
1006 0 491756 205803 120520 0 1005
1007 0 491745 205788 120560 0 1006
1008 0 491720 205838 120600 0 1007
1009 0 491683 205628 120640 0 1008
1010 0 491686 205520 120680 0 1009
1011 0 491682 205365 120720 0 1010
1012 0 491649 205251 120760 0 1011
1013 0 491644 205180 120840 0 1012
1014 0 491620 205151 120960 0 1013
1015 0 491612 205130 121000 0 1014
1016 0 491596 205057 121160 0 1015
1017 0 491586 204974 121320 0 1016
1018 0 491564 204917 121440 0 1017
1019 0 491580 204816 121600 0 1018
1020 0 491591 204784 121640 0 1019
1021 0 491624 204746 121680 0 1020
1022 0 491645 204694 121720 0 1021
1023 0 491645 204643 121760 0 1022
1024 0 491653 204555 121800 0 1023
1025 0 491638 204550 121840 0 1024
1026 0 491647 204415 121880 0 1025
1027 0 491668 204305 121920 0 1026
1028 0 491645 204121 121960 0 1027
1029 0 491642 204104 122000 0 1028
1030 0 491525 203917 122040 0 1029
1031 0 491439 203839 122080 0 1030
1032 0 491380 203713 122120 0 1031
1033 0 491265 203479 122160 0 1032
1034 0 491204 203301 122200 0 1033
1035 0 491137 203158 122240 0 1034
1036 0 491060 203057 122320 0 1035
1037 0 491001 202978 122400 0 1036
1038 0 490966 202945 122440 0 1037
1039 0 490899 202880 122480 0 1038
1040 0 490870 202857 122520 0 1039
1041 0 490800 202783 122560 0 1040
1042 0 490728 202682 122600 0 1041
1043 0 490682 202644 122640 0 1042
1044 0 490656 202641 122680 0 1043
1045 0 490530 202514 122720 0 1044
1046 0 490432 202440 122800 0 1045
1047 0 490339 202365 122920 0 1046
1048 0 490219 202298 123040 0 1047
1049 0 490158 202249 123200 0 1048
1050 0 490145 202183 123320 0 1049
1051 0 490189 202068 123440 0 1050
1052 0 490237 201978 123560 0 1051
1053 0 490237 201956 123600 0 1052
1054 0 490249 201935 123640 0 1053
1055 0 490277 201879 123680 0 1054
1056 0 490301 201785 123720 0 1055
1057 0 490307 201656 123760 0 1056
1058 0 490298 201589 123800 0 1057
1059 0 490281 201509 123920 0 1058
1060 0 490271 201371 124040 0 1059
1061 0 490237 201238 124160 0 1060
1062 0 490245 201148 124280 0 1061
1063 0 490248 201058 124400 0 1062
1064 0 490282 200992 124520 0 1063
1065 0 490298 200888 124680 0 1064
1066 0 490273 200806 124800 0 1065
1067 0 490249 200697 124920 0 1066
1068 0 490287 200639 125040 0 1067
1069 0 490273 200513 125160 0 1068
1070 0 490304 200390 125320 0 1069
1071 0 490292 200256 125480 0 1070
1072 0 490296 200119 125560 0 1071
1073 0 490306 200078 125640 0 1072
1074 0 490327 199994 125760 0 1073
1075 0 490349 199828 125880 0 1074
1076 0 490338 199761 125920 0 1075
1077 0 490345 199696 125960 0 1076
1078 0 490358 199633 126000 0 1077
1079 0 490361 199573 126040 0 1078
1080 0 490371 199499 126080 0 1079
1081 0 490376 199384 126120 0 1080
1082 0 490352 199255 126160 0 1081
1083 0 490308 199130 126200 0 1082
1084 0 490255 198970 126240 0 1083
1085 0 490227 198895 126280 0 1084
1086 0 490190 198819 126320 0 1085
1087 0 490170 198768 126360 0 1086
1088 0 490091 198665 126400 0 1087
1089 0 489965 198565 126560 0 1088
1090 0 489916 198517 126680 0 1089
1091 0 489880 198472 126720 0 1090
1092 0 489824 198413 126800 0 1091
1093 0 489777 198345 126880 0 1092
1094 0 489771 198288 126920 0 1093
1095 0 489756 198240 126960 0 1094
1096 0 489755 198148 127040 0 1095
1097 0 489739 198102 127120 0 1096
1098 0 489702 198103 127240 0 1097
1099 5 489676 198053 127280 0 1098
1100 0 489681 197579 127320 0 1099
1101 0 489699 197518 127360 0 1100
1102 0 489692 197486 127400 0 1101
1103 0 489699 197440 127440 0 1102
1104 0 489787 197245 127600 0 1103
1105 0 489820 197133 127760 0 1104
1106 0 489842 197068 127800 0 1105
1107 0 489858 197009 127840 0 1106
1108 0 489875 196977 127880 0 1107
1109 0 489907 196931 127920 0 1108
1110 0 489925 196920 127960 0 1109
1111 0 489978 196848 128080 0 1110
1112 0 490013 196790 128160 0 1111
1113 0 490038 196762 128200 0 1112
1114 0 490028 196757 128240 0 1113
1115 0 490041 196732 128280 0 1114
1116 0 490063 196685 128320 0 1115
1117 0 490072 196656 128360 0 1116
1118 0 490082 196616 128400 0 1117
1119 0 490099 196504 128520 0 1118
1120 0 490139 196445 128600 0 1119
1121 0 490195 196358 128720 0 1120
1122 0 490140 196241 128800 0 1121
1123 0 490149 196205 128840 0 1122
1124 0 490131 196168 128880 0 1123
1125 0 490135 196131 128920 0 1124
1126 0 490144 196083 128960 0 1125
1127 0 490155 196057 129000 0 1126
1128 0 490164 196029 129040 0 1127
1129 0 490158 195980 129080 0 1128
1130 0 490134 195946 129120 0 1129
1131 0 490097 195884 129160 0 1130
1132 0 490052 195827 129200 0 1131
1133 0 490018 195783 129240 0 1132
1134 0 490010 195745 129280 0 1133
1135 0 489998 195721 129320 0 1134
1136 0 489972 195623 129440 0 1135
1137 0 489954 195540 129560 0 1136
1138 0 489937 195443 129720 0 1137
1139 0 489904 195305 129880 0 1138
1140 0 489894 195205 130040 0 1139
1141 0 489912 195066 130200 0 1140
1142 0 489872 195001 130280 0 1141
1143 0 489824 194967 130400 0 1142
1144 0 489802 194898 130480 0 1143
1145 0 489725 194864 130600 0 1144
1146 0 489639 194738 130720 0 1145
1147 0 489543 194652 130840 0 1146
1148 0 489488 194583 131000 0 1147
1149 0 489428 194476 131080 0 1148
1150 0 489407 194423 131120 0 1149
1151 0 489154 193839 131640 0 1150
1152 0 489172 193787 131840 0 1151
1153 0 489175 193750 131880 0 1152
1154 0 489216 193737 131920 0 1153
1155 0 489243 193680 132000 0 1154
1156 0 489320 193625 132080 0 1155
1157 0 489321 193611 132120 0 1156
1158 0 489562 193447 132360 0 1157
1159 0 489734 193378 132560 0 1158
1160 0 489807 193295 132640 0 1159
1161 0 489931 193251 132720 0 1160
1162 0 489962 193235 132840 0 1161
1163 0 490009 193192 132960 0 1162
1164 0 490019 193165 133080 0 1163
1165 0 489989 193109 133160 0 1164
1166 0 489982 193049 133280 0 1165
1167 0 489844 192797 133440 0 1166
1168 0 489756 192698 133600 0 1167
1169 0 489655 192489 133680 0 1168
1170 0 489603 192359 133760 0 1169
1171 0 489543 192235 133840 0 1170
1172 0 489522 192118 133920 0 1171
1173 0 489532 191999 134000 0 1172
1174 0 489743 191830 134360 0 1173
1175 0 489675 191750 134480 0 1174
1176 0 489334 191580 134680 0 1175
1177 0 489263 191549 134720 0 1176
1178 0 489193 191500 134760 0 1177
1179 0 489131 191450 134800 0 1178
1180 0 489123 191403 134840 0 1179
1181 0 489052 191259 135000 0 1180
1182 0 488986 191080 135120 0 1181
1183 0 488992 190864 135320 0 1182
1184 0 489056 190640 135480 0 1183
1185 0 489140 190480 135600 0 1184
1186 0 489212 190451 135680 0 1185
1187 0 489289 190288 135800 0 1186
1188 0 489323 190213 135840 0 1187
1189 0 489363 190018 136000 0 1188
1190 0 489354 189967 136160 0 1189
1191 0 489399 189875 136240 0 1190
1192 0 489360 189859 136320 0 1191
1193 0 489364 189770 136480 0 1192
1194 0 489328 189770 136600 0 1193
1195 0 489263 189715 136720 0 1194
1196 0 489218 189671 136800 0 1195
1197 0 489084 189471 136960 0 1196
1198 0 488993 189452 137120 0 1197
1199 0 488968 189425 137200 0 1198
1200 0 488926 189411 137280 0 1199
1201 0 488828 189312 137400 0 1200
1202 0 488796 189138 137600 0 1201
1203 0 488723 188892 137840 0 1202
1204 0 488614 188767 138040 0 1203
1205 0 488600 188676 138080 0 1204
1206 0 488573 188586 138120 0 1205
1207 0 488562 188513 138160 0 1206
1208 0 488541 188436 138200 0 1207
1209 0 488528 188384 138240 0 1208
1210 0 488503 188328 138280 0 1209
1211 0 488481 188274 138320 0 1210
1212 0 488465 188239 138360 0 1211
1213 0 488444 188196 138400 0 1212
1214 0 488422 188150 138440 0 1213
1215 0 488405 188110 138480 0 1214
1216 0 488385 188073 138520 0 1215
1217 0 488366 188058 138560 0 1216
1218 0 488356 188037 138600 0 1217
1219 0 488340 188028 138640 0 1218
1220 0 488331 188018 138680 0 1219
1221 0 488300 187987 138720 0 1220
1222 0 488309 188014 138760 0 1221
1223 0 488298 187997 138800 0 1222
1224 0 488302 188001 138840 0 1223
1225 0 488294 187999 138880 0 1224
1226 0 488293 188002 138920 0 1225
1227 0 488258 187998 138960 0 1226
1228 0 488230 188004 139000 0 1227
1229 0 488196 188003 139040 0 1228
1230 0 488170 188012 139080 0 1229
1231 0 488139 188008 139120 0 1230
1232 0 488090 187997 139160 0 1231
1233 0 488040 187979 139200 0 1232
1234 0 487986 187988 139240 0 1233
1235 0 487918 187984 139280 0 1234
1236 0 487884 187965 139320 0 1235
1237 0 487863 187960 139360 0 1236
1238 0 487849 187970 139400 0 1237
1239 0 487817 187980 139440 0 1238
1240 0 487791 187984 139480 0 1239
1241 0 487763 187979 139520 0 1240
1242 0 487739 187988 139560 0 1241
1243 0 487721 187989 139600 0 1242
1244 0 487704 187983 139640 0 1243
1245 0 487689 187958 139680 0 1244
1246 0 487679 187944 139720 0 1245
1247 0 487659 187949 139760 0 1246
1248 0 487634 187945 139800 0 1247
1249 0 487606 187943 139840 0 1248
1250 0 487587 187943 139880 0 1249
1251 0 487564 187938 139920 0 1250
1252 0 487555 187938 139960 0 1251
1253 0 487535 187941 140000 0 1252
1254 0 487525 187935 140040 0 1253
1255 0 487569 187776 140080 0 1254
1256 0 487527 187908 140120 0 1255
1257 0 487503 187938 140160 0 1256
1258 0 487495 187948 140200 0 1257
1259 0 487495 187936 140240 0 1258
1260 0 487450 187916 140280 0 1259
1261 0 487408 187895 140320 0 1260
1262 0 487365 187873 140360 0 1261
1263 0 487323 187851 140400 0 1262
1264 0 487293 187800 140440 0 1263
1265 0 487254 187748 140480 0 1264
1266 0 487220 187702 140520 0 1265
1267 0 487184 187663 140560 0 1266
1268 0 487149 187620 140600 0 1267
1269 0 487119 187572 140640 0 1268
1270 0 487088 187519 140680 0 1269
1271 0 487056 187469 140720 0 1270
1272 0 487023 187414 140760 0 1271
1273 0 486990 187366 140800 0 1272
1274 0 486950 187303 140840 0 1273
1275 0 486903 187256 140880 0 1274
1276 0 486858 187197 140920 0 1275
1277 0 486809 187134 140960 0 1276
1278 0 486790 187099 141000 0 1277
1279 0 486774 187064 141040 0 1278
1280 0 486745 187022 141080 0 1279
1281 0 486725 186998 141120 0 1280
1282 0 486700 186962 141160 0 1281
1283 0 486676 186946 141200 0 1282
1284 0 486649 186910 141240 0 1283
1285 0 486623 186887 141280 0 1284
1286 0 486599 186859 141320 0 1285
1287 0 486602 186823 141360 0 1286
1288 0 486595 186773 141400 0 1287
1289 0 486601 186733 141440 0 1288
1290 0 486602 186694 141480 0 1289
1291 0 486603 186669 141520 0 1290
1292 0 486605 186625 141560 0 1291
1293 0 486601 186590 141600 0 1292
1294 0 486600 186554 141640 0 1293
1295 0 486593 186518 141680 0 1294
1296 0 486601 186456 141720 0 1295
1297 0 486609 186411 141760 0 1296
1298 0 486621 186360 141800 0 1297
1299 0 486638 186306 141840 0 1298
1300 0 486646 186250 141880 0 1299
1301 0 486643 186179 141920 0 1300
1302 0 486638 186100 141960 0 1301
1303 0 486639 186046 142000 0 1302
1304 0 486662 185951 142040 0 1303
1305 0 486681 185857 142080 0 1304
1306 0 486695 185762 142120 0 1305
1307 0 486710 185663 142160 0 1306
1308 0 486726 185572 142200 0 1307
1309 0 486737 185565 142240 0 1308
1310 0 486753 185559 142280 0 1309
1311 0 486756 185549 142320 0 1310
1312 0 486771 185548 142360 0 1311
1313 0 486783 185550 142400 0 1312
1314 0 486804 185529 142440 0 1313
1315 0 486823 185491 142480 0 1314
1316 0 486846 185471 142520 0 1315
1317 0 486860 185439 142560 0 1316
1318 0 486860 185443 142600 0 1317
1319 0 486865 185446 142640 0 1318
1320 0 486860 185448 142680 0 1319
1321 0 486873 185442 142720 0 1320
1322 0 486872 185438 142760 0 1321
1323 0 486882 185413 142800 0 1322
1324 0 486901 185390 142840 0 1323
1325 0 486915 185373 142880 0 1324
1326 0 486927 185349 142920 0 1325
1327 0 486964 185317 142960 0 1326
1328 0 486997 185278 143000 0 1327
1329 0 487039 185269 143040 0 1328
1330 0 487070 185229 143080 0 1329
1331 0 487086 185200 143120 0 1330
1332 0 487105 185173 143160 0 1331
1333 0 487138 185154 143200 0 1332
1334 0 487158 185158 143240 0 1333
1335 0 487224 185103 143280 0 1334
1336 0 487290 185064 143320 0 1335
1337 0 487348 185023 143360 0 1336
1338 0 487414 184982 143400 0 1337
1339 0 487442 184888 143440 0 1338
1340 0 487470 184794 143480 0 1339
1341 0 487503 184729 143520 0 1340
1342 0 487531 184650 143560 0 1341
1343 0 487561 184564 143600 0 1342
1344 0 487587 184518 143640 0 1343
1345 0 487607 184505 143680 0 1344
1346 0 487634 184468 143720 0 1345
1347 0 487662 184432 143760 0 1346
1348 0 487780 184256 143920 0 1347
1349 0 487802 184185 143960 0 1348
1350 0 487815 184126 144000 0 1349
1351 0 487808 184070 144040 0 1350
1352 0 487820 184025 144080 0 1351
1353 0 487826 183975 144120 0 1352
1354 0 487850 183942 144160 0 1353
1355 0 487887 183909 144200 0 1354
1356 0 487913 183876 144240 0 1355
1357 0 487944 183852 144280 0 1356
1358 0 487974 183826 144320 0 1357
1359 0 488009 183800 144360 0 1358
1360 0 488032 183774 144400 0 1359
1361 0 488071 183761 144440 0 1360
1362 0 488096 183722 144480 0 1361
1363 0 488117 183694 144520 0 1362
1364 0 488137 183653 144560 0 1363
1365 0 488155 183603 144600 0 1364
1366 0 488178 183558 144640 0 1365
1367 0 488198 183514 144680 0 1366
1368 0 488234 183450 144720 0 1367
1369 0 488261 183374 144760 0 1368
1370 0 488293 183301 144800 0 1369
1371 0 488328 183240 144840 0 1370
1372 0 488323 183168 144880 0 1371
1373 0 488322 183083 144920 0 1372
1374 0 488312 183013 144960 0 1373
1375 0 488307 182937 145000 0 1374
1376 0 488300 182861 145040 0 1375
1377 0 488252 182725 145080 0 1376
1378 0 488181 182579 145120 0 1377
1379 0 488179 182550 145160 0 1378
1380 0 488185 182517 145200 0 1379
1381 0 488115 182478 145240 0 1380
1382 0 488124 182429 145280 0 1381
1383 0 488138 182399 145320 0 1382
1384 0 488152 182333 145360 0 1383
1385 0 488163 182289 145400 0 1384
1386 0 488169 182237 145440 0 1385
1387 0 488177 182183 145480 0 1386
1388 0 488197 182137 145520 0 1387
1389 0 488206 182074 145560 0 1388
1390 0 488268 182008 145600 0 1389
1391 0 488331 181942 145640 0 1390
1392 0 488402 181885 145680 0 1391
1393 0 488399 181978 145720 0 1392
1394 0 488442 181980 145760 0 1393
1395 0 488428 181913 145800 0 1394
1396 0 488435 181857 145840 0 1395
1397 0 488454 181804 145880 0 1396
1398 0 488472 181768 145920 0 1397
1399 0 488480 181692 145960 0 1398
1400 0 488492 181618 146000 0 1399
1401 0 488513 181548 146040 0 1400
1402 0 488522 181470 146080 0 1401
1403 0 488517 181427 146120 0 1402
1404 0 488514 181368 146160 0 1403
1405 0 488500 181294 146200 0 1404
1406 0 488482 181221 146240 0 1405
1407 0 488462 181152 146280 0 1406
1408 0 488398 181113 146320 0 1407
1409 0 488360 181080 146360 0 1408
1410 0 488315 181049 146400 0 1409
1411 0 488335 181015 146440 0 1410
1412 0 488306 180989 146480 0 1411
1413 0 488326 180956 146520 0 1412
1414 0 488349 180929 146560 0 1413
1415 0 488352 180902 146600 0 1414
1416 0 488355 180872 146640 0 1415
1417 0 488356 180802 146640 0 1416
1418 0 488374 180719 146720 0 1417
1419 0 488372 180647 146760 0 1418
1420 0 488370 180573 146800 0 1419
1421 0 488373 180504 146840 0 1420
1422 0 488374 180427 146880 0 1421
1423 0 488378 180378 146920 0 1422
1424 0 488377 180313 146960 0 1423
1425 0 488373 180251 147000 0 1424
1426 0 488365 180174 147040 0 1425
1427 0 488376 180115 147080 0 1426
1428 0 488388 180058 147120 0 1427
1429 0 488392 180000 147160 0 1428
1430 0 488402 179929 147200 0 1429
1431 0 488413 179865 147240 0 1430
1432 0 488412 179840 147280 0 1431
1433 0 488420 179820 147320 0 1432
1434 0 488418 179796 147360 0 1433
1435 0 488420 179786 147400 0 1434
1436 0 488421 179772 147440 0 1435
1437 0 488428 179734 147480 0 1436
1438 0 488424 179692 147520 0 1437
1439 0 488427 179649 147560 0 1438
1440 0 488425 179602 147600 0 1439
1441 0 488421 179558 147640 0 1440
1442 0 488428 179564 147680 0 1441
1443 0 488439 179556 147720 0 1442
1444 0 488443 179550 147760 0 1443
1445 0 488448 179541 147800 0 1444
1446 0 488456 179542 147840 0 1445
1447 0 488458 179514 147880 0 1446
1448 0 488472 179488 147920 0 1447
1449 0 488475 179462 147960 0 1448
1450 0 488484 179440 148000 0 1449
1451 0 488509 179431 148040 0 1450
1452 0 488526 179410 148080 0 1451
1453 0 488544 179386 148120 0 1452
1454 0 488570 179357 148160 0 1453
1455 0 488600 179333 148200 0 1454
1456 0 488634 179248 148240 0 1455
1457 0 488616 179287 148280 0 1456
1458 0 488629 179291 148320 0 1457
1459 0 488636 179247 148360 0 1458
1460 0 488647 179232 148400 0 1459
1461 0 488656 179192 148440 0 1460
1462 0 488662 179151 148480 0 1461
1463 0 488678 179135 148520 0 1462
1464 0 488685 179093 148560 0 1463
1465 0 488727 179035 148640 0 1464
1466 0 488724 179010 148680 0 1465
1467 0 488729 178977 148720 0 1466
1468 0 488726 178949 148760 0 1467
1469 0 488719 178897 148800 0 1468
1470 0 488721 178863 148840 0 1469
1471 0 488715 178842 148880 0 1470
1472 0 488716 178818 148920 0 1471
1473 0 488709 178809 148960 0 1472
1474 0 488710 178798 149000 0 1473
1475 0 488711 178785 149040 0 1474
1476 0 488729 178772 149080 0 1475
1477 0 488740 178741 149120 0 1476
1478 0 488758 178726 149160 0 1477
1479 0 488766 178694 149200 0 1478
1480 0 488784 178666 149240 0 1479
1481 0 488803 178641 149280 0 1480
1482 0 488829 178607 149320 0 1481
1483 0 488842 178589 149360 0 1482
1484 0 488860 178564 149400 0 1483
1485 0 488872 178541 149440 0 1484
1486 0 488894 178488 149480 0 1485
1487 0 488909 178439 149520 0 1486
1488 0 488924 178398 149560 0 1487
1489 0 488960 178415 149600 0 1488
1490 0 489000 178448 149640 0 1489
1491 0 489017 178502 149680 0 1490
1492 0 489049 178566 149720 0 1491
1493 0 489080 178606 149760 0 1492
1494 0 489099 178654 149800 0 1493
1495 0 489124 178707 149840 0 1494
1496 0 489139 178746 149880 0 1495
1497 0 489167 178759 149920 0 1496
1498 0 489206 178752 149960 0 1497
1499 0 489235 178745 150000 0 1498
1500 0 489244 178727 150040 0 1499
1501 0 489231 178847 150080 0 1500
1502 0 489296 178790 150120 0 1501
1503 0 489339 178726 150160 0 1502
1504 0 489342 178674 150200 0 1503
1505 0 489341 178621 150240 0 1504
1506 0 489344 178552 150280 0 1505
1507 0 489347 178478 150320 0 1506
1508 0 489342 178374 150360 0 1507
1509 0 489344 178315 150400 0 1508
1510 0 489341 178222 150440 0 1509
1511 0 489331 178120 150480 0 1510
1512 0 489314 178011 150520 0 1511
1513 0 489307 177902 150560 0 1512
1514 0 489308 177827 150600 0 1513
1515 0 489298 177716 150640 0 1514
1516 0 489291 177621 150680 0 1515
1517 0 489283 177514 150720 0 1516
1518 0 489294 177466 150760 0 1517
1519 0 489289 177423 150800 0 1518
1520 0 489280 177377 150840 0 1519
1521 0 489276 177307 150880 0 1520
1522 0 489276 177253 150920 0 1521
1523 0 489263 177179 150960 0 1522
1524 0 489250 177125 151000 0 1523
1525 0 489244 177070 151040 0 1524
1526 0 489235 177043 151080 0 1525
1527 0 489226 177003 151120 0 1526
1528 0 489211 176979 151160 0 1527
1529 0 489202 176941 151200 0 1528
1530 0 489186 176909 151240 0 1529
1531 0 489183 176874 151280 0 1530
1532 0 489162 176854 151320 0 1531
1533 0 489153 176831 151360 0 1532
1534 0 489138 176811 151400 0 1533
1535 0 489130 176778 151440 0 1534
1536 0 489112 176747 151480 0 1535
1537 0 489097 176693 151520 0 1536
1538 0 489079 176617 151560 0 1537
1539 0 489071 176571 151600 0 1538
1540 0 489063 176514 151640 0 1539
1541 0 489042 176472 151680 0 1540
1542 0 489021 176444 151720 0 1541
1543 0 489000 176419 151760 0 1542
1544 0 488981 176386 151800 0 1543
1545 0 488959 176345 151840 0 1544
1546 0 488949 176292 151880 0 1545
1547 0 488933 176235 151920 0 1546
1548 0 488930 176191 151960 0 1547
1549 0 488920 176148 152000 0 1548
1550 0 488918 176105 152040 0 1549
1551 0 488916 176066 152080 0 1550
1552 0 488912 176059 152120 0 1551
1553 0 488909 176050 152160 0 1552
1554 0 488906 176043 152200 0 1553
1555 0 488898 176037 152240 0 1554
1556 0 488895 176045 152280 0 1555
1557 0 488893 175990 152320 0 1556
1558 0 488888 175943 152360 0 1557
1559 0 488893 175899 152400 0 1558
1560 0 488893 175861 152440 0 1559
1561 0 488894 175819 152480 0 1560
1562 0 488902 175775 152520 0 1561
1563 0 488906 175744 152560 0 1562
1564 0 488919 175720 152600 0 1563
1565 0 488927 175685 152640 0 1564
1566 0 488933 175657 152680 0 1565
1567 0 488942 175625 152720 0 1566
1568 0 488946 175600 152760 0 1567
1569 0 488956 175578 152800 0 1568
1570 0 488962 175554 152840 0 1569
1571 0 488961 175511 152880 0 1570
1572 0 488967 175488 152920 0 1571
1573 0 488965 175459 152960 0 1572
1574 0 488969 175435 153000 0 1573
1575 0 488945 175396 153040 0 1574
1576 0 488914 175354 153080 0 1575
1577 0 488888 175301 153120 0 1576
1578 0 488854 175263 153160 0 1577
1579 0 488845 175251 153200 0 1578
1580 0 488838 175235 153240 0 1579
1581 0 488840 175232 153280 0 1580
1582 0 488830 175224 153320 0 1581
1583 0 488822 175215 153360 0 1582
1584 0 488816 175158 153400 0 1583
1585 0 488806 175095 153440 0 1584
1586 0 488796 175039 153480 0 1585
1587 0 488782 174984 153520 0 1586
1588 0 488768 174921 153560 0 1587
1589 0 488759 174842 153600 0 1588
1590 0 488748 174777 153640 0 1589
1591 0 488736 174701 153680 0 1590
1592 0 488724 174636 153720 0 1591
1593 0 488707 174587 153760 0 1592
1594 0 488680 174505 153800 0 1593
1595 0 488654 174445 153840 0 1594
1596 0 488644 174368 153880 0 1595
1597 0 488619 174295 153920 0 1596
1598 0 488609 174273 153960 0 1597
1599 0 488583 174247 154000 0 1598
1600 0 488574 174227 154040 0 1599
1601 0 488562 174200 154080 0 1600
1602 0 488541 174183 154120 0 1601
1603 0 488546 174130 154160 0 1602
1604 0 488550 174086 154200 0 1603
1605 0 488547 174038 154240 0 1604
1606 0 488553 174000 154280 0 1605
1607 0 488546 173960 154320 0 1606
1608 0 488560 173913 154360 0 1607
1609 0 488552 173870 154400 0 1608
1610 0 488556 173825 154440 0 1609
1611 0 488556 173794 154480 0 1610
1612 0 488554 173784 154520 0 1611
1613 0 488558 173759 154560 0 1612
1614 0 488558 173727 154600 0 1613
1615 0 488557 173692 154640 0 1614
1616 0 488576 173656 154680 0 1615
1617 0 488594 173618 154720 0 1616
1618 0 488604 173578 154760 0 1617
1619 0 488623 173534 154800 0 1618
1620 0 488624 173487 154840 0 1619
1621 0 488607 173432 154880 0 1620
1622 0 488604 173397 154920 0 1621
1623 0 488601 173360 154960 0 1622
1624 0 488598 173319 155000 0 1623
1625 0 488575 173283 155040 0 1624
1626 0 488552 173235 155080 0 1625
1627 0 488532 173179 155120 0 1626
1628 0 488508 173138 155160 0 1627
1629 0 488505 173120 155200 0 1628
1630 0 488501 173097 155240 0 1629
1631 0 488504 173083 155280 0 1630
1632 0 488500 173063 155320 0 1631
1633 0 488515 172997 155360 0 1632
1634 0 488528 172942 155400 0 1633
1635 0 488537 172878 155440 0 1634
1636 0 488568 172830 155480 0 1635
1637 0 488617 172756 155520 0 1636
1638 0 488664 172705 155560 0 1637
1639 0 488715 172628 155600 0 1638
1640 0 488711 172667 155640 0 1639
1641 0 488741 172584 155680 0 1640
1642 0 488728 172486 155720 0 1641
1643 0 488720 172424 155760 0 1642
1644 0 488742 172358 155800 0 1643
1645 0 488734 172319 155840 0 1644
1646 0 488744 172257 155880 0 1645
1647 0 488756 172186 155920 0 1646
1648 0 488723 172099 155960 0 1647
1649 0 488697 172017 156000 0 1648
1650 0 488660 171922 156040 0 1649
1651 0 488635 171871 156080 0 1650
1652 0 488592 171813 156120 0 1651
1653 0 488572 171756 156160 0 1652
1654 0 488552 171716 156200 0 1653
1655 0 488534 171645 156240 0 1654
1656 0 488514 171590 156280 0 1655
1657 0 488503 171540 156320 0 1656
1658 0 488491 171501 156360 0 1657
1659 0 488483 171453 156400 0 1658
1660 0 488497 171407 156440 0 1659
1661 0 488500 171375 156480 0 1660
1662 0 488523 171334 156520 0 1661
1663 0 488535 171296 156560 0 1662
1664 0 488547 171251 156600 0 1663
1665 0 488556 171215 156640 0 1664
1666 0 488559 171182 156680 0 1665
1667 0 488556 171166 156720 0 1666
1668 0 488569 171127 156760 0 1667
1669 0 488572 171091 156800 0 1668
1670 0 488591 171060 156840 0 1669
1671 0 488603 171010 156880 0 1670
1672 0 488617 170979 156920 0 1671
1673 0 488623 170952 156960 0 1672
1674 0 488648 170892 157000 0 1673
1675 0 488674 170821 157040 0 1674
1676 0 488700 170762 157080 0 1675
1677 0 488719 170711 157120 0 1676
1678 0 488730 170687 157160 0 1677
1679 0 488738 170673 157200 0 1678
1680 0 488751 170667 157240 0 1679
1681 0 488765 170642 157280 0 1680
1682 0 488775 170629 157320 0 1681
1683 0 488796 170596 157360 0 1682
1684 0 488802 170562 157400 0 1683
1685 0 488809 170551 157440 0 1684
1686 0 488819 170498 157480 0 1685
1687 0 488819 170442 157520 0 1686
1688 0 488821 170396 157560 0 1687
1689 0 488820 170342 157600 0 1688
1690 0 488830 170328 157640 0 1689
1691 0 488825 170344 157680 0 1690
1692 0 488840 170336 157720 0 1691
1693 0 488830 170352 157760 0 1692
1694 0 488841 170354 157800 0 1693
1695 0 488863 170319 157840 0 1694
1696 0 488883 170278 157880 0 1695
1697 0 488892 170254 157920 0 1696
1698 0 488900 170231 157960 0 1697
1699 0 488917 170187 158000 0 1698
1700 0 488933 170145 158040 0 1699
1701 0 488964 170105 158080 0 1700
1702 0 488966 170091 158120 0 1701
1703 0 489009 170082 158160 0 1702
1704 0 489043 170076 158200 0 1703
1705 0 489081 170065 158240 0 1704
1706 0 489113 170064 158280 0 1705
1707 0 489114 170056 158320 0 1706
1708 0 489116 170056 158360 0 1707
1709 0 489122 170038 158400 0 1708
1710 0 489126 170042 158440 0 1709
1711 0 489121 170028 158480 0 1710
1712 0 489142 169978 158520 0 1711
1713 0 489164 169902 158560 0 1712
1714 0 489185 169857 158600 0 1713
1715 0 489204 169845 158640 0 1714
1716 0 489220 169844 158680 0 1715
1717 0 489239 169850 158720 0 1716
1718 0 489256 169856 158760 0 1717
1719 0 489275 169852 158800 0 1718
1720 0 489291 169843 158840 0 1719
1721 0 489300 169836 158880 0 1720
1722 0 489314 169814 158920 0 1721
1723 0 489319 169802 158960 0 1722
1724 0 489326 169810 159000 0 1723
1725 0 489324 169793 159040 0 1724
1726 0 489331 169761 159080 0 1725
1727 0 489338 169741 159120 0 1726
1728 0 489349 169706 159160 0 1727
1729 0 489355 169675 159200 0 1728
1730 0 489372 169657 159240 0 1729
1731 0 489365 169624 159280 0 1730
1732 0 489392 169595 159320 0 1731
1733 0 489439 169541 159360 0 1732
1734 0 489464 169481 159400 0 1733
1735 0 489502 169451 159440 0 1734
1736 0 489478 169437 159480 0 1735
1737 0 489457 169419 159520 0 1736
1738 0 489431 169398 159560 0 1737
1739 0 489401 169378 159600 0 1738
1740 0 489398 169353 159640 0 1739
1741 0 489397 169335 159680 0 1740
1742 0 489389 169308 159720 0 1741
1743 0 489392 169274 159760 0 1742
1744 0 489397 169210 159800 0 1743
1745 0 489386 169145 159840 0 1744
1746 0 489399 169099 159880 0 1745
1747 0 489396 169026 159920 0 1746
1748 0 489414 168965 159960 0 1747
1749 0 489379 168937 160000 0 1748
1750 0 489354 168901 160040 0 1749
1751 0 489318 168873 160080 0 1750
1752 0 489298 168835 160120 0 1751
1753 0 489278 168795 160160 0 1752
1754 0 489259 168744 160200 0 1753
1755 0 489241 168667 160240 0 1754
1756 0 489205 168614 160280 0 1755
1757 0 489183 168556 160320 0 1756
1758 0 489173 168504 160360 0 1757
1759 0 489138 168467 160400 0 1758
1760 0 489125 168424 160440 0 1759
1761 0 489089 168361 160480 0 1760
1762 0 489098 168330 160520 0 1761
1763 0 489116 168303 160560 0 1762
1764 0 489142 168275 160600 0 1763
1765 0 489145 168276 160640 0 1764
1766 0 489159 168261 160680 0 1765
1767 0 489140 168160 160720 0 1766
1768 0 489120 168080 160760 0 1767
1769 0 489094 168013 160800 0 1768
1770 0 489065 167941 160840 0 1769
1771 0 489019 167937 160880 0 1770
1772 0 488967 167940 160920 0 1771
1773 0 488943 167920 160960 0 1772
1774 0 488898 167921 161000 0 1773
1775 0 488904 167831 161040 0 1774
1776 0 488921 167743 161080 0 1775
1777 0 488912 167670 161120 0 1776
1778 0 488898 167705 161160 0 1777
1779 0 488885 167738 161200 0 1778
1780 0 488873 167752 161240 0 1779
1781 0 488778 167644 161280 0 1780
1782 0 488686 167555 161320 0 1781
1783 0 488553 167418 161360 0 1782
1784 0 488568 167439 161400 0 1783
1785 0 488539 167426 161440 0 1784
1786 0 488507 167402 161480 0 1785
1787 0 488515 167302 161520 0 1786
1788 0 488511 167192 161560 0 1787
1789 0 488529 167079 161600 0 1788
1790 0 488521 166996 161640 0 1789
1791 0 488529 166894 161680 0 1790
1792 0 488553 166792 161720 0 1791
1793 0 488535 166742 161760 0 1792
1794 0 488540 166693 161800 0 1793
1795 0 488517 166648 161840 0 1794
1796 0 488471 166605 161880 0 1795
1797 0 488431 166551 161920 0 1796
1798 0 488438 166454 161960 0 1797
1799 0 488446 166356 162000 0 1798
1800 0 488408 166286 162040 0 1799
1801 0 488362 166238 162080 0 1800
1802 0 488308 166207 162120 0 1801
1803 0 488263 166155 162160 0 1802
1804 0 488248 166091 162200 0 1803
1805 0 488228 166004 162240 0 1804
1806 0 488224 165911 162280 0 1805
1807 0 488202 165885 162320 0 1806
1808 0 488179 165839 162360 0 1807
1809 0 488165 165794 162400 0 1808
1810 0 488143 165745 162440 0 1809
1811 0 488111 165729 162480 0 1810
1812 0 488084 165697 162520 0 1811
1813 0 488064 165651 162560 0 1812
1814 0 488039 165618 162600 0 1813
1815 0 488012 165514 162640 0 1814
1816 0 487967 165452 162680 0 1815
1817 0 487910 165384 162720 0 1816
1818 0 487870 165333 162760 0 1817
1819 0 487812 165297 162800 0 1818
1820 0 487755 165234 162840 0 1819
1821 0 487740 165181 162880 0 1820
1822 0 487705 165158 162920 0 1821
1823 0 487642 165149 162960 0 1822
1824 0 487617 165112 163000 0 1823
1825 0 487587 165076 163040 0 1824
1826 0 487552 165052 163080 0 1825
1827 0 487546 164988 163120 0 1826
1828 0 487531 164925 163160 0 1827
1829 0 487489 164838 163200 0 1828
1830 0 487436 164765 163240 0 1829
1831 0 487392 164665 163280 0 1830
1832 0 487351 164588 163320 0 1831
1833 0 487342 164526 163360 0 1832
1834 0 487321 164487 163400 0 1833
1835 0 487318 164434 163440 0 1834
1836 0 487310 164386 163480 0 1835
1837 0 487314 164404 163520 0 1836
1838 0 487305 164423 163560 0 1837
1839 0 487319 164433 163600 0 1838
1840 0 487310 164457 163640 0 1839
1841 0 487344 164381 163680 0 1840
1842 0 487352 164354 163720 0 1841
1843 0 487384 164282 163760 0 1842
1844 0 487418 164207 163800 0 1843
1845 0 487419 164159 163840 0 1844
1846 0 487390 164141 163880 0 1845
1847 0 487404 164093 163920 0 1846
1848 0 487392 164055 163960 0 1847
1849 0 487362 164023 164000 0 1848
1850 0 487342 163970 164040 0 1849
1851 0 487289 163879 164080 0 1850
1852 0 487235 163809 164120 0 1851
1853 0 487175 163679 164160 0 1852
1854 0 487090 163648 164200 0 1853
1855 0 486993 163596 164240 0 1854
1856 0 486939 163552 164280 0 1855
1857 0 486870 163518 164320 0 1856
1858 0 486854 163476 164360 0 1857
1859 0 486841 163436 164400 0 1858
1860 0 486806 163372 164440 0 1859
1861 0 486767 163322 164480 0 1860
1862 0 486736 163302 164520 0 1861
1863 0 486694 163295 164560 0 1862
1864 0 486668 163292 164600 0 1863
1865 0 486624 163226 164640 0 1864
1866 0 486594 163150 164680 0 1865
1867 0 486572 163072 164720 0 1866
1868 0 486571 163018 164760 0 1867
1869 0 486585 162951 164800 0 1868
1870 0 486597 162885 164840 0 1869
1871 0 486567 162842 164880 0 1870
1872 0 486541 162772 164920 0 1871
1873 0 486512 162723 164960 0 1872
1874 0 486477 162690 165000 0 1873
1875 0 486475 162593 165040 0 1874
1876 0 486459 162525 165080 0 1875
1877 0 486447 162420 165120 0 1876
1878 0 486389 162389 165160 0 1877
1879 0 486349 162406 165200 0 1878
1880 0 486298 162339 165240 0 1879
1881 0 486242 162283 165280 0 1880
1882 0 486180 162238 165320 0 1881
1883 0 486125 162183 165360 0 1882
1884 0 486047 162118 165400 0 1883
1885 0 485975 162061 165440 0 1884
1886 0 485897 161941 165480 0 1885
1887 0 485732 161830 165520 0 1886
1888 0 485686 161773 165560 0 1887
1889 0 485622 161719 165600 0 1888
1890 0 485568 161672 165640 0 1889
1891 0 485513 161603 165680 0 1890
1892 0 485450 161557 165720 0 1891
1893 0 485407 161479 165760 0 1892
1894 0 485331 161399 165800 0 1893
1895 0 485260 161338 165840 0 1894
1896 0 485189 161228 165880 0 1895
1897 0 485114 161148 165920 0 1896
1898 0 485018 161035 165960 0 1897
1899 0 484919 160897 166000 0 1898
1900 0 484828 160775 166040 0 1899
1901 0 484760 160720 166080 0 1900
1902 0 484678 160639 166120 0 1901
1903 0 484567 160569 166160 0 1902
1904 0 484471 160493 166200 0 1903
1905 0 484458 160421 166240 0 1904
1906 0 484416 160434 166280 0 1905
1907 0 484385 160363 166320 0 1906
1908 0 484333 160364 166360 0 1907
1909 0 484290 160348 166400 0 1908
1910 0 484240 160324 166440 0 1909
1911 0 484171 160248 166480 0 1910
1912 0 484073 160257 166520 0 1911
1913 0 483993 160209 166560 0 1912
1914 0 483927 160152 166600 0 1913
1915 0 483882 160094 166640 0 1914
1916 0 483840 160058 166680 0 1915
1917 0 483805 159998 166720 0 1916
1918 0 483739 159967 166760 0 1917
1919 0 483657 159950 166800 0 1918
1920 0 483591 159909 166840 0 1919
1921 0 483521 159883 166880 0 1920
1922 0 483467 159842 166920 0 1921
1923 0 483431 159791 166960 0 1922
1924 0 483389 159734 167000 0 1923
1925 0 483347 159683 167040 0 1924
1926 0 483246 159572 167080 0 1925
1927 0 483125 159454 167120 0 1926
1928 0 483018 159300 167160 0 1927
1929 0 482920 159167 167200 0 1928
1930 0 482867 159069 167240 0 1929
1931 0 482805 158952 167280 0 1930
1932 0 482759 158827 167320 0 1931
1933 0 482730 158807 167360 0 1932
1934 0 482697 158781 167400 0 1933
1935 0 482671 158706 167440 0 1934
1936 0 482640 158684 167480 0 1935
1937 0 482607 158668 167520 0 1936
1938 0 482591 158649 167560 0 1937
1939 0 482415 158626 167600 0 1938
1940 0 482234 158596 167640 0 1939
1941 0 481932 158444 167720 0 1940
1942 0 481768 158406 167760 0 1941
1943 0 481618 158305 167800 0 1942
1944 0 481471 158198 167840 0 1943
1945 0 481330 158086 167880 0 1944
1946 0 481169 157990 167920 0 1945
1947 0 481104 157950 167960 0 1946
1948 0 481033 157916 168000 0 1947
1949 0 480943 157879 168040 0 1948
1950 0 480801 157799 168080 0 1949
1951 0 480644 157736 168120 0 1950
1952 0 480494 157669 168160 0 1951
1953 0 480373 157595 168200 0 1952
1954 0 480246 157517 168240 0 1953
1955 0 480147 157440 168280 0 1954
1956 0 480014 157376 168320 0 1955
1957 0 479878 157318 168360 0 1956
1958 0 479742 157255 168400 0 1957
1959 0 479688 157224 168440 0 1958
1960 0 479632 157200 168480 0 1959
1961 0 479564 157179 168520 0 1960
1962 0 479500 157167 168560 0 1961
1963 0 479402 157102 168600 0 1962
1964 0 479275 157038 168640 0 1963
1965 0 479161 156985 168680 0 1964
1966 0 479038 156924 168720 0 1965
1967 0 478995 156882 168760 0 1966
1968 0 478938 156843 168800 0 1967
1969 0 478874 156808 168840 0 1968
1970 0 478826 156751 168880 0 1969
1971 0 478719 156675 168920 0 1970
1972 0 478631 156598 168960 0 1971
1973 0 478548 156506 169000 0 1972
1974 0 478450 156449 169040 0 1973
1975 0 478392 156369 169080 0 1974
1976 0 478342 156284 169120 0 1975
1977 0 478260 156212 169160 0 1976
1978 0 478241 156189 169200 0 1977
1979 0 478204 156182 169240 0 1978
1980 0 478184 156174 169280 0 1979
1981 0 478160 156154 169320 0 1980
1982 0 478102 156080 169360 0 1981
1983 0 478033 156037 169400 0 1982
1984 0 477966 155988 169440 0 1983
1985 0 477871 155907 169480 0 1984
1986 0 477770 155830 169520 0 1985
1987 0 477668 155757 169560 0 1986
1988 0 477568 155778 169600 0 1987
1989 0 477496 155731 169640 0 1988
1990 0 477415 155701 169680 0 1989
1991 0 477330 155640 169720 0 1990
1992 0 477295 155638 169760 0 1991
1993 0 477154 155521 169800 0 1992
1994 0 477092 155532 169840 0 1993
1995 0 477061 155461 169880 0 1994
1996 0 477028 155437 169920 0 1995
1997 0 476922 155381 169960 0 1996
1998 0 476905 155388 170000 0 1997
1999 0 476843 155373 170040 0 1998
2000 0 476801 155290 170080 0 1999
2001 0 476727 155294 170120 0 2000
2002 0 476663 155233 170160 0 2001
2003 0 476608 155212 170200 0 2002
2004 0 476591 155198 170240 0 2003
2005 0 476541 155213 170280 0 2004
2006 0 476497 155156 170320 0 2005
2007 0 476444 155151 170360 0 2006
2008 0 476388 155033 170400 0 2007
2009 0 476329 154891 170440 0 2008
2010 0 476276 154803 170480 0 2009
2011 0 476258 154785 170520 0 2010
2012 0 476144 154687 170560 0 2011
2013 0 476062 154614 170600 0 2012
2014 0 475985 154526 170640 0 2013
2015 0 475924 154461 170680 0 2014
2016 0 475860 154411 170720 0 2015
2017 0 475817 154354 170760 0 2016
2018 0 475769 154298 170800 0 2017
2019 0 475673 154209 170840 0 2018
2020 0 475563 154115 170880 0 2019
2021 0 475463 154034 170920 0 2020
2022 0 475311 153927 170960 0 2021
2023 0 475149 153831 171000 0 2022
2024 0 475023 153774 171040 0 2023
2025 0 474893 153712 171080 0 2024
2026 0 474757 153661 171120 0 2025
2027 0 474594 153624 171160 0 2026
2028 0 474479 153572 171200 0 2027
2029 0 474333 153534 171240 0 2028
2030 0 474242 153517 171280 0 2029
2031 0 474133 153503 171320 0 2030
2032 0 474046 153482 171360 0 2031
2033 0 473910 153420 171400 0 2032
2034 0 473793 153334 171440 0 2033
2035 0 473665 153236 171480 0 2034
2036 0 473538 153139 171520 0 2035
2037 0 473460 153089 171560 0 2036
2038 0 473381 153036 171600 0 2037
2039 0 473303 152985 171640 0 2038
2040 0 473090 152901 171680 0 2039
2041 0 472895 152797 171720 0 2040
2042 0 472702 152791 171760 0 2041
2043 0 472520 152790 171800 0 2042
2044 0 472409 152746 171840 0 2043
2045 0 472297 152706 171880 0 2044
2046 0 472027 152487 171920 0 2045
2047 0 471896 152345 171960 0 2046
2048 0 471816 152177 172000 0 2047
2049 0 471728 152133 172040 0 2048
2050 0 471646 152089 172080 0 2049
2051 0 471448 151967 172120 0 2050
2052 0 471267 151841 172160 0 2051
2053 0 471066 151724 172200 0 2052
2054 0 470954 151674 172240 0 2053
2055 0 470792 151554 172280 0 2054
2056 0 470646 151434 172320 0 2055
2057 0 470596 151383 172360 0 2056
2058 0 470307 151150 172400 0 2057
2059 0 470125 151000 172440 0 2058
2060 0 469929 150858 172480 0 2059
2061 0 469741 150762 172520 0 2060
2062 0 469576 150620 172560 0 2061
2063 0 469425 150471 172600 0 2062
2064 0 469295 150354 172640 0 2063
2065 0 469171 150209 172680 0 2064
2066 0 468931 150181 172720 0 2065
2067 0 468867 150137 172760 0 2066
2068 0 468800 150075 172800 0 2067
2069 0 468654 149976 172840 0 2068
2070 0 468521 149881 172880 0 2069
2071 5 468348 149856 172920 0 2070
2072 0 467586 149539 172920 0 2071
2073 0 467429 149489 172880 0 2072
2074 0 467368 149468 172840 0 2073
2075 0 467294 149530 172800 0 2074
2076 0 467284 149518 172760 0 2075
2077 0 467274 149492 172720 0 2076
2078 5 467282 149412 172680 0 2077
2079 0 467120 148635 172680 0 2078
2080 0 466662 148523 172720 0 2079
2081 0 466467 148449 172760 0 2080
2082 0 466373 148340 172800 0 2081
2083 0 466315 148290 172840 0 2082
2084 0 466269 148267 172880 0 2083
2085 0 466112 148181 172920 0 2084
2086 0 465699 147636 172960 0 2085
2087 0 465498 147174 172960 0 2086
2088 0 465454 147062 172920 0 2087
2089 0 465195 146797 172880 0 2088
2090 0 464861 146493 172880 0 2089
2091 0 464297 146009 172880 0 2090
2092 0 464040 145914 172920 0 2091
2093 0 463778 145683 172960 0 2092
2094 0 463671 145612 173000 0 2093
2095 0 463532 145557 173040 0 2094
2096 0 463455 145521 173080 0 2095
2097 0 463243 145329 173120 0 2096
2098 0 463070 145146 173160 0 2097
2099 0 462769 145020 173200 0 2098
2100 0 462232 144685 173240 0 2099
2101 0 461857 144500 173280 0 2100
2102 0 461317 144447 173320 0 2101
2103 0 461103 144346 173360 0 2102
2104 0 460984 144349 173400 0 2103
2105 0 460750 144296 173440 0 2104
2106 0 460456 144246 173480 0 2105
2107 0 459378 144167 173520 0 2106
2108 0 458817 144152 173560 0 2107
2109 0 458810 144158 173600 0 2108
2110 0 458294 144155 173640 0 2109
2111 0 458222 144211 173680 0 2110
2112 0 457842 144247 173720 0 2111
2113 0 457797 144273 173760 0 2112
2114 0 457770 144294 173800 0 2113
2115 0 457497 144289 173840 0 2114
2116 0 456671 144300 173880 0 2115
2117 0 456575 144304 173920 0 2116
2118 0 456526 144202 173960 0 2117
2119 0 456488 144146 174000 0 2118
2120 0 456462 144170 174040 0 2119
2121 0 456218 143933 174080 0 2120
2122 0 455980 143956 174160 0 2121
2123 0 455656 143845 174200 0 2122
2124 0 455535 143870 174240 0 2123
2125 0 455455 143813 174280 0 2124
2126 0 455261 143727 174320 0 2125
2127 0 455191 143739 174360 0 2126
2128 0 454792 143553 174400 0 2127
2129 0 454680 143556 174440 0 2128
2130 0 454569 143537 174480 0 2129
2131 0 454489 143494 174520 0 2130
2132 0 454433 143468 174560 0 2131
2133 0 454407 143434 174600 0 2132
2134 0 454324 143387 174640 0 2133
2135 0 454161 143340 174680 0 2134
2136 0 454083 143352 174720 0 2135
2137 0 454009 143374 174760 0 2136
2138 0 453840 143324 174800 0 2137
2139 0 453541 143325 174840 0 2138
2140 0 453509 143294 174880 0 2139
2141 0 453463 143219 174920 0 2140
2142 0 453364 143259 174960 0 2141
2143 0 453281 143215 175000 0 2142
2144 0 453149 143222 175040 0 2143
2145 0 453120 143155 175080 0 2144
2146 0 453052 143176 175120 0 2145
2147 0 453040 143174 175160 0 2146
2148 0 452871 143108 175200 0 2147
2149 0 452675 143145 175240 0 2148
2150 0 452689 143058 175280 0 2149
2151 0 452463 143059 175320 0 2150
2152 0 452283 143014 175360 0 2151
2153 0 452411 142177 175400 0 2152
2154 5 451813 142082 175400 0 2153
2155 0 451652 142683 175440 0 2154
2156 0 451600 142593 175480 0 2155
2157 0 451458 142614 175520 0 2156
2158 0 451330 142620 175560 0 2157
2159 0 451243 142619 175600 0 2158
2160 0 451137 142633 175640 0 2159
2161 0 451062 142620 175680 0 2160
2162 0 450976 142653 175720 0 2161
2163 0 450921 142646 175760 0 2162
2164 0 450500 142660 175800 0 2163
2165 0 450377 142616 175840 0 2164
2166 0 450268 142576 175880 0 2165
2167 0 450146 142560 175920 0 2166
2168 0 449994 142516 175960 0 2167
2169 0 449848 142480 176000 0 2168
2170 0 449709 142454 176040 0 2169
2171 0 449533 142434 176080 0 2170
2172 0 449369 142417 176120 0 2171
2173 0 449216 142382 176160 0 2172
2174 0 449142 142355 176200 0 2173
2175 0 449082 142335 176240 0 2174
2176 0 449008 142297 176280 0 2175
2177 0 448950 142257 176320 0 2176
2178 0 448805 142214 176360 0 2177
2179 0 448672 142180 176400 0 2178
2180 0 448499 142157 176440 0 2179
2181 0 448331 142092 176480 0 2180
2182 0 448137 142031 176520 0 2181
2183 0 448121 142025 176560 0 2182
2184 0 448064 142006 176600 0 2183
2185 0 448028 141986 176640 0 2184
2186 0 447982 141768 176680 0 2185
2187 0 447866 141864 176720 0 2186
2188 0 447773 141820 176760 0 2187
2189 0 447703 141861 176800 0 2188
2190 0 447654 141854 176840 0 2189
2191 0 447607 141870 176880 0 2190
2192 0 447585 141890 176920 0 2191
2193 0 447550 141928 176960 0 2192
2194 0 447516 141961 177000 0 2193
2195 0 447471 141982 177040 0 2194
2196 0 447451 142006 177080 0 2195
2197 0 447393 142036 177120 0 2196
2198 0 447325 142038 177160 0 2197
2199 0 447242 142043 177200 0 2198
2200 0 447166 142034 177240 0 2199
2201 0 447119 142028 177280 0 2200
2202 0 447067 142020 177320 0 2201
2203 0 447011 142019 177360 0 2202
2204 0 446964 142018 177400 0 2203
2205 0 446905 142021 177440 0 2204
2206 0 446867 142018 177480 0 2205
2207 0 446804 141979 177520 0 2206
2208 0 446756 141946 177560 0 2207
2209 0 446678 141930 177600 0 2208
2210 0 446631 141898 177640 0 2209
2211 0 446568 141874 177680 0 2210
2212 0 446491 141865 177720 0 2211
2213 0 446441 141841 177760 0 2212
2214 0 446367 141853 177800 0 2213
2215 0 446311 141843 177840 0 2214
2216 0 446237 141850 177880 0 2215
2217 0 446193 141806 177920 0 2216
2218 0 446140 141761 177960 0 2217
2219 0 446097 141712 178000 0 2218
2220 0 446046 141698 178040 0 2219
2221 0 445998 141670 178080 0 2220
2222 0 445972 141658 178120 0 2221
2223 0 445922 141626 178160 0 2222
2224 0 445881 141609 178200 0 2223
2225 0 445820 141584 178240 0 2224
2226 0 445758 141465 178280 0 2225
2227 0 445677 141381 178320 0 2226
2228 0 445644 141192 178360 0 2227
2229 0 445496 141235 178400 0 2228
2230 0 445376 141233 178440 0 2229
2231 0 445246 141238 178480 0 2230
2232 0 445188 141212 178520 0 2231
2233 0 445134 141186 178560 0 2232
2234 0 445108 141147 178600 0 2233
2235 0 445018 141121 178640 0 2234
2236 0 444957 141079 178680 0 2235
2237 0 444902 141016 178720 0 2236
2238 0 444804 140970 178760 0 2237
2239 0 444711 140928 178800 0 2238
2240 0 444634 140892 178840 0 2239
2241 0 444548 140851 178880 0 2240
2242 0 444451 140808 178920 0 2241
2243 0 444273 140733 179000 0 2242
2244 0 444183 140703 179040 0 2243
2245 0 444084 140676 179080 0 2244
2246 0 443986 140644 179120 0 2245
2247 0 443903 140627 179160 0 2246
2248 0 443813 140606 179200 0 2247
2249 0 443721 140597 179240 0 2248
2250 0 443633 140581 179280 0 2249
2251 0 443539 140520 179320 0 2250
2252 0 443452 140464 179360 0 2251
2253 0 443427 140458 179400 0 2252
2254 0 443412 140458 179440 0 2253
2255 0 443404 140454 179480 0 2254
2256 0 443361 140415 179520 0 2255
2257 0 443307 140373 179560 0 2256
2258 0 443261 140346 179600 0 2257
2259 0 443106 140232 179640 0 2258
2260 0 443012 140248 179680 0 2259
2261 0 442902 140249 179720 0 2260
2262 0 442800 140254 179760 0 2261
2263 0 442768 140306 179800 0 2262
2264 0 442646 140336 179840 0 2263
2265 0 442587 140361 179880 0 2264
2266 0 442498 140397 179920 0 2265
2267 0 442424 140430 179960 0 2266
2268 0 442293 140409 180000 0 2267
2269 0 442163 140372 180040 0 2268
2270 0 442112 140387 180080 0 2269
2271 0 441991 140480 180120 0 2270
2272 0 441988 140543 180160 0 2271
2273 0 441953 140475 180200 0 2272
2274 0 441920 140501 180240 0 2273
2275 0 441878 140526 180280 0 2274
2276 0 441773 140524 180320 0 2275
2277 0 441666 140515 180360 0 2276
2278 0 441601 140475 180400 0 2277
2279 0 441505 140436 180440 0 2278
2280 0 441444 140424 180480 0 2279
2281 0 441402 140502 180520 0 2280
2282 0 441378 140575 180560 0 2281
2283 0 441337 140656 180600 0 2282
2284 0 441272 140687 180640 0 2283
2285 0 441193 140720 180680 0 2284
2286 0 441118 140758 180720 0 2285
2287 0 441036 140748 180760 0 2286
2288 0 440953 140753 180800 0 2287
2289 0 440884 140760 180840 0 2288
2290 0 440801 140769 180880 0 2289
2291 0 440730 140771 180920 0 2290
2292 0 440659 140801 180960 0 2291
2293 0 440611 140789 181000 0 2292
2294 0 440554 140790 181040 0 2293
2295 0 440517 140720 181080 0 2294
2296 0 440451 140762 181120 0 2295
2297 0 440355 140786 181160 0 2296
2298 0 440305 140812 181200 0 2297
2299 0 440219 140706 181240 0 2298
2300 0 439993 140837 181280 0 2299
2301 0 439833 140803 181320 0 2300
2302 0 439739 140902 181360 0 2301
2303 0 439740 140791 181400 0 2302
2304 0 439667 140764 181440 0 2303
2305 0 439501 140719 181480 0 2304
2306 0 439198 140669 181520 0 2305
2307 0 438820 140586 181560 0 2306
2308 0 438533 140506 181600 0 2307
2309 0 438453 140496 181640 0 2308
2310 0 438427 140534 181680 0 2309
2311 0 438405 140614 181720 0 2310
2312 0 438369 140496 181760 0 2311
2313 0 438253 140527 181800 0 2312
2314 0 438154 140539 181840 0 2313
2315 0 438040 140559 181880 0 2314
2316 0 437923 140584 181920 0 2315
2317 0 437825 140605 181960 0 2316
2318 0 437784 140638 182000 0 2317
2319 0 437764 140690 182080 0 2318
2320 0 436777 140433 182080 0 2319
2321 0 436548 140409 182120 0 2320
2322 0 436320 140260 182160 0 2321
2323 0 436281 140260 182200 0 2322
2324 0 435878 140112 182240 0 2323
2325 0 435491 139968 182280 0 2324
2326 0 435357 139939 182320 0 2325
2327 0 435269 139909 182360 0 2326
2328 0 435163 139863 182400 0 2327
2329 0 435040 139826 182440 0 2328
2330 0 434908 139790 182480 0 2329
2331 0 434771 139738 182520 0 2330
2332 0 434630 139686 182560 0 2331
2333 0 434520 139662 182600 0 2332
2334 0 434418 139657 182640 0 2333
2335 0 434338 139626 182680 0 2334
2336 0 434283 139619 182720 0 2335
2337 0 434220 139605 182760 0 2336
2338 0 434162 139596 182800 0 2337
2339 0 434100 139595 182840 0 2338
2340 0 434071 139563 182880 0 2339
2341 0 434035 139532 182920 0 2340
2342 0 433994 139504 182960 0 2341
2343 0 433951 139452 183000 0 2342
2344 0 433960 139374 183040 0 2343
2345 0 433830 139426 183080 0 2344
2346 0 433880 139362 183120 0 2345
2347 0 433847 139355 183160 0 2346
2348 0 433817 139352 183200 0 2347
2349 0 433804 139355 183240 0 2348
2350 0 433694 139330 183280 0 2349
2351 0 433599 139303 183320 0 2350
2352 0 433505 139299 183360 0 2351
2353 0 433417 139319 183400 0 2352
2354 0 433323 139335 183440 0 2353
2355 0 433238 139368 183480 0 2354
2356 0 433177 139381 183520 0 2355
2357 0 433055 139356 183560 0 2356
2358 0 432971 139321 183600 0 2357
2359 0 432892 139292 183640 0 2358
2360 0 432778 139275 183680 0 2359
2361 0 432744 139266 183720 0 2360
2362 0 432685 139268 183760 0 2361
2363 0 432648 139263 183800 0 2362
2364 0 432608 139256 183840 0 2363
2365 0 432558 139262 183880 0 2364
2366 0 432528 139328 183920 0 2365
2367 0 432514 139400 183960 0 2366
2368 0 432499 139465 184000 0 2367
2369 0 432474 139562 184040 0 2368
2370 0 432470 139610 184080 0 2369
2371 0 432284 139515 184120 0 2370
2372 0 432062 139434 184160 0 2371
2373 0 431858 139351 184200 0 2372
2374 0 431655 139350 184240 0 2373
2375 0 431468 139349 184280 0 2374
2376 0 431400 139354 184320 0 2375
2377 0 431286 139374 184360 0 2376
2378 0 431203 139363 184400 0 2377
2379 0 431123 139362 184440 0 2378
2380 0 430943 139257 184480 0 2379
2381 5 430773 139141 184520 0 2380
2382 0 427784 137649 184520 0 2381
2383 0 424025 136769 184520 0 2382
2384 0 420957 136616 184520 0 2383
2385 0 421447 136606 184480 0 2384
2386 0 421317 136563 184440 0 2385
2387 0 421265 136532 184400 0 2386
2388 0 421298 136478 184360 0 2387
2389 0 421282 136427 184320 0 2388
2390 0 421202 136377 184280 0 2389
2391 0 420696 136418 184240 0 2390
2392 0 420421 136313 184200 0 2391
2393 0 419860 136276 184160 0 2392
2394 0 418868 136308 184120 0 2393
2395 0 418453 136464 184080 0 2394
2396 0 418008 136567 184040 0 2395
2397 0 417972 136450 184000 0 2396
2398 0 417954 136368 183960 0 2397
2399 0 417847 136346 183920 0 2398
2400 0 417717 136358 183880 0 2399
2401 0 417417 136401 183840 0 2400
2402 0 417437 136345 183800 0 2401
2403 0 417141 136467 183760 0 2402
2404 0 416698 136592 183720 0 2403
2405 0 416608 136594 183680 0 2404
2406 0 416524 136596 183640 0 2405
2407 0 416421 136626 183600 0 2406
2408 0 416148 136678 183560 0 2407
2409 0 415884 136729 183520 0 2408
2410 0 415611 136806 183480 0 2409
2411 0 415018 136856 183440 0 2410
2412 0 414846 136907 183400 0 2411
2413 0 414686 136938 183360 0 2412
2414 0 414534 136954 183320 0 2413
2415 0 414310 137043 183280 0 2414
2416 0 414056 137130 183240 0 2415
2417 0 413806 137222 183200 0 2416
2418 0 413726 137308 183160 0 2417
2419 0 413667 137389 183120 0 2418
2420 0 413584 137475 183080 0 2419
2421 0 413526 137495 183040 0 2420
2422 0 413431 137584 183000 0 2421
2423 0 413160 137828 182960 0 2422
2424 0 412878 138067 182920 0 2423
2425 0 412582 138309 182880 0 2424
2426 0 412435 138400 182840 0 2425
2427 0 412314 138473 182800 0 2426
2428 0 412173 138559 182760 0 2427
2429 0 411900 138648 182720 0 2428
2430 0 411615 138743 182680 0 2429
2431 0 411478 138788 182640 0 2430
2432 0 411358 138820 182600 0 2431
2433 0 411232 138864 182560 0 2432
2434 0 411094 138910 182520 0 2433
2435 0 410957 138920 182480 0 2434
2436 0 410833 138912 182440 0 2435
2437 0 410708 138930 182400 0 2436
2438 0 410601 138953 182360 0 2437
2439 0 410491 138958 182320 0 2438
2440 0 410411 138974 182280 0 2439
2441 0 410309 138984 182240 0 2440
2442 0 410294 139045 182200 0 2441
2443 0 410273 139106 182160 0 2442
2444 0 410259 139168 182120 0 2443
2445 0 410227 139235 182080 0 2444
2446 0 410043 139585 182040 0 2445
2447 0 410206 139238 182000 0 2446
2448 0 410172 139293 181960 0 2447
2449 0 410156 139300 181920 0 2448
2450 0 410135 139309 181880 0 2449
2451 0 410112 139320 181840 0 2450
2452 0 410082 139334 181800 0 2451
2453 0 410062 139347 181760 0 2452
2454 0 410023 139351 181720 0 2453
2455 0 409987 139352 181680 0 2454
2456 0 409948 139361 181640 0 2455
2457 0 409910 139378 181600 0 2456
2458 0 409863 139401 181560 0 2457
2459 0 409687 139661 181520 0 2458
2460 0 409510 139846 181400 0 2459
2461 5 407869 140894 181400 0 2460
2462 0 406667 141511 181400 0 2461
2463 0 406129 141647 181400 0 2462
2464 0 405754 141440 181400 0 2463
2465 0 405229 141593 181440 0 2464
2466 5 404779 142180 181440 0 2465
2467 5 403526 142290 181440 0 2466
2468 0 402941 142653 181440 0 2467
2469 5 401717 143291 181280 0 2468
2470 0 401174 143438 181200 0 2469
2471 0 401164 143442 181000 0 2470
2472 5 401183 143404 180960 0 2471
2473 0 401182 143387 180920 0 2472
2474 0 400759 143679 180760 0 2473
2475 0 399710 144131 180720 0 2474
2476 0 399154 144472 180640 0 2475
2477 0 398589 144899 180600 0 2476
2478 5 397622 145666 180600 0 2477
2479 0 397829 145406 180400 0 2478
2480 0 398077 145141 180200 0 2479
2481 0 398124 145040 180160 0 2480
2482 0 398170 144938 180120 0 2481
2483 5 398072 144740 180080 0 2482
2484 0 398524 144528 180040 0 2483
2485 0 398544 144412 179960 0 2484
2486 0 398617 144479 179840 0 2485
2487 0 398613 144463 179720 0 2486
2488 0 398669 144427 179520 0 2487
2489 0 398633 144355 179360 0 2488
2490 0 398645 144251 179200 0 2489
2491 0 398665 144179 179080 0 2490
2492 0 398581 144171 178840 0 2491
2493 0 398553 144187 178680 0 2492
2494 0 398533 144163 178480 0 2493
2495 0 398489 144151 178320 0 2494
2496 0 398345 144115 178120 0 2495
2497 0 398169 144123 177880 0 2496
2498 0 398081 144027 177720 0 2497
2499 0 398073 143971 177600 0 2498
2500 0 398093 143923 177440 0 2499
2501 5 398129 143911 177320 0 2500
2502 0 398053 143867 177160 0 2501
2503 0 397903 143789 177120 0 2502
2504 5 397835 143753 177000 0 2503
2505 5 398007 143657 176960 0 2504
2506 0 398031 143593 176800 0 2505
2507 0 398091 143693 176600 0 2506
2508 0 397875 143677 176520 0 2507
2509 0 397815 143681 176400 0 2508
2510 0 397348 143614 176280 0 2509
2511 0 397320 143506 176200 0 2510
2512 0 397224 143378 176120 0 2511
2513 0 397352 143394 176000 0 2512
2514 0 397436 143438 175880 0 2513
2515 5 397624 143518 175680 0 2514
2516 0 397208 143290 175600 0 2515
2517 0 397244 143422 175440 0 2516
2518 0 397004 143426 175200 0 2517
2519 0 396936 143542 174960 0 2518
2520 0 396856 143502 174800 0 2519
2521 0 396688 143518 174720 0 2520
2522 0 396632 143442 174560 0 2521
2523 0 396620 143306 174400 0 2522
2524 0 396516 143202 174280 0 2523
2525 0 396440 143190 174160 0 2524
2526 0 396478 143114 174040 0 2525
2527 0 396506 143066 174000 0 2526
2528 0 396506 142834 173760 0 2527
2529 0 396518 142826 173640 0 2528
2530 5 396534 142834 173520 0 2529
2531 0 396414 142698 173320 0 2530
2532 0 396530 142710 173000 0 2531
2533 0 396594 142638 172880 0 2532
2534 0 396646 142542 172760 0 2533
2535 0 396734 142582 172640 0 2534
2536 0 396782 142626 172480 0 2535
2537 0 396825 142671 172400 0 2536
2538 0 396846 142694 172360 0 2537
2539 0 396786 142798 172240 0 2538
2540 0 396774 142774 172080 0 2539
2541 0 396754 142774 171880 0 2540
2542 0 396790 142634 171760 0 2541
2543 0 396906 142618 171640 0 2542
2544 0 397070 142570 171560 0 2543
2545 0 397230 142350 171480 0 2544
2546 0 397374 142298 171360 0 2545
2547 0 397402 142234 171240 0 2546
2548 5 397573 142167 171200 0 2547
2549 0 397638 142198 171080 0 2548
2550 0 397730 142098 170960 0 2549
2551 0 397942 142106 170840 0 2550
2552 0 397936 142063 170760 0 2551
2553 5 397926 141998 170640 0 2552
2554 0 397854 141862 170480 0 2553
2555 0 397822 141814 170360 0 2554
2556 0 397522 141638 170240 0 2555
2557 0 397218 141498 170120 0 2556
2558 5 397031 141348 170080 0 2557
2559 0 396995 141260 169960 0 2558
2560 0 396994 141216 169920 0 2559
2561 0 396991 141128 169840 0 2560
2562 0 396899 141160 169760 0 2561
2563 0 396719 141060 169600 0 2562
2564 0 396627 141060 169480 0 2563
2565 0 396635 140908 169360 0 2564
2566 5 396699 140744 169240 0 2565
2567 0 396583 140468 169200 0 2566
2568 0 396075 140276 169120 0 2567
2569 5 395999 140152 169000 0 2568
2570 5 396167 140136 168920 0 2569
2571 0 396383 140108 168880 0 2570
2572 0 396482 140103 168840 0 2571
2573 0 396679 140092 168760 0 2572
2574 0 396623 140024 168640 0 2573
2575 0 396611 139972 168520 0 2574
2576 0 396503 139976 168440 0 2575
2577 0 396495 139956 168280 0 2576
2578 0 396271 139948 168200 0 2577
2579 0 396199 139988 168120 0 2578
2580 0 396063 140028 168040 0 2579
2581 5 395911 139980 168000 0 2580
2582 0 395919 140072 167920 0 2581
2583 0 395855 140116 167840 0 2582
2584 0 395855 140160 167800 0 2583
2585 0 395823 140072 167560 0 2584
2586 0 395787 140184 167400 0 2585
2587 0 395799 140156 167240 0 2586
2588 0 395779 140128 167080 0 2587
2589 0 395779 140128 166880 0 2588
2590 0 395799 140144 166760 0 2589
2591 0 395867 140148 166600 0 2590
2592 0 395915 140192 166440 0 2591
2593 0 395955 140308 166280 0 2592
2594 0 396000 140364 166160 0 2593
2595 0 395931 140384 166080 0 2594
2596 0 396055 140392 166000 0 2595
2597 0 396087 140456 165920 0 2596
2598 0 396183 140420 165840 0 2597
2599 0 396131 140464 165720 0 2598
2600 0 396068 140412 165640 0 2599
2601 0 396079 140284 165560 0 2600
2602 5 396475 139952 165520 0 2601
2603 0 396551 139936 165440 0 2602
2604 0 396667 139876 165360 0 2603
2605 0 396655 139876 165280 0 2604
2606 0 396515 139900 165240 0 2605
2607 0 396459 139920 165200 0 2606
2608 0 396439 140012 165080 0 2607
2609 0 396371 140132 164960 0 2608
2610 0 396379 140124 164920 0 2609
2611 0 396395 140108 164840 0 2610
2612 0 396407 140112 164760 0 2611
2613 0 396447 140064 164680 0 2612
2614 0 396467 139952 164560 0 2613
2615 0 396483 139904 164440 0 2614
2616 0 396479 139816 164320 0 2615
2617 0 396447 139684 164240 0 2616
2618 0 396447 139688 164160 0 2617
2619 0 396455 139792 164040 0 2618
2620 0 396531 139844 163920 0 2619
2621 0 396631 139916 163760 0 2620
2622 0 396739 139936 163640 0 2621
2623 0 396815 139944 163520 0 2622
2624 0 396879 139932 163440 0 2623
2625 0 396911 139952 163320 0 2624
2626 0 396927 139956 163200 0 2625
2627 0 396895 139976 163080 0 2626
2628 0 396843 139872 163000 0 2627
2629 0 396883 139724 162920 0 2628
2630 0 396915 139576 162840 0 2629
2631 0 396911 139576 162760 0 2630
2632 0 396999 139584 162680 0 2631
2633 0 397119 139384 162600 0 2632
2634 5 396707 139316 162560 0 2633
2635 0 396787 139284 162480 0 2634
2636 0 396947 139292 162440 0 2635
2637 0 397339 139056 162360 0 2636
2638 0 397647 138096 162320 0 2637
2639 5 397703 137708 162200 0 2638
2640 0 397571 137448 162240 0 2639
2641 0 397467 137292 162360 0 2640
2642 0 397315 137344 162440 0 2641
2643 0 397427 137312 162600 0 2642
2644 0 397287 137440 162680 0 2643
2645 0 397187 137536 162800 0 2644
2646 0 397107 137504 162880 0 2645
2647 0 397007 137500 162960 0 2646
2648 0 396771 137444 163080 0 2647
2649 0 396547 137228 163160 0 2648
2650 0 396507 137244 163240 0 2649
2651 0 396223 137048 163360 0 2650
2652 0 396235 137032 163480 0 2651
2653 5 396223 136904 163600 0 2652
2654 0 396459 136748 163600 0 2653
2655 0 396523 136684 163720 0 2654
2656 0 396483 136652 163840 0 2655
2657 0 396410 136582 163960 0 2656
2658 0 396326 136594 164040 0 2657
2659 0 396270 136566 164120 0 2658
2660 0 396330 136486 164200 0 2659
2661 0 396354 136454 164280 0 2660
2662 0 396478 136470 164360 0 2661
2663 0 396594 136474 164440 0 2662
2664 0 396858 136302 164520 0 2663
2665 0 396978 136198 164600 0 2664
2666 5 397090 136058 164760 0 2665
2667 0 397382 135930 164840 0 2666
2668 0 397738 135690 164920 0 2667
2669 0 397698 135506 164960 0 2668
2670 0 397682 135290 165120 0 2669
2671 0 397638 135262 165240 0 2670
2672 0 397590 135242 165320 0 2671
2673 0 397586 135226 165400 0 2672
2674 5 397554 135258 165440 0 2673
2675 0 398070 135278 165480 0 2674
2676 5 398418 135278 165560 0 2675
2677 0 398426 135273 165600 0 2676
2678 0 398442 135262 165680 0 2677
2679 0 398474 135218 165800 0 2678
2680 0 398422 135114 165920 0 2679
2681 0 398482 135014 166000 0 2680
2682 0 398510 134970 166120 0 2681
2683 0 398394 134886 166240 0 2682
2684 0 398358 134802 166320 0 2683
2685 0 398366 134710 166360 0 2684
2686 0 398366 134838 166480 0 2685
2687 0 398438 134786 166560 0 2686
2688 0 398632 134770 166600 0 2687
2689 0 398646 134726 166640 0 2688
2690 5 398718 134682 166720 0 2689
2691 5 398178 134302 166760 0 2690
2692 0 398302 134150 166800 0 2691
2693 0 398254 134138 166880 0 2692
2694 0 397622 133954 166960 0 2693
2695 5 397770 133882 167000 0 2694
2696 0 397610 133906 167040 0 2695
2697 0 397558 133890 167200 0 2696
2698 0 397714 133762 167240 0 2697
2699 0 397974 133778 167280 0 2698
2700 0 398086 133746 167360 0 2699
2701 0 398042 133638 167480 0 2700
2702 5 398126 133546 167600 0 2701
2703 0 397646 133550 167600 0 2702
2704 0 397446 133446 167640 0 2703
2705 0 397422 133286 167760 0 2704
2706 0 397430 133266 167840 0 2705
2707 0 397482 133170 167920 0 2706
2708 0 397478 133130 168000 0 2707
2709 0 397522 133038 168080 0 2708
2710 0 397562 132994 168200 0 2709
2711 0 397582 132914 168320 0 2710
2712 6 397582 132902 168400 0 2711
2713 0 443639 254532 73640 0 384
2714 0 443698 254519 73560 0 2713
2715 0 443790 254431 73360 0 2714
2716 0 443798 254416 73320 0 2715
2717 0 443879 254322 73120 0 2716
2718 0 443889 254270 73000 0 2717
2719 0 443971 254213 72920 0 2718
2720 0 444091 254054 72760 0 2719
2721 0 444362 253868 72560 0 2720
2722 0 444396 253840 72480 0 2721
2723 0 444474 253769 72280 0 2722
2724 0 444646 253708 71840 0 2723
2725 0 444868 253608 71400 0 2724
2726 0 445085 253440 70960 0 2725
2727 0 445243 253252 70640 0 2726
2728 0 445298 253198 70560 0 2727
2729 0 445597 252812 69880 0 2728
2730 0 445707 252596 69680 0 2729
2731 0 445740 252266 69600 0 2730
2732 0 445668 251920 69520 0 2731
2733 0 445637 251368 69480 0 2732
2734 5 445632 251130 69400 0 2733
2735 0 445707 251508 69360 0 2734
2736 0 445632 250990 69240 0 2735
2737 5 445786 249726 69120 0 2736
2738 0 445696 249904 68920 0 2737
2739 0 445645 250285 68840 0 2738
2740 5 445590 250519 68760 0 2739
2741 0 445227 251153 68680 0 2740
2742 5 445373 251210 68560 0 2741
2743 0 445739 251912 68480 0 2742
2744 0 445784 252010 68400 0 2743
2745 5 445803 252233 68360 0 2744
2746 0 445435 251437 68280 0 2745
2747 0 445273 251144 68120 0 2746
2748 0 445413 250984 68000 0 2747
2749 0 445405 250905 67880 0 2748
2750 0 445406 250843 67800 0 2749
2751 0 445448 250746 67680 0 2750
2752 0 445621 250399 67520 0 2751
2753 0 445786 250281 67320 0 2752
2754 0 445660 250164 67000 0 2753
2755 0 445429 250110 66800 0 2754
2756 0 445353 250089 66600 0 2755
2757 0 445326 250067 66400 0 2756
2758 0 445273 249838 66200 0 2757
2759 0 445206 249723 66000 0 2758
2760 0 445195 249669 65840 0 2759
2761 0 445310 249541 65680 0 2760
2762 0 445422 249404 65640 0 2761
2763 5 445547 249131 65600 0 2762
2764 0 445553 249049 65560 0 2763
2765 0 445521 248962 65480 0 2764
2766 5 445410 249020 65440 0 2765
2767 0 445553 248887 65360 0 2766
2768 0 445543 248805 65240 0 2767
2769 0 445578 248658 65120 0 2768
2770 0 445668 248644 65040 0 2769
2771 0 445670 248632 64960 0 2770
2772 0 445694 248629 64920 0 2771
2773 0 445717 248661 64800 0 2772
2774 0 445998 248728 64560 0 2773
2775 0 446116 248750 64480 0 2774
2776 0 446185 248839 64400 0 2775
2777 0 446236 248965 64280 0 2776
2778 0 446212 249076 64160 0 2777
2779 0 446145 249173 64040 0 2778
2780 0 445901 249274 63880 0 2779
2781 0 445529 249442 63720 0 2780
2782 0 445349 249513 63600 0 2781
2783 0 445075 249559 63480 0 2782
2784 0 444625 249627 63400 0 2783
2785 0 444290 249717 63280 0 2784
2786 0 444087 249750 63160 0 2785
2787 0 444009 249788 63040 0 2786
2788 0 443605 249887 62960 0 2787
2789 0 443376 249992 62880 0 2788
2790 0 443179 250109 62720 0 2789
2791 5 442428 250512 62680 0 2790
2792 5 441440 251240 62720 0 2791
2793 0 439805 251559 62760 0 2792
2794 5 439496 252655 62720 0 2793
2795 0 439504 252592 62680 0 2794
2796 0 439397 252888 62560 0 2795
2797 0 439344 253041 62520 0 2796
2798 0 439330 253021 62400 0 2797
2799 0 439147 253101 62280 0 2798
2800 0 438983 253165 62160 0 2799
2801 5 438767 253333 62120 0 2800
2802 5 437933 253781 62040 0 2801
2803 0 437703 253877 61960 0 2802
2804 0 437596 253864 61880 0 2803
2805 5 437580 253955 61840 0 2804
2806 0 437326 253954 61800 0 2805
2807 5 436925 253922 61760 0 2806
2808 0 436888 253922 61720 0 2807
2809 0 436806 253901 61680 0 2808
2810 0 436786 253907 61600 0 2809
2811 0 436744 253911 61520 0 2810
2812 0 436681 253943 61440 0 2811
2813 5 436645 253955 61400 0 2812
2814 0 436608 253981 61360 0 2813
2815 0 436624 254039 61320 0 2814
2816 0 436568 254166 61200 0 2815
2817 0 436446 254488 61000 0 2816
2818 0 436317 254534 60720 0 2817
2819 5 436240 254449 60680 0 2818
2820 0 436181 254467 60640 0 2819
2821 5 435948 254462 60520 0 2820
2822 0 435832 254486 60480 0 2821
2823 0 435777 254506 60440 0 2822
2824 0 435768 254493 60400 0 2823
2825 0 435705 254497 60360 0 2824
2826 0 435607 254521 60320 0 2825
2827 0 435561 254523 60280 0 2826
2828 0 435494 254541 60240 0 2827
2829 0 435428 254563 60200 0 2828
2830 0 435345 254536 60120 0 2829
2831 0 435252 254575 60080 0 2830
2832 0 435196 254628 60000 0 2831
2833 0 435075 254672 59920 0 2832
2834 5 435022 254824 59840 0 2833
2835 0 434969 254771 59800 0 2834
2836 0 434958 254717 59760 0 2835
2837 0 434899 254705 59720 0 2836
2838 0 434850 254696 59680 0 2837
2839 0 434747 254734 59640 0 2838
2840 0 434697 254760 59600 0 2839
2841 0 434634 254805 59560 0 2840
2842 0 434525 254828 59520 0 2841
2843 0 434493 254850 59480 0 2842
2844 0 434425 254861 59400 0 2843
2845 0 434386 254904 59320 0 2844
2846 0 434224 255067 59240 0 2845
2847 0 434212 255104 59160 0 2846
2848 0 434199 255140 59080 0 2847
2849 0 434150 255184 59000 0 2848
2850 0 434083 255219 58960 0 2849
2851 0 434018 255255 58920 0 2850
2852 0 433974 255314 58880 0 2851
2853 0 433701 255429 58840 0 2852
2854 0 433662 255471 58800 0 2853
2855 0 433599 255554 58680 0 2854
2856 5 433566 255582 58640 0 2855
2857 0 433540 255608 58600 0 2856
2858 0 433606 255669 58520 0 2857
2859 0 433579 255713 58440 0 2858
2860 0 433642 255733 58400 0 2859
2861 0 433712 255753 58360 0 2860
2862 0 433764 255850 58280 0 2861
2863 0 433876 255947 58200 0 2862
2864 0 433956 255994 58160 0 2863
2865 0 434003 256003 58120 0 2864
2866 0 434115 255997 58080 0 2865
2867 0 434284 255979 58040 0 2866
2868 5 434487 256067 58000 0 2867
2869 0 434198 256062 57920 0 2868
2870 0 433931 256006 57840 0 2869
2871 0 434001 256013 57760 0 2870
2872 0 433900 255974 57680 0 2871
2873 0 433878 255941 57600 0 2872
2874 5 433828 256083 57560 0 2873
2875 0 433799 256203 57520 0 2874
2876 0 433806 256263 57440 0 2875
2877 0 433878 256303 57400 0 2876
2878 0 433948 256350 57360 0 2877
2879 0 434022 256381 57320 0 2878
2880 0 434039 256366 57280 0 2879
2881 0 433962 256387 57240 0 2880
2882 5 434022 256498 57200 0 2881
2883 0 433115 256341 57160 0 2882
2884 0 433034 256325 57120 0 2883
2885 0 432931 256320 57080 0 2884
2886 0 432956 256316 57040 0 2885
2887 0 432992 256386 56920 0 2886
2888 5 433049 256446 56840 0 2887
2889 0 433066 256475 56800 0 2888
2890 0 433021 256597 56680 0 2889
2891 5 433015 256681 56560 0 2890
2892 0 433107 256759 56480 0 2891
2893 0 433115 256823 56400 0 2892
2894 0 433123 256854 56320 0 2893
2895 0 433144 256865 56280 0 2894
2896 0 433162 256847 56240 0 2895
2897 0 433205 256858 56200 0 2896
2898 0 433211 256845 56160 0 2897
2899 0 433225 256829 56120 0 2898
2900 0 433225 256804 56080 0 2899
2901 0 433238 256788 56040 0 2900
2902 0 433274 256793 55960 0 2901
2903 0 433288 256818 55920 0 2902
2904 0 433331 256810 55840 0 2903
2905 0 433351 256805 55800 0 2904
2906 0 433426 256788 55760 0 2905
2907 0 433449 256785 55720 0 2906
2908 0 433473 256778 55680 0 2907
2909 0 433501 256779 55640 0 2908
2910 0 433521 256776 55600 0 2909
2911 0 433550 256772 55560 0 2910
2912 0 433549 256764 55520 0 2911
2913 0 433573 256775 55480 0 2912
2914 0 433595 256758 55440 0 2913
2915 0 433630 256733 55400 0 2914
2916 0 433669 256705 55360 0 2915
2917 0 433699 256694 55320 0 2916
2918 0 433722 256688 55280 0 2917
2919 0 433761 256669 55240 0 2918
2920 0 433796 256672 55200 0 2919
2921 0 433798 256666 55160 0 2920
2922 0 433835 256658 55120 0 2921
2923 0 433844 256674 55080 0 2922
2924 0 433880 256660 55040 0 2923
2925 0 433893 256660 55000 0 2924
2926 0 433910 256652 54960 0 2925
2927 0 433936 256613 54880 0 2926
2928 0 433979 256614 54800 0 2927
2929 0 433975 256646 54720 0 2928
2930 5 433992 256634 54680 0 2929
2931 0 434008 256622 54640 0 2930
2932 0 434187 256557 54560 0 2931
2933 0 434309 256464 54520 0 2932
2934 0 434369 256467 54480 0 2933
2935 0 434388 256421 54440 0 2934
2936 0 434420 256390 54400 0 2935
2937 0 434463 256362 54360 0 2936
2938 0 434492 256339 54320 0 2937
2939 0 434545 256337 54280 0 2938
2940 0 434568 256310 54240 0 2939
2941 0 434708 256271 54200 0 2940
2942 0 434863 256226 54160 0 2941
2943 0 434918 256209 54120 0 2942
2944 0 434909 256214 54080 0 2943
2945 0 434950 256193 54040 0 2944
2946 0 435095 256135 54000 0 2945
2947 0 435157 256111 53960 0 2946
2948 0 435282 256087 53920 0 2947
2949 0 435440 256078 53880 0 2948
2950 0 435513 256098 53840 0 2949
2951 0 435542 256110 53800 0 2950
2952 0 435524 256125 53760 0 2951
2953 0 435535 256120 53720 0 2952
2954 0 435538 256111 53680 0 2953
2955 0 435541 256129 53640 0 2954
2956 0 435539 256133 53600 0 2955
2957 0 435520 256134 53560 0 2956
2958 0 435527 256164 53520 0 2957
2959 0 435519 256169 53480 0 2958
2960 0 435487 256193 53440 0 2959
2961 0 435395 256228 53400 0 2960
2962 0 435392 256275 53360 0 2961
2963 0 435405 256286 53320 0 2962
2964 0 435424 256338 53280 0 2963
2965 0 435426 256363 53240 0 2964
2966 0 435450 256413 53200 0 2965
2967 0 435437 256457 53160 0 2966
2968 0 435600 256527 53120 0 2967
2969 5 435661 256544 53080 0 2968
2970 0 435305 256513 53040 0 2969
2971 0 435242 256510 52960 0 2970
2972 0 435204 256524 52920 0 2971
2973 0 435184 256505 52880 0 2972
2974 0 435202 256488 52800 0 2973
2975 0 435195 256520 52760 0 2974
2976 0 435147 256556 52720 0 2975
2977 0 435116 256573 52680 0 2976
2978 0 435089 256601 52640 0 2977
2979 0 435049 256645 52600 0 2978
2980 0 435027 256660 52560 0 2979
2981 0 434943 256676 52520 0 2980
2982 0 434915 256677 52480 0 2981
2983 0 434778 256855 52440 0 2982
2984 0 434768 256886 52400 0 2983
2985 0 434685 257018 52360 0 2984
2986 0 434559 257158 52320 0 2985
2987 0 434485 257224 52280 0 2986
2988 0 434344 257346 52240 0 2987
2989 0 434304 257438 52200 0 2988
2990 0 434284 257524 52160 0 2989
2991 0 434262 257569 52120 0 2990
2992 0 434242 257625 52080 0 2991
2993 0 434248 257657 52040 0 2992
2994 0 434136 257697 52000 0 2993
2995 0 434055 257765 51920 0 2994
2996 0 433984 257810 51880 0 2995
2997 0 433918 257852 51840 0 2996
2998 0 433734 257930 51800 0 2997
2999 5 433816 257921 51720 0 2998
3000 0 433704 257947 51720 0 2999
3001 0 433768 257996 51680 0 3000
3002 0 433747 258012 51640 0 3001
3003 0 433563 258044 51600 0 3002
3004 0 433430 258050 51560 0 3003
3005 0 433361 258061 51520 0 3004
3006 0 433345 258059 51480 0 3005
3007 0 433231 258051 51400 0 3006
3008 0 433208 258078 51320 0 3007
3009 0 433001 258120 51240 0 3008
3010 0 432896 258176 51200 0 3009
3011 5 432773 258247 51160 0 3010
3012 5 432140 258206 51120 0 3011
3013 0 432092 258179 51080 0 3012
3014 0 432023 258178 51040 0 3013
3015 0 432037 258183 51000 0 3014
3016 0 432101 258146 50920 0 3015
3017 0 431743 258168 50840 0 3016
3018 0 431758 258129 50760 0 3017
3019 0 431689 258063 50680 0 3018
3020 0 431748 258069 50640 0 3019
3021 5 431737 258011 50560 0 3020
3022 0 431704 257985 50520 0 3021
3023 0 431700 257899 50480 0 3022
3024 0 431732 257835 50440 0 3023
3025 5 431848 257613 50400 0 3024
3026 0 431955 257465 50360 0 3025
3027 0 432012 257427 50320 0 3026
3028 0 432100 257454 50280 0 3027
3029 0 432134 257411 50240 0 3028
3030 0 431959 257444 50200 0 3029
3031 0 432176 257436 50160 0 3030
3032 5 432207 257454 50120 0 3031
3033 0 433677 257077 50240 0 3032
3034 0 433740 257067 50280 0 3033
3035 0 433849 257050 50320 0 3034
3036 0 434007 257012 50360 0 3035
3037 0 434348 256968 50400 0 3036
3038 0 434491 256996 50440 0 3037
3039 0 434620 257049 50480 0 3038
3040 0 434858 257125 50520 0 3039
3041 0 434927 257137 50560 0 3040
3042 0 435048 257145 50600 0 3041
3043 5 435200 257156 50640 0 3042
3044 5 435630 257150 50680 0 3043
3045 0 435847 257250 50720 0 3044
3046 0 435937 257279 50760 0 3045
3047 0 436049 257292 50800 0 3046
3048 0 436067 257297 50840 0 3047
3049 0 436373 257255 50880 0 3048
3050 0 436382 257230 50920 0 3049
3051 0 436283 257209 51000 0 3050
3052 0 436280 257211 51040 0 3051
3053 0 436245 257197 51080 0 3052
3054 0 436249 257182 51120 0 3053
3055 0 436259 257162 51160 0 3054
3056 0 436286 257130 51200 0 3055
3057 0 436305 257100 51240 0 3056
3058 0 436309 257083 51280 0 3057
3059 0 436388 257047 51320 0 3058
3060 0 436413 257007 51360 0 3059
3061 0 436403 256985 51400 0 3060
3062 0 436443 256948 51440 0 3061
3063 0 436440 256946 51480 0 3062
3064 0 436460 256917 51520 0 3063
3065 0 436530 256813 51560 0 3064
3066 0 436616 256737 51600 0 3065
3067 0 436660 256689 51640 0 3066
3068 0 436783 256647 51680 0 3067
3069 0 436855 256548 51720 0 3068
3070 0 437048 256475 51720 0 3069
3071 0 437042 256456 51800 0 3070
3072 0 437215 256377 51840 0 3071
3073 0 437270 256323 51880 0 3072
3074 0 437333 256285 51920 0 3073
3075 0 437355 256272 51960 0 3074
3076 0 437427 256226 52000 0 3075
3077 0 437488 256186 52040 0 3076
3078 0 437619 256085 52080 0 3077
3079 0 437882 255898 52120 0 3078
3080 0 437933 255790 52160 0 3079
3081 0 438013 255722 52200 0 3080
3082 0 438034 255685 52240 0 3081
3083 0 438121 255650 52280 0 3082
3084 0 438108 255616 52320 0 3083
3085 0 438132 255600 52360 0 3084
3086 0 438177 255493 52400 0 3085
3087 0 438270 255415 52440 0 3086
3088 0 438301 255392 52480 0 3087
3089 0 438338 255335 52520 0 3088
3090 0 438345 255305 52560 0 3089
3091 0 438348 255294 52600 0 3090
3092 0 438342 255287 52640 0 3091
3093 0 438354 255231 52680 0 3092
3094 0 438330 255199 52720 0 3093
3095 0 438332 255146 52760 0 3094
3096 0 438341 255109 52800 0 3095
3097 5 438500 254977 52840 0 3096
3098 0 438548 254999 52880 0 3097
3099 0 438578 254956 52920 0 3098
3100 0 438606 254914 52960 0 3099
3101 0 438622 254862 53040 0 3100
3102 0 438707 254738 53080 0 3101
3103 0 438747 254678 53120 0 3102
3104 0 438785 254617 53160 0 3103
3105 0 438945 254433 53200 0 3104
3106 0 439262 254243 53240 0 3105
3107 0 439319 254137 53280 0 3106
3108 0 439354 254104 53320 0 3107
3109 0 439355 254065 53360 0 3108
3110 0 439341 254019 53400 0 3109
3111 0 439432 253984 53440 0 3110
3112 0 439516 253961 53480 0 3111
3113 0 439560 253926 53520 0 3112
3114 0 439604 253927 53560 0 3113
3115 0 439638 253924 53600 0 3114
3116 0 439681 253916 53640 0 3115
3117 0 439695 253914 53680 0 3116
3118 0 439720 253918 53720 0 3117
3119 0 439756 253915 53760 0 3118
3120 0 439795 253905 53800 0 3119
3121 0 439837 253911 53840 0 3120
3122 0 439868 253903 53880 0 3121
3123 0 439893 253882 53920 0 3122
3124 0 439938 253853 53960 0 3123
3125 0 439987 253825 54000 0 3124
3126 0 440135 253766 54040 0 3125
3127 0 440242 253724 54080 0 3126
3128 0 440294 253682 54120 0 3127
3129 0 440308 253648 54160 0 3128
3130 0 440330 253631 54200 0 3129
3131 0 440431 253572 54240 0 3130
3132 5 440660 253487 54280 0 3131
3133 0 440751 253448 54360 0 3132
3134 0 440805 253422 54400 0 3133
3135 0 440800 253297 54440 0 3134
3136 0 440954 253115 54480 0 3135
3137 0 441162 253014 54520 0 3136
3138 0 441181 252925 54560 0 3137
3139 0 441185 252919 54600 0 3138
3140 0 441306 252803 54640 0 3139
3141 0 441291 252841 54680 0 3140
3142 0 441399 252754 54720 0 3141
3143 0 441428 252681 54800 0 3142
3144 0 441434 252620 54880 0 3143
3145 0 441508 252569 54960 0 3144
3146 0 441599 252503 55000 0 3145
3147 5 441562 252528 55040 0 3146
3148 0 441955 251585 55040 0 3147
3149 0 442367 250801 55080 0 3148
3150 0 442411 250673 55000 0 3149
3151 0 442339 250529 54880 0 3150
3152 0 442231 250373 54840 0 3151
3153 5 442267 250093 54800 0 3152
3154 6 442151 249997 54720 0 3153
3155 5 442407 250548 62520 0 2791
3156 0 442469 250471 62400 0 3155
3157 0 442432 250434 62320 0 3156
3158 0 442284 250391 62240 0 3157
3159 0 442098 250300 62160 0 3158
3160 0 441852 250140 62080 0 3159
3161 0 441529 249975 62040 0 3160
3162 0 441366 249781 62000 0 3161
3163 0 441262 249675 61960 0 3162
3164 0 441044 249576 61880 0 3163
3165 0 440822 249477 61800 0 3164
3166 0 440663 249332 61720 0 3165
3167 0 440496 249103 61600 0 3166
3168 0 440362 248882 61520 0 3167
3169 0 440289 248632 61480 0 3168
3170 0 440149 248469 61320 0 3169
3171 5 440247 248242 61280 0 3170
3172 0 440168 248209 61160 0 3171
3173 0 440065 247993 60960 0 3172
3174 0 439962 247828 60840 0 3173
3175 0 439923 247640 60680 0 3174
3176 0 439828 247407 60480 0 3175
3177 0 439621 247110 60320 0 3176
3178 0 439488 246941 60240 0 3177
3179 5 439618 247002 60200 0 3178
3180 0 439329 246842 60160 0 3179
3181 0 439256 246749 60120 0 3180
3182 0 439011 246691 60080 0 3181
3183 0 438823 246611 60000 0 3182
3184 0 438494 246498 59960 0 3183
3185 0 438411 246445 59920 0 3184
3186 0 438371 246379 59880 0 3185
3187 0 438293 246339 59800 0 3186
3188 0 438246 246276 59720 0 3187
3189 0 438161 246246 59640 0 3188
3190 0 438007 246128 59480 0 3189
3191 0 437975 246149 59440 0 3190
3192 0 437937 246130 59360 0 3191
3193 0 437816 246065 59200 0 3192
3194 0 437724 246183 59120 0 3193
3195 5 437642 246293 59000 0 3194
3196 0 437708 246130 58960 0 3195
3197 0 437681 246081 58920 0 3196
3198 0 437748 245994 58800 0 3197
3199 0 437635 245925 58720 0 3198
3200 0 437642 245933 58640 0 3199
3201 0 437615 245854 58560 0 3200
3202 0 437695 245800 58480 0 3201
3203 0 437666 245832 58360 0 3202
3204 0 437748 245834 58280 0 3203
3205 5 437823 246109 58240 0 3204
3206 5 437913 246105 58160 0 3205
3207 0 437915 245881 58080 0 3206
3208 0 438073 245698 57920 0 3207
3209 0 437991 245640 57840 0 3208
3210 0 438005 245586 57640 0 3209
3211 0 437852 245433 57560 0 3210
3212 0 437858 245416 57480 0 3211
3213 0 437732 245337 57400 0 3212
3214 0 437572 245268 57320 0 3213
3215 0 437488 245242 57240 0 3214
3216 0 437289 244932 57160 0 3215
3217 0 437250 244909 57120 0 3216
3218 0 437202 244836 57080 0 3217
3219 0 437139 244784 57040 0 3218
3220 0 437110 244760 56960 0 3219
3221 0 437013 244684 56880 0 3220
3222 0 436996 244683 56840 0 3221
3223 0 436866 244620 56760 0 3222
3224 5 436525 244354 56720 0 3223
3225 0 436455 244193 56640 0 3224
3226 0 436474 244190 56600 0 3225
3227 0 436467 244059 56520 0 3226
3228 0 436352 243924 56440 0 3227
3229 0 436358 243880 56360 0 3228
3230 0 436328 243877 56320 0 3229
3231 0 436312 243848 56280 0 3230
3232 0 436255 243810 56240 0 3231
3233 0 436275 243777 56200 0 3232
3234 0 436232 243699 56160 0 3233
3235 0 436224 243553 56120 0 3234
3236 0 436289 243345 56080 0 3235
3237 0 436384 243168 56000 0 3236
3238 0 436426 243032 55920 0 3237
3239 0 436439 242913 55840 0 3238
3240 0 436543 242737 55760 0 3239
3241 0 436639 242392 55600 0 3240
3242 0 436656 242224 55520 0 3241
3243 0 436614 242201 55480 0 3242
3244 0 436609 242144 55440 0 3243
3245 0 436550 242040 55360 0 3244
3246 0 436596 241997 55280 0 3245
3247 5 436618 241922 55200 0 3246
3248 0 436731 241409 55160 0 3247
3249 0 436844 241307 55120 0 3248
3250 0 436885 241228 55080 0 3249
3251 0 436963 241176 55040 0 3250
3252 0 437128 240970 55000 0 3251
3253 5 437207 240855 54960 0 3252
3254 0 437179 240898 54920 0 3253
3255 0 437232 240807 54840 0 3254
3256 0 437261 240708 54760 0 3255
3257 0 437344 240576 54720 0 3256
3258 0 437532 240157 54680 0 3257
3259 5 437471 240319 54640 0 3258
3260 0 437544 240045 54600 0 3259
3261 0 437693 239967 54560 0 3260
3262 0 437778 239896 54520 0 3261
3263 0 438081 239549 54480 0 3262
3264 5 438110 239502 54440 0 3263
3265 0 438628 239030 54400 0 3264
3266 0 438576 238996 54360 0 3265
3267 0 438748 238942 54320 0 3266
3268 0 438890 238792 54280 0 3267
3269 5 439041 238683 54240 0 3268
3270 0 439234 238473 54200 0 3269
3271 0 441150 238045 54200 0 3270
3272 0 441096 238071 54160 0 3271
3273 5 441116 238022 54120 0 3272
3274 5 441092 238008 54080 0 3273
3275 0 442764 236274 54040 0 3274
3276 5 443620 235473 54000 0 3275
3277 0 444493 233678 53960 0 3276
3278 0 444560 233357 53920 0 3277
3279 0 444573 233301 53880 0 3278
3280 0 444569 233231 53840 0 3279
3281 0 444571 233049 53800 0 3280
3282 0 444575 233058 53760 0 3281
3283 0 444616 232936 53720 0 3282
3284 0 444647 232905 53680 0 3283
3285 5 444714 232923 53640 0 3284
3286 0 444721 232728 53600 0 3285
3287 0 444796 232554 53560 0 3286
3288 0 444825 232396 53520 0 3287
3289 0 444859 232210 53480 0 3288
3290 0 444681 232193 53440 0 3289
3291 0 444803 232039 53400 0 3290
3292 0 444811 232012 53360 0 3291
3293 0 444793 231928 53320 0 3292
3294 0 444805 231900 53280 0 3293
3295 0 444826 231814 53240 0 3294
3296 0 444800 231809 53160 0 3295
3297 0 444922 231739 53080 0 3296
3298 0 445013 231671 53040 0 3297
3299 0 445088 231486 52960 0 3298
3300 0 445227 231299 52920 0 3299
3301 0 445495 231076 52880 0 3300
3302 0 445425 231033 52840 0 3301
3303 0 445449 231032 52800 0 3302
3304 0 445433 230972 52760 0 3303
3305 0 445464 230935 52720 0 3304
3306 0 445536 230858 52680 0 3305
3307 0 445560 230700 52600 0 3306
3308 0 445624 230684 52520 0 3307
3309 0 445779 230499 52440 0 3308
3310 0 445837 230436 52400 0 3309
3311 0 445927 230479 52360 0 3310
3312 0 445997 230345 52280 0 3311
3313 0 445992 230359 52200 0 3312
3314 0 445939 230218 52080 0 3313
3315 0 446042 230175 52000 0 3314
3316 0 446118 230145 51920 0 3315
3317 0 446289 230132 51840 0 3316
3318 0 446347 230179 51720 0 3317
3319 0 446415 230102 51640 0 3318
3320 0 446517 230015 51520 0 3319
3321 0 446799 229888 51440 0 3320
3322 0 446931 229862 51400 0 3321
3323 0 447037 229756 51360 0 3322
3324 0 447130 229734 51320 0 3323
3325 0 447176 229518 51280 0 3324
3326 0 447250 229522 51240 0 3325
3327 0 447364 229440 51200 0 3326
3328 0 447497 229296 51160 0 3327
3329 5 448059 228938 51120 0 3328
3330 0 448889 229151 51160 0 3329
3331 5 449834 229286 51200 0 3330
3332 0 450606 229504 51240 0 3331
3333 0 450666 229476 51280 0 3332
3334 5 450931 229505 51320 0 3333
3335 0 451328 229576 51360 0 3334
3336 0 451733 229682 51400 0 3335
3337 0 451792 229727 51440 0 3336
3338 0 451894 229809 51480 0 3337
3339 0 452037 229844 51520 0 3338
3340 0 452192 229870 51600 0 3339
3341 0 452209 229862 51640 0 3340
3342 5 452731 229971 51720 0 3341
3343 0 453496 230175 51680 0 3342
3344 0 453792 230210 51640 0 3343
3345 0 454010 230300 51600 0 3344
3346 0 454232 230294 51560 0 3345
3347 5 455353 230126 51520 0 3346
3348 0 455532 230049 51480 0 3347
3349 0 455646 230036 51440 0 3348
3350 5 455712 229987 51400 0 3349
3351 0 456182 229789 51400 0 3350
3352 0 456668 229872 51360 0 3351
3353 0 456911 229964 51320 0 3352
3354 0 456991 230018 51280 0 3353
3355 0 457112 230089 51240 0 3354
3356 0 457212 230149 51200 0 3355
3357 0 457286 230175 51160 0 3356
3358 0 457333 230178 51120 0 3357
3359 0 457359 230311 51040 0 3358
3360 0 457243 230504 50960 0 3359
3361 0 457388 230550 50880 0 3360
3362 0 457286 230536 50840 0 3361
3363 0 457183 230523 50800 0 3362
3364 0 457322 230396 50720 0 3363
3365 0 457339 230425 50640 0 3364
3366 0 457506 230404 50560 0 3365
3367 0 457818 230318 50520 0 3366
3368 0 457917 230211 50480 0 3367
3369 5 457978 230123 50440 0 3368
3370 5 458865 230072 50400 0 3369
3371 0 459021 230256 50360 0 3370
3372 0 459102 230243 50320 0 3371
3373 0 459117 230371 50280 0 3372
3374 0 459120 230394 50240 0 3373
3375 0 459118 230458 50200 0 3374
3376 0 458880 230718 50160 0 3375
3377 0 459042 230777 50040 0 3376
3378 0 459124 230788 50000 0 3377
3379 0 458975 230869 49960 0 3378
3380 0 459138 230666 49920 0 3379
3381 0 459177 230667 49880 0 3380
3382 0 459165 230628 49800 0 3381
3383 0 459209 230628 49760 0 3382
3384 0 459244 230648 49720 0 3383
3385 0 459287 230632 49680 0 3384
3386 0 459246 230587 49640 0 3385
3387 0 459263 230581 49600 0 3386
3388 0 459260 230488 49560 0 3387
3389 0 459237 230509 49520 0 3388
3390 0 459219 230457 49480 0 3389
3391 0 459251 230285 49440 0 3390
3392 0 459268 230236 49400 0 3391
3393 0 459317 230153 49360 0 3392
3394 0 459348 230109 49320 0 3393
3395 0 459349 230072 49280 0 3394
3396 0 459487 229943 49200 0 3395
3397 0 459478 229889 49080 0 3396
3398 0 459553 229859 49000 0 3397
3399 0 459547 229868 48960 0 3398
3400 0 459571 229855 48920 0 3399
3401 0 459561 229769 48880 0 3400
3402 0 459670 229687 48760 0 3401
3403 0 459744 229697 48720 0 3402
3404 0 459777 229712 48680 0 3403
3405 0 459822 229696 48640 0 3404
3406 0 459905 229689 48600 0 3405
3407 0 459937 229684 48560 0 3406
3408 5 459950 229712 48520 0 3407
3409 0 459969 229745 48480 0 3408
3410 0 460000 229744 48440 0 3409
3411 0 460007 229706 48400 0 3410
3412 0 459993 229649 48360 0 3411
3413 0 460035 229632 48320 0 3412
3414 0 460044 229568 48280 0 3413
3415 0 460106 229553 48240 0 3414
3416 0 460135 229503 48200 0 3415
3417 0 460112 229278 48160 0 3416
3418 0 460048 229255 48120 0 3417
3419 0 459976 229159 48080 0 3418
3420 0 459886 229040 48040 0 3419
3421 0 459731 228978 48000 0 3420
3422 0 459525 228928 47960 0 3421
3423 0 459663 229053 47880 0 3422
3424 0 459673 229012 47800 0 3423
3425 0 459764 229023 47760 0 3424
3426 0 459724 229267 47680 0 3425
3427 0 459651 229239 47640 0 3426
3428 0 459675 229151 47600 0 3427
3429 5 459630 229135 47560 0 3428
3430 0 459730 229140 47520 0 3429
3431 0 459725 229149 47480 0 3430
3432 5 459716 228949 47400 0 3431
3433 0 459798 228897 47360 0 3432
3434 0 459811 228938 47240 0 3433
3435 0 459890 228724 47080 0 3434
3436 0 459998 228598 46960 0 3435
3437 0 460357 228991 46880 0 3436
3438 0 460107 229440 46840 0 3437
3439 0 460033 229029 46800 0 3438
3440 0 460244 228844 46760 0 3439
3441 0 460318 228834 46680 0 3440
3442 0 460340 228845 46600 0 3441
3443 5 460318 228612 46520 0 3442
3444 0 460403 228056 46480 0 3443
3445 5 460379 227749 46440 0 3444
3446 0 460384 227720 46400 0 3445
3447 0 460374 227692 46360 0 3446
3448 0 460362 227790 46320 0 3447
3449 0 460277 227861 46280 0 3448
3450 0 460213 227971 46200 0 3449
3451 5 460334 228093 46160 0 3450
3452 0 460050 228171 46040 0 3451
3453 0 459922 228263 45960 0 3452
3454 0 459825 228194 45880 0 3453
3455 0 459850 228093 45840 0 3454
3456 0 459912 227990 45760 0 3455
3457 0 460004 227810 45680 0 3456
3458 0 460021 227556 45600 0 3457
3459 0 460036 227230 45520 0 3458
3460 0 459995 227030 45440 0 3459
3461 0 460072 226928 45360 0 3460
3462 0 459964 226885 45280 0 3461
3463 0 459939 226935 45200 0 3462
3464 5 460010 226864 45120 0 3463
3465 0 459936 226578 45080 0 3464
3466 0 459874 226486 45040 0 3465
3467 0 459915 226459 45000 0 3466
3468 0 459878 226387 44920 0 3467
3469 0 459833 226354 44880 0 3468
3470 0 459839 226336 44840 0 3469
3471 0 459836 226296 44800 0 3470
3472 0 459807 226254 44760 0 3471
3473 0 459846 226207 44720 0 3472
3474 0 459758 226128 44640 0 3473
3475 0 459722 226087 44560 0 3474
3476 0 459731 226072 44480 0 3475
3477 0 459750 226072 44400 0 3476
3478 0 459840 225999 44320 0 3477
3479 0 459875 225964 44200 0 3478
3480 0 459897 225910 44120 0 3479
3481 0 459899 225913 44040 0 3480
3482 0 459914 225898 44000 0 3481
3483 0 459928 225887 43920 0 3482
3484 0 459939 225914 43880 0 3483
3485 0 459946 225878 43840 0 3484
3486 0 459884 225810 43800 0 3485
3487 0 459861 225780 43760 0 3486
3488 0 459948 225766 43680 0 3487
3489 0 459982 225812 43640 0 3488
3490 0 460058 225799 43600 0 3489
3491 0 460079 225753 43560 0 3490
3492 0 460208 225607 43480 0 3491
3493 5 459857 225226 43440 0 3492
3494 0 459805 225166 43360 0 3493
3495 0 459829 225151 43320 0 3494
3496 5 459644 224574 43320 0 3495
3497 0 459641 224559 43280 0 3496
3498 0 459680 224568 43240 0 3497
3499 0 459729 224644 43200 0 3498
3500 5 459779 224786 42840 0 3499
3501 0 459328 224351 42840 0 3500
3502 0 459137 224300 42680 0 3501
3503 0 459165 224266 42480 0 3502
3504 0 459329 224298 42320 0 3503
3505 0 459409 224290 42160 0 3504
3506 0 459545 224326 42000 0 3505
3507 0 459633 224346 41840 0 3506
3508 0 459853 224202 41720 0 3507
3509 0 459985 224110 41520 0 3508
3510 5 460017 224086 41440 0 3509
3511 0 460053 224022 41400 0 3510
3512 0 460125 223938 41360 0 3511
3513 5 460129 223911 41320 0 3512
3514 0 460137 223858 41240 0 3513
3515 6 460181 223866 41160 0 3514
3516 0 446392 248244 69120 0 2737
3517 0 446590 247746 69240 0 3516
3518 0 446442 247382 69560 0 3517
3519 0 446419 247165 69600 0 3518
3520 0 446453 247217 69640 0 3519
3521 0 446464 247133 69800 0 3520
3522 0 446639 246759 69920 0 3521
3523 0 446679 246710 70000 0 3522
3524 0 446622 246354 70120 0 3523
3525 0 446468 246279 70240 0 3524
3526 0 446453 246217 70360 0 3525
3527 0 446385 246218 70480 0 3526
3528 0 446339 246189 70600 0 3527
3529 0 446392 246067 70720 0 3528
3530 0 446389 246022 70840 0 3529
3531 0 446397 246011 70960 0 3530
3532 0 446337 245958 71080 0 3531
3533 0 446459 245808 71160 0 3532
3534 5 448413 245046 71200 0 3533
3535 0 448218 245109 71280 0 3534
3536 5 448192 245146 71360 0 3535
3537 0 446758 245517 71400 0 3536
3538 0 446347 245601 71480 0 3537
3539 0 445943 245493 71720 0 3538
3540 0 445593 245344 71920 0 3539
3541 0 445596 245261 72040 0 3540
3542 0 445482 245209 72160 0 3541
3543 0 445397 245097 72280 0 3542
3544 0 445234 244972 72400 0 3543
3545 0 444980 244732 72520 0 3544
3546 5 444408 244501 72640 0 3545
3547 0 443626 244044 72520 0 3546
3548 0 443617 244043 72440 0 3547
3549 0 443560 244009 72320 0 3548
3550 0 443495 243789 72120 0 3549
3551 0 443476 243714 72000 0 3550
3552 0 443475 243674 71880 0 3551
3553 0 443445 243645 71760 0 3552
3554 0 443418 243605 71640 0 3553
3555 0 443396 243564 71520 0 3554
3556 0 443427 243506 71400 0 3555
3557 0 443679 243265 71280 0 3556
3558 5 444208 242873 71160 0 3557
3559 0 444372 242817 71080 0 3558
3560 0 444542 242665 71040 0 3559
3561 5 444866 242346 70960 0 3560
3562 0 445628 241906 70920 0 3561
3563 0 446261 241602 70880 0 3562
3564 5 446677 241281 70840 0 3563
3565 0 447745 240693 70880 0 3564
3566 0 447785 240656 70920 0 3565
3567 0 447821 240627 70960 0 3566
3568 0 447892 240564 71040 0 3567
3569 0 449551 239751 71080 0 3568
3570 0 450177 239568 71040 0 3569
3571 5 451553 239185 71000 0 3570
3572 0 452596 238441 71040 0 3571
3573 0 452967 238233 71080 0 3572
3574 5 453705 238057 71120 0 3573
3575 0 453598 238073 71160 0 3574
3576 5 451711 238441 71200 0 3575
3577 0 454216 237759 71240 0 3576
3578 5 455510 236704 71280 0 3577
3579 0 457010 236216 71240 0 3578
3580 0 456908 236207 71200 0 3579
3581 0 456941 236193 71160 0 3580
3582 0 456788 236223 71120 0 3581
3583 0 456862 236219 71040 0 3582
3584 0 456881 236163 70920 0 3583
3585 0 456880 236087 70800 0 3584
3586 0 457062 235777 70680 0 3585
3587 0 457569 235586 70640 0 3586
3588 0 457469 235720 70560 0 3587
3589 0 457578 235641 70480 0 3588
3590 0 457761 235412 70440 0 3589
3591 5 457970 235288 70320 0 3590
3592 0 458037 235261 70280 0 3591
3593 0 458532 234956 70240 0 3592
3594 5 458541 234941 70200 0 3593
3595 0 458755 234762 70160 0 3594
3596 5 459021 234670 70120 0 3595
3597 0 459496 234331 70080 0 3596
3598 0 459652 234230 70000 0 3597
3599 0 459826 234155 69920 0 3598
3600 0 459909 234136 69880 0 3599
3601 0 459951 234093 69840 0 3600
3602 5 459985 234021 69800 0 3601
3603 0 460034 233987 69760 0 3602
3604 5 460455 233318 69720 0 3603
3605 5 460861 232756 69680 0 3604
3606 0 460177 233739 69640 0 3605
3607 5 460152 233943 69600 0 3606
3608 0 460182 233993 69560 0 3607
3609 0 460189 233976 69520 0 3608
3610 0 460184 233970 69480 0 3609
3611 0 460220 233979 69440 0 3610
3612 0 460161 233997 69400 0 3611
3613 0 460245 233976 69360 0 3612
3614 0 460264 234006 69320 0 3613
3615 0 460291 233976 69280 0 3614
3616 0 460317 233966 69240 0 3615
3617 0 460386 233960 69200 0 3616
3618 0 460425 233981 69120 0 3617
3619 0 460460 233979 69080 0 3618
3620 0 460630 234001 68960 0 3619
3621 0 460677 234048 68840 0 3620
3622 0 460695 234036 68760 0 3621
3623 0 460783 234070 68680 0 3622
3624 0 460802 234123 68600 0 3623
3625 0 460891 234157 68520 0 3624
3626 0 460988 234213 68440 0 3625
3627 0 461031 234248 68360 0 3626
3628 0 461113 234331 68200 0 3627
3629 0 461178 234318 68080 0 3628
3630 0 461220 234331 68000 0 3629
3631 0 461322 234354 67920 0 3630
3632 0 461599 234294 67840 0 3631
3633 5 462136 234181 67800 0 3632
3634 5 462825 233932 67880 0 3633
3635 0 463612 234043 67840 0 3634
3636 0 463884 234091 67720 0 3635
3637 0 464360 234079 67600 0 3636
3638 5 464600 234033 67560 0 3637
3639 0 464840 233987 67520 0 3638
3640 5 465364 233835 67480 0 3639
3641 0 465564 233789 67440 0 3640
3642 0 465800 233681 67360 0 3641
3643 0 466216 233561 67200 0 3642
3644 0 466180 233553 67080 0 3643
3645 0 466180 233561 66960 0 3644
3646 0 466316 233505 66840 0 3645
3647 0 466716 233353 66720 0 3646
3648 0 467132 233217 66640 0 3647
3649 0 467608 233105 66520 0 3648
3650 0 468160 232997 66440 0 3649
3651 0 468576 232993 66280 0 3650
3652 0 468724 232941 66120 0 3651
3653 0 468784 232905 65960 0 3652
3654 0 468996 232661 65760 0 3653
3655 5 469176 232421 65600 0 3654
3656 0 469080 232449 65560 0 3655
3657 0 469112 232389 65440 0 3656
3658 5 469052 232241 65400 0 3657
3659 0 469104 232233 65360 0 3658
3660 0 469216 232165 65240 0 3659
3661 0 469328 232017 65080 0 3660
3662 0 469432 231941 64920 0 3661
3663 0 469460 231885 64760 0 3662
3664 0 469512 231825 64600 0 3663
3665 0 469700 231853 64440 0 3664
3666 0 469748 231881 64280 0 3665
3667 0 469788 231845 64120 0 3666
3668 0 469768 231741 63960 0 3667
3669 0 469612 231493 63880 0 3668
3670 0 469584 231481 63720 0 3669
3671 0 469812 231293 63520 0 3670
3672 0 469988 231189 63360 0 3671
3673 0 470072 231105 63240 0 3672
3674 0 470248 230985 63080 0 3673
3675 0 470400 230889 62920 0 3674
3676 0 470504 230625 62720 0 3675
3677 0 470512 230389 62520 0 3676
3678 0 470368 230073 62280 0 3677
3679 0 470500 229889 62080 0 3678
3680 0 470424 229829 61960 0 3679
3681 0 470376 229905 61920 0 3680
3682 0 470152 230141 61880 0 3681
3683 0 470284 229801 61840 0 3682
3684 0 470304 229701 61800 0 3683
3685 0 470324 229645 61760 0 3684
3686 0 470256 229589 61720 0 3685
3687 0 470228 229465 61640 0 3686
3688 5 470252 229597 61600 0 3687
3689 0 470324 229693 61480 0 3688
3690 0 470380 229681 61320 0 3689
3691 0 470448 229713 61160 0 3690
3692 0 470456 229689 61000 0 3691
3693 0 470584 229053 60960 0 3692
3694 0 470520 229021 60760 0 3693
3695 0 470620 229069 60400 0 3694
3696 0 470796 228829 60280 0 3695
3697 0 470540 228869 60240 0 3696
3698 5 471192 228831 60160 0 3697
3699 0 470528 228787 59960 0 3698
3700 0 470200 228823 59800 0 3699
3701 0 470020 228647 59560 0 3700
3702 0 469796 228567 59360 0 3701
3703 5 469744 228507 59320 0 3702
3704 5 469648 228491 59280 0 3703
3705 0 469776 228507 59160 0 3704
3706 0 469720 228475 59040 0 3705
3707 0 469684 228415 58920 0 3706
3708 0 469676 228319 58760 0 3707
3709 0 469828 228163 58600 0 3708
3710 0 469856 228127 58480 0 3709
3711 0 469808 228063 58320 0 3710
3712 0 469908 227991 58200 0 3711
3713 0 469980 227803 58040 0 3712
3714 0 470140 227623 57880 0 3713
3715 0 470364 227011 57720 0 3714
3716 5 470268 226955 57600 0 3715
3717 0 470312 226363 57560 0 3716
3718 0 470248 226127 57440 0 3717
3719 0 470228 225771 57400 0 3718
3720 0 470172 225643 57320 0 3719
3721 5 470296 225495 57240 0 3720
3722 0 470728 225411 57280 0 3721
3723 0 470892 225439 57360 0 3722
3724 0 471472 225327 57320 0 3723
3725 0 472176 225689 57320 0 3724
3726 0 472296 225817 57360 0 3725
3727 0 472332 225905 57400 0 3726
3728 0 472352 225941 57480 0 3727
3729 0 472400 225945 57560 0 3728
3730 0 472872 225961 57600 0 3729
3731 0 473356 226213 57640 0 3730
3732 0 473872 226409 57600 0 3731
3733 0 474072 226469 57560 0 3732
3734 0 474204 226553 57480 0 3733
3735 0 474384 226533 57360 0 3734
3736 0 474684 226597 57240 0 3735
3737 0 474912 226621 57200 0 3736
3738 0 475180 226753 57160 0 3737
3739 0 475184 226753 57080 0 3738
3740 0 475380 226749 56920 0 3739
3741 0 475512 226805 56800 0 3740
3742 0 475784 226801 56760 0 3741
3743 0 476300 226861 56720 0 3742
3744 0 476420 226877 56600 0 3743
3745 0 476584 227033 56440 0 3744
3746 0 476640 227101 56280 0 3745
3747 0 476684 227121 56080 0 3746
3748 0 476760 227197 55880 0 3747
3749 0 476764 227301 55680 0 3748
3750 0 476752 227394 55560 0 3749
3751 0 476824 227452 55400 0 3750
3752 0 476964 227784 55240 0 3751
3753 0 477008 227976 55200 0 3752
3754 0 477112 228184 55160 0 3753
3755 0 477106 228236 55040 0 3754
3756 0 477062 228308 54920 0 3755
3757 0 477076 228308 54880 0 3756
3758 5 477138 228408 54800 0 3757
3759 0 476986 228664 54760 0 3758
3760 0 477020 228702 54640 0 3759
3761 0 477082 228810 54520 0 3760
3762 0 477062 228950 54360 0 3761
3763 0 476930 229094 54320 0 3762
3764 0 476856 229206 54240 0 3763
3765 0 476844 229260 54200 0 3764
3766 0 476898 229358 54120 0 3765
3767 0 476778 229448 54040 0 3766
3768 0 476800 229476 53960 0 3767
3769 0 476756 229570 53840 0 3768
3770 0 476798 229616 53800 0 3769
3771 0 476796 229682 53760 0 3770
3772 0 476788 230050 53720 0 3771
3773 0 476708 230126 53640 0 3772
3774 0 476656 230298 53560 0 3773
3775 5 476146 230972 53480 0 3774
3776 0 475990 231504 53440 0 3775
3777 0 476250 231552 53400 0 3776
3778 0 476250 231564 53280 0 3777
3779 5 476270 231656 53160 0 3778
3780 0 476178 231572 53120 0 3779
3781 0 476178 231544 53040 0 3780
3782 0 476090 231684 53000 0 3781
3783 0 476006 231132 52960 0 3782
3784 0 475918 231140 52920 0 3783
3785 0 475902 231192 52880 0 3784
3786 0 476002 231400 52840 0 3785
3787 0 475966 231356 52800 0 3786
3788 0 475918 231432 52720 0 3787
3789 0 475830 231688 52640 0 3788
3790 0 475890 231748 52560 0 3789
3791 0 476006 231756 52440 0 3790
3792 0 476018 231856 52280 0 3791
3793 0 476082 231936 52160 0 3792
3794 0 475986 231916 51960 0 3793
3795 0 476038 231872 51800 0 3794
3796 0 476094 231780 51720 0 3795
3797 0 476138 231748 51600 0 3796
3798 0 476170 231828 51480 0 3797
3799 0 476078 231988 51320 0 3798
3800 0 476086 232056 51160 0 3799
3801 0 475798 232216 50960 0 3800
3802 5 475698 232252 50920 0 3801
3803 0 475670 232164 50880 0 3802
3804 0 475342 232192 50840 0 3803
3805 0 475382 232124 50800 0 3804
3806 0 475426 231904 50760 0 3805
3807 0 475418 231884 50720 0 3806
3808 0 475378 231804 50640 0 3807
3809 0 475374 231700 50560 0 3808
3810 0 475414 231604 50480 0 3809
3811 0 475402 231496 50400 0 3810
3812 0 475450 231624 50360 0 3811
3813 0 475406 231716 50320 0 3812
3814 0 475410 231844 50240 0 3813
3815 0 475382 231880 50200 0 3814
3816 0 475242 232112 50160 0 3815
3817 0 475218 232144 50120 0 3816
3818 0 475154 232228 50080 0 3817
3819 6 475106 232376 50000 0 3818
3820 0 446474 253654 68280 0 2745
3821 0 446445 253683 68240 0 3820
3822 0 446593 254032 68080 0 3821
3823 0 446694 254240 67920 0 3822
3824 0 446750 254379 67800 0 3823
3825 0 446831 254520 67680 0 3824
3826 0 446953 254590 67560 0 3825
3827 0 447145 254789 67440 0 3826
3828 0 447256 254873 67320 0 3827
3829 0 447292 255017 67200 0 3828
3830 0 447097 255279 67120 0 3829
3831 5 447662 255101 67080 0 3830
3832 0 449592 255597 67120 0 3831
3833 0 450042 255752 67160 0 3832
3834 0 450239 255828 67200 0 3833
3835 0 450200 255827 67240 0 3834
3836 0 450582 255957 67280 0 3835
3837 0 450713 255985 67320 0 3836
3838 0 451068 256256 67440 0 3837
3839 0 451188 256374 67480 0 3838
3840 0 451363 256472 67520 0 3839
3841 0 451376 256465 67560 0 3840
3842 0 451479 256529 67600 0 3841
3843 0 451573 256574 67640 0 3842
3844 0 452186 257004 67680 0 3843
3845 5 452252 257031 67720 0 3844
3846 0 452346 257054 67760 0 3845
3847 5 452487 257126 67800 0 3846
3848 0 452650 257165 67880 0 3847
3849 5 453071 257166 67960 0 3848
3850 0 454052 257470 68000 0 3849
3851 0 454194 257623 68040 0 3850
3852 5 454278 257860 68200 0 3851
3853 0 454320 257978 68280 0 3852
3854 0 454318 257958 68360 0 3853
3855 0 454534 258034 68480 0 3854
3856 5 456235 258248 68520 0 3855
3857 0 456453 258255 68560 0 3856
3858 5 456538 258171 68680 0 3857
3859 0 455205 257948 68760 0 3858
3860 0 455115 257965 68840 0 3859
3861 0 454688 258014 68960 0 3860
3862 5 454479 257900 69080 0 3861
3863 0 453923 258082 69160 0 3862
3864 0 453884 258087 69200 0 3863
3865 0 453904 258055 69280 0 3864
3866 5 453936 258165 69360 0 3865
3867 0 453826 258646 69400 0 3866
3868 5 454024 258941 69400 0 3867
3869 5 454055 258959 69440 0 3868
3870 0 454117 258994 69520 0 3869
3871 0 453867 258868 69760 0 3870
3872 0 453808 259011 69800 0 3871
3873 0 453760 259320 69920 0 3872
3874 0 453742 259385 69920 0 3873
3875 0 453792 259477 70000 0 3874
3876 0 453774 259536 70080 0 3875
3877 0 453708 259655 70160 0 3876
3878 0 453744 259844 70200 0 3877
3879 0 453736 259887 70280 0 3878
3880 0 453713 259943 70360 0 3879
3881 0 453715 259998 70440 0 3880
3882 0 453824 259978 70520 0 3881
3883 0 454031 259916 70600 0 3882
3884 0 454065 259953 70680 0 3883
3885 0 454064 260010 70760 0 3884
3886 0 454035 260070 70880 0 3885
3887 0 454021 260150 71040 0 3886
3888 0 453958 260336 71200 0 3887
3889 0 453926 260390 71240 0 3888
3890 0 453926 260414 71360 0 3889
3891 0 453894 260434 71440 0 3890
3892 0 453803 260497 71560 0 3891
3893 0 453756 260545 71680 0 3892
3894 0 453594 260563 71720 0 3893
3895 5 453421 260540 71760 0 3894
3896 0 453645 260569 71800 0 3895
3897 0 453693 260558 71840 0 3896
3898 0 453671 260603 72000 0 3897
3899 0 453706 260679 72200 0 3898
3900 0 453651 260860 72520 0 3899
3901 0 453677 261043 72600 0 3900
3902 0 453744 261119 72680 0 3901
3903 0 453801 261240 72760 0 3902
3904 0 453793 261354 72800 0 3903
3905 0 453764 261425 72880 0 3904
3906 0 453700 261499 72960 0 3905
3907 0 453674 261525 73000 0 3906
3908 0 453609 261587 73120 0 3907
3909 0 453622 261732 73320 0 3908
3910 0 453690 261823 73440 0 3909
3911 0 453682 262012 73520 0 3910
3912 0 453589 262100 73600 0 3911
3913 0 453506 262176 73680 0 3912
3914 0 453380 262328 73760 0 3913
3915 0 453198 262469 73840 0 3914
3916 0 453053 262607 73920 0 3915
3917 0 452888 262901 74040 0 3916
3918 0 452820 262959 74160 0 3917
3919 0 452637 263215 74320 0 3918
3920 0 452536 263429 74400 0 3919
3921 0 452525 263461 74480 0 3920
3922 0 452416 263525 74560 0 3921
3923 5 452371 263555 74600 0 3922
3924 0 452326 263585 74640 0 3923
3925 0 452194 263597 74760 0 3924
3926 0 452167 263617 74880 0 3925
3927 0 452060 263697 75000 0 3926
3928 0 452029 263769 75120 0 3927
3929 0 452002 263794 75240 0 3928
3930 0 452004 263867 75360 0 3929
3931 0 451972 263935 75480 0 3930
3932 0 451923 264016 75600 0 3931
3933 0 451906 264118 75720 0 3932
3934 0 451837 264309 75840 0 3933
3935 0 451782 264421 75960 0 3934
3936 0 451658 264514 76080 0 3935
3937 0 451496 264744 76200 0 3936
3938 0 451448 264962 76320 0 3937
3939 0 451376 265128 76440 0 3938
3940 0 451286 265249 76560 0 3939
3941 0 451152 265447 76680 0 3940
3942 5 451079 265554 76720 0 3941
3943 0 451006 265661 76760 0 3942
3944 0 450941 265807 76880 0 3943
3945 0 450935 266001 77000 0 3944
3946 0 450915 266088 77080 0 3945
3947 0 450836 266218 77160 0 3946
3948 0 450689 266213 77240 0 3947
3949 0 450587 266280 77360 0 3948
3950 0 450594 266372 77480 0 3949
3951 0 450585 266422 77560 0 3950
3952 5 450447 266515 77600 0 3951
3953 0 450440 266565 77640 0 3952
3954 0 450391 266607 77720 0 3953
3955 0 450331 266627 77840 0 3954
3956 0 450194 266744 77920 0 3955
3957 5 450144 267212 78040 0 3956
3958 0 450174 267489 78120 0 3957
3959 0 450210 267619 78200 0 3958
3960 5 450160 267545 78240 0 3959
3961 0 450109 268091 78280 0 3960
3962 0 449870 268214 78360 0 3961
3963 0 449810 268517 78480 0 3962
3964 0 449859 268579 78520 0 3963
3965 0 449866 268709 78680 0 3964
3966 0 449937 268937 78880 0 3965
3967 0 450306 269366 79040 0 3966
3968 0 450497 269691 79240 0 3967
3969 0 450609 269840 79440 0 3968
3970 5 450836 269773 79680 0 3969
3971 0 450803 269851 79720 0 3970
3972 0 450624 269933 79840 0 3971
3973 0 450564 270053 80000 0 3972
3974 0 450474 270180 80160 0 3973
3975 0 450486 270142 80400 0 3974
3976 0 450553 270307 80760 0 3975
3977 0 450721 270508 80920 0 3976
3978 0 450926 270646 81160 0 3977
3979 5 451180 270893 81240 0 3978
3980 0 451307 271016 81280 0 3979
3981 0 451344 271016 81400 0 3980
3982 0 451351 271027 81480 0 3981
3983 0 450926 270669 81560 0 3982
3984 0 450881 270684 81600 0 3983
3985 5 450881 270684 81640 0 3984
3986 0 450866 270736 81960 0 3985
3987 0 450933 270810 82160 0 3986
3988 0 450933 270997 82400 0 3987
3989 0 450889 271131 82600 0 3988
3990 0 450799 271240 82840 0 3989
3991 0 450907 271228 83080 0 3990
3992 0 450866 271389 83280 0 3991
3993 0 451042 271408 83480 0 3992
3994 0 451045 271602 83640 0 3993
3995 0 450881 271717 83840 0 3994
3996 0 450836 271833 84000 0 3995
3997 0 450941 271926 84200 0 3996
3998 0 450930 272064 84360 0 3997
3999 0 451127 272098 84560 0 3998
4000 0 451411 272195 84680 0 3999
4001 0 451523 272176 84720 0 4000
4002 5 451648 272134 84800 0 4001
4003 0 451710 272113 84840 0 4002
4004 5 451822 272042 84880 0 4003
4005 0 451501 272225 84920 0 4004
4006 0 451448 272333 85120 0 4005
4007 0 451501 272367 85400 0 4006
4008 0 451702 272613 85640 0 4007
4009 0 451859 272841 85880 0 4008
4010 0 451993 273080 86040 0 4009
4011 0 452240 272882 86320 0 4010
4012 0 452288 272426 86560 0 4011
4013 0 452624 272314 86760 0 4012
4014 5 453005 272415 86840 0 4013
4015 0 455752 272176 86840 0 4014
4016 5 456244 272150 86880 0 4015
4017 0 456113 272096 87000 0 4016
4018 0 456304 272062 87160 0 4017
4019 0 456360 271965 87320 0 4018
4020 0 456408 271954 87480 0 4019
4021 0 456576 271838 87640 0 4020
4022 0 456632 271786 87760 0 4021
4023 0 456815 271603 88160 0 4022
4024 0 456882 271476 88360 0 4023
4025 0 456957 271335 88560 0 4024
4026 0 456968 271461 88760 0 4025
4027 0 456737 271540 88800 0 4026
4028 0 457028 271488 88840 0 4027
4029 5 457270 271476 88880 0 4028
4030 0 457147 271491 88960 0 4029
4031 0 457218 271573 89080 0 4030
4032 0 457453 271730 89200 0 4031
4033 0 458009 271954 89160 0 4032
4034 5 458461 272232 89040 0 4033
4035 0 459207 272512 89080 0 4034
4036 0 459327 272795 89120 0 4035
4037 0 459457 272847 89240 0 4036
4038 0 459461 273079 89320 0 4037
4039 0 459487 273198 89360 0 4038
4040 0 459637 273295 89480 0 4039
4041 0 459752 273411 89600 0 4040
4042 0 459890 273605 89640 0 4041
4043 0 459812 273685 89680 0 4042
4044 0 459774 273786 89760 0 4043
4045 0 459722 273876 89880 0 4044
4046 0 459569 273988 90000 0 4045
4047 0 459304 274219 90080 0 4046
4048 5 459110 274383 90200 0 4047
4049 0 459774 273969 90200 0 4048
4050 0 459737 273991 90320 0 4049
4051 0 459763 273943 90400 0 4050
4052 0 459968 273943 90560 0 4051
4053 0 461435 273771 90600 0 4052
4054 0 461372 273853 90640 0 4053
4055 0 461159 273820 90680 0 4054
4056 0 461092 273846 90800 0 4055
4057 0 461215 273853 90880 0 4056
4058 0 461189 273816 91000 0 4057
4059 0 461140 273790 91160 0 4058
4060 0 461081 273629 91200 0 4059
4061 5 461053 273548 91240 0 4060
4062 0 461129 273928 91280 0 4061
4063 0 461148 273857 91360 0 4062
4064 0 461006 273946 91480 0 4063
4065 0 461002 273980 91520 0 4064
4066 0 460868 274100 91560 0 4065
4067 0 460763 274223 91600 0 4066
4068 0 460663 274167 91680 0 4067
4069 0 460573 274159 91800 0 4068
4070 0 460607 274122 91880 0 4069
4071 0 460573 274051 92000 0 4070
4072 0 460622 273988 92200 0 4071
4073 0 460618 274010 92240 0 4072
4074 0 460513 274417 92200 0 4073
4075 0 460401 274667 92080 0 4074
4076 0 460349 274894 92040 0 4075
4077 0 460245 275148 92080 0 4076
4078 0 460170 275223 92160 0 4077
4079 0 460154 275242 92200 0 4078
4080 0 460068 275312 92280 0 4079
4081 0 460052 275310 92320 0 4080
4082 6 460030 275332 92440 0 4081
4083 0 445720 250193 69520 0 2734
4084 0 445775 250116 69680 0 4083
4085 0 445794 250096 69800 0 4084
4086 0 445983 249909 69840 0 4085
4087 0 445989 249915 69880 0 4086
4088 0 445995 249887 69920 0 4087
4089 0 445999 249941 69960 0 4088
4090 0 445994 249897 70000 0 4089
4091 0 445994 249886 70040 0 4090
4092 0 446017 249885 70080 0 4091
4093 0 446019 249885 70160 0 4092
4094 0 446044 249888 70240 0 4093
4095 0 446019 249871 70320 0 4094
4096 0 446012 249871 70400 0 4095
4097 0 446016 249873 70480 0 4096
4098 0 446034 249902 70560 0 4097
4099 0 446044 249920 70640 0 4098
4100 0 446041 249957 70720 0 4099
4101 0 445951 249997 70760 0 4100
4102 0 445912 250028 70800 0 4101
4103 0 445930 250069 70840 0 4102
4104 0 445931 250066 70880 0 4103
4105 0 445947 250071 70920 0 4104
4106 0 446007 250034 71000 0 4105
4107 0 445974 250008 71080 0 4106
4108 0 446030 249901 71160 0 4107
4109 0 446120 249477 71200 0 4108
4110 0 445953 249321 71280 0 4109
4111 0 445908 249264 71360 0 4110
4112 0 445887 249277 71400 0 4111
4113 0 445912 249382 71480 0 4112
4114 0 445954 249456 71560 0 4113
4115 0 445951 249453 71600 0 4114
4116 0 445944 249446 71680 0 4115
4117 0 445929 249382 71720 0 4116
4118 0 445802 249357 71800 0 4117
4119 5 445648 249539 71840 0 4118
4120 0 445584 249556 71960 0 4119
4121 0 445474 249434 72080 0 4120
4122 0 445407 249356 72120 0 4121
4123 5 445534 249119 72200 0 4122
4124 0 445538 249072 72240 0 4123
4125 0 445484 248941 72280 0 4124
4126 0 445448 248862 72360 0 4125
4127 0 445435 248789 72400 0 4126
4128 0 445377 248620 72480 0 4127
4129 0 445427 248502 72560 0 4128
4130 5 445189 248699 72640 0 4129
4131 5 445676 247796 72680 0 4130
4132 0 445746 247681 72720 0 4131
4133 0 445741 247675 72800 0 4132
4134 0 445784 247614 72840 0 4133
4135 0 445798 247614 72880 0 4134
4136 0 445833 247580 72960 0 4135
4137 0 445859 247556 73040 0 4136
4138 0 445834 247630 73120 0 4137
4139 0 445768 247668 73160 0 4138
4140 0 445863 247624 73200 0 4139
4141 0 445975 247515 73280 0 4140
4142 0 446032 247469 73320 0 4141
4143 0 446002 247482 73440 0 4142
4144 0 446066 247434 73480 0 4143
4145 0 446107 247434 73520 0 4144
4146 5 446232 247331 73560 0 4145
4147 0 446254 247326 73600 0 4146
4148 0 446139 247402 73640 0 4147
4149 0 446023 247455 73720 0 4148
4150 5 445863 247460 73760 0 4149
4151 5 445798 247469 73800 0 4150
4152 0 445993 247471 73840 0 4151
4153 0 446080 247530 73920 0 4152
4154 0 446103 247491 74000 0 4153
4155 0 446093 247513 74080 0 4154
4156 0 446125 247506 74160 0 4155
4157 0 446146 247477 74240 0 4156
4158 0 446198 247474 74360 0 4157
4159 0 446265 247465 74480 0 4158
4160 0 446273 247457 74560 0 4159
4161 0 446331 247430 74680 0 4160
4162 0 446396 247397 74800 0 4161
4163 0 446461 247394 74880 0 4162
4164 0 446561 247376 75000 0 4163
4165 0 446726 247370 75120 0 4164
4166 5 446751 247369 75160 0 4165
4167 0 446802 247367 75240 0 4166
4168 0 446898 247393 75360 0 4167
4169 0 447112 247388 75400 0 4168
4170 0 447320 247368 75480 0 4169
4171 0 447400 247342 75520 0 4170
4172 0 447437 247345 75560 0 4171
4173 0 447468 247316 75600 0 4172
4174 0 447478 247366 75640 0 4173
4175 0 447581 247355 75720 0 4174
4176 0 447715 247365 75800 0 4175
4177 0 447873 247393 75920 0 4176
4178 0 448067 247455 76040 0 4177
4179 0 448142 247474 76160 0 4178
4180 0 448184 247545 76280 0 4179
4181 0 448262 247605 76400 0 4180
4182 0 448499 247685 76480 0 4181
4183 0 448595 247758 76560 0 4182
4184 0 448797 247895 76680 0 4183
4185 0 448957 248036 76760 0 4184
4186 5 449549 248799 76800 0 4185
4187 0 449740 249641 76760 0 4186
4188 0 449798 249797 76720 0 4187
4189 5 449990 250341 76640 0 4188
4190 0 450054 250933 76680 0 4189
4191 0 450142 251013 76760 0 4190
4192 0 450238 251181 76840 0 4191
4193 0 450326 251259 76880 0 4192
4194 0 450422 251327 76960 0 4193
4195 0 450510 251343 77120 0 4194
4196 0 450550 251287 77240 0 4195
4197 0 450494 251343 77400 0 4196
4198 5 450390 251487 77560 0 4197
4199 0 450502 251379 77640 0 4198
4200 5 450622 251331 77800 0 4199
4201 0 450646 251291 77920 0 4200
4202 0 450618 251287 77960 0 4201
4203 5 450598 251291 78000 0 4202
4204 0 450642 251279 78040 0 4203
4205 0 450762 251127 78080 0 4204
4206 0 450898 251023 78160 0 4205
4207 0 451034 250923 78320 0 4206
4208 0 451250 250775 78480 0 4207
4209 5 452070 250131 78480 0 4208
4210 0 452590 250399 78520 0 4209
4211 5 452906 250419 78560 0 4210
4212 0 453616 250268 78560 0 4211
4213 0 453856 250514 78520 0 4212
4214 0 453964 250562 78400 0 4213
4215 0 454112 250690 78280 0 4214
4216 0 454420 250882 78200 0 4215
4217 5 454832 250928 78160 0 4216
4218 0 455404 251088 78120 0 4217
4219 0 455472 251112 78040 0 4218
4220 0 455548 251204 78000 0 4219
4221 0 455764 251288 77920 0 4220
4222 0 455972 251236 77880 0 4221
4223 0 456020 251188 77840 0 4222
4224 5 456172 251180 77800 0 4223
4225 0 456324 251172 77760 0 4224
4226 0 456475 251112 77560 0 4225
4227 0 456536 251088 77480 0 4226
4228 0 456724 250964 77320 0 4227
4229 0 456924 250818 77280 0 4228
4230 0 456984 250806 77120 0 4229
4231 0 456992 250810 77080 0 4230
4232 0 456992 250810 77040 0 4231
4233 0 456992 250810 77000 0 4232
4234 5 457000 250794 76960 0 4233
4235 0 456700 251090 76880 0 4234
4236 0 456712 251046 76840 0 4235
4237 0 456764 251030 76800 0 4236
4238 0 456844 250918 76760 0 4237
4239 0 456844 250914 76720 0 4238
4240 0 456852 250870 76680 0 4239
4241 5 456852 250870 76640 0 4240
4242 0 457788 250086 76600 0 4241
4243 5 457856 249928 76560 0 4242
4244 5 457968 249856 76520 0 4243
4245 0 458244 249572 76480 0 4244
4246 0 458380 249540 76400 0 4245
4247 0 458640 249348 76320 0 4246
4248 0 458692 249196 76200 0 4247
4249 0 458892 249032 76040 0 4248
4250 0 459064 248840 75880 0 4249
4251 0 459176 248708 75760 0 4250
4252 0 459256 248584 75640 0 4251
4253 0 459588 248368 75520 0 4252
4254 0 459764 248304 75400 0 4253
4255 0 460376 248120 75320 0 4254
4256 0 460352 248044 75200 0 4255
4257 0 460568 247924 75040 0 4256
4258 0 460808 247676 74840 0 4257
4259 5 460836 247664 74720 0 4258
4260 0 460836 247664 74680 0 4259
4261 0 461008 247620 74560 0 4260
4262 0 461224 247572 74400 0 4261
4263 0 461656 247564 74280 0 4262
4264 0 462552 247652 74120 0 4263
4265 0 463440 247680 74040 0 4264
4266 0 464036 247764 73880 0 4265
4267 0 464320 247756 73720 0 4266
4268 0 464872 247704 73600 0 4267
4269 0 465432 247880 73360 0 4268
4270 0 466012 247984 73200 0 4269
4271 5 466284 247888 73160 0 4270
4272 0 466564 247868 73120 0 4271
4273 0 466916 247848 72960 0 4272
4274 0 467244 247856 72880 0 4273
4275 0 467484 247964 72760 0 4274
4276 0 467620 247996 72720 0 4275
4277 0 467856 247920 72560 0 4276
4278 0 468168 247912 72440 0 4277
4279 0 468260 247920 72400 0 4278
4280 0 468608 247812 72360 0 4279
4281 0 468952 247804 72320 0 4280
4282 0 469252 247784 72280 0 4281
4283 0 469384 247796 72160 0 4282
4284 0 469584 247900 72040 0 4283
4285 0 469664 247980 71880 0 4284
4286 0 469840 248212 71720 0 4285
4287 0 469984 248360 71600 0 4286
4288 0 470052 248368 71480 0 4287
4289 0 470164 248396 71320 0 4288
4290 5 470504 248488 71240 0 4289
4291 0 471584 248508 71200 0 4290
4292 0 471764 248516 71080 0 4291
4293 0 472204 248760 70920 0 4292
4294 0 472272 248876 70800 0 4293
4295 0 472320 248956 70720 0 4294
4296 0 472364 249120 70600 0 4295
4297 0 472304 249140 70440 0 4296
4298 0 472224 249184 70240 0 4297
4299 0 472148 249244 70080 0 4298
4300 0 471984 249304 69920 0 4299
4301 0 471820 249460 69760 0 4300
4302 0 471800 249504 69560 0 4301
4303 0 471988 249568 69400 0 4302
4304 0 472104 249660 69200 0 4303
4305 0 472292 249852 69000 0 4304
4306 0 472320 249996 68840 0 4305
4307 0 472384 250036 68680 0 4306
4308 0 472452 250116 68520 0 4307
4309 0 472496 250228 68320 0 4308
4310 0 472544 250460 68240 0 4309
4311 0 472660 250628 68200 0 4310
4312 0 472584 251040 68120 0 4311
4313 0 472544 251208 68000 0 4312
4314 0 472580 251324 67880 0 4313
4315 0 472616 251432 67760 0 4314
4316 0 472792 251500 67600 0 4315
4317 0 473104 251612 67440 0 4316
4318 0 473292 251688 67280 0 4317
4319 0 473412 251768 67120 0 4318
4320 0 473400 251792 66920 0 4319
4321 0 473320 252092 66720 0 4320
4322 0 473416 252284 66560 0 4321
4323 0 473436 252284 66400 0 4322
4324 0 473352 252296 66200 0 4323
4325 0 473288 252252 66000 0 4324
4326 0 473404 252256 65840 0 4325
4327 0 473696 252256 65640 0 4326
4328 0 474452 252396 65560 0 4327
4329 0 474716 252656 65480 0 4328
4330 0 475208 252912 65240 0 4329
4331 0 475864 253212 65280 0 4330
4332 5 475972 253285 65320 0 4331
4333 0 476540 253488 65280 0 4332
4334 6 476612 253504 65200 0 4333
4335 0 447038 255330 67040 0 3831
4336 5 446678 256094 67000 0 4335
4337 5 446600 256174 66960 0 4336
4338 0 445986 258820 66920 0 4337
4339 5 446182 259376 66880 0 4338
4340 5 446002 259043 66840 0 4339
4341 0 446476 260161 66800 0 4340
4342 0 446741 260895 66720 0 4341
4343 0 446764 261083 66680 0 4342
4344 5 446863 261361 66640 0 4343
4345 0 448139 262095 66560 0 4344
4346 0 448302 262117 66520 0 4345
4347 0 448438 262165 66440 0 4346
4348 0 448718 262189 66360 0 4347
4349 0 448990 262165 66200 0 4348
4350 0 449166 262229 66120 0 4349
4351 0 449270 262197 66000 0 4350
4352 0 449406 262309 65840 0 4351
4353 0 449710 262469 65680 0 4352
4354 0 449822 262605 65520 0 4353
4355 0 449926 262621 65400 0 4354
4356 0 450142 262605 65280 0 4355
4357 0 450206 262605 65160 0 4356
4358 0 450366 262645 65040 0 4357
4359 0 450630 262573 64920 0 4358
4360 0 450758 262557 64760 0 4359
4361 0 450942 262581 64600 0 4360
4362 0 451318 262445 64440 0 4361
4363 0 451534 262293 64280 0 4362
4364 0 451866 262187 64160 0 4363
4365 0 452210 262095 64000 0 4364
4366 0 452282 262099 63800 0 4365
4367 5 452134 262079 63680 0 4366
4368 0 452050 262099 63600 0 4367
4369 0 452418 262333 63560 0 4368
4370 0 453146 262693 63400 0 4369
4371 5 453266 262693 63160 0 4370
4372 0 453546 263033 63120 0 4371
4373 0 453882 263145 63000 0 4372
4374 0 454118 263113 62880 0 4373
4375 0 454362 263189 62720 0 4374
4376 0 454458 263209 62680 0 4375
4377 0 454782 263505 62560 0 4376
4378 5 454913 263684 62480 0 4377
4379 0 454978 263773 62440 0 4378
4380 5 455643 264092 62400 0 4379
4381 0 455828 263955 62360 0 4380
4382 0 455902 263923 62240 0 4381
4383 0 455854 263865 62120 0 4382
4384 0 456694 263638 62080 0 4383
4385 0 457375 263601 61960 0 4384
4386 0 457955 263680 61840 0 4385
4387 0 458034 263702 61800 0 4386
4388 0 458261 263802 61600 0 4387
4389 0 458120 263908 61480 0 4388
4390 0 458600 264012 61360 0 4389
4391 0 458976 264180 61160 0 4390
4392 5 459061 264308 61120 0 4391
4393 0 459232 264564 61040 0 4392
4394 0 459728 264732 60920 0 4393
4395 0 460496 265500 60760 0 4394
4396 0 461000 265684 60680 0 4395
4397 0 461304 265628 60520 0 4396
4398 0 461664 265604 60320 0 4397
4399 0 462064 265804 60200 0 4398
4400 5 462624 265844 60160 0 4399
4401 0 462712 266604 60280 0 4400
4402 0 462976 266940 60360 0 4401
4403 0 463512 267228 60320 0 4402
4404 0 463720 267844 60000 0 4403
4405 0 463824 268228 59640 0 4404
4406 0 463696 268444 59200 0 4405
4407 0 463480 268532 58960 0 4406
4408 0 463320 268532 58800 0 4407
4409 0 463412 268600 58600 0 4408
4410 0 463820 269084 58480 0 4409
4411 0 464664 269668 58400 0 4410
4412 0 465044 270072 58280 0 4411
4413 0 465844 270384 58480 0 4412
4414 0 466696 270440 58600 0 4413
4415 0 467584 270448 58840 0 4414
4416 0 468228 270404 59040 0 4415
4417 0 469232 270268 59080 0 4416
4418 0 469928 270148 59240 0 4417
4419 0 470348 270172 59600 0 4418
4420 0 470652 270240 59960 0 4419
4421 5 471216 270388 60360 0 4420
4422 0 471272 270572 60400 0 4421
4423 0 471772 270992 60560 0 4422
4424 0 471956 271076 60640 0 4423
4425 0 471792 270376 60680 0 4424
4426 0 472172 270540 60760 0 4425
4427 0 473296 271060 61160 0 4426
4428 0 473908 271164 61280 0 4427
4429 0 474292 271348 61640 0 4428
4430 0 474755 271467 61920 0 4429
4431 0 474840 271504 61960 0 4430
4432 0 475232 271596 62120 0 4431
4433 0 476120 271644 62680 0 4432
4434 0 476344 271676 63120 0 4433
4435 0 476696 271552 63760 0 4434
4436 0 476932 271380 63960 0 4435
4437 5 476901 271292 64000 0 4436
4438 0 477077 271362 64040 0 4437
4439 0 477261 271370 64160 0 4438
4440 0 477253 271390 64360 0 4439
4441 0 477357 271586 64560 0 4440
4442 0 477477 271614 64760 0 4441
4443 5 477881 271466 64920 0 4442
4444 0 477985 271502 65040 0 4443
4445 5 478063 271492 65080 0 4444
4446 0 478141 271482 65120 0 4445
4447 0 478257 271498 65200 0 4446
4448 0 478409 271570 65280 0 4447
4449 0 478549 271526 65320 0 4448
4450 0 478721 271482 65360 0 4449
4451 0 478945 271390 65440 0 4450
4452 5 479071 271354 65480 0 4451
4453 5 479197 271318 65520 0 4452
4454 0 479593 270990 65480 0 4453
4455 0 479797 270870 65560 0 4454
4456 0 480217 270610 65640 0 4455
4457 5 480313 270518 65680 0 4456
4458 5 480577 270366 65720 0 4457
4459 0 480621 270330 65800 0 4458
4460 0 480725 270262 65920 0 4459
4461 0 481005 270254 66080 0 4460
4462 0 481233 270234 66200 0 4461
4463 0 481441 270110 66400 0 4462
4464 0 481841 269942 66480 0 4463
4465 0 481933 269914 66640 0 4464
4466 0 482085 269882 66720 0 4465
4467 0 482345 269738 66880 0 4466
4468 0 482741 269594 67000 0 4467
4469 0 483021 269570 67160 0 4468
4470 0 483261 269494 67320 0 4469
4471 0 483209 269450 67520 0 4470
4472 0 483225 269474 67560 0 4471
4473 0 483101 269506 67720 0 4472
4474 0 483185 269438 67880 0 4473
4475 0 483269 269326 68000 0 4474
4476 0 483353 269254 68120 0 4475
4477 0 483401 269182 68280 0 4476
4478 0 483477 269078 68480 0 4477
4479 0 483625 268970 68760 0 4478
4480 5 483665 268872 68800 0 4479
4481 5 483705 268774 68840 0 4480
4482 0 483749 268750 68880 0 4481
4483 0 483785 268762 69000 0 4482
4484 0 483877 268742 69160 0 4483
4485 0 483965 268686 69320 0 4484
4486 0 484077 268646 69520 0 4485
4487 0 484177 268554 69680 0 4486
4488 0 484365 268522 69880 0 4487
4489 0 484505 268394 70040 0 4488
4490 5 484543 268288 70160 0 4489
4491 0 484569 268218 70240 0 4490
4492 0 484549 268194 70440 0 4491
4493 0 484785 268114 70600 0 4492
4494 0 484857 268082 70800 0 4493
4495 0 484945 267994 70960 0 4494
4496 0 484961 267930 71160 0 4495
4497 0 485025 267894 71320 0 4496
4498 0 485073 267834 71520 0 4497
4499 0 485081 267702 71720 0 4498
4500 0 484981 267598 71960 0 4499
4501 0 485037 267370 72280 0 4500
4502 0 485149 267210 72680 0 4501
4503 0 485337 267178 73000 0 4502
4504 0 485637 267114 73160 0 4503
4505 0 485797 267042 73640 0 4504
4506 0 486185 266994 74040 0 4505
4507 0 486277 266774 74400 0 4506
4508 0 486365 266730 74440 0 4507
4509 0 486357 266694 74480 0 4508
4510 0 486345 266626 74560 0 4509
4511 0 486537 266510 74720 0 4510
4512 0 486629 266294 74760 0 4511
4513 5 486553 266166 74800 0 4512
4514 0 486649 266230 74840 0 4513
4515 0 486685 266186 74920 0 4514
4516 0 486809 266126 75040 0 4515
4517 5 486837 266142 75080 0 4516
4518 0 486929 266078 75120 0 4517
4519 0 486977 266062 75200 0 4518
4520 0 486933 266122 75240 0 4519
4521 0 486937 266190 75320 0 4520
4522 0 486937 266126 75400 0 4521
4523 0 487005 266114 75480 0 4522
4524 0 487129 266126 75600 0 4523
4525 0 487129 266094 75680 0 4524
4526 0 487197 266014 75800 0 4525
4527 0 487429 265734 75920 0 4526
4528 0 487601 265578 76000 0 4527
4529 0 487693 265510 76120 0 4528
4530 0 487717 265502 76200 0 4529
4531 0 487805 265430 76240 0 4530
4532 0 487965 265342 76360 0 4531
4533 0 488061 265310 76520 0 4532
4534 0 488293 265222 76680 0 4533
4535 0 488501 265142 76880 0 4534
4536 5 488753 264978 77120 0 4535
4537 0 488761 264766 77160 0 4536
4538 0 488849 264638 77240 0 4537
4539 5 489213 264298 77400 0 4538
4540 0 489257 264002 77440 0 4539
4541 0 489225 263814 77520 0 4540
4542 0 489117 263646 77640 0 4541
4543 0 489093 263482 77720 0 4542
4544 0 489301 263070 77800 0 4543
4545 5 489417 263050 77920 0 4544
4546 0 489213 262766 77960 0 4545
4547 0 489121 262622 78040 0 4546
4548 0 489073 262398 78080 0 4547
4549 0 488901 262142 78160 0 4548
4550 0 488857 261882 78280 0 4549
4551 0 488893 261666 78440 0 4550
4552 0 488753 261470 78600 0 4551
4553 0 488589 261098 78760 0 4552
4554 0 488241 260914 78800 0 4553
4555 0 488053 260726 78880 0 4554
4556 0 487829 260426 78920 0 4555
4557 0 487709 260334 78840 0 4556
4558 0 487605 260190 78680 0 4557
4559 0 487273 259942 78600 0 4558
4560 0 487313 259878 78440 0 4559
4561 5 487277 259710 78400 0 4560
4562 0 487385 259918 78320 0 4561
4563 0 487569 259974 78200 0 4562
4564 6 487473 260110 78160 0 4563
4565 0 396797 146230 180600 0 2478
4566 0 396655 146653 180640 0 4565
4567 0 396239 147077 180720 0 4566
4568 0 395355 148436 180920 0 4567
4569 0 395156 148555 181040 0 4568
4570 0 394879 148887 181080 0 4569
4571 0 394296 149594 181320 0 4570
4572 5 393227 150893 181320 0 4571
4573 0 393157 151066 181360 0 4572
4574 0 392731 152109 181600 0 4573
4575 5 392758 152176 181680 0 4574
4576 0 392524 152697 181720 0 4575
4577 5 392153 153589 181760 0 4576
4578 5 392136 154577 181760 0 4577
4579 0 391557 155125 181760 0 4578
4580 0 391451 155479 182000 0 4579
4581 5 391476 155936 182160 0 4580
4582 0 391398 156210 182200 0 4581
4583 0 391164 157034 182320 0 4582
4584 0 391220 156872 182400 0 4583
4585 0 391248 156959 182480 0 4584
4586 5 391431 157673 182520 0 4585
4587 5 391435 158998 182520 0 4586
4588 0 390837 159858 182520 0 4587
4589 0 390466 160379 182520 0 4588
4590 0 390120 160450 182680 0 4589
4591 0 389982 160408 182760 0 4590
4592 0 389738 160276 182920 0 4591
4593 0 389737 160147 183120 0 4592
4594 0 389405 160193 183240 0 4593
4595 0 388921 160254 183360 0 4594
4596 0 388696 160241 183440 0 4595
4597 0 388561 160323 183520 0 4596
4598 0 388346 160513 183760 0 4597
4599 0 388152 160581 183800 0 4598
4600 0 387922 160684 183880 0 4599
4601 0 387801 160851 184000 0 4600
4602 0 387743 161012 184120 0 4601
4603 0 387685 161046 184160 0 4602
4604 0 387602 161112 184240 0 4603
4605 0 387548 161207 184320 0 4604
4606 0 387448 161319 184400 0 4605
4607 0 387286 161422 184480 0 4606
4608 0 387267 161506 184560 0 4607
4609 0 387236 161552 184640 0 4608
4610 0 387092 161727 184720 0 4609
4611 0 386953 161853 184800 0 4610
4612 0 386716 161979 184840 0 4611
4613 0 386677 162110 184920 0 4612
4614 0 386480 162160 185000 0 4613
4615 0 386408 162187 185080 0 4614
4616 0 386378 162184 185160 0 4615
4617 5 386329 162181 185200 0 4616
4618 0 386280 162178 185240 0 4617
4619 0 386232 162238 185320 0 4618
4620 0 386204 162261 185360 0 4619
4621 0 386231 162275 185400 0 4620
4622 0 386000 162148 185440 0 4621
4623 0 385984 162080 185480 0 4622
4624 0 385853 162063 185520 0 4623
4625 0 385893 162006 185560 0 4624
4626 0 385819 162067 185600 0 4625
4627 0 385812 162032 185640 0 4626
4628 0 385692 162020 185680 0 4627
4629 0 385719 162042 185720 0 4628
4630 0 385663 162191 185760 0 4629
4631 0 385592 162233 185840 0 4630
4632 0 385460 162289 185920 0 4631
4633 0 385293 162351 186000 0 4632
4634 5 385286 162395 186080 0 4633
4635 0 385168 162660 186160 0 4634
4636 0 384814 163166 186200 0 4635
4637 0 384486 163292 186280 0 4636
4638 0 383644 163478 186320 0 4637
4639 0 383324 163546 186400 0 4638
4640 0 383056 163637 186480 0 4639
4641 0 382812 163768 186560 0 4640
4642 0 382090 164108 186640 0 4641
4643 0 381252 164384 186640 0 4642
4644 0 380163 164635 186760 0 4643
4645 0 380096 164651 186800 0 4644
4646 0 379795 164736 186960 0 4645
4647 0 379489 164929 187000 0 4646
4648 0 379048 165143 187040 0 4647
4649 5 378049 165704 187040 0 4648
4650 0 377127 166010 187040 0 4649
4651 5 376704 165939 187120 0 4650
4652 0 376064 166066 187120 0 4651
4653 0 375468 166212 187400 0 4652
4654 0 375401 166240 187440 0 4653
4655 0 375141 166168 187600 0 4654
4656 0 375080 166186 187680 0 4655
4657 5 375069 166204 187720 0 4656
4658 0 375754 166385 187800 0 4657
4659 0 375855 166864 187880 0 4658
4660 0 375735 167061 188000 0 4659
4661 0 375513 167202 188040 0 4660
4662 0 375246 167341 188040 0 4661
4663 0 375087 167532 188040 0 4662
4664 0 374833 167582 188040 0 4663
4665 0 374714 167930 188040 0 4664
4666 0 374014 168021 188040 0 4665
4667 5 373439 168435 188080 0 4666
4668 0 373313 168562 187880 0 4667
4669 0 373337 168638 187760 0 4668
4670 0 373357 168654 187640 0 4669
4671 0 373345 168678 187520 0 4670
4672 0 373293 168766 187400 0 4671
4673 0 373253 168890 187320 0 4672
4674 0 373253 168946 187200 0 4673
4675 0 373301 169002 187040 0 4674
4676 0 373329 169022 186920 0 4675
4677 0 373353 169106 186720 0 4676
4678 0 373309 169146 186600 0 4677
4679 0 373197 169138 186520 0 4678
4680 0 373085 169130 186360 0 4679
4681 0 372985 169122 186200 0 4680
4682 0 373001 168958 186040 0 4681
4683 0 372929 168802 185920 0 4682
4684 0 372849 168670 185800 0 4683
4685 0 372753 168426 185640 0 4684
4686 0 372661 168382 185560 0 4685
4687 0 372597 168350 185440 0 4686
4688 0 372533 168282 185360 0 4687
4689 0 372465 168258 185280 0 4688
4690 0 372388 168140 185120 0 4689
4691 0 372369 168110 185080 0 4690
4692 0 372345 168034 185000 0 4691
4693 0 372313 167926 184880 0 4692
4694 5 372237 167946 184840 0 4693
4695 0 372125 167942 184760 0 4694
4696 0 372001 167922 184600 0 4695
4697 5 371877 167886 184520 0 4696
4698 0 371878 167908 184480 0 4697
4699 0 371878 167929 184440 0 4698
4700 5 371870 167900 184400 0 4699
4701 0 371854 167841 184320 0 4700
4702 0 371790 167697 184200 0 4701
4703 0 371678 167597 184120 0 4702
4704 0 371586 167501 184040 0 4703
4705 0 371611 167439 183960 0 4704
4706 0 371614 167409 183840 0 4705
4707 5 371753 167490 183760 0 4706
4708 5 371706 168013 183720 0 4707
4709 0 371450 168197 183640 0 4708
4710 0 371474 168285 183560 0 4709
4711 0 371494 168349 183440 0 4710
4712 5 371514 168333 183400 0 4711
4713 0 371278 168325 183360 0 4712
4714 0 371130 168381 183320 0 4713
4715 0 371074 168453 183280 0 4714
4716 0 371026 168557 183160 0 4715
4717 0 370922 168661 183120 0 4716
4718 0 370818 168765 183080 0 4717
4719 0 370716 168805 183000 0 4718
4720 0 370686 168829 182880 0 4719
4721 0 370610 168949 182760 0 4720
4722 0 370474 169193 182680 0 4721
4723 0 370264 169317 182600 0 4722
4724 0 370132 169381 182480 0 4723
4725 0 369978 169517 182360 0 4724
4726 0 369940 169645 182240 0 4725
4727 0 369812 169865 182120 0 4726
4728 0 369623 170059 182080 0 4727
4729 0 369434 170253 182040 0 4728
4730 0 369264 170409 181960 0 4729
4731 0 369350 170429 181840 0 4730
4732 5 369370 170521 181720 0 4731
4733 0 369356 170877 181680 0 4732
4734 0 369316 171037 181560 0 4733
4735 0 369138 171069 181400 0 4734
4736 0 369114 170985 181200 0 4735
4737 0 369394 171193 181000 0 4736
4738 0 369565 171271 180960 0 4737
4739 0 369736 171349 180920 0 4738
4740 0 369968 171453 180840 0 4739
4741 0 370136 171489 180720 0 4740
4742 5 370290 171593 180560 0 4741
4743 0 370310 171629 180480 0 4742
4744 0 370294 171649 180360 0 4743
4745 0 370230 171697 180240 0 4744
4746 0 370108 171769 180160 0 4745
4747 0 369929 171847 180120 0 4746
4748 0 369734 171922 180080 0 4747
4749 0 369698 172153 179960 0 4748
4750 0 369546 172353 179840 0 4749
4751 0 369438 172385 179720 0 4750
4752 5 369372 172553 179560 0 4751
4753 0 369332 172769 179520 0 4752
4754 0 369316 172925 179440 0 4753
4755 0 369336 173145 179360 0 4754
4756 0 369314 173281 179280 0 4755
4757 0 369298 173453 179120 0 4756
4758 0 369288 173693 179000 0 4757
4759 0 369344 173961 178920 0 4758
4760 0 369463 174065 178880 0 4759
4761 0 369650 174289 178800 0 4760
4762 0 369724 174585 178680 0 4761
4763 0 369998 175433 178640 0 4762
4764 5 370414 175741 178560 0 4763
4765 0 370444 175821 178440 0 4764
4766 0 370548 175837 178320 0 4765
4767 0 370944 175877 178200 0 4766
4768 0 371152 175789 178040 0 4767
4769 0 371240 175781 177880 0 4768
4770 5 371576 175793 177800 0 4769
4771 0 371592 175797 177720 0 4770
4772 0 371691 175753 177680 0 4771
4773 0 371713 175733 177560 0 4772
4774 0 371765 175749 177440 0 4773
4775 5 371903 175697 177320 0 4774
4776 0 371883 175653 177240 0 4775
4777 0 371859 175645 177160 0 4776
4778 0 371907 175573 177040 0 4777
4779 0 371811 175463 176960 0 4778
4780 0 371817 175355 176880 0 4779
4781 0 371805 175279 176800 0 4780
4782 0 371847 175311 176680 0 4781
4783 0 371871 175363 176600 0 4782
4784 5 371871 175439 176520 0 4783
4785 0 371961 175575 176480 0 4784
4786 0 372007 175695 176440 0 4785
4787 0 372061 175843 176320 0 4786
4788 0 371991 175859 176240 0 4787
4789 0 372039 175767 176200 0 4788
4790 6 372079 175759 176160 0 4789
4791 0 449708 244548 71400 0 3536
4792 0 449565 244590 71440 0 4791
4793 0 449763 244550 71480 0 4792
4794 0 449988 244441 71520 0 4793
4795 0 450050 244369 71560 0 4794
4796 0 450152 244360 71600 0 4795
4797 0 450289 244248 71640 0 4796
4798 0 450655 244045 71680 0 4797
4799 0 450843 243973 71720 0 4798
4800 0 450895 243948 71760 0 4799
4801 0 450936 243921 71800 0 4800
4802 0 451107 243835 72040 0 4801
4803 0 451248 243771 72160 0 4802
4804 0 451343 243706 72320 0 4803
4805 0 451359 243653 72360 0 4804
4806 0 452207 243479 72440 0 4805
4807 5 452302 243468 72520 0 4806
4808 0 453299 243439 72680 0 4807
4809 0 453483 243348 72840 0 4808
4810 0 453776 243219 73000 0 4809
4811 0 454277 243059 73120 0 4810
4812 0 454799 242993 73280 0 4811
4813 0 455068 242934 73440 0 4812
4814 0 455405 242753 73600 0 4813
4815 0 455882 242603 73760 0 4814
4816 0 455986 242417 73800 0 4815
4817 0 456122 242217 73920 0 4816
4818 0 456506 241917 74080 0 4817
4819 0 456926 241597 74320 0 4818
4820 0 457198 241589 74480 0 4819
4821 0 457782 241341 74680 0 4820
4822 0 458334 241085 74880 0 4821
4823 0 458634 240957 75040 0 4822
4824 5 458951 240931 75200 0 4823
4825 0 459030 240925 75240 0 4824
4826 0 459302 240993 75360 0 4825
4827 0 459662 241149 75480 0 4826
4828 0 459870 241309 75560 0 4827
4829 0 460222 241373 75720 0 4828
4830 0 460546 241425 75840 0 4829
4831 0 460686 241337 75880 0 4830
4832 0 460774 241469 76000 0 4831
4833 0 460878 241669 76200 0 4832
4834 5 460922 241701 76240 0 4833
4835 0 461174 241613 76360 0 4834
4836 0 461294 241449 76560 0 4835
4837 0 461642 241445 76960 0 4836
4838 0 462122 241389 77160 0 4837
4839 5 462074 241525 77280 0 4838
4840 0 462338 241417 77320 0 4839
4841 0 462506 241445 77480 0 4840
4842 0 463074 241541 77680 0 4841
4843 0 463702 241357 77880 0 4842
4844 5 464046 241281 77960 0 4843
4845 0 465402 240069 77920 0 4844
4846 0 465226 240065 77720 0 4845
4847 0 465182 239921 77520 0 4846
4848 5 465186 239909 77440 0 4847
4849 0 465070 239649 77280 0 4848
4850 0 465058 239345 77160 0 4849
4851 0 465026 239177 77040 0 4850
4852 0 465002 238941 76880 0 4851
4853 5 465012 238899 76800 0 4852
4854 0 465022 238857 76720 0 4853
4855 0 465022 238717 76680 0 4854
4856 0 464958 238737 76600 0 4855
4857 0 464946 238809 76560 0 4856
4858 0 464942 238801 76520 0 4857
4859 5 464902 238897 76440 0 4858
4860 0 465410 238149 76400 0 4859
4861 0 465470 238029 76120 0 4860
4862 0 465402 237889 75960 0 4861
4863 0 465350 237875 75920 0 4862
4864 0 465298 237799 75800 0 4863
4865 0 465134 237691 75600 0 4864
4866 0 465102 237587 75400 0 4865
4867 0 465170 237367 75240 0 4866
4868 0 465394 237083 75080 0 4867
4869 0 465542 236947 74920 0 4868
4870 0 465750 236755 74760 0 4869
4871 0 466190 236603 74680 0 4870
4872 0 466554 236423 74560 0 4871
4873 0 466554 236423 74520 0 4872
4874 5 466606 236415 74480 0 4873
4875 0 466674 236315 74440 0 4874
4876 0 466910 236287 74240 0 4875
4877 0 467270 235947 74040 0 4876
4878 0 467394 235807 73840 0 4877
4879 5 467518 235783 73600 0 4878
4880 5 467466 235799 73520 0 4879
4881 0 467650 235715 73400 0 4880
4882 0 467706 235675 73280 0 4881
4883 5 468622 234967 73240 0 4882
4884 0 468490 235095 73200 0 4883
4885 5 468458 235103 73160 0 4884
4886 0 468606 235035 73120 0 4885
4887 0 468690 235095 73000 0 4886
4888 0 468694 235131 72880 0 4887
4889 0 468790 235187 72720 0 4888
4890 5 468954 235163 72680 0 4889
4891 0 469622 235107 72640 0 4890
4892 5 469876 235143 72520 0 4891
4893 0 470046 235167 72440 0 4892
4894 0 470478 234927 72400 0 4893
4895 5 470388 235001 72360 0 4894
4896 0 471906 234387 72320 0 4895
4897 0 472086 234439 72160 0 4896
4898 0 472210 234439 71960 0 4897
4899 0 472458 234331 71840 0 4898
4900 0 472570 234175 71800 0 4899
4901 0 473730 233777 71760 0 4900
4902 5 474626 233635 71680 0 4901
4903 0 474830 233623 71640 0 4902
4904 0 475038 233603 71520 0 4903
4905 5 475442 233747 71480 0 4904
4906 0 475106 233595 71360 0 4905
4907 0 474930 233567 71320 0 4906
4908 0 474938 233535 71200 0 4907
4909 0 474978 233295 71080 0 4908
4910 0 475090 232987 70880 0 4909
4911 0 475354 232775 70680 0 4910
4912 5 475562 232535 70480 0 4911
4913 0 476118 232007 70440 0 4912
4914 0 476274 231931 70280 0 4913
4915 0 476498 231819 70200 0 4914
4916 0 476690 231769 70160 0 4915
4917 0 476922 231717 70000 0 4916
4918 0 477318 231517 69920 0 4917
4919 0 477606 231489 69720 0 4918
4920 0 478066 231353 69520 0 4919
4921 0 478390 231293 69320 0 4920
4922 0 478746 231117 69160 0 4921
4923 0 479262 230941 69040 0 4922
4924 0 479622 230945 68880 0 4923
4925 0 479862 231029 68680 0 4924
4926 0 480290 230961 68520 0 4925
4927 5 480850 230825 68480 0 4926
4928 0 481318 230605 68440 0 4927
4929 0 481498 230563 68400 0 4928
4930 5 481751 230585 68240 0 4929
4931 0 481698 230590 68160 0 4930
4932 0 481974 230591 67880 0 4931
4933 0 482418 230583 67640 0 4932
4934 0 482534 230620 67520 0 4933
4935 0 482664 230583 67400 0 4934
4936 0 482954 230615 67320 0 4935
4937 5 483114 230623 67280 0 4936
4938 0 483346 230581 67120 0 4937
4939 0 483706 230641 66960 0 4938
4940 0 484130 230857 66920 0 4939
4941 0 484178 230929 66880 0 4940
4942 0 484438 230957 66800 0 4941
4943 0 484498 230949 66760 0 4942
4944 0 484530 230953 66720 0 4943
4945 0 484542 230989 66680 0 4944
4946 5 484538 231013 66640 0 4945
4947 5 484798 231309 66600 0 4946
4948 0 485150 231737 66640 0 4947
4949 0 485274 231913 66720 0 4948
4950 0 485346 232033 66840 0 4949
4951 5 486046 232831 66800 0 4950
4952 0 486374 232779 66840 0 4951
4953 0 486426 232839 66920 0 4952
4954 0 486486 232787 67000 0 4953
4955 0 486718 232835 67240 0 4954
4956 0 486738 232691 67480 0 4955
4957 0 486682 232675 67640 0 4956
4958 5 486714 232675 67680 0 4957
4959 0 486754 233391 67720 0 4958
4960 0 486842 233483 67880 0 4959
4961 0 486886 233627 68000 0 4960
4962 0 486982 233715 68040 0 4961
4963 0 487252 233898 68160 0 4962
4964 5 487326 233944 68320 0 4963
4965 0 487530 233868 68400 0 4964
4966 0 487610 233896 68560 0 4965
4967 0 487740 233976 68800 0 4966
4968 0 487732 234056 68960 0 4967
4969 0 487744 234156 69120 0 4968
4970 0 487750 234210 69280 0 4969
4971 0 487852 234322 69520 0 4970
4972 0 487880 234344 69720 0 4971
4973 0 487962 234398 69920 0 4972
4974 0 487952 234528 70160 0 4973
4975 0 488024 234546 70360 0 4974
4976 0 488106 234640 70560 0 4975
4977 0 488196 234788 70800 0 4976
4978 0 488278 234890 71000 0 4977
4979 0 488358 234930 71200 0 4978
4980 0 488474 234974 71400 0 4979
4981 0 488584 235010 71600 0 4980
4982 0 488606 235018 71800 0 4981
4983 0 488736 234994 72000 0 4982
4984 0 488876 234974 72160 0 4983
4985 0 489028 234970 72280 0 4984
4986 0 489226 235018 72440 0 4985
4987 0 489392 235064 72640 0 4986
4988 0 489542 235118 72800 0 4987
4989 0 489776 235166 72960 0 4988
4990 0 490066 235354 73160 0 4989
4991 0 490180 235554 73320 0 4990
4992 0 490492 235798 73440 0 4991
4993 0 490414 235874 73600 0 4992
4994 0 490366 236076 73760 0 4993
4995 0 490444 236190 73920 0 4994
4996 0 490486 236248 74040 0 4995
4997 0 490584 236466 74240 0 4996
4998 0 490778 236786 74440 0 4997
4999 5 490822 237092 74480 0 4998
5000 5 490792 236700 74520 0 4999
5001 0 490782 237158 74560 0 5000
5002 0 490916 237230 74640 0 5001
5003 0 491092 237308 74760 0 5002
5004 0 490920 237664 74720 0 5003
5005 0 490882 237734 74680 0 5004
5006 0 490832 237930 74760 0 5005
5007 0 490812 237992 74840 0 5006
5008 0 490782 238014 74880 0 5007
5009 0 490786 238110 74920 0 5008
5010 0 490800 238088 74960 0 5009
5011 0 490844 238156 75080 0 5010
5012 6 491148 238168 75080 0 5011
5013 0 444411 244478 72680 0 3546
5014 0 444276 244353 72760 0 5013
5015 5 444110 244266 72800 0 5014
5016 0 444584 244412 72880 0 5015
5017 0 444700 244322 72960 0 5016
5018 0 444694 244249 73080 0 5017
5019 0 444647 244200 73200 0 5018
5020 0 444623 244100 73360 0 5019
5021 0 444637 243982 73520 0 5020
5022 0 444650 243882 73640 0 5021
5023 0 444633 243811 73760 0 5022
5024 0 444648 243715 73880 0 5023
5025 5 444762 243642 73960 0 5024
5026 0 444694 243641 74000 0 5025
5027 0 444629 243598 74120 0 5026
5028 0 444633 243514 74240 0 5027
5029 0 444642 243440 74360 0 5028
5030 0 444581 243467 74480 0 5029
5031 0 444503 243478 74600 0 5030
5032 0 444489 243488 74720 0 5031
5033 0 444423 243466 74920 0 5032
5034 0 444393 243463 74960 0 5033
5035 0 444280 243432 75200 0 5034
5036 0 444243 243432 75360 0 5035
5037 5 444330 243419 75400 0 5036
5038 0 444276 243387 75440 0 5037
5039 0 444160 243384 75480 0 5038
5040 0 444153 243368 75520 0 5039
5041 0 444123 243333 75720 0 5040
5042 0 444126 243274 75840 0 5041
5043 0 444088 243320 76000 0 5042
5044 0 444071 243333 76040 0 5043
5045 0 444058 243342 76080 0 5044
5046 0 444055 243364 76120 0 5045
5047 0 444048 243389 76160 0 5046
5048 0 443825 243369 76240 0 5047
5049 0 443582 243344 76280 0 5048
5050 0 443591 243335 76320 0 5049
5051 0 443629 243299 76440 0 5050
5052 0 443565 243280 76480 0 5051
5053 0 443452 243236 76560 0 5052
5054 0 443454 243224 76600 0 5053
5055 0 443448 243216 76640 0 5054
5056 0 443444 243209 76680 0 5055
5057 0 443570 243224 76800 0 5056
5058 0 443652 243236 76880 0 5057
5059 0 443672 243237 76960 0 5058
5060 0 443704 243226 77000 0 5059
5061 0 443763 243188 77040 0 5060
5062 5 443691 243210 77080 0 5061
5063 0 443637 243218 77120 0 5062
5064 0 443272 243315 77160 0 5063
5065 0 442557 243397 77240 0 5064
5066 0 442544 243402 77280 0 5065
5067 0 442377 243227 77400 0 5066
5068 0 442290 243127 77440 0 5067
5069 0 442347 243094 77480 0 5068
5070 5 440115 242573 77480 0 5069
5071 5 440324 242553 77520 0 5070
5072 0 442252 243017 77520 0 5071
5073 0 442585 243315 77560 0 5072
5074 0 442822 243377 77640 0 5073
5075 0 442862 243423 77760 0 5074
5076 0 442778 243500 77960 0 5075
5077 0 442803 243593 78080 0 5076
5078 0 442764 243641 78200 0 5077
5079 0 442898 243656 78280 0 5078
5080 0 442881 243654 78320 0 5079
5081 5 442644 243562 78360 0 5080
5082 0 442642 243579 78400 0 5081
5083 0 442772 243479 78520 0 5082
5084 0 442753 243452 78600 0 5083
5085 0 442941 243347 78680 0 5084
5086 0 442955 243473 78760 0 5085
5087 5 443305 243399 78880 0 5086
5088 0 443180 243429 78920 0 5087
5089 0 443131 243488 78960 0 5088
5090 0 443018 243609 79040 0 5089
5091 0 442920 243744 79200 0 5090
5092 5 442797 243817 79280 0 5091
5093 0 442674 243781 79360 0 5092
5094 0 442733 243615 79400 0 5093
5095 0 442726 243633 79480 0 5094
5096 5 442671 243695 79680 0 5095
5097 5 443737 243877 79680 0 5096
5098 0 443934 243770 79720 0 5097
5099 0 443998 243865 79840 0 5098
5100 0 443977 243923 79920 0 5099
5101 0 443998 243974 79960 0 5100
5102 0 443981 244030 80040 0 5101
5103 0 443981 244017 80080 0 5102
5104 0 444174 244013 80200 0 5103
5105 5 444307 243987 80320 0 5104
5106 0 444422 243944 80480 0 5105
5107 5 444495 243773 80520 0 5106
5108 0 444435 243820 80560 0 5107
5109 0 444688 243653 80640 0 5108
5110 0 444611 243528 80800 0 5109
5111 5 444658 243327 81000 0 5110
5112 0 444645 243138 81160 0 5111
5113 0 444615 242688 81360 0 5112
5114 5 444636 242618 81440 0 5113
5115 0 444737 242859 81440 0 5114
5116 0 444679 242868 81480 0 5115
5117 0 444686 242859 81600 0 5116
5118 0 445031 242842 81600 0 5117
5119 0 445081 242802 81640 0 5118
5120 0 445103 242847 81720 0 5119
5121 0 445179 242587 81720 0 5120
5122 0 445487 242323 81720 0 5121
5123 5 445459 242402 82000 0 5122
5124 0 446262 242275 82000 0 5123
5125 5 446791 242192 82000 0 5124
5126 0 447120 242020 82000 0 5125
5127 0 447549 241991 82280 0 5126
5128 0 448060 242053 82560 0 5127
5129 0 448639 242151 82560 0 5128
5130 0 449419 242298 82560 0 5129
5131 5 449941 242396 82560 0 5130
5132 0 450151 242370 82400 0 5131
5133 5 450537 242401 82400 0 5132
5134 5 451028 242472 82400 0 5133
5135 0 451634 242753 82400 0 5134
5136 0 451800 242944 82480 0 5135
5137 0 452196 243284 82480 0 5136
5138 0 452816 243454 82680 0 5137
5139 0 453135 243580 82680 0 5138
5140 0 453345 243573 82680 0 5139
5141 0 453793 243594 82680 0 5140
5142 0 454271 243692 82600 0 5141
5143 0 454765 243844 82600 0 5142
5144 0 455150 244299 82600 0 5143
5145 0 455298 244540 82600 0 5144
5146 0 455589 244997 82600 0 5145
5147 5 456032 245242 82600 0 5146
5148 5 456213 245233 82520 0 5147
5149 0 456392 245449 82520 0 5148
5150 0 456869 245597 82520 0 5149
5151 0 457389 245707 82320 0 5150
5152 0 457959 245809 82080 0 5151
5153 0 458267 245826 81960 0 5152
5154 0 458613 245876 81840 0 5153
5155 0 459331 246064 81680 0 5154
5156 0 459846 246154 81680 0 5155
5157 0 460356 246064 81680 0 5156
5158 0 460799 245968 81680 0 5157
5159 0 461036 245914 81800 0 5158
5160 0 461564 245923 81800 0 5159
5161 0 461920 245997 81800 0 5160
5162 0 462485 246111 81920 0 5161
5163 0 462971 246164 82000 0 5162
5164 0 463327 246180 82320 0 5163
5165 0 463467 246423 82680 0 5164
5166 0 463794 246697 82800 0 5165
5167 0 464163 246866 82840 0 5166
5168 0 464416 247012 82920 0 5167
5169 0 464769 247102 83040 0 5168
5170 0 464865 247102 83160 0 5169
5171 0 465000 247190 83200 0 5170
5172 0 465132 247257 83240 0 5171
5173 0 465272 247381 83240 0 5172
5174 0 465405 247481 83160 0 5173
5175 0 465570 247545 83160 0 5174
5176 0 465784 247710 83120 0 5175
5177 0 465958 247798 83080 0 5176
5178 0 466158 247893 83040 0 5177
5179 0 466236 248026 83040 0 5178
5180 0 466400 248057 83040 0 5179
5181 0 466476 248110 83040 0 5180
5182 0 466705 248076 83200 0 5181
5183 0 466729 248117 83280 0 5182
5184 0 466741 248191 83320 0 5183
5185 0 466950 248374 83400 0 5184
5186 0 467086 248412 83520 0 5185
5187 0 467285 248436 83680 0 5186
5188 0 467576 248496 83840 0 5187
5189 0 467678 248522 83960 0 5188
5190 0 467832 248577 84000 0 5189
5191 0 467911 248667 84000 0 5190
5192 0 467978 248755 84040 0 5191
5193 0 468102 248912 84000 0 5192
5194 0 468051 249122 84000 0 5193
5195 0 468101 249167 83960 0 5194
5196 0 468116 249393 83960 0 5195
5197 6 468082 249476 83920 0 5196
5198 5 443007 251496 68520 0 2742
5199 0 441984 251718 68720 0 5198
5200 0 441602 251737 68840 0 5199
5201 0 441487 251754 68880 0 5200
5202 0 441308 251725 69000 0 5201
5203 0 440812 251090 68920 0 5202
5204 0 440782 251056 68880 0 5203
5205 0 440759 250960 68840 0 5204
5206 0 440767 250914 68800 0 5205
5207 0 441306 251754 69040 0 5206
5208 0 441282 251865 69160 0 5207
5209 5 440875 252003 69200 0 5208
5210 0 440713 252072 69320 0 5209
5211 0 440571 252240 69440 0 5210
5212 0 440508 252261 69560 0 5211
5213 0 440376 252295 69720 0 5212
5214 0 440248 252311 69800 0 5213
5215 0 440250 252288 69840 0 5214
5216 0 440308 252302 70040 0 5215
5217 0 440282 252355 70160 0 5216
5218 0 440266 252356 70200 0 5217
5219 0 440273 252358 70320 0 5218
5220 0 440204 252383 70440 0 5219
5221 0 440174 252361 70520 0 5220
5222 0 440078 252429 70720 0 5221
5223 0 440046 252453 70880 0 5222
5224 0 439967 252651 70960 0 5223
5225 5 439101 253095 71000 0 5224
5226 5 438419 254032 71040 0 5225
5227 0 439514 252809 71120 0 5226
5228 0 439628 252563 71200 0 5227
5229 0 439656 252476 71240 0 5228
5230 0 439661 252350 71280 0 5229
5231 0 439642 252335 71320 0 5230
5232 0 439638 252261 71360 0 5231
5233 0 439657 252246 71400 0 5232
5234 0 439621 252206 71440 0 5233
5235 0 439568 252128 71480 0 5234
5236 0 439593 252106 71520 0 5235
5237 0 439610 252097 71560 0 5236
5238 0 439590 252059 71600 0 5237
5239 0 439508 252030 71640 0 5238
5240 0 439454 251942 71680 0 5239
5241 0 439464 251945 71720 0 5240
5242 0 439410 251907 71760 0 5241
5243 0 439264 251749 71880 0 5242
5244 0 439154 251623 71960 0 5243
5245 0 438975 251198 72000 0 5244
5246 0 438878 250961 72120 0 5245
5247 0 438803 250646 72200 0 5246
5248 5 438803 250698 72240 0 5247
5249 0 438917 251294 72280 0 5248
5250 5 438657 251188 72320 0 5249
5251 0 438529 251226 72400 0 5250
5252 5 438560 251203 72440 0 5251
5253 0 438449 251215 72520 0 5252
5254 0 438352 251208 72560 0 5253
5255 0 438347 251203 72600 0 5254
5256 0 438301 251174 72640 0 5255
5257 0 438318 251196 72680 0 5256
5258 0 438284 251195 72720 0 5257
5259 0 438254 251186 72760 0 5258
5260 0 438235 251216 72800 0 5259
5261 0 438164 251259 72840 0 5260
5262 0 438190 251250 72920 0 5261
5263 0 438138 251274 73000 0 5262
5264 0 438084 251279 73080 0 5263
5265 0 438065 251224 73120 0 5264
5266 5 438022 251243 73200 0 5265
5267 0 437999 251401 73400 0 5266
5268 5 437965 251369 73520 0 5267
5269 0 437920 251326 73680 0 5268
5270 0 437908 251285 73760 0 5269
5271 0 437837 251181 73800 0 5270
5272 0 437764 251129 73880 0 5271
5273 0 437760 251163 73960 0 5272
5274 0 437759 251111 74000 0 5273
5275 0 437734 251163 74040 0 5274
5276 5 437714 251118 74080 0 5275
5277 0 437658 251058 74160 0 5276
5278 0 437641 251001 74200 0 5277
5279 5 437506 250944 74240 0 5278
5280 0 437249 250906 74280 0 5279
5281 0 437222 250893 74360 0 5280
5282 0 437213 250907 74440 0 5281
5283 0 437173 250959 74520 0 5282
5284 0 437156 250977 74600 0 5283
5285 0 437110 250999 74720 0 5284
5286 0 436758 250992 74800 0 5285
5287 0 436742 250948 74880 0 5286
5288 5 436650 250975 74920 0 5287
5289 0 436765 250934 75000 0 5288
5290 0 436800 250881 75040 0 5289
5291 0 436805 250906 75080 0 5290
5292 0 436738 250912 75160 0 5291
5293 0 436692 250914 75320 0 5292
5294 5 436755 250811 75360 0 5293
5295 0 436755 250815 75480 0 5294
5296 0 436743 250827 75640 0 5295
5297 0 436766 250823 75680 0 5296
5298 0 436722 250821 75760 0 5297
5299 0 436703 250892 75960 0 5298
5300 0 436700 250930 76080 0 5299
5301 0 436676 250966 76200 0 5300
5302 0 436641 250984 76360 0 5301
5303 0 436650 251014 76400 0 5302
5304 5 436853 251316 76480 0 5303
5305 5 436941 251327 76520 0 5304
5306 0 436796 251425 76560 0 5305
5307 0 436737 251416 76600 0 5306
5308 0 436619 251492 76640 0 5307
5309 0 436503 251732 76760 0 5308
5310 5 436499 251730 76800 0 5309
5311 0 436471 251870 76840 0 5310
5312 0 436411 252030 76880 0 5311
5313 0 436290 252235 77000 0 5312
5314 0 436017 252125 77200 0 5313
5315 5 435832 252168 77320 0 5314
5316 0 435649 252212 77440 0 5315
5317 0 435497 252323 77600 0 5316
5318 0 435475 252321 77720 0 5317
5319 0 435428 252334 77840 0 5318
5320 0 435418 252352 77960 0 5319
5321 0 435556 252356 78080 0 5320
5322 5 435618 252340 78160 0 5321
5323 0 435449 252375 78200 0 5322
5324 0 435557 252427 78280 0 5323
5325 0 435479 252451 78320 0 5324
5326 0 435381 252477 78360 0 5325
5327 0 435316 252507 78400 0 5326
5328 0 435275 252550 78440 0 5327
5329 0 435251 252542 78480 0 5328
5330 0 435201 252561 78600 0 5329
5331 0 435186 252555 78680 0 5330
5332 0 435153 252604 78760 0 5331
5333 5 435010 252694 78880 0 5332
5334 5 434996 252758 78920 0 5333
5335 0 435226 252606 78960 0 5334
5336 0 435244 252595 79000 0 5335
5337 0 435224 252622 79080 0 5336
5338 0 435212 252634 79200 0 5337
5339 0 435192 252646 79360 0 5338
5340 0 435186 252645 79480 0 5339
5341 0 435170 252657 79560 0 5340
5342 0 435162 252705 79680 0 5341
5343 0 435185 252717 79800 0 5342
5344 0 435175 252760 79920 0 5343
5345 0 435116 252782 80040 0 5344
5346 0 435138 252776 80160 0 5345
5347 0 435120 252694 80280 0 5346
5348 0 435055 252661 80400 0 5347
5349 0 434941 252550 80520 0 5348
5350 0 434900 252482 80600 0 5349
5351 0 434826 252297 80640 0 5350
5352 5 434813 251708 80680 0 5351
5353 0 435170 251119 80640 0 5352
5354 0 435111 250993 80560 0 5353
5355 0 435115 250883 80520 0 5354
5356 5 435132 250886 80480 0 5355
5357 0 433991 250152 80440 0 5356
5358 0 433937 250130 80400 0 5357
5359 0 433915 250141 80360 0 5358
5360 0 433882 250142 80320 0 5359
5361 0 433831 250137 80280 0 5360
5362 0 433814 250128 80240 0 5361
5363 0 433703 250018 80200 0 5362
5364 0 433641 249963 80160 0 5363
5365 0 433572 249953 80120 0 5364
5366 0 433467 249893 80080 0 5365
5367 0 433392 249870 80040 0 5366
5368 0 433263 249837 80000 0 5367
5369 0 433138 249791 79960 0 5368
5370 0 432952 249726 79920 0 5369
5371 0 435340 246460 79880 0 5370
5372 0 432892 249672 79800 0 5371
5373 0 432847 249645 79760 0 5372
5374 0 432812 249612 79720 0 5373
5375 0 432727 249542 79680 0 5374
5376 0 432691 249494 79640 0 5375
5377 0 432670 249492 79600 0 5376
5378 0 432682 249479 79560 0 5377
5379 0 432691 249459 79520 0 5378
5380 0 432678 249467 79480 0 5379
5381 6 432675 249456 79440 0 5380
5382 0 446040 250397 71800 0 4119
5383 0 446139 250458 71760 0 5382
5384 0 446277 250561 71720 0 5383
5385 0 446389 250652 71680 0 5384
5386 0 446426 250737 71640 0 5385
5387 0 446471 250792 71600 0 5386
5388 5 446803 251184 71520 0 5387
5389 0 446754 251171 71440 0 5388
5390 0 446715 251131 71360 0 5389
5391 5 446661 251089 71280 0 5390
5392 0 446999 251435 71240 0 5391
5393 0 447016 251436 71160 0 5392
5394 0 446979 251455 71080 0 5393
5395 0 446958 251441 71000 0 5394
5396 0 446900 251507 70920 0 5395
5397 0 446856 251546 70840 0 5396
5398 0 446780 251612 70760 0 5397
5399 0 446747 251621 70680 0 5398
5400 0 446726 251651 70600 0 5399
5401 0 446698 251667 70520 0 5400
5402 0 446681 251705 70440 0 5401
5403 0 446719 251830 70360 0 5402
5404 5 446731 251895 70280 0 5403
5405 0 446861 251900 70240 0 5404
5406 0 446877 251929 70200 0 5405
5407 0 446930 251941 70120 0 5406
5408 0 446938 251951 70080 0 5407
5409 0 446978 251955 70040 0 5408
5410 0 447024 251934 69960 0 5409
5411 0 447111 252024 69880 0 5410
5412 0 447202 252065 69800 0 5411
5413 0 447378 252198 69720 0 5412
5414 0 447597 252316 69680 0 5413
5415 5 447605 252307 69640 0 5414
5416 5 447631 252818 69600 0 5415
5417 0 447664 252976 69680 0 5416
5418 0 447714 253068 69800 0 5417
5419 0 447723 253285 69960 0 5418
5420 0 447707 253350 70040 0 5419
5421 0 447662 253391 70120 0 5420
5422 0 447624 253438 70240 0 5421
5423 0 447637 253486 70320 0 5422
5424 0 447654 253538 70440 0 5423
5425 0 447654 253706 70640 0 5424
5426 0 447753 253739 70720 0 5425
5427 0 447763 253832 70800 0 5426
5428 5 448268 254083 70880 0 5427
5429 5 448333 254165 70920 0 5428
5430 0 448774 254746 70960 0 5429
5431 0 448796 254757 71000 0 5430
5432 0 448779 254736 71080 0 5431
5433 0 448796 254765 71120 0 5432
5434 0 448777 254868 71160 0 5433
5435 0 448769 254884 71200 0 5434
5436 0 448750 254858 71280 0 5435
5437 0 448756 254878 71320 0 5436
5438 0 448736 254881 71400 0 5437
5439 0 448746 254917 71480 0 5438
5440 0 448732 254938 71520 0 5439
5441 0 448654 254976 71600 0 5440
5442 0 448586 255030 71640 0 5441
5443 0 448573 255055 71680 0 5442
5444 0 448566 255114 71720 0 5443
5445 0 448516 255175 71760 0 5444
5446 0 448516 255166 71840 0 5445
5447 0 448499 255247 71960 0 5446
5448 0 448454 255290 72040 0 5447
5449 0 448417 255292 72080 0 5448
5450 0 448350 255309 72240 0 5449
5451 0 448348 255342 72360 0 5450
5452 0 448335 255356 72440 0 5451
5453 0 448329 255363 72480 0 5452
5454 0 448260 255399 72680 0 5453
5455 0 448244 255454 72720 0 5454
5456 0 448213 255563 72800 0 5455
5457 0 448171 255614 72920 0 5456
5458 0 447862 255501 73120 0 5457
5459 0 447848 255465 73320 0 5458
5460 5 447820 255563 73360 0 5459
5461 0 447686 255541 73400 0 5460
5462 0 447416 255495 73560 0 5461
5463 0 447343 255486 73680 0 5462
5464 5 447317 255504 73720 0 5463
5465 5 447322 255713 73760 0 5464
5466 0 447096 255974 73800 0 5465
5467 0 447065 256051 73840 0 5466
5468 0 447047 256066 73880 0 5467
5469 0 446949 256116 73920 0 5468
5470 0 446898 256237 73960 0 5469
5471 0 446857 256285 74000 0 5470
5472 0 446814 256355 74040 0 5471
5473 0 446757 256447 74080 0 5472
5474 0 446628 256635 74160 0 5473
5475 0 446540 256712 74200 0 5474
5476 0 446448 257164 74240 0 5475
5477 5 446521 257334 74280 0 5476
5478 5 446477 257684 74320 0 5477
5479 0 446360 258019 74360 0 5478
5480 0 446359 258081 74400 0 5479
5481 0 446335 258121 74440 0 5480
5482 0 446303 258204 74480 0 5481
5483 0 446288 258228 74520 0 5482
5484 0 446141 258346 74560 0 5483
5485 5 445975 258460 74600 0 5484
5486 0 445927 258501 74640 0 5485
5487 0 445755 258650 74680 0 5486
5488 0 445660 258715 74720 0 5487
5489 0 445599 258764 74760 0 5488
5490 0 445536 258804 74800 0 5489
5491 0 445412 258860 74840 0 5490
5492 0 445363 258882 74880 0 5491
5493 0 445339 258915 74920 0 5492
5494 0 445312 258937 74960 0 5493
5495 0 445298 258944 75000 0 5494
5496 0 445257 258953 75040 0 5495
5497 0 445232 258949 75080 0 5496
5498 0 445175 258968 75120 0 5497
5499 0 445145 258986 75160 0 5498
5500 0 445097 259004 75200 0 5499
5501 0 445060 259024 75240 0 5500
5502 0 445067 259017 75280 0 5501
5503 0 445082 259008 75320 0 5502
5504 0 445069 259013 75360 0 5503
5505 0 445082 258999 75400 0 5504
5506 0 445089 258992 75440 0 5505
5507 0 445114 258979 75480 0 5506
5508 0 445113 258976 75520 0 5507
5509 0 445137 258999 75560 0 5508
5510 0 445148 259012 75600 0 5509
5511 5 445322 259126 75640 0 5510
5512 0 445323 259149 75680 0 5511
5513 0 445285 259154 75720 0 5512
5514 0 445257 259170 75760 0 5513
5515 0 445180 259199 75840 0 5514
5516 0 445134 259240 75880 0 5515
5517 0 445114 259271 75920 0 5516
5518 0 445095 259319 75960 0 5517
5519 0 445062 259355 76000 0 5518
5520 0 444955 259438 76040 0 5519
5521 0 444916 259515 76080 0 5520
5522 0 444854 259617 76120 0 5521
5523 0 444796 259695 76160 0 5522
5524 0 444789 259694 76200 0 5523
5525 0 444644 259883 76240 0 5524
5526 0 444619 259929 76280 0 5525
5527 0 444588 259992 76320 0 5526
5528 0 444559 260084 76360 0 5527
5529 0 444533 260132 76400 0 5528
5530 0 444495 260201 76440 0 5529
5531 0 444466 260270 76480 0 5530
5532 0 444459 260310 76520 0 5531
5533 0 444432 260345 76560 0 5532
5534 0 444435 260383 76600 0 5533
5535 0 444392 260535 76640 0 5534
5536 0 444392 260621 76680 0 5535
5537 0 444457 260742 76720 0 5536
5538 0 444431 260716 76760 0 5537
5539 0 444442 260708 76800 0 5538
5540 0 444411 260723 76840 0 5539
5541 6 444416 260701 76880 0 5540
5542 0 443372 243978 72840 0 5015
5543 0 443287 243978 72920 0 5542
5544 0 443134 244097 73000 0 5543
5545 0 442997 244119 73080 0 5544
5546 0 442919 244095 73120 0 5545
5547 0 442847 244052 73200 0 5546
5548 0 442784 244057 73280 0 5547
5549 0 442731 244053 73360 0 5548
5550 0 442706 244064 73440 0 5549
5551 0 442689 244080 73520 0 5550
5552 0 442537 244096 73680 0 5551
5553 0 442410 244091 73800 0 5552
5554 0 442120 243894 73960 0 5553
5555 0 442084 243954 74160 0 5554
5556 0 442003 243895 74240 0 5555
5557 0 441903 243787 74360 0 5556
5558 0 441898 243767 74560 0 5557
5559 0 441906 243760 74640 0 5558
5560 0 441852 243739 74760 0 5559
5561 0 441833 243733 74800 0 5560
5562 0 441745 243736 74840 0 5561
5563 0 441592 243727 74920 0 5562
5564 5 441156 243865 74960 0 5563
5565 0 441237 243763 75040 0 5564
5566 0 441232 243784 75120 0 5565
5567 0 441235 243801 75160 0 5566
5568 5 441223 243813 75200 0 5567
5569 0 441221 243820 75240 0 5568
5570 5 440957 243963 75280 0 5569
5571 5 440906 243986 75320 0 5570
5572 0 440882 243880 75480 0 5571
5573 5 440871 243875 75520 0 5572
5574 0 440855 243873 75560 0 5573
5575 0 440732 244016 75600 0 5574
5576 0 440586 244044 75720 0 5575
5577 0 440484 244096 75840 0 5576
5578 5 440398 244179 75920 0 5577
5579 0 440389 244233 75960 0 5578
5580 0 440256 244289 76080 0 5579
5581 0 439652 244291 76200 0 5580
5582 0 439558 244294 76240 0 5581
5583 0 439414 244285 76320 0 5582
5584 0 439335 244307 76400 0 5583
5585 5 439200 244360 76560 0 5584
5586 0 438319 244258 76600 0 5585
5587 0 438221 244294 76680 0 5586
5588 0 438197 244370 76760 0 5587
5589 0 438177 244443 76840 0 5588
5590 5 438226 244391 76880 0 5589
5591 0 438169 244511 76920 0 5590
5592 0 438162 244525 76960 0 5591
5593 0 438142 244557 77040 0 5592
5594 0 437974 244611 77120 0 5593
5595 0 437799 244659 77200 0 5594
5596 0 437806 244645 77280 0 5595
5597 0 437763 244682 77480 0 5596
5598 0 437865 244834 77680 0 5597
5599 0 437816 244858 77840 0 5598
5600 0 437793 244865 77880 0 5599
5601 0 437715 244936 78040 0 5600
5602 0 437632 245114 78200 0 5601
5603 0 437705 245175 78280 0 5602
5604 0 437733 245178 78320 0 5603
5605 0 437773 245174 78360 0 5604
5606 5 437790 245232 78400 0 5605
5607 0 437792 245471 78480 0 5606
5608 0 437796 245533 78560 0 5607
5609 0 437866 245443 78680 0 5608
5610 0 437993 245294 78720 0 5609
5611 0 437987 245276 78800 0 5610
5612 0 437977 245266 78880 0 5611
5613 0 437941 245235 78960 0 5612
5614 0 437906 245226 79000 0 5613
5615 0 437883 245210 79040 0 5614
5616 5 437859 245182 79120 0 5615
5617 0 437847 245168 79160 0 5616
5618 0 437850 245248 79280 0 5617
5619 5 437897 245292 79320 0 5618
5620 0 437942 245339 79360 0 5619
5621 5 438076 245079 79400 0 5620
5622 0 437953 245312 79440 0 5621
5623 0 437922 245354 79480 0 5622
5624 0 437893 245428 79520 0 5623
5625 0 437862 245414 79560 0 5624
5626 0 437843 245443 79640 0 5625
5627 0 437803 245478 79720 0 5626
5628 0 437786 245539 79800 0 5627
5629 0 437698 245634 79960 0 5628
5630 0 437599 245704 80040 0 5629
5631 5 437356 245963 80080 0 5630
5632 5 437353 246006 80160 0 5631
5633 5 437307 245923 80200 0 5632
5634 0 437584 245562 80240 0 5633
5635 0 437639 245497 80280 0 5634
5636 0 437695 245483 80320 0 5635
5637 0 437872 245517 80360 0 5636
5638 0 437954 245600 80440 0 5637
5639 0 437958 245619 80520 0 5638
5640 0 437959 245601 80600 0 5639
5641 0 437993 245599 80680 0 5640
5642 0 438038 245634 80720 0 5641
5643 0 438085 245665 80760 0 5642
5644 5 438094 245675 80800 0 5643
5645 0 438123 245782 80840 0 5644
5646 0 438114 245829 80880 0 5645
5647 0 438137 245917 80960 0 5646
5648 0 438258 246073 81040 0 5647
5649 5 438267 246117 81120 0 5648
5650 0 438416 246081 81160 0 5649
5651 0 438504 246093 81200 0 5650
5652 0 438555 246080 81240 0 5651
5653 0 438622 246062 81280 0 5652
5654 0 438681 246061 81320 0 5653
5655 0 438706 246042 81360 0 5654
5656 0 438717 246008 81400 0 5655
5657 0 438724 245989 81440 0 5656
5658 0 438730 245971 81480 0 5657
5659 0 438735 245971 81520 0 5658
5660 0 438747 245962 81560 0 5659
5661 0 438746 245952 81600 0 5660
5662 0 438757 245943 81640 0 5661
5663 0 438753 245950 81680 0 5662
5664 0 438745 245947 81720 0 5663
5665 0 438773 245934 81800 0 5664
5666 0 438762 245923 81880 0 5665
5667 0 438765 245946 81920 0 5666
5668 0 438763 245947 81960 0 5667
5669 0 438768 246029 82000 0 5668
5670 0 438773 246083 82040 0 5669
5671 0 438773 246114 82080 0 5670
5672 0 438791 246115 82120 0 5671
5673 0 438830 246097 82200 0 5672
5674 6 438907 246120 82240 0 5673
5675 0 438747 250282 72280 0 5248
5676 0 438736 250113 72320 0 5675
5677 0 438748 249879 72360 0 5676
5678 0 438784 249719 72480 0 5677
5679 0 438836 249635 72640 0 5678
5680 5 438855 249360 72720 0 5679
5681 0 438864 249223 72760 0 5680
5682 0 438856 249175 72880 0 5681
5683 5 438845 248839 72960 0 5682
5684 0 438840 248671 73000 0 5683
5685 0 438804 248491 73080 0 5684
5686 5 438668 248411 73280 0 5685
5687 5 437152 247495 73240 0 5686
5688 0 437376 247351 73160 0 5687
5689 0 437280 247187 72960 0 5688
5690 0 437004 246739 72800 0 5689
5691 0 436896 246635 72640 0 5690
5692 0 436776 246451 72480 0 5691
5693 0 436740 246359 72320 0 5692
5694 0 436704 246119 72160 0 5693
5695 0 436688 246043 72000 0 5694
5696 0 436740 246051 71800 0 5695
5697 0 436692 246015 71640 0 5696
5698 0 436648 245907 71480 0 5697
5699 0 436544 245803 71320 0 5698
5700 0 436468 245723 71120 0 5699
5701 0 436452 245463 70920 0 5700
5702 0 436512 245379 70840 0 5701
5703 5 436580 243649 70840 0 5702
5704 0 436440 243461 70920 0 5703
5705 0 436348 243485 70960 0 5704
5706 0 436296 243485 71080 0 5705
5707 0 436292 243409 71240 0 5706
5708 0 436108 243381 71400 0 5707
5709 5 436128 243457 71440 0 5708
5710 0 434928 242533 71440 0 5709
5711 0 435348 242061 71440 0 5710
5712 0 434596 241381 71440 0 5711
5713 0 434120 241311 71400 0 5712
5714 0 433912 241299 71320 0 5713
5715 0 433836 241251 71160 0 5714
5716 0 433664 241175 70880 0 5715
5717 0 433204 240907 70840 0 5716
5718 0 432796 240695 70800 0 5717
5719 0 432296 240615 70920 0 5718
5720 5 431948 240147 70960 0 5719
5721 0 431812 239759 70920 0 5720
5722 0 431724 239623 70800 0 5721
5723 0 431620 239423 70640 0 5722
5724 0 431636 239391 70600 0 5723
5725 0 431568 239347 70480 0 5724
5726 0 431428 239143 70320 0 5725
5727 0 431380 239015 70160 0 5726
5728 0 431360 238959 70000 0 5727
5729 0 431308 238835 69840 0 5728
5730 0 431156 238579 69680 0 5729
5731 0 431160 238495 69560 0 5730
5732 0 431084 238467 69360 0 5731
5733 5 431116 238387 69120 0 5732
5734 0 431152 238067 69000 0 5733
5735 0 431340 237991 68840 0 5734
5736 0 431180 238059 68800 0 5735
5737 0 430896 237931 68640 0 5736
5738 0 430840 237907 68480 0 5737
5739 0 430780 237843 68320 0 5738
5740 0 430664 237735 68160 0 5739
5741 0 430668 237611 67960 0 5740
5742 0 430680 237471 67760 0 5741
5743 0 430880 237431 67520 0 5742
5744 0 431008 237411 67320 0 5743
5745 0 430848 237367 67120 0 5744
5746 0 430372 237071 66920 0 5745
5747 0 430032 236639 66800 0 5746
5748 0 429932 236507 66680 0 5747
5749 0 429780 236387 66560 0 5748
5750 0 429604 236103 66440 0 5749
5751 0 429352 235983 66360 0 5750
5752 5 429161 235864 66320 0 5751
5753 0 428780 235627 66240 0 5752
5754 0 428604 235407 66120 0 5753
5755 0 428572 235327 66080 0 5754
5756 0 428484 235175 65960 0 5755
5757 0 428480 234999 65840 0 5756
5758 0 428352 234919 65680 0 5757
5759 0 428440 234743 65520 0 5758
5760 0 428624 234483 65360 0 5759
5761 0 428544 234399 65200 0 5760
5762 0 428464 234319 65160 0 5761
5763 0 428572 234263 65080 0 5762
5764 0 428568 234191 64920 0 5763
5765 0 428616 234219 64720 0 5764
5766 0 428792 234431 64480 0 5765
5767 0 428908 234559 64400 0 5766
5768 0 428232 234171 64360 0 5767
5769 0 428268 234215 64200 0 5768
5770 0 428072 234055 64040 0 5769
5771 0 427904 233931 63920 0 5770
5772 5 427684 233763 63800 0 5771
5773 0 427592 233775 63600 0 5772
5774 0 427676 233903 63400 0 5773
5775 0 427664 233943 63240 0 5774
5776 5 427616 233967 63160 0 5775
5777 0 427296 234451 63000 0 5776
5778 0 427088 234703 63120 0 5777
5779 0 427004 234567 63280 0 5778
5780 0 427052 234513 63320 0 5779
5781 0 427000 234505 63480 0 5780
5782 5 426901 234531 63640 0 5781
5783 0 426876 234537 63680 0 5782
5784 0 426816 234625 63760 0 5783
5785 0 426536 234817 63920 0 5784
5786 0 426624 234869 64160 0 5785
5787 0 426472 234777 64360 0 5786
5788 0 426344 234713 64600 0 5787
5789 0 426244 234833 64800 0 5788
5790 0 426104 234969 65000 0 5789
5791 0 425884 235069 65160 0 5790
5792 0 425836 234969 65360 0 5791
5793 0 425612 234909 65560 0 5792
5794 0 425312 235041 65720 0 5793
5795 0 425264 235133 65800 0 5794
5796 0 425168 235257 65920 0 5795
5797 0 425072 235261 66040 0 5796
5798 0 425012 235297 66160 0 5797
5799 0 424904 235397 66320 0 5798
5800 0 424744 235417 66480 0 5799
5801 0 424584 235377 66520 0 5800
5802 6 424428 235437 66600 0 5801
5803 0 436860 255458 71080 0 5226
5804 0 436665 255658 71240 0 5803
5805 0 436557 255791 71280 0 5804
5806 0 436368 256063 71400 0 5805
5807 0 436377 255985 71520 0 5806
5808 5 436145 256305 71600 0 5807
5809 5 436136 256255 71760 0 5808
5810 0 436185 256091 71840 0 5809
5811 0 436124 255802 71960 0 5810
5812 0 436091 255670 72040 0 5811
5813 0 436089 255668 72120 0 5812
5814 5 436087 255651 72200 0 5813
5815 0 436082 255618 72360 0 5814
5816 0 436184 255531 72560 0 5815
5817 5 436250 255448 72600 0 5816
5818 0 436104 255740 72680 0 5817
5819 0 436165 255854 72800 0 5818
5820 5 436442 255794 72840 0 5819
5821 0 436728 256158 72840 0 5820
5822 0 436100 256328 72840 0 5821
5823 5 435694 256173 72960 0 5822
5824 0 435171 256284 73000 0 5823
5825 0 435113 256339 73040 0 5824
5826 0 435087 256331 73080 0 5825
5827 0 435024 256337 73120 0 5826
5828 0 435012 256355 73160 0 5827
5829 0 434954 256385 73280 0 5828
5830 0 434846 256494 73400 0 5829
5831 0 434742 256591 73520 0 5830
5832 0 434511 256696 73640 0 5831
5833 5 434178 256854 73680 0 5832
5834 0 434028 256900 73800 0 5833
5835 0 433944 256916 73880 0 5834
5836 0 433910 256940 73960 0 5835
5837 0 433927 256943 74000 0 5836
5838 0 433710 256949 74120 0 5837
5839 0 433533 256911 74200 0 5838
5840 0 433483 256892 74240 0 5839
5841 0 433487 256916 74280 0 5840
5842 5 433121 256831 74320 0 5841
5843 0 433100 256826 74360 0 5842
5844 0 433093 256808 74400 0 5843
5845 0 433057 256815 74440 0 5844
5846 0 432978 256836 74480 0 5845
5847 0 432964 256785 74520 0 5846
5848 0 433018 256752 74560 0 5847
5849 0 432981 256783 74600 0 5848
5850 0 432920 256892 74640 0 5849
5851 0 432884 257070 74680 0 5850
5852 0 432965 257081 74800 0 5851
5853 0 433063 257087 74880 0 5852
5854 0 433100 257100 74960 0 5853
5855 0 433091 257050 75040 0 5854
5856 0 433073 257118 75160 0 5855
5857 0 433189 256978 75240 0 5856
5858 0 432987 257006 75440 0 5857
5859 0 432871 256903 75480 0 5858
5860 0 432863 256885 75600 0 5859
5861 0 432853 256941 75640 0 5860
5862 0 432854 256977 75720 0 5861
5863 0 432828 256790 75880 0 5862
5864 0 432697 256791 76040 0 5863
5865 0 432668 256722 76200 0 5864
5866 0 432662 256735 76320 0 5865
5867 0 432681 256649 76440 0 5866
5868 0 432673 256650 76520 0 5867
5869 5 432778 256602 76560 0 5868
5870 5 432570 256563 76600 0 5869
5871 0 432306 256262 76640 0 5870
5872 0 432305 256176 76680 0 5871
5873 0 432304 256167 76720 0 5872
5874 5 432409 255742 76760 0 5873
5875 0 432495 255454 76720 0 5874
5876 0 432499 255430 76680 0 5875
5877 0 432548 255374 76600 0 5876
5878 0 432486 255297 76520 0 5877
5879 0 432428 255152 76440 0 5878
5880 0 432424 255110 76400 0 5879
5881 0 432439 255059 76360 0 5880
5882 0 432435 255031 76320 0 5881
5883 0 432431 255021 76280 0 5882
5884 0 432420 254974 76240 0 5883
5885 0 432407 254924 76200 0 5884
5886 0 432418 254861 76160 0 5885
5887 0 432401 254783 76080 0 5886
5888 0 432420 254685 76000 0 5887
5889 0 432408 254626 75920 0 5888
5890 0 432336 254452 75720 0 5889
5891 0 432332 254412 75640 0 5890
5892 0 432331 254344 75560 0 5891
5893 0 432322 254316 75520 0 5892
5894 0 432340 254308 75480 0 5893
5895 0 432340 254284 75440 0 5894
5896 0 432294 254208 75360 0 5895
5897 0 432295 254163 75280 0 5896
5898 0 432264 254091 75200 0 5897
5899 0 432312 254063 75120 0 5898
5900 0 432379 253993 75040 0 5899
5901 0 432459 253878 74960 0 5900
5902 0 432481 253754 74880 0 5901
5903 0 432479 253723 74840 0 5902
5904 0 432471 253660 74760 0 5903
5905 0 432567 253609 74640 0 5904
5906 0 432534 253551 74560 0 5905
5907 0 432487 253473 74520 0 5906
5908 0 432531 253394 74480 0 5907
5909 5 432629 253278 74440 0 5908
5910 0 432644 253255 74520 0 5909
5911 0 432638 253246 74560 0 5910
5912 0 432641 253236 74600 0 5911
5913 0 432626 253210 74680 0 5912
5914 0 432589 253193 74760 0 5913
5915 0 432598 253148 74840 0 5914
5916 0 432564 253120 74880 0 5915
5917 6 432550 253121 74920 0 5916
5918 0 448152 228927 51080 0 3329
5919 0 448225 228946 51040 0 5918
5920 0 448185 228934 51000 0 5919
5921 5 448139 228885 50920 0 5920
5922 0 448425 228340 50880 0 5921
5923 0 448268 228257 50840 0 5922
5924 0 448377 227932 50800 0 5923
5925 0 448501 227548 50760 0 5924
5926 0 448585 227462 50720 0 5925
5927 0 448325 227193 50680 0 5926
5928 5 448727 226849 50640 0 5927
5929 0 448804 226814 50600 0 5928
5930 0 448944 226643 50560 0 5929
5931 0 449110 226290 50480 0 5930
5932 0 449191 226056 50440 0 5931
5933 0 449202 226063 50360 0 5932
5934 0 449235 225990 50320 0 5933
5935 0 449417 225831 50280 0 5934
5936 0 449406 225792 50240 0 5935
5937 5 449392 225754 50200 0 5936
5938 0 449328 225798 50160 0 5937
5939 0 449433 225721 50120 0 5938
5940 0 449436 225730 50080 0 5939
5941 0 449518 225657 50000 0 5940
5942 0 449726 225403 49920 0 5941
5943 0 449753 225361 49880 0 5942
5944 5 450109 225010 49880 0 5943
5945 0 450142 224911 49920 0 5944
5946 5 450064 224989 49960 0 5945
5947 0 449742 224472 50000 0 5946
5948 0 449924 223745 50040 0 5947
5949 0 449866 223721 50080 0 5948
5950 0 449944 223600 50160 0 5949
5951 0 450291 223217 50200 0 5950
5952 5 450668 222970 50240 0 5951
5953 0 450395 223100 50360 0 5952
5954 0 450301 223129 50480 0 5953
5955 0 450324 223178 50520 0 5954
5956 0 450304 223207 50560 0 5955
5957 0 450268 223207 50600 0 5956
5958 0 450226 223217 50640 0 5957
5959 0 449947 223077 50680 0 5958
5960 0 450090 223029 50720 0 5959
5961 0 450028 223068 50760 0 5960
5962 0 449992 223032 50840 0 5961
5963 0 450229 222973 50880 0 5962
5964 0 450233 222973 50920 0 5963
5965 0 450281 222895 50960 0 5964
5966 0 450314 222821 51000 0 5965
5967 0 450359 222726 51080 0 5966
5968 5 450447 222502 51120 0 5967
5969 0 450473 222489 51240 0 5968
5970 0 450700 222291 51360 0 5969
5971 0 450723 222177 51480 0 5970
5972 0 450694 222164 51680 0 5971
5973 0 450636 222090 51840 0 5972
5974 0 450782 221995 52040 0 5973
5975 0 450827 221976 52280 0 5974
5976 5 450853 222044 52440 0 5975
5977 0 450934 222018 52480 0 5976
5978 0 451090 221973 52560 0 5977
5979 0 451571 221830 52600 0 5978
5980 0 451825 221914 52760 0 5979
5981 0 451831 221927 52880 0 5980
5982 0 451818 221843 52960 0 5981
5983 0 451847 221817 53040 0 5982
5984 0 451912 221748 53120 0 5983
5985 5 451921 221762 53160 0 5984
5986 0 451938 221791 53240 0 5985
5987 0 451805 221752 53360 0 5986
5988 0 451727 221700 53480 0 5987
5989 5 452068 221596 53520 0 5988
5990 0 451779 221596 53560 0 5989
5991 0 451987 221635 53720 0 5990
5992 0 452049 221622 53840 0 5991
5993 5 452078 221560 53880 0 5992
5994 0 452929 222164 53880 0 5993
5995 0 452965 222119 53960 0 5994
5996 0 453105 222054 54080 0 5995
5997 0 453166 222164 54240 0 5996
5998 5 453196 222142 54320 0 5997
5999 5 453210 222130 54360 0 5998
6000 0 453225 222119 54400 0 5999
6001 0 453183 222337 54440 0 6000
6002 0 453287 222434 54560 0 6001
6003 0 453384 222398 54640 0 6002
6004 5 453420 222382 54680 0 6003
6005 0 453452 222648 54800 0 6004
6006 5 453751 222827 54920 0 6005
6007 0 453849 222847 55000 0 6006
6008 0 453943 222899 55120 0 6007
6009 0 454018 222944 55280 0 6008
6010 0 454154 222996 55440 0 6009
6011 0 454352 223012 55560 0 6010
6012 0 454531 222967 55720 0 6011
6013 0 455035 222811 55760 0 6012
6014 0 455126 222746 55840 0 6013
6015 5 455226 222775 55960 0 6014
6016 0 455028 222389 56000 0 6015
6017 0 454976 222431 56120 0 6016
6018 5 454843 222304 56160 0 6017
6019 0 454788 222337 56240 0 6018
6020 0 454781 222369 56360 0 6019
6021 0 454736 222408 56400 0 6020
6022 0 454677 222418 56440 0 6021
6023 0 454609 222506 56520 0 6022
6024 0 454599 222525 56560 0 6023
6025 0 454554 222528 56640 0 6024
6026 0 454492 222473 56680 0 6025
6027 6 454502 222441 56720 0 6026
6028 5 392087 154786 181720 0 4578
6029 0 392200 154550 181680 0 6028
6030 0 392225 154510 181520 0 6029
6031 0 392267 154635 181320 0 6030
6032 0 392322 154560 181240 0 6031
6033 0 392506 154497 181160 0 6032
6034 0 392568 154430 181000 0 6033
6035 0 392663 154245 180800 0 6034
6036 0 392850 154202 180640 0 6035
6037 0 392873 154169 180480 0 6036
6038 0 392978 154230 180320 0 6037
6039 0 393178 154277 180200 0 6038
6040 0 393276 154320 180120 0 6039
6041 0 393176 154164 180080 0 6040
6042 0 393170 154104 180000 0 6041
6043 0 393318 154060 179920 0 6042
6044 0 393518 154004 179800 0 6043
6045 0 393564 154028 179680 0 6044
6046 0 393636 154100 179560 0 6045
6047 0 393720 154160 179400 0 6046
6048 0 393804 154232 179280 0 6047
6049 0 393868 154328 179200 0 6048
6050 0 393872 154400 179080 0 6049
6051 0 393912 154484 178920 0 6050
6052 0 393994 154548 178840 0 6051
6053 0 394042 154692 178680 0 6052
6054 0 394174 154736 178600 0 6053
6055 0 394254 154784 178440 0 6054
6056 0 394270 154856 178320 0 6055
6057 0 394326 154932 178200 0 6056
6058 0 394388 155172 178120 0 6057
6059 5 394756 155652 178120 0 6058
6060 5 394830 155788 178040 0 6059
6061 0 394724 156236 178080 0 6060
6062 0 394640 156684 178120 0 6061
6063 5 394346 157228 178160 0 6062
6064 5 394476 157124 178280 0 6063
6065 0 394326 157204 178360 0 6064
6066 0 394186 157300 178440 0 6065
6067 0 393264 157668 178480 0 6066
6068 5 393160 157720 178520 0 6067
6069 0 392982 157800 178600 0 6068
6070 0 392846 157840 178680 0 6069
6071 0 392662 157844 178840 0 6070
6072 0 392502 157860 179000 0 6071
6073 0 392164 157972 179120 0 6072
6074 5 391680 158444 179160 0 6073
6075 0 391366 158656 179120 0 6074
6076 0 391166 158780 179040 0 6075
6077 0 391162 158948 178920 0 6076
6078 0 391158 159040 178800 0 6077
6079 0 391142 159116 178680 0 6078
6080 0 391160 159108 178600 0 6079
6081 5 391074 159120 178440 0 6080
6082 0 391280 159348 178400 0 6081
6083 0 391392 159592 178320 0 6082
6084 0 391610 159692 178280 0 6083
6085 5 391814 160244 178200 0 6084
6086 0 391896 160620 178280 0 6085
6087 0 391860 160832 178400 0 6086
6088 0 391809 160754 178480 0 6087
6089 0 391767 160806 178640 0 6088
6090 0 391735 160862 178760 0 6089
6091 0 391735 160858 178880 0 6090
6092 0 391903 160970 179080 0 6091
6093 0 392591 161138 179120 0 6092
6094 5 392957 161554 179080 0 6093
6095 5 392931 162002 179080 0 6094
6096 0 392889 161986 179160 0 6095
6097 0 392829 161966 179280 0 6096
6098 0 392723 161874 179440 0 6097
6099 0 392664 161690 179520 0 6098
6100 0 392635 161598 179560 0 6099
6101 0 392637 161536 179600 0 6100
6102 0 392639 161474 179640 0 6101
6103 0 392683 161318 179720 0 6102
6104 0 392907 161078 179680 0 6103
6105 0 392971 161002 179760 0 6104
6106 0 393087 160942 179840 0 6105
6107 0 393323 160890 179920 0 6106
6108 0 393665 160734 180000 0 6107
6109 0 393901 160618 180080 0 6108
6110 0 394339 160658 180200 0 6109
6111 0 394571 160654 180320 0 6110
6112 0 394679 160662 180360 0 6111
6113 0 394805 160662 180440 0 6112
6114 5 395033 161122 180520 0 6113
6115 0 395099 161142 180640 0 6114
6116 0 395167 161198 180720 0 6115
6117 0 395247 161314 180800 0 6116
6118 0 395259 161474 180920 0 6117
6119 0 395319 161494 181080 0 6118
6120 0 395115 161338 181200 0 6119
6121 0 395119 161298 181360 0 6120
6122 0 395083 161206 181400 0 6121
6123 0 395143 161050 181520 0 6122
6124 0 395363 160938 181560 0 6123
6125 0 395439 160802 181640 0 6124
6126 6 395535 160750 181760 0 6125
6127 0 476840 271116 64080 0 4437
6128 0 476472 271012 64280 0 6127
6129 0 476272 270876 64440 0 6128
6130 0 476088 270780 64560 0 6129
6131 5 475832 270564 64640 0 6130
6132 0 475532 270068 64680 0 6131
6133 0 475640 269764 64600 0 6132
6134 5 475672 269612 64560 0 6133
6135 0 475468 269196 64600 0 6134
6136 5 475873 268284 64560 0 6135
6137 5 476149 268220 64520 0 6136
6138 0 476924 267620 64560 0 6137
6139 5 477066 267494 64520 0 6138
6140 5 477207 267369 64480 0 6139
6141 0 477348 267244 64440 0 6140
6142 0 477612 266884 64320 0 6141
6143 0 477580 266556 64280 0 6142
6144 0 477732 266300 64320 0 6143
6145 0 477900 266164 64440 0 6144
6146 0 477992 266032 64600 0 6145
6147 5 478236 265992 64760 0 6146
6148 0 479180 265880 64760 0 6147
6149 0 480180 265632 64800 0 6148
6150 0 480600 265432 64880 0 6149
6151 0 480776 265344 65000 0 6150
6152 0 480968 265344 65080 0 6151
6153 5 481109 265283 65120 0 6152
6154 0 480988 265292 65160 0 6153
6155 0 480972 265268 65280 0 6154
6156 0 480956 265228 65400 0 6155
6157 0 480984 265140 65440 0 6156
6158 0 480996 264996 65600 0 6157
6159 0 481032 264928 65760 0 6158
6160 5 481044 264844 65880 0 6159
6161 0 481004 264804 65960 0 6160
6162 0 480912 264812 66040 0 6161
6163 0 480780 264780 66120 0 6162
6164 0 480652 264720 66280 0 6163
6165 0 480572 264604 66400 0 6164
6166 0 480524 264532 66560 0 6165
6167 0 480468 264520 66760 0 6166
6168 5 480572 264380 66880 0 6167
6169 0 480396 264164 66960 0 6168
6170 0 480292 264080 67080 0 6169
6171 0 480280 264040 67120 0 6170
6172 0 480308 263960 67240 0 6171
6173 0 480252 263928 67360 0 6172
6174 0 480196 263940 67440 0 6173
6175 0 480156 263936 67480 0 6174
6176 0 480056 263968 67600 0 6175
6177 0 480108 264044 67680 0 6176
6178 0 480048 264096 67800 0 6177
6179 0 480168 264100 67920 0 6178
6180 0 480240 264100 68040 0 6179
6181 0 480348 264000 68160 0 6180
6182 0 480540 264028 68280 0 6181
6183 0 480788 263992 68360 0 6182
6184 0 480876 263908 68480 0 6183
6185 0 481092 263800 68600 0 6184
6186 0 481076 263744 68760 0 6185
6187 0 481100 263636 68840 0 6186
6188 0 481156 263588 68960 0 6187
6189 0 481252 263544 69040 0 6188
6190 0 481368 263404 69160 0 6189
6191 0 481456 263520 69280 0 6190
6192 0 481476 263520 69440 0 6191
6193 0 481348 263544 69600 0 6192
6194 0 481296 263524 69720 0 6193
6195 0 481276 263568 69880 0 6194
6196 0 481236 263584 70040 0 6195
6197 0 481160 263536 70160 0 6196
6198 0 481156 263536 70320 0 6197
6199 0 481240 263560 70680 0 6198
6200 0 481272 263696 71160 0 6199
6201 5 481000 263692 71400 0 6200
6202 0 480936 263708 71480 0 6201
6203 0 480940 263708 71560 0 6202
6204 0 480980 263680 71680 0 6203
6205 0 480940 263668 71800 0 6204
6206 0 480856 263666 71840 0 6205
6207 0 480848 263682 71920 0 6206
6208 0 480804 263738 72080 0 6207
6209 0 480584 263810 72240 0 6208
6210 0 480516 263950 72400 0 6209
6211 0 480420 263874 72560 0 6210
6212 0 480320 263478 72760 0 6211
6213 0 480292 263354 72800 0 6212
6214 0 480348 263286 72840 0 6213
6215 0 480072 263490 72920 0 6214
6216 0 479916 263650 73040 0 6215
6217 0 479820 263866 73240 0 6216
6218 0 479856 263906 73360 0 6217
6219 0 479796 263982 73520 0 6218
6220 0 479743 263934 73680 0 6219
6221 5 479704 263898 73800 0 6220
6222 5 479664 263916 73880 0 6221
6223 0 479004 264282 73840 0 6222
6224 6 478992 264314 73800 0 6223
6225 0 385828 162017 186080 0 4634
6226 0 385920 161989 186200 0 6225
6227 0 385880 161994 186280 0 6226
6228 0 385827 161906 186400 0 6227
6229 0 385843 161808 186520 0 6228
6230 0 385811 161804 186640 0 6229
6231 0 385950 161580 186760 0 6230
6232 0 385968 161471 186840 0 6231
6233 0 385927 161249 186960 0 6232
6234 0 385899 161137 187040 0 6233
6235 0 385823 160972 187160 0 6234
6236 0 385773 160698 187200 0 6235
6237 0 385743 160638 187280 0 6236
6238 0 385668 160575 187320 0 6237
6239 0 385575 160319 187360 0 6238
6240 0 385536 160269 187480 0 6239
6241 0 385507 160045 187640 0 6240
6242 0 385472 159864 187760 0 6241
6243 0 385196 159383 187800 0 6242
6244 5 385142 159381 187920 0 6243
6245 0 385128 159359 188040 0 6244
6246 0 384910 159185 188200 0 6245
6247 0 384803 159027 188360 0 6246
6248 0 384781 158880 188480 0 6247
6249 0 384655 158758 188560 0 6248
6250 0 384609 158668 188680 0 6249
6251 0 384586 158482 188840 0 6250
6252 0 384581 158408 188920 0 6251
6253 0 384689 157925 188920 0 6252
6254 5 385191 157617 188920 0 6253
6255 0 385219 157626 188960 0 6254
6256 0 384926 158168 189240 0 6255
6257 0 384726 158280 189600 0 6256
6258 0 384658 158242 189880 0 6257
6259 0 384737 158221 189920 0 6258
6260 0 384777 158181 190040 0 6259
6261 0 384865 158177 190200 0 6260
6262 0 384897 158137 190280 0 6261
6263 5 384953 158113 190360 0 6262
6264 0 384953 158033 190440 0 6263
6265 0 385137 157993 190520 0 6264
6266 0 385185 157969 190600 0 6265
6267 0 385097 157961 190640 0 6266
6268 0 385297 157905 190720 0 6267
6269 5 385329 157113 190720 0 6268
6270 0 385308 157129 190760 0 6269
6271 0 385265 157161 190840 0 6270
6272 0 385225 157265 190960 0 6271
6273 5 385316 157359 191000 0 6272
6274 0 385284 157519 191080 0 6273
6275 0 385220 157511 191240 0 6274
6276 0 385140 157415 191360 0 6275
6277 0 385094 157331 191440 0 6276
6278 0 384949 157265 191640 0 6277
6279 0 384781 157189 191760 0 6278
6280 0 384565 157085 191800 0 6279
6281 5 384381 157049 191880 0 6280
6282 0 384153 157049 191960 0 6281
6283 0 384045 157077 192080 0 6282
6284 0 383969 157229 192160 0 6283
6285 0 383865 157365 192240 0 6284
6286 0 383721 157465 192320 0 6285
6287 0 383441 157513 192440 0 6286
6288 0 383337 157457 192560 0 6287
6289 0 383249 157217 192640 0 6288
6290 0 383201 157069 192720 0 6289
6291 0 383165 156993 192840 0 6290
6292 0 383033 156885 192920 0 6291
6293 0 382941 156809 193080 0 6292
6294 5 382840 156911 193240 0 6293
6295 0 382836 156027 193240 0 6294
6296 0 382788 155819 193320 0 6295
6297 0 382756 155711 193400 0 6296
6298 0 382772 155723 193480 0 6297
6299 0 382764 155663 193560 0 6298
6300 0 382756 155595 193680 0 6299
6301 0 382512 155383 193760 0 6300
6302 0 382300 155295 193840 0 6301
6303 0 382252 155239 193960 0 6302
6304 5 382016 155019 194040 0 6303
6305 0 381678 154937 194120 0 6304
6306 0 381474 154793 194240 0 6305
6307 0 381394 154761 194280 0 6306
6308 0 381314 154729 194320 0 6307
6309 0 381234 154697 194360 0 6308
6310 0 381132 154691 194480 0 6309
6311 0 381098 154689 194520 0 6310
6312 0 381050 154689 194720 0 6311
6313 0 381002 154665 194880 0 6312
6314 0 380994 154681 195080 0 6313
6315 0 380930 154745 195160 0 6314
6316 0 380890 154857 195280 0 6315
6317 0 381122 154857 195360 0 6316
6318 6 381154 154777 195480 0 6317
6319 0 393201 150831 181120 0 4572
6320 0 393188 150888 181080 0 6319
6321 0 393108 150959 181040 0 6320
6322 0 393012 151024 180960 0 6321
6323 5 392916 151088 180880 0 6322
6324 0 392776 150997 180680 0 6323
6325 0 392611 150924 180480 0 6324
6326 0 392557 150870 180280 0 6325
6327 0 392560 150903 180240 0 6326
6328 5 392550 150807 180040 0 6327
6329 0 392530 150678 179840 0 6328
6330 0 392260 150627 179720 0 6329
6331 0 391883 150753 179520 0 6330
6332 0 391950 150773 179320 0 6331
6333 0 392072 150760 179240 0 6332
6334 0 392259 150690 179120 0 6333
6335 0 392467 150617 179040 0 6334
6336 0 392477 150571 178800 0 6335
6337 0 392524 150678 178640 0 6336
6338 0 392488 150695 178520 0 6337
6339 5 392504 150641 178400 0 6338
6340 0 392484 150380 178240 0 6339
6341 5 392275 150145 178200 0 6340
6342 0 392396 150322 178040 0 6341
6343 0 392399 150397 177880 0 6342
6344 0 392424 150448 177760 0 6343
6345 5 392463 150398 177640 0 6344
6346 5 392487 150360 177560 0 6345
6347 0 392023 150490 177640 0 6346
6348 0 391672 150480 177600 0 6347
6349 0 391527 150480 177480 0 6348
6350 0 391503 150510 177360 0 6349
6351 0 391469 150463 177280 0 6350
6352 0 391509 150447 177200 0 6351
6353 0 391533 150295 177040 0 6352
6354 0 391557 150255 176960 0 6353
6355 0 391573 150095 176920 0 6354
6356 0 391485 150327 176760 0 6355
6357 0 391557 150287 176600 0 6356
6358 0 391701 150287 176440 0 6357
6359 0 391741 150391 176320 0 6358
6360 0 391813 150447 176200 0 6359
6361 0 391925 150407 176080 0 6360
6362 0 391949 150343 175920 0 6361
6363 0 391941 150263 175840 0 6362
6364 0 391917 150279 175680 0 6363
6365 0 392013 150223 175560 0 6364
6366 0 391965 150191 175440 0 6365
6367 0 391725 149879 175320 0 6366
6368 0 391469 149687 175120 0 6367
6369 0 391469 149687 174960 0 6368
6370 0 391541 149631 174800 0 6369
6371 0 391557 149551 174720 0 6370
6372 0 391573 149487 174600 0 6371
6373 0 391669 149479 174480 0 6372
6374 0 391773 149455 174320 0 6373
6375 0 391797 149439 174240 0 6374
6376 0 391949 149443 174200 0 6375
6377 0 392101 149447 174160 0 6376
6378 5 392269 149423 174040 0 6377
6379 0 393221 149127 174040 0 6378
6380 5 395109 149311 174040 0 6379
6381 5 395623 149223 174000 0 6380
6382 0 395861 149191 173960 0 6381
6383 0 396533 149199 173880 0 6382
6384 0 396557 149255 173840 0 6383
6385 0 397083 149379 173800 0 6384
6386 0 397359 149511 173680 0 6385
6387 0 397643 149567 173520 0 6386
6388 0 398033 149591 173400 0 6387
6389 0 398305 149783 173320 0 6388
6390 0 398585 150127 173240 0 6389
6391 5 399213 150367 173120 0 6390
6392 0 399791 150631 173120 0 6391
6393 5 399979 151187 173120 0 6392
6394 0 399927 151115 173240 0 6393
6395 0 399811 151083 173400 0 6394
6396 0 399763 151171 173520 0 6395
6397 0 399651 151155 173640 0 6396
6398 5 399643 151155 173760 0 6397
6399 0 399327 151447 173760 0 6398
6400 0 399263 151659 173800 0 6399
6401 0 399257 151711 173880 0 6400
6402 0 399125 151707 174000 0 6401
6403 0 398991 151723 174040 0 6402
6404 0 398895 151795 174160 0 6403
6405 0 398811 151763 174280 0 6404
6406 6 398795 151751 174400 0 6405
6407 0 445292 242843 77120 0 5062
6408 0 445302 242851 77200 0 6407
6409 0 445403 242773 77280 0 6408
6410 0 445448 242763 77320 0 6409
6411 0 445584 242717 77480 0 6410
6412 0 445654 242684 77560 0 6411
6413 0 445785 242612 77640 0 6412
6414 0 445919 242512 77760 0 6413
6415 0 446002 242319 77920 0 6414
6416 0 445902 242300 78000 0 6415
6417 0 445879 242219 78120 0 6416
6418 0 445793 242092 78200 0 6417
6419 0 445732 242091 78280 0 6418
6420 0 445840 241991 78440 0 6419
6421 0 445839 241913 78560 0 6420
6422 0 445812 241899 78680 0 6421
6423 0 445831 241865 78720 0 6422
6424 0 445948 241743 78840 0 6423
6425 0 446157 241587 78880 0 6424
6426 5 446310 241479 78920 0 6425
6427 0 446786 241245 78960 0 6426
6428 5 448427 240806 79000 0 6427
6429 0 449922 240270 78960 0 6428
6430 0 450286 240183 78920 0 6429
6431 0 450775 240159 78880 0 6430
6432 0 451719 240057 78840 0 6431
6433 0 452959 239833 78800 0 6432
6434 0 455447 238969 78760 0 6433
6435 0 455535 238953 78560 0 6434
6436 0 456103 238897 78520 0 6435
6437 0 456775 238785 78440 0 6436
6438 0 458279 238329 78360 0 6437
6439 5 459447 237881 78320 0 6438
6440 0 460383 237273 78200 0 6439
6441 5 460694 237190 78000 0 6440
6442 0 461191 237057 77680 0 6441
6443 0 463239 236473 77760 0 6442
6444 0 463207 236057 77880 0 6443
6445 5 463831 235161 77960 0 6444
6446 0 466087 235189 77960 0 6445
6447 0 467927 234029 77960 0 6446
6448 0 470831 233237 77960 0 6447
6449 0 470775 233293 78000 0 6448
6450 0 473095 232693 78040 0 6449
6451 0 473519 232549 78160 0 6450
6452 0 473935 232373 78360 0 6451
6453 0 474351 232157 78440 0 6452
6454 0 475943 231613 78440 0 6453
6455 0 477219 231017 78440 0 6454
6456 0 477666 230897 78400 0 6455
6457 0 478277 230852 78280 0 6456
6458 0 478735 230852 78160 0 6457
6459 5 479985 230513 78200 0 6458
6460 0 480381 230360 78320 0 6459
6461 0 480443 230326 78480 0 6460
6462 0 480969 229981 78680 0 6461
6463 0 482542 229675 78800 0 6462
6464 0 483690 229376 78840 0 6463
6465 0 485167 228895 78960 0 6464
6466 0 486570 228584 79040 0 6465
6467 0 487820 228403 79160 0 6466
6468 0 487905 228521 79400 0 6467
6469 0 488369 228516 79840 0 6468
6470 0 488550 228301 80040 0 6469
6471 0 488770 228154 80240 0 6470
6472 0 489133 228045 80400 0 6471
6473 0 489365 228129 80440 0 6472
6474 0 489653 228221 80560 0 6473
6475 0 489853 228097 80720 0 6474
6476 5 490049 227977 80920 0 6475
6477 0 490237 227765 81080 0 6476
6478 0 490337 227541 81280 0 6477
6479 5 491121 227001 81320 0 6478
6480 0 492341 227177 81280 0 6479
6481 0 493187 227261 81320 0 6480
6482 0 493727 226949 81360 0 6481
6483 0 494795 226881 81400 0 6482
6484 0 494771 226797 81600 0 6483
6485 0 494655 226669 81840 0 6484
6486 0 494591 226165 82040 0 6485
6487 5 494583 226128 82080 0 6486
6488 0 493567 225969 82080 0 6487
6489 0 493447 225957 82200 0 6488
6490 0 493347 225973 82360 0 6489
6491 0 493227 226181 82400 0 6490
6492 0 493375 225893 82520 0 6491
6493 6 493319 225865 82640 0 6492
6494 0 391433 159065 182480 0 4587
6495 0 391427 159320 182400 0 6494
6496 0 391549 159366 182320 0 6495
6497 5 391562 159339 182280 0 6496
6498 0 390777 160387 182240 0 6497
6499 0 390636 160774 182160 0 6498
6500 0 390531 161006 182000 0 6499
6501 0 390208 161273 181920 0 6500
6502 0 390054 161662 181840 0 6501
6503 0 388964 162566 181800 0 6502
6504 0 387994 163468 181800 0 6503
6505 0 387954 163448 181880 0 6504
6506 0 387832 163607 182000 0 6505
6507 0 387662 163840 182120 0 6506
6508 0 387314 164071 182200 0 6507
6509 0 387096 164326 182120 0 6508
6510 0 386856 164646 181920 0 6509
6511 0 386824 164854 181720 0 6510
6512 0 386834 164906 181640 0 6511
6513 0 386516 165090 181720 0 6512
6514 0 386163 165576 181800 0 6513
6515 0 385790 166080 181920 0 6514
6516 0 385673 166120 181960 0 6515
6517 5 385330 166296 182120 0 6516
6518 5 385344 166271 182160 0 6517
6519 0 384407 167275 182200 0 6518
6520 5 383805 168254 182160 0 6519
6521 0 383634 168802 182120 0 6520
6522 0 383162 169518 182080 0 6521
6523 0 383640 170868 182040 0 6522
6524 0 383009 170605 182000 0 6523
6525 0 382930 170658 181960 0 6524
6526 0 383019 170667 181920 0 6525
6527 5 382545 171249 181880 0 6526
6528 0 382553 171258 181760 0 6527
6529 0 382412 171556 181560 0 6528
6530 5 382334 171825 181400 0 6529
6531 5 382315 171856 181360 0 6530
6532 0 382286 171926 181280 0 6531
6533 0 382183 172377 181200 0 6532
6534 0 382156 172447 181160 0 6533
6535 5 382125 172530 181040 0 6534
6536 0 382189 172758 181000 0 6535
6537 0 382022 173006 180800 0 6536
6538 0 381547 173453 180600 0 6537
6539 0 381449 173799 180600 0 6538
6540 0 381620 174267 180560 0 6539
6541 5 382074 175130 180520 0 6540
6542 0 382299 175291 180400 0 6541
6543 0 382409 175310 180280 0 6542
6544 0 382434 175342 180200 0 6543
6545 0 382340 175404 180000 0 6544
6546 0 382431 175468 179800 0 6545
6547 0 382421 175815 179760 0 6546
6548 5 382721 176413 179800 0 6547
6549 0 382743 176435 179720 0 6548
6550 0 382746 176160 179560 0 6549
6551 0 382730 176051 179400 0 6550
6552 0 382712 176106 179280 0 6551
6553 0 382717 176068 179200 0 6552
6554 0 382750 176065 179120 0 6553
6555 0 382746 176037 179040 0 6554
6556 0 382683 175976 178880 0 6555
6557 0 382587 176094 178760 0 6556
6558 0 382532 176099 178640 0 6557
6559 5 382551 176056 178600 0 6558
6560 0 382518 175874 178560 0 6559
6561 0 382336 175845 178400 0 6560
6562 0 382313 175867 178200 0 6561
6563 0 382199 176007 178000 0 6562
6564 0 382126 176105 177880 0 6563
6565 0 382060 176263 177720 0 6564
6566 0 382004 176368 177600 0 6565
6567 0 381939 176439 177360 0 6566
6568 0 381871 176555 177160 0 6567
6569 0 381730 176532 176920 0 6568
6570 0 381672 176584 176720 0 6569
6571 0 381478 176593 176560 0 6570
6572 0 381434 176617 176520 0 6571
6573 0 381442 176647 176480 0 6572
6574 0 381397 176643 176440 0 6573
6575 0 381337 176667 176360 0 6574
6576 0 381238 176686 176200 0 6575
6577 0 381030 176669 176120 0 6576
6578 0 380850 176601 176040 0 6577
6579 6 380882 176597 175960 0 6578
6580 0 436454 242512 55160 0 3247
6581 0 436442 242611 55080 0 6580
6582 0 436387 242595 55040 0 6581
6583 0 436371 242587 55000 0 6582
6584 5 436495 242310 54960 0 6583
6585 0 436301 242515 54920 0 6584
6586 0 436254 242588 54880 0 6585
6587 0 436218 242748 54840 0 6586
6588 0 436237 242822 54800 0 6587
6589 0 436286 242951 54760 0 6588
6590 0 436294 243034 54680 0 6589
6591 0 436250 243053 54640 0 6590
6592 0 436232 243014 54600 0 6591
6593 0 436260 243063 54560 0 6592
6594 0 436242 243093 54480 0 6593
6595 0 436233 243106 54440 0 6594
6596 0 436218 243102 54400 0 6595
6597 0 436192 243122 54360 0 6596
6598 0 436179 243203 54280 0 6597
6599 0 436205 243279 54200 0 6598
6600 0 436202 243358 54120 0 6599
6601 0 436220 243417 54040 0 6600
6602 0 436222 243467 53960 0 6601
6603 0 436273 243504 53920 0 6602
6604 5 436336 243551 53880 0 6603
6605 0 436198 243574 53800 0 6604
6606 0 436141 243639 53720 0 6605
6607 0 436136 243642 53680 0 6606
6608 0 436151 243691 53520 0 6607
6609 5 436006 243795 53440 0 6608
6610 0 435915 243979 53400 0 6609
6611 0 435788 243910 53320 0 6610
6612 0 435746 243953 53280 0 6611
6613 0 435692 243894 53200 0 6612
6614 0 435780 243893 53120 0 6613
6615 0 435890 243782 53080 0 6614
6616 0 435990 243745 53040 0 6615
6617 5 436197 243770 52920 0 6616
6618 0 435812 243827 52880 0 6617
6619 0 435641 243844 52800 0 6618
6620 0 435610 243804 52640 0 6619
6621 5 435204 243699 52600 0 6620
6622 0 435328 243656 52520 0 6621
6623 0 435233 243654 52440 0 6622
6624 0 435160 243568 52320 0 6623
6625 5 435460 243664 52240 0 6624
6626 0 435329 243603 52160 0 6625
6627 5 435475 243690 52120 0 6626
6628 0 435542 243691 52080 0 6627
6629 0 435676 243718 52040 0 6628
6630 5 435861 243588 52000 0 6629
6631 0 435867 243626 51960 0 6630
6632 0 435946 243375 51920 0 6631
6633 0 435994 243366 51880 0 6632
6634 0 435988 243337 51840 0 6633
6635 0 435970 243465 51800 0 6634
6636 0 435984 243271 51760 0 6635
6637 0 436030 243438 51720 0 6636
6638 0 436076 243449 51680 0 6637
6639 0 436103 243425 51640 0 6638
6640 0 436123 243438 51600 0 6639
6641 0 436148 243424 51560 0 6640
6642 0 436176 243425 51520 0 6641
6643 0 436204 243396 51480 0 6642
6644 0 436278 243397 51440 0 6643
6645 0 436350 243371 51400 0 6644
6646 0 436455 243284 51360 0 6645
6647 0 436533 243220 51280 0 6646
6648 5 436428 242992 51240 0 6647
6649 0 436465 242689 51200 0 6648
6650 0 436507 242659 51160 0 6649
6651 0 436353 242239 51200 0 6650
6652 0 436333 242171 51240 0 6651
6653 5 436173 241931 51280 0 6652
6654 0 436035 241695 51320 0 6653
6655 0 436051 241495 51280 0 6654
6656 0 436083 241473 51240 0 6655
6657 0 436099 241445 51160 0 6656
6658 0 436129 241261 51080 0 6657
6659 5 436136 241121 51000 0 6658
6660 0 435883 240811 51000 0 6659
6661 0 435939 240841 50960 0 6660
6662 6 435937 240835 50920 0 6661
6663 0 470224 225499 57200 0 3721
6664 0 470192 225495 57120 0 6663
6665 0 470208 225527 57040 0 6664
6666 5 470254 225420 56880 0 6665
6667 5 470277 225366 56800 0 6666
6668 0 470288 225339 56760 0 6667
6669 0 470120 225167 56680 0 6668
6670 5 469956 224375 56640 0 6669
6671 5 469768 224283 56600 0 6670
6672 0 469720 224251 56560 0 6671
6673 0 470084 224387 56440 0 6672
6674 0 470076 224375 56400 0 6673
6675 0 470060 224351 56320 0 6674
6676 5 470036 224271 56200 0 6675
6677 0 469808 224007 56160 0 6676
6678 0 469744 223943 56120 0 6677
6679 0 469612 224095 56080 0 6678
6680 5 469620 224035 56040 0 6679
6681 0 469628 223807 56000 0 6680
6682 0 469608 223747 55960 0 6681
6683 0 469608 223739 55920 0 6682
6684 0 469604 223707 55880 0 6683
6685 0 469620 223691 55800 0 6684
6686 0 469628 223523 55640 0 6685
6687 0 469652 223427 55560 0 6686
6688 0 469724 223359 55440 0 6687
6689 0 469828 223251 55320 0 6688
6690 5 470232 222611 55280 0 6689
6691 0 470266 222783 55160 0 6690
6692 5 470444 222789 55040 0 6691
6693 0 470504 222791 55000 0 6692
6694 0 470700 222727 54960 0 6693
6695 5 470584 222567 54920 0 6694
6696 0 471280 221935 54880 0 6695
6697 0 471468 221739 54800 0 6696
6698 0 472008 221597 54760 0 6697
6699 0 472372 221389 54680 0 6698
6700 0 472388 221309 54520 0 6699
6701 0 472632 221101 54480 0 6700
6702 0 472680 221025 54360 0 6701
6703 0 472708 220921 54280 0 6702
6704 0 472900 220789 54240 0 6703
6705 0 473124 220713 54200 0 6704
6706 0 473284 220605 54120 0 6705
6707 0 473452 220369 54000 0 6706
6708 0 473520 220213 53880 0 6707
6709 0 473488 219817 53720 0 6708
6710 0 473272 219077 53600 0 6709
6711 0 473104 218313 53640 0 6710
6712 0 472652 217969 53600 0 6711
6713 0 472604 217945 53520 0 6712
6714 0 472524 217781 53400 0 6713
6715 0 472244 217549 53280 0 6714
6716 0 471968 217273 53160 0 6715
6717 0 471716 217021 53000 0 6716
6718 0 471824 217101 52960 0 6717
6719 0 471816 217137 52880 0 6718
6720 0 471756 217037 52800 0 6719
6721 0 471632 216813 52680 0 6720
6722 0 471608 216717 52640 0 6721
6723 0 471600 216685 52600 0 6722
6724 0 471584 216577 52560 0 6723
6725 0 471548 216533 52520 0 6724
6726 0 471584 216453 52480 0 6725
6727 0 471560 216345 52440 0 6726
6728 0 471528 216289 52360 0 6727
6729 0 471268 216197 52320 0 6728
6730 0 471128 215989 52280 0 6729
6731 0 471088 215841 52160 0 6730
6732 0 470884 215837 52040 0 6731
6733 0 470900 215781 51920 0 6732
6734 0 471052 215753 51880 0 6733
6735 5 470968 215693 51840 0 6734
6736 0 470456 214969 51800 0 6735
6737 0 470328 214885 51760 0 6736
6738 0 470284 214693 51640 0 6737
6739 0 470084 214629 51440 0 6738
6740 0 470056 214617 51400 0 6739
6741 0 469964 214737 51360 0 6740
6742 0 470024 214677 51320 0 6741
6743 0 470040 214597 51280 0 6742
6744 6 470090 214563 51240 0 6743
6745 0 396239 141084 169240 0 2566
6746 0 395847 141428 169160 0 6745
6747 0 395703 141752 169000 0 6746
6748 0 395483 141980 169080 0 6747
6749 0 395235 142128 169160 0 6748
6750 0 395203 142304 169120 0 6749
6751 0 394963 142384 169000 0 6750
6752 0 394987 142560 168960 0 6751
6753 0 394963 142684 168880 0 6752
6754 0 394929 142896 168800 0 6753
6755 0 394863 143076 168640 0 6754
6756 0 394939 143160 168480 0 6755
6757 0 394939 143292 168360 0 6756
6758 0 394819 143264 168320 0 6757
6759 0 394733 143308 168280 0 6758
6760 0 394647 143352 168240 0 6759
6761 0 394441 143484 168120 0 6760
6762 0 394257 143608 168000 0 6761
6763 0 394145 143728 167880 0 6762
6764 0 394069 143940 167760 0 6763
6765 0 394025 144168 167600 0 6764
6766 0 394015 144328 167480 0 6765
6767 0 393949 144476 167400 0 6766
6768 0 393973 144676 167280 0 6767
6769 0 393921 144864 167120 0 6768
6770 0 393829 145076 167000 0 6769
6771 0 393771 145292 166920 0 6770
6772 0 393703 145480 166800 0 6771
6773 0 393619 145584 166680 0 6772
6774 0 393575 145796 166600 0 6773
6775 0 393505 145936 166520 0 6774
6776 0 393465 146148 166440 0 6775
6777 0 393571 146248 166320 0 6776
6778 0 393687 146348 166200 0 6777
6779 0 393807 146468 166040 0 6778
6780 0 393819 146640 165880 0 6779
6781 0 393663 147068 165800 0 6780
6782 0 393565 147268 165680 0 6781
6783 0 393449 147648 165520 0 6782
6784 0 393545 147896 165360 0 6783
6785 0 393485 147948 165280 0 6784
6786 0 392991 148124 165200 0 6785
6787 5 392725 148428 165160 0 6786
6788 0 392787 148384 165080 0 6787
6789 0 392807 148412 164840 0 6788
6790 5 392707 148452 164800 0 6789
6791 5 392691 148508 164720 0 6790
6792 0 393377 149064 164720 0 6791
6793 0 393373 149324 164640 0 6792
6794 0 393267 149540 164560 0 6793
6795 0 393239 149608 164440 0 6794
6796 0 393187 149796 164280 0 6795
6797 0 393259 150064 164200 0 6796
6798 0 393391 150308 164080 0 6797
6799 0 393497 150528 163920 0 6798
6800 0 393669 150724 163800 0 6799
6801 0 393929 151032 163680 0 6800
6802 5 394131 151544 163720 0 6801
6803 5 393805 151836 163760 0 6802
6804 0 393925 152176 163840 0 6803
6805 0 393913 152260 164000 0 6804
6806 0 393875 152316 164120 0 6805
6807 0 393789 152384 164280 0 6806
6808 0 393697 152532 164440 0 6807
6809 0 393577 152728 164520 0 6808
6810 0 393509 152792 164680 0 6809
6811 0 393509 152796 164840 0 6810
6812 0 393405 152876 165000 0 6811
6813 0 393227 152812 165080 0 6812
6814 0 393123 152740 165200 0 6813
6815 0 393013 152796 165320 0 6814
6816 0 392925 152888 165480 0 6815
6817 0 392925 152924 165520 0 6816
6818 0 392853 152940 165640 0 6817
6819 0 392759 152952 165800 0 6818
6820 6 392795 153004 165960 0 6819
6821 0 456782 258180 68760 0 3858
6822 0 456775 258188 68840 0 6821
6823 0 456799 258169 68920 0 6822
6824 0 456813 258138 69000 0 6823
6825 0 456756 258132 69040 0 6824
6826 0 456762 258104 69080 0 6825
6827 0 456755 258079 69120 0 6826
6828 0 456754 258068 69200 0 6827
6829 0 456757 258051 69280 0 6828
6830 0 456684 258027 69440 0 6829
6831 0 456674 258028 69480 0 6830
6832 0 456626 258034 69520 0 6831
6833 0 456593 258073 69600 0 6832
6834 0 456554 258069 69680 0 6833
6835 0 456442 258099 69800 0 6834
6836 0 456387 258110 69840 0 6835
6837 0 456366 258118 69880 0 6836
6838 0 456354 258123 69920 0 6837
6839 5 456347 258136 69960 0 6838
6840 0 456298 258158 70000 0 6839
6841 0 456278 258169 70040 0 6840
6842 0 456271 258170 70080 0 6841
6843 0 456173 258222 70160 0 6842
6844 0 456105 258271 70240 0 6843
6845 0 456011 258327 70320 0 6844
6846 0 455968 258381 70400 0 6845
6847 0 455901 258388 70480 0 6846
6848 0 455830 258363 70560 0 6847
6849 0 455800 258378 70600 0 6848
6850 0 455732 258373 70640 0 6849
6851 0 455656 258396 70680 0 6850
6852 0 455602 258411 70720 0 6851
6853 0 455577 258450 70760 0 6852
6854 0 455543 258485 70800 0 6853
6855 0 455528 258506 70840 0 6854
6856 0 455530 258530 70880 0 6855
6857 0 455498 258527 70920 0 6856
6858 0 455487 258546 70960 0 6857
6859 0 455465 258557 71000 0 6858
6860 0 455446 258561 71040 0 6859
6861 0 455437 258567 71080 0 6860
6862 0 455434 258551 71120 0 6861
6863 0 455421 258546 71160 0 6862
6864 0 455430 258527 71200 0 6863
6865 0 455424 258525 71240 0 6864
6866 0 455420 258508 71280 0 6865
6867 0 455410 258495 71320 0 6866
6868 0 455372 258501 71400 0 6867
6869 0 455347 258506 71480 0 6868
6870 0 455299 258478 71560 0 6869
6871 0 455268 258470 71640 0 6870
6872 0 455232 258459 71720 0 6871
6873 0 455161 258477 71800 0 6872
6874 0 455132 258511 71840 0 6873
6875 0 455112 258507 71880 0 6874
6876 0 455093 258493 71920 0 6875
6877 0 455052 258494 71960 0 6876
6878 0 455016 258490 72000 0 6877
6879 0 455012 258488 72040 0 6878
6880 0 455044 258558 72080 0 6879
6881 0 455064 258575 72120 0 6880
6882 0 455068 258599 72160 0 6881
6883 0 455069 258610 72200 0 6882
6884 0 455077 258605 72240 0 6883
6885 0 455089 258613 72280 0 6884
6886 5 455075 258701 72320 0 6885
6887 0 455103 258779 72280 0 6886
6888 0 455187 258957 72240 0 6887
6889 0 455331 259107 72360 0 6888
6890 0 455435 259219 72440 0 6889
6891 0 455663 259383 72480 0 6890
6892 0 455901 259641 72520 0 6891
6893 0 456147 259655 72560 0 6892
6894 0 456319 259811 72600 0 6893
6895 6 456359 259827 72640 0 6894
6896 0 393950 150287 181720 0 4575
6897 0 394093 149958 181840 0 6896
6898 0 394141 149849 181880 0 6897
6899 0 394224 149656 181960 0 6898
6900 0 394248 149536 182120 0 6899
6901 0 394168 149528 182240 0 6900
6902 0 394088 149480 182360 0 6901
6903 0 394132 149452 182440 0 6902
6904 0 394264 149368 182520 0 6903
6905 0 394416 149304 182640 0 6904
6906 0 394632 149312 182720 0 6905
6907 0 394760 149312 182800 0 6906
6908 5 394488 149224 182960 0 6907
6909 0 394912 149328 183000 0 6908
6910 0 395376 149264 183080 0 6909
6911 0 395192 149264 183240 0 6910
6912 5 395256 149144 183360 0 6911
6913 0 395304 149104 183480 0 6912
6914 0 395472 149024 183600 0 6913
6915 0 395464 149088 183680 0 6914
6916 0 395480 148928 183880 0 6915
6917 0 395456 148936 184000 0 6916
6918 0 395560 148992 184120 0 6917
6919 0 395576 149096 184240 0 6918
6920 0 395528 149288 184360 0 6919
6921 0 395584 149376 184480 0 6920
6922 0 395624 149464 184560 0 6921
6923 0 395624 149648 184640 0 6922
6924 0 395568 149400 184720 0 6923
6925 0 395592 149360 184840 0 6924
6926 0 395568 149448 184920 0 6925
6927 0 395600 149552 185040 0 6926
6928 0 395492 149724 185200 0 6927
6929 0 395412 149768 185320 0 6928
6930 0 395184 149820 185400 0 6929
6931 0 395044 149876 185520 0 6930
6932 5 394992 149852 185640 0 6931
6933 0 394968 149836 185760 0 6932
6934 0 394920 149808 185960 0 6933
6935 0 394900 149688 186080 0 6934
6936 0 394864 149676 186120 0 6935
6937 0 394860 149728 186240 0 6936
6938 0 394820 149832 186360 0 6937
6939 0 394716 149864 186480 0 6938
6940 0 394536 149816 186600 0 6939
6941 0 394472 149760 186720 0 6940
6942 0 394460 149688 186840 0 6941
6943 0 394516 149636 186880 0 6942
6944 0 394464 149516 186920 0 6943
6945 0 394213 149293 186960 0 6944
6946 0 394117 149213 187080 0 6945
6947 0 394076 149168 187200 0 6946
6948 0 394040 149216 187280 0 6947
6949 0 394016 149332 187360 0 6948
6950 0 393992 149436 187480 0 6949
6951 0 393953 149529 187520 0 6950
6952 0 394032 149592 187640 0 6951
6953 0 394048 149608 187760 0 6952
6954 0 394040 149668 187880 0 6953
6955 0 393948 149748 188000 0 6954
6956 0 393864 149756 188160 0 6955
6957 0 393824 149732 188320 0 6956
6958 0 393748 149856 188440 0 6957
6959 0 393692 149872 188560 0 6958
6960 0 393620 149888 188680 0 6959
6961 0 393548 149872 188800 0 6960
6962 0 393580 149912 188920 0 6961
6963 0 393548 149988 189080 0 6962
6964 0 393588 150112 189160 0 6963
6965 0 393720 150292 189320 0 6964
6966 0 393724 150320 189480 0 6965
6967 0 393736 150396 189600 0 6966
6968 6 393676 150524 189720 0 6967
6969 0 470208 229225 61560 0 3688
6970 0 470164 229005 61480 0 6969
6971 0 470036 228811 61440 0 6970
6972 0 469596 228415 61400 0 6971
6973 0 469420 228259 61360 0 6972
6974 5 468716 227475 61320 0 6973
6975 0 468616 227415 61280 0 6974
6976 0 468548 227375 61200 0 6975
6977 0 468324 227151 61120 0 6976
6978 0 468132 226931 61040 0 6977
6979 0 468016 226751 61000 0 6978
6980 0 467876 226627 60920 0 6979
6981 0 467540 226511 60800 0 6980
6982 0 467268 226599 60640 0 6981
6983 0 466896 226643 60400 0 6982
6984 5 466960 226703 60160 0 6983
6985 0 466892 226687 60120 0 6984
6986 0 466564 226463 60000 0 6985
6987 0 466388 226339 59880 0 6986
6988 0 466244 226171 59720 0 6987
6989 0 466076 225935 59560 0 6988
6990 0 465752 225539 59320 0 6989
6991 0 465620 225467 59200 0 6990
6992 0 465488 225199 59000 0 6991
6993 0 465400 224949 58960 0 6992
6994 0 465432 224841 58920 0 6993
6995 0 465440 224777 58800 0 6994
6996 0 465320 224749 58760 0 6995
6997 0 464932 224185 58680 0 6996
6998 5 464388 223673 58640 0 6997
6999 0 463904 223469 58680 0 6998
7000 0 463664 223461 58760 0 6999
7001 0 463620 223463 58800 0 7000
7002 5 463496 223399 58920 0 7001
7003 0 463332 223447 59040 0 7002
7004 0 463044 223407 59160 0 7003
7005 0 462920 223339 59280 0 7004
7006 0 462856 223391 59520 0 7005
7007 0 462484 223435 59640 0 7006
7008 5 462268 223587 59680 0 7007
7009 0 462296 223435 59720 0 7008
7010 0 461924 223235 59760 0 7009
7011 5 461512 223135 59800 0 7010
7012 0 461697 223234 59960 0 7011
7013 0 461581 223518 60080 0 7012
7014 0 461653 223846 60240 0 7013
7015 0 461493 224030 60360 0 7014
7016 0 461537 224110 60440 0 7015
7017 0 461569 224214 60520 0 7016
7018 0 461537 224222 60600 0 7017
7019 0 461393 224290 60640 0 7018
7020 0 461405 224318 60760 0 7019
7021 0 461445 224270 60880 0 7020
7022 0 461309 224502 60920 0 7021
7023 0 461249 224738 60960 0 7022
7024 0 461245 224914 61000 0 7023
7025 0 461393 225230 61080 0 7024
7026 0 461457 225370 61120 0 7025
7027 0 461561 225558 61160 0 7026
7028 0 461621 225738 61200 0 7027
7029 0 461665 225818 61240 0 7028
7030 0 461777 226106 61280 0 7029
7031 0 461689 226330 61240 0 7030
7032 5 461609 226326 61200 0 7031
7033 0 461449 226590 61240 0 7032
7034 6 461441 226614 61280 0 7033
7035 5 452020 222691 50200 0 5952
7036 0 452667 223027 50160 0 7035
7037 0 452725 223005 50120 0 7036
7038 0 452826 223099 50080 0 7037
7039 0 452943 223031 50000 0 7038
7040 0 452855 223037 49960 0 7039
7041 5 452871 223082 49880 0 7040
7042 0 452900 223011 49840 0 7041
7043 0 453001 222949 49760 0 7042
7044 0 453238 222784 49680 0 7043
7045 0 453563 222667 49600 0 7044
7046 0 453687 222553 49560 0 7045
7047 0 453615 222579 49480 0 7046
7048 0 454041 222017 49440 0 7047
7049 0 454197 221971 49360 0 7048
7050 0 454330 221815 49280 0 7049
7051 5 454151 221897 49240 0 7050
7052 0 454502 221728 49240 0 7051
7053 5 454720 221653 49200 0 7052
7054 0 454756 221624 49160 0 7053
7055 0 455038 221539 49120 0 7054
7056 0 455139 221510 49080 0 7055
7057 0 455220 221452 49040 0 7056
7058 0 455211 221377 49000 0 7057
7059 0 455597 221042 48960 0 7058
7060 0 455623 221039 48800 0 7059
7061 0 455717 220935 48640 0 7060
7062 0 455656 220860 48480 0 7061
7063 0 455646 220740 48440 0 7062
7064 5 455610 220701 48400 0 7063
7065 0 456140 220464 48360 0 7064
7066 0 456136 220298 48320 0 7065
7067 0 456120 220139 48240 0 7066
7068 0 456052 219772 48160 0 7067
7069 0 455903 219710 48080 0 7068
7070 0 455682 219600 48000 0 7069
7071 0 455548 219509 47960 0 7070
7072 0 455695 219535 47920 0 7071
7073 0 455968 219466 47880 0 7072
7074 0 455730 219450 47840 0 7073
7075 0 455678 219382 47800 0 7074
7076 0 455828 219444 47760 0 7075
7077 0 455808 219460 47720 0 7076
7078 0 455857 219437 47680 0 7077
7079 0 455925 219463 47600 0 7078
7080 0 456003 219314 47560 0 7079
7081 0 456130 219229 47520 0 7080
7082 0 456153 219177 47480 0 7081
7083 0 456289 219054 47440 0 7082
7084 0 456331 218973 47400 0 7083
7085 0 456403 218875 47320 0 7084
7086 0 456468 218826 47240 0 7085
7087 0 456510 218661 47120 0 7086
7088 0 456614 218511 47080 0 7087
7089 0 456718 218417 46960 0 7088
7090 0 456767 218261 46880 0 7089
7091 0 456757 218209 46840 0 7090
7092 0 456770 218579 46800 0 7091
7093 0 456770 218342 46760 0 7092
7094 0 456721 218293 46720 0 7093
7095 0 456767 218306 46600 0 7094
7096 0 456770 218271 46440 0 7095
7097 0 456809 218267 46360 0 7096
7098 6 456650 218342 46280 0 7097
7099 0 442649 243720 79760 0 5096
7100 0 442542 243646 79840 0 7099
7101 0 443976 241730 79880 0 7100
7102 0 442514 243532 79920 0 7101
7103 0 442485 243518 79960 0 7102
7104 0 442537 243510 80000 0 7103
7105 0 442608 243483 80040 0 7104
7106 0 442747 243440 80080 0 7105
7107 0 442864 243378 80120 0 7106
7108 0 442910 243358 80160 0 7107
7109 0 442916 243357 80200 0 7108
7110 0 442945 243345 80240 0 7109
7111 0 442965 243320 80280 0 7110
7112 0 443013 243310 80320 0 7111
7113 0 443050 243308 80360 0 7112
7114 0 443080 243286 80400 0 7113
7115 0 443081 243250 80440 0 7114
7116 0 443106 243233 80480 0 7115
7117 5 443365 243130 80520 0 7116
7118 0 443469 243045 80560 0 7117
7119 5 443602 242968 80680 0 7118
7120 0 443467 242981 80720 0 7119
7121 0 443405 242972 80760 0 7120
7122 0 443375 242966 80800 0 7121
7123 0 443419 242943 80840 0 7122
7124 0 443389 242920 80880 0 7123
7125 0 443374 242899 80920 0 7124
7126 0 443325 242855 81000 0 7125
7127 0 443252 242841 81080 0 7126
7128 0 443176 242813 81160 0 7127
7129 0 443104 242790 81240 0 7128
7130 0 443059 242753 81320 0 7129
7131 0 443030 242773 81360 0 7130
7132 0 442998 242796 81400 0 7131
7133 0 442982 242805 81440 0 7132
7134 5 443012 242828 81480 0 7133
7135 0 443041 242851 81520 0 7134
7136 0 443014 242875 81560 0 7135
7137 0 443060 242879 81640 0 7136
7138 0 443098 242868 81680 0 7137
7139 0 443120 242881 81720 0 7138
7140 0 443142 242885 81760 0 7139
7141 0 443167 242914 81800 0 7140
7142 0 443158 243009 81840 0 7141
7143 0 443080 243230 81880 0 7142
7144 0 443071 243250 81920 0 7143
7145 0 443059 243268 81960 0 7144
7146 0 442979 243312 82040 0 7145
7147 0 442907 243330 82080 0 7146
7148 0 442868 243361 82120 0 7147
7149 0 442855 243372 82160 0 7148
7150 0 442844 243389 82200 0 7149
7151 0 442842 243413 82240 0 7150
7152 0 442823 243427 82280 0 7151
7153 0 442789 243439 82320 0 7152
7154 0 442763 243412 82400 0 7153
7155 0 442742 243422 82440 0 7154
7156 0 442711 243406 82520 0 7155
7157 0 442685 243402 82560 0 7156
7158 0 442664 243399 82640 0 7157
7159 0 442651 243372 82680 0 7158
7160 0 442506 243282 82720 0 7159
7161 0 442489 243286 82760 0 7160
7162 6 442436 243323 82800 0 7161
7163 0 472512 229087 60120 0 3698
7164 0 473036 229047 60160 0 7163
7165 0 473364 228967 60240 0 7164
7166 0 473516 229005 60280 0 7165
7167 0 473644 229065 60360 0 7166
7168 0 473920 229101 60400 0 7167
7169 5 474148 229069 60480 0 7168
7170 0 474584 229145 60440 0 7169
7171 0 474692 229189 60400 0 7170
7172 0 474784 229221 60360 0 7171
7173 0 475052 229301 60320 0 7172
7174 0 475092 229267 60280 0 7173
7175 0 475352 229223 60240 0 7174
7176 0 475368 229275 60200 0 7175
7177 0 475588 229303 60120 0 7176
7178 0 475868 229259 60080 0 7177
7179 0 476108 229255 60000 0 7178
7180 0 476184 229247 59920 0 7179
7181 0 476264 229151 59760 0 7180
7182 0 476492 229163 59600 0 7181
7183 0 476536 229123 59400 0 7182
7184 5 476520 229023 59360 0 7183
7185 0 476572 229203 59320 0 7184
7186 0 476580 229347 59200 0 7185
7187 0 476604 229483 59040 0 7186
7188 0 477080 229763 58880 0 7187
7189 0 477096 229795 58840 0 7188
7190 0 477204 229847 58760 0 7189
7191 0 477372 229815 58640 0 7190
7192 0 477600 229955 58480 0 7191
7193 0 477487 229861 58440 0 7192
7194 0 477780 230079 58400 0 7193
7195 0 478176 230319 58360 0 7194
7196 0 478508 230395 58240 0 7195
7197 0 478664 230427 58080 0 7196
7198 5 479008 230591 57920 0 7197
7199 0 479132 230695 57760 0 7198
7200 0 479340 230543 57600 0 7199
7201 0 479408 230327 57480 0 7200
7202 0 479400 230249 57440 0 7201
7203 5 479200 230173 57360 0 7202
7204 0 479504 229653 57320 0 7203
7205 0 479596 229557 57240 0 7204
7206 0 479676 229471 57200 0 7205
7207 0 479796 229475 57120 0 7206
7208 0 479916 229435 57000 0 7207
7209 0 480028 229411 56840 0 7208
7210 0 480000 229355 56640 0 7209
7211 0 480044 229515 56440 0 7210
7212 0 480192 229475 56320 0 7211
7213 5 480204 229495 56280 0 7212
7214 0 480024 229603 56240 0 7213
7215 0 479964 229591 56120 0 7214
7216 0 479988 229599 56000 0 7215
7217 0 480008 229599 55880 0 7216
7218 5 480088 229519 55840 0 7217
7219 5 480032 229639 55720 0 7218
7220 0 479892 229703 55600 0 7219
7221 0 479852 229767 55440 0 7220
7222 0 479841 229804 55360 0 7221
7223 0 479836 229823 55320 0 7222
7224 6 479820 229839 55160 0 7223
7225 0 437639 253854 62080 0 2802
7226 0 437596 253834 62160 0 7225
7227 0 437572 253788 62240 0 7226
7228 0 437572 253786 62320 0 7227
7229 0 437553 253719 62400 0 7228
7230 0 437508 253656 62480 0 7229
7231 5 437495 253505 62520 0 7230
7232 0 437488 253381 62560 0 7231
7233 0 437623 253190 62680 0 7232
7234 0 437633 253160 62720 0 7233
7235 0 437662 253120 62840 0 7234
7236 0 437750 253043 62960 0 7235
7237 0 437721 253036 63080 0 7236
7238 0 437798 253022 63120 0 7237
7239 0 437807 253013 63160 0 7238
7240 0 437880 252999 63280 0 7239
7241 0 438038 253054 63360 0 7240
7242 0 438185 253106 63440 0 7241
7243 0 438161 253143 63560 0 7242
7244 0 438153 253178 63640 0 7243
7245 0 438165 253133 63720 0 7244
7246 0 438279 253117 63800 0 7245
7247 0 438347 253130 63880 0 7246
7248 0 438410 253129 63920 0 7247
7249 0 438517 253105 64000 0 7248
7250 0 438606 253075 64080 0 7249
7251 0 438478 253016 64200 0 7250
7252 0 438417 252952 64240 0 7251
7253 0 438389 252933 64280 0 7252
7254 0 438318 252914 64320 0 7253
7255 0 438284 252909 64400 0 7254
7256 0 438227 252909 64440 0 7255
7257 0 438181 252847 64480 0 7256
7258 0 438125 252868 64520 0 7257
7259 0 438073 252891 64560 0 7258
7260 0 438043 252922 64600 0 7259
7261 0 437997 252950 64640 0 7260
7262 0 437929 252970 64680 0 7261
7263 0 437878 252988 64720 0 7262
7264 0 437848 252990 64760 0 7263
7265 0 437818 252992 64800 0 7264
7266 0 437780 253014 64840 0 7265
7267 0 437703 253024 64880 0 7266
7268 0 437661 253015 64920 0 7267
7269 0 437623 253024 64960 0 7268
7270 0 437495 253034 65000 0 7269
7271 0 437422 253000 65040 0 7270
7272 0 437372 252991 65080 0 7271
7273 0 437280 252958 65160 0 7272
7274 0 437257 252941 65200 0 7273
7275 0 437201 252929 65240 0 7274
7276 0 437172 252917 65280 0 7275
7277 0 437173 252908 65320 0 7276
7278 0 437147 252916 65360 0 7277
7279 0 437137 252913 65400 0 7278
7280 0 437128 252884 65440 0 7279
7281 0 437131 252865 65480 0 7280
7282 0 437111 252883 65520 0 7281
7283 0 437111 252784 65560 0 7282
7284 0 437109 252783 65600 0 7283
7285 0 437070 252810 65640 0 7284
7286 6 437081 252768 65680 0 7285
7287 0 440056 242528 77560 0 5071
7288 0 439776 242508 77600 0 7287
7289 0 439348 242514 77680 0 7288
7290 5 439117 242509 77720 0 7289
7291 5 437922 242151 77760 0 7290
7292 0 436984 241765 77800 0 7291
7293 5 435928 241494 77880 0 7292
7294 5 435154 241215 77960 0 7293
7295 5 435196 241368 78120 0 7294
7296 0 435306 241429 78160 0 7295
7297 0 435274 241456 78200 0 7296
7298 0 435010 241297 78280 0 7297
7299 0 434861 241265 78320 0 7298
7300 0 434978 241319 78400 0 7299
7301 0 434891 241279 78560 0 7300
7302 0 434803 241095 78640 0 7301
7303 0 434490 240637 78680 0 7302
7304 0 434372 240570 78720 0 7303
7305 0 434338 240488 78760 0 7304
7306 0 434339 240497 78800 0 7305
7307 0 434260 240494 78920 0 7306
7308 0 434239 240546 79040 0 7307
7309 0 434304 240553 79160 0 7308
7310 0 434303 240593 79240 0 7309
7311 0 434269 240609 79320 0 7310
7312 0 434245 240605 79360 0 7311
7313 0 434218 240608 79440 0 7312
7314 0 434218 240618 79520 0 7313
7315 0 434252 240656 79600 0 7314
7316 0 434270 240640 79640 0 7315
7317 0 434293 240675 79720 0 7316
7318 0 434342 240708 79840 0 7317
7319 0 434341 240767 80040 0 7318
7320 0 434373 240747 80160 0 7319
7321 0 434393 240686 80360 0 7320
7322 5 434358 240606 80440 0 7321
7323 0 434307 240333 80480 0 7322
7324 0 434300 240121 80560 0 7323
7325 0 434360 239985 80640 0 7324
7326 0 434347 239945 80680 0 7325
7327 0 434282 239912 80720 0 7326
7328 0 434232 239889 80760 0 7327
7329 0 434205 239854 80800 0 7328
7330 0 434181 239805 80880 0 7329
7331 0 434144 239758 80960 0 7330
7332 0 434041 239610 81080 0 7331
7333 5 433752 238841 81160 0 7332
7334 0 433786 238635 81240 0 7333
7335 0 433852 238531 81360 0 7334
7336 0 433917 238479 81400 0 7335
7337 5 434041 238376 81480 0 7336
7338 0 434210 237799 81520 0 7337
7339 0 434322 237845 81600 0 7338
7340 0 434450 237670 81640 0 7339
7341 0 434517 237667 81680 0 7340
7342 0 434526 237611 81720 0 7341
7343 0 434515 237535 81760 0 7342
7344 6 434507 237524 81800 0 7343
7345 0 378476 165322 187080 0 4649
7346 0 378484 165285 187280 0 7345
7347 0 378500 165239 187400 0 7346
7348 0 378515 165196 187520 0 7347
7349 5 378403 164944 187680 0 7348
7350 0 378030 164730 187760 0 7349
7351 0 377933 164694 187840 0 7350
7352 0 377925 164642 187880 0 7351
7353 0 377669 164606 188080 0 7352
7354 0 377533 164566 188160 0 7353
7355 0 377461 164462 188280 0 7354
7356 0 377285 164286 188360 0 7355
7357 0 377301 164206 188480 0 7356
7358 0 377245 164174 188600 0 7357
7359 0 377221 164118 188680 0 7358
7360 0 377309 163854 188760 0 7359
7361 5 377405 163662 188840 0 7360
7362 0 377541 163238 188800 0 7361
7363 0 377629 163014 188720 0 7362
7364 0 377709 162950 188640 0 7363
7365 0 377649 162866 188520 0 7364
7366 0 377573 162842 188400 0 7365
7367 0 377533 162898 188280 0 7366
7368 0 377465 162906 188160 0 7367
7369 0 377505 162870 188040 0 7368
7370 0 377513 162858 187960 0 7369
7371 0 377425 162822 187760 0 7370
7372 0 377293 162762 187600 0 7371
7373 0 377217 162678 187400 0 7372
7374 0 377177 162630 187360 0 7373
7375 0 377169 162330 187240 0 7374
7376 0 377169 162270 187160 0 7375
7377 0 377377 162154 187080 0 7376
7378 0 377505 162110 186960 0 7377
7379 5 377625 162082 186840 0 7378
7380 0 377712 162055 186760 0 7379
7381 0 377760 162063 186640 0 7380
7382 0 377720 162079 186480 0 7381
7383 0 377224 162007 186440 0 7382
7384 0 376760 162007 186360 0 7383
7385 0 376632 161927 186240 0 7384
7386 0 376600 161791 186080 0 7385
7387 0 376640 161711 185920 0 7386
7388 0 376880 161647 185800 0 7387
7389 5 377192 161639 185720 0 7388
7390 0 376752 161439 185680 0 7389
7391 0 376872 161423 185600 0 7390
7392 0 376808 161399 185520 0 7391
7393 0 376816 161379 185440 0 7392
7394 0 376800 161315 185360 0 7393
7395 0 376740 161271 185280 0 7394
7396 0 376688 161223 185240 0 7395
7397 0 376608 161167 185160 0 7396
7398 0 376520 161215 185080 0 7397
7399 0 376448 161255 185000 0 7398
7400 0 376424 161255 184920 0 7399
7401 6 376400 161231 184880 0 7400
7402 0 448262 240843 79120 0 6428
7403 0 448216 240903 79200 0 7402
7404 0 448217 240916 79280 0 7403
7405 5 448195 240955 79400 0 7404
7406 0 447885 241135 79520 0 7405
7407 0 447801 241126 79640 0 7406
7408 5 447741 241130 79720 0 7407
7409 0 446767 241266 79760 0 7408
7410 0 446592 241314 79800 0 7409
7411 0 446477 241313 79840 0 7410
7412 0 448344 238935 79880 0 7411
7413 0 446362 241336 79920 0 7412
7414 5 446195 241407 79960 0 7413
7415 5 446197 241426 80000 0 7414
7416 0 446444 241369 80040 0 7415
7417 0 446433 241392 80080 0 7416
7418 0 446433 241404 80120 0 7417
7419 0 446411 241401 80160 0 7418
7420 0 446327 241416 80200 0 7419
7421 0 446330 241415 80240 0 7420
7422 0 446338 241435 80280 0 7421
7423 0 446347 241407 80320 0 7422
7424 0 446363 241378 80360 0 7423
7425 0 446362 241280 80440 0 7424
7426 0 446377 241191 80560 0 7425
7427 0 446450 240999 80680 0 7426
7428 0 446468 240918 80720 0 7427
7429 0 446815 240690 80760 0 7428
7430 0 446889 240702 80840 0 7429
7431 0 446902 240731 80920 0 7430
7432 0 446891 240666 81040 0 7431
7433 5 446870 240645 81120 0 7432
7434 5 446862 240632 81160 0 7433
7435 0 446815 240599 81200 0 7434
7436 0 447101 240519 81240 0 7435
7437 0 447143 240440 81320 0 7436
7438 0 447054 240327 81400 0 7437
7439 0 447039 240267 81480 0 7438
7440 0 447165 240158 81560 0 7439
7441 0 447229 240097 81600 0 7440
7442 0 447358 240054 81680 0 7441
7443 0 447481 240024 81760 0 7442
7444 0 447550 239986 81840 0 7443
7445 0 447483 240018 81920 0 7444
7446 0 447361 240094 82000 0 7445
7447 0 447363 240104 82080 0 7446
7448 0 447437 240143 82160 0 7447
7449 0 447483 240176 82240 0 7448
7450 0 447424 240244 82320 0 7449
7451 0 447248 240262 82360 0 7450
7452 5 446896 240299 82400 0 7451
7453 0 446432 240396 82400 0 7452
7454 0 446276 240436 82360 0 7453
7455 5 446092 240492 82320 0 7454
7456 0 446056 240580 82360 0 7455
7457 0 446036 240608 82440 0 7456
7458 6 445908 240608 82520 0 7457
7459 0 373154 168494 188120 0 4667
7460 0 373448 168271 188440 0 7459
7461 0 373586 168196 188560 0 7460
7462 0 373625 168176 188600 0 7461
7463 0 371819 168613 188600 0 7462
7464 5 371538 168419 188600 0 7463
7465 0 371464 168453 188640 0 7464
7466 0 370967 168766 188960 0 7465
7467 5 370031 168795 188960 0 7466
7468 5 369353 168755 188960 0 7467
7469 0 368556 168400 188960 0 7468
7470 0 367746 168424 188960 0 7469
7471 0 367272 168603 188960 0 7470
7472 0 366947 168827 189080 0 7471
7473 0 366782 168724 189080 0 7472
7474 0 366159 168744 189080 0 7473
7475 5 364580 168392 189080 0 7474
7476 0 364200 168417 189120 0 7475
7477 0 364286 168395 189160 0 7476
7478 0 364330 168422 189200 0 7477
7479 5 364475 168476 189240 0 7478
7480 0 364588 168505 189320 0 7479
7481 5 364645 168519 189360 0 7480
7482 5 364733 168045 189400 0 7481
7483 0 364796 167587 189440 0 7482
7484 0 365182 167354 189560 0 7483
7485 0 365324 167284 189600 0 7484
7486 0 365432 167232 189640 0 7485
7487 0 365650 167068 189680 0 7486
7488 0 365782 166912 189840 0 7487
7489 0 365928 166780 189960 0 7488
7490 0 366046 166644 190080 0 7489
7491 0 366038 166528 190160 0 7490
7492 0 365974 166352 190320 0 7491
7493 5 365788 165928 190360 0 7492
7494 5 365904 165504 190320 0 7493
7495 0 365886 165364 190200 0 7494
7496 0 365962 165388 190080 0 7495
7497 0 366184 165272 189960 0 7496
7498 5 366492 164692 189760 0 7497
7499 0 366566 164892 189560 0 7498
7500 0 366590 165044 189480 0 7499
7501 0 366574 165124 189400 0 7500
7502 0 366594 164948 189280 0 7501
7503 0 366562 164872 189200 0 7502
7504 0 366540 164888 189160 0 7503
7505 0 366518 164904 189120 0 7504
7506 0 366454 164900 189000 0 7505
7507 0 366370 164900 188880 0 7506
7508 0 366358 164848 188800 0 7507
7509 0 366407 164854 188720 0 7508
7510 0 366459 164910 188640 0 7509
7511 0 366595 165066 188560 0 7510
7512 0 366643 165158 188440 0 7511
7513 0 366683 165222 188360 0 7512
7514 6 366691 165226 188280 0 7513
7515 0 437604 247527 73440 0 5686
7516 0 437592 247461 73480 0 7515
7517 5 438612 248185 73520 0 7516
7518 0 438456 248109 73560 0 7517
7519 0 438360 248033 73640 0 7518
7520 0 438164 248033 73800 0 7519
7521 5 438084 248025 73920 0 7520
7522 0 437996 248025 74040 0 7521
7523 0 437952 248093 74240 0 7522
7524 5 437952 248129 74280 0 7523
7525 0 437908 247393 74320 0 7524
7526 0 437956 247357 74480 0 7525
7527 5 437987 247375 74520 0 7526
7528 0 438080 247429 74640 0 7527
7529 0 438108 247377 74800 0 7528
7530 0 438128 246921 74960 0 7529
7531 0 438248 247013 75320 0 7530
7532 0 438272 246961 75560 0 7531
7533 0 438272 246973 75760 0 7532
7534 5 438332 247049 75960 0 7533
7535 0 438412 246789 76080 0 7534
7536 0 438584 246677 76240 0 7535
7537 0 438652 246753 76440 0 7536
7538 0 438656 246853 76680 0 7537
7539 0 438684 246885 76920 0 7538
7540 0 438712 246953 77160 0 7539
7541 5 438676 247033 77240 0 7540
7542 0 438808 247029 77320 0 7541
7543 0 438948 247085 77480 0 7542
7544 0 439268 247277 77640 0 7543
7545 5 439334 247387 77720 0 7544
7546 0 439188 247977 77680 0 7545
7547 0 439036 248517 77640 0 7546
7548 0 439124 248537 77600 0 7547
7549 0 439180 248557 77560 0 7548
7550 5 439204 248601 77520 0 7549
7551 0 439220 248601 77400 0 7550
7552 0 439180 248713 77280 0 7551
7553 0 439228 248677 77080 0 7552
7554 0 439408 248897 76840 0 7553
7555 0 439100 249049 76680 0 7554
7556 0 439376 248997 76440 0 7555
7557 0 439436 248949 76320 0 7556
7558 0 439436 248913 76840 0 7557
7559 0 438820 249429 76840 0 7558
7560 5 438588 249921 76920 0 7559
7561 5 438621 250041 77040 0 7560
7562 0 438632 250081 77080 0 7561
7563 0 438552 250121 77120 0 7562
7564 0 438508 250129 77200 0 7563
7565 5 438280 250061 77240 0 7564
7566 0 438264 250117 77360 0 7565
7567 0 438188 250205 77400 0 7566
7568 0 438164 250389 77440 0 7567
7569 6 438184 250389 77480 0 7568
7570 0 397719 137684 162080 0 2639
7571 0 397739 137664 161960 0 7570
7572 0 397774 137445 161880 0 7571
7573 0 397646 137449 161760 0 7572
7574 0 397666 137417 161600 0 7573
7575 0 397898 137381 161520 0 7574
7576 0 398070 137381 161320 0 7575
7577 0 398170 137229 161240 0 7576
7578 0 398330 137145 161160 0 7577
7579 0 398518 136933 161040 0 7578
7580 0 398678 136861 160920 0 7579
7581 0 398762 136737 160840 0 7580
7582 0 399034 136673 160720 0 7581
7583 0 399142 136589 160600 0 7582
7584 0 399226 136553 160480 0 7583
7585 0 399258 136509 160360 0 7584
7586 0 399386 136465 160280 0 7585
7587 0 399498 136457 160200 0 7586
7588 0 399534 136437 160080 0 7587
7589 0 399578 136409 160000 0 7588
7590 0 399686 136393 159920 0 7589
7591 0 399790 136413 159840 0 7590
7592 0 399910 136365 159760 0 7591
7593 0 399998 136337 159640 0 7592
7594 0 400218 136237 159560 0 7593
7595 0 400362 136109 159440 0 7594
7596 0 400514 136017 159360 0 7595
7597 0 400666 135921 159280 0 7596
7598 0 400826 135809 159200 0 7597
7599 0 400966 135817 159120 0 7598
7600 5 401634 135909 159040 0 7599
7601 0 401686 135901 158920 0 7600
7602 0 401738 135837 158840 0 7601
7603 0 401842 135753 158760 0 7602
7604 0 402054 135605 158680 0 7603
7605 5 402330 135493 158600 0 7604
7606 0 402590 135401 158520 0 7605
7607 5 402969 135211 158480 0 7606
7608 0 402937 135111 158400 0 7607
7609 5 403021 134739 158360 0 7608
7610 0 403025 134862 158320 0 7609
7611 0 403054 134733 158200 0 7610
7612 0 403094 134585 158080 0 7611
7613 0 403086 134397 157960 0 7612
7614 0 403070 134309 157840 0 7613
7615 0 403238 134265 157720 0 7614
7616 0 403322 134321 157680 0 7615
7617 0 403450 134349 157560 0 7616
7618 0 403524 134445 157400 0 7617
7619 0 403512 134553 157280 0 7618
7620 0 403518 134625 157160 0 7619
7621 0 403550 134561 157040 0 7620
7622 0 403110 134897 157000 0 7621
7623 6 402994 135065 157080 0 7622
7624 0 452697 243429 72400 0 4807
7625 0 452817 243487 72280 0 7624
7626 0 452943 243549 72160 0 7625
7627 0 453049 243617 72080 0 7626
7628 0 453122 243662 71960 0 7627
7629 0 453182 243680 71840 0 7628
7630 0 453222 243654 71800 0 7629
7631 0 453215 243656 71760 0 7630
7632 0 453266 243665 71720 0 7631
7633 0 453279 243684 71680 0 7632
7634 0 453308 243727 71640 0 7633
7635 0 453323 243751 71600 0 7634
7636 0 453319 243749 71560 0 7635
7637 0 453349 243763 71520 0 7636
7638 0 453386 243787 71480 0 7637
7639 0 453439 243787 71400 0 7638
7640 0 453510 243795 71360 0 7639
7641 0 453657 243830 71320 0 7640
7642 0 453716 243869 71280 0 7641
7643 0 453747 243884 71240 0 7642
7644 5 453894 244030 71200 0 7643
7645 0 453963 244100 71160 0 7644
7646 0 454042 244203 71080 0 7645
7647 0 454099 244195 71040 0 7646
7648 0 454146 244185 71000 0 7647
7649 0 454156 244192 70960 0 7648
7650 0 454240 244258 70800 0 7649
7651 0 454298 244286 70680 0 7650
7652 0 454308 244315 70560 0 7651
7653 0 454296 244315 70520 0 7652
7654 0 454361 244317 70440 0 7653
7655 0 454606 244353 70360 0 7654
7656 0 454688 244395 70320 0 7655
7657 0 455045 244588 70280 0 7656
7658 0 455219 244588 70200 0 7657
7659 0 455294 244545 70120 0 7658
7660 0 455358 244558 70000 0 7659
7661 0 455359 244653 69760 0 7660
7662 0 455388 244689 69680 0 7661
7663 0 455497 244824 69560 0 7662
7664 0 455525 244908 69440 0 7663
7665 0 455614 245032 69320 0 7664
7666 0 455682 245022 69200 0 7665
7667 0 455733 245009 69080 0 7666
7668 0 455727 245029 69040 0 7667
7669 0 455762 245004 69000 0 7668
7670 0 455926 244932 68960 0 7669
7671 0 455968 244950 68920 0 7670
7672 0 455987 244962 68880 0 7671
7673 0 456004 244995 68840 0 7672
7674 0 456026 245043 68760 0 7673
7675 0 456081 245055 68720 0 7674
7676 0 456112 245068 68680 0 7675
7677 6 456126 245068 68640 0 7676
7678 0 370937 167242 184520 0 4697
7679 5 370557 166958 184600 0 7678
7680 0 370485 166846 184560 0 7679
7681 0 370393 166782 184440 0 7680
7682 0 370285 166626 184360 0 7681
7683 0 370013 166394 184280 0 7682
7684 0 369756 166039 184120 0 7683
7685 5 369661 165958 184040 0 7684
7686 0 369782 165849 183960 0 7685
7687 0 369782 165601 183840 0 7686
7688 0 369802 165489 183680 0 7687
7689 0 369798 165489 183640 0 7688
7690 0 369734 165422 183480 0 7689
7691 0 369718 165405 183440 0 7690
7692 0 369714 165417 183360 0 7691
7693 0 369666 165425 183280 0 7692
7694 0 369546 165445 183200 0 7693
7695 0 369434 165481 183120 0 7694
7696 0 369286 165545 183040 0 7695
7697 0 369142 165597 183000 0 7696
7698 5 369026 165593 182920 0 7697
7699 0 368970 165525 182800 0 7698
7700 0 368874 165557 182720 0 7699
7701 0 368782 165633 182640 0 7700
7702 0 368730 165633 182520 0 7701
7703 0 368602 165553 182400 0 7702
7704 0 368562 165553 182280 0 7703
7705 0 368590 165641 182160 0 7704
7706 5 368638 165657 182080 0 7705
7707 5 368818 165781 182000 0 7706
7708 0 369306 166013 181960 0 7707
7709 0 369410 166205 181920 0 7708
7710 0 369414 166201 181840 0 7709
7711 0 369418 166301 181720 0 7710
7712 0 369402 166441 181640 0 7711
7713 0 369422 166457 181520 0 7712
7714 0 369418 166525 181400 0 7713
7715 5 369486 166521 181280 0 7714
7716 0 369506 166393 181200 0 7715
7717 0 369546 166353 181160 0 7716
7718 0 369460 166366 181080 0 7717
7719 0 369404 166322 180960 0 7718
7720 0 369344 166318 180800 0 7719
7721 0 369292 166382 180680 0 7720
7722 0 369420 166286 180640 0 7721
7723 0 369448 166194 180520 0 7722
7724 0 369468 166398 180480 0 7723
7725 0 369472 166370 180440 0 7724
7726 0 369552 166354 180320 0 7725
7727 0 369552 166366 180200 0 7726
7728 0 369498 166453 180120 0 7727
7729 6 369476 166586 180040 0 7728
7730 5 481392 265160 65200 0 6153
7731 0 482216 264888 65200 0 7730
7732 5 482436 264668 65200 0 7731
7733 5 482732 264444 65240 0 7732
7734 0 483084 264336 65280 0 7733
7735 0 483392 264216 65360 0 7734
7736 0 484020 263832 65520 0 7735
7737 0 484584 263412 65600 0 7736
7738 5 484884 262836 65520 0 7737
7739 0 484808 262232 65480 0 7738
7740 5 484980 261888 65400 0 7739
7741 0 484824 261628 65440 0 7740
7742 0 484648 261416 65520 0 7741
7743 0 484520 261064 65560 0 7742
7744 5 484460 260800 65600 0 7743
7745 0 484620 260400 65640 0 7744
7746 0 484608 260212 65720 0 7745
7747 0 484428 259980 65840 0 7746
7748 0 484388 259776 65920 0 7747
7749 0 484348 259364 66120 0 7748
7750 0 484300 259348 66080 0 7749
7751 0 484088 259232 66000 0 7750
7752 0 483780 259032 65920 0 7751
7753 0 483708 258864 65880 0 7752
7754 0 483648 258656 65840 0 7753
7755 0 483552 258612 65760 0 7754
7756 0 483504 258440 65640 0 7755
7757 0 483224 258252 65480 0 7756
7758 0 483272 258296 65360 0 7757
7759 0 483200 258208 65240 0 7758
7760 0 483096 257828 65200 0 7759
7761 0 482952 257564 65120 0 7760
7762 0 483044 257192 65080 0 7761
7763 0 483132 256872 65000 0 7762
7764 0 483368 256720 64920 0 7763
7765 0 483348 256596 64880 0 7764
7766 0 483608 256112 64840 0 7765
7767 5 483700 255902 64880 0 7766
7768 0 483792 255692 64920 0 7767
7769 0 483676 255276 64960 0 7768
7770 0 483632 255196 65040 0 7769
7771 0 483732 254966 65080 0 7770
7772 5 483824 254894 65160 0 7771
7773 0 484088 254462 65200 0 7772
7774 0 484208 254410 65280 0 7773
7775 0 484356 254430 65360 0 7774
7776 0 484424 254282 65520 0 7775
7777 0 484488 254258 65560 0 7776
7778 0 484808 254018 65600 0 7777
7779 0 485072 254066 65560 0 7778
7780 0 485068 254090 65520 0 7779
7781 6 485196 253958 65480 0 7780
7782 0 459969 234544 69760 0 3602
7783 0 459756 234861 69720 0 7782
7784 0 459849 235228 69720 0 7783
7785 0 459811 235588 69680 0 7784
7786 0 459790 235656 69600 0 7785
7787 0 459777 235730 69560 0 7786
7788 0 459749 235778 69480 0 7787
7789 0 459763 235834 69400 0 7788
7790 0 459750 235892 69360 0 7789
7791 0 459742 235901 69320 0 7790
7792 0 459717 235887 69280 0 7791
7793 0 459658 235887 69240 0 7792
7794 0 459617 235896 69200 0 7793
7795 0 459470 235908 69120 0 7794
7796 0 459402 235936 69040 0 7795
7797 0 459283 235972 68960 0 7796
7798 0 459167 236012 68920 0 7797
7799 0 459067 236022 68880 0 7798
7800 0 459029 236041 68840 0 7799
7801 0 459001 236062 68800 0 7800
7802 0 458935 236107 68760 0 7801
7803 0 458912 236158 68720 0 7802
7804 0 458885 236205 68680 0 7803
7805 0 458850 236288 68640 0 7804
7806 0 458813 236346 68600 0 7805
7807 0 458777 236348 68560 0 7806
7808 0 458731 236369 68520 0 7807
7809 0 458707 236380 68480 0 7808
7810 0 458669 236418 68440 0 7809
7811 0 458609 236454 68400 0 7810
7812 0 458552 236529 68360 0 7811
7813 0 458491 236614 68320 0 7812
7814 0 458452 236709 68280 0 7813
7815 0 458422 236758 68240 0 7814
7816 0 458390 236803 68200 0 7815
7817 0 458298 236863 68160 0 7816
7818 0 458258 236866 68120 0 7817
7819 0 458206 236868 68080 0 7818
7820 0 458174 236883 68040 0 7819
7821 0 458115 236901 68000 0 7820
7822 0 458080 236915 67960 0 7821
7823 0 458071 236946 67920 0 7822
7824 0 458054 236963 67880 0 7823
7825 0 458040 236963 67840 0 7824
7826 0 457995 236976 67800 0 7825
7827 0 457966 236998 67760 0 7826
7828 0 457914 236996 67720 0 7827
7829 0 457913 236972 67680 0 7828
7830 0 457868 236907 67640 0 7829
7831 0 457832 236853 67600 0 7830
7832 6 457838 236820 67560 0 7831
7833 0 444163 248725 72600 0 4130
7834 0 442980 248812 72560 0 7833
7835 5 442873 248800 72520 0 7834
7836 0 442473 248718 72560 0 7835
7837 0 442038 248479 72680 0 7836
7838 0 441980 248427 72840 0 7837
7839 0 442062 248433 72880 0 7838
7840 0 442040 248437 72920 0 7839
7841 0 441952 248339 72960 0 7840
7842 0 441889 248282 73040 0 7841
7843 0 441836 248240 73120 0 7842
7844 0 441833 248151 73200 0 7843
7845 0 441756 248025 73280 0 7844
7846 0 441704 247849 73360 0 7845
7847 5 441839 247474 73440 0 7846
7848 0 441815 247513 73480 0 7847
7849 0 441768 247525 73520 0 7848
7850 5 441669 247453 73600 0 7849
7851 0 441730 247540 73680 0 7850
7852 5 441683 247567 73760 0 7851
7853 0 441767 247287 73800 0 7852
7854 0 441760 247372 73840 0 7853
7855 0 441579 247310 73920 0 7854
7856 5 441450 247222 74040 0 7855
7857 0 441101 247752 74040 0 7856
7858 0 440732 247832 74040 0 7857
7859 0 440723 247785 74000 0 7858
7860 0 440709 247782 73960 0 7859
7861 0 440704 247824 73920 0 7860
7862 5 440710 247761 73880 0 7861
7863 0 440687 247607 73840 0 7862
7864 0 440677 247540 73800 0 7863
7865 0 440644 247429 73760 0 7864
7866 0 440703 247378 73720 0 7865
7867 0 440678 247322 73600 0 7866
7868 0 440658 247319 73520 0 7867
7869 0 440663 247291 73440 0 7868
7870 0 440657 247269 73400 0 7869
7871 0 440633 247188 73360 0 7870
7872 0 440630 247152 73320 0 7871
7873 0 440639 247148 73280 0 7872
7874 0 440670 247224 73200 0 7873
7875 0 440726 247212 73120 0 7874
7876 0 440732 247217 73080 0 7875
7877 0 440751 247199 73040 0 7876
7878 0 440780 247169 73000 0 7877
7879 0 440743 247187 72960 0 7878
7880 0 440794 247164 72880 0 7879
7881 0 440835 247131 72840 0 7880
7882 0 440843 247107 72800 0 7881
7883 6 440806 247098 72760 0 7882
7884 0 434941 256283 57160 0 2882
7885 5 435175 256133 57120 0 7884
7886 0 435185 256141 57080 0 7885
7887 0 435129 256205 57040 0 7886
7888 5 435285 256171 57000 0 7887
7889 0 435575 255955 56960 0 7888
7890 0 435595 255961 56920 0 7889
7891 0 435576 255977 56880 0 7890
7892 0 435572 255947 56840 0 7891
7893 0 435591 255898 56800 0 7892
7894 0 435641 255887 56760 0 7893
7895 0 435686 255857 56720 0 7894
7896 0 435862 255775 56680 0 7895
7897 5 436225 255708 56640 0 7896
7898 0 436502 255665 56600 0 7897
7899 0 436559 255650 56560 0 7898
7900 0 436627 255682 56520 0 7899
7901 0 436687 255696 56480 0 7900
7902 5 436910 255684 56440 0 7901
7903 0 437176 255760 56400 0 7902
7904 0 437234 255766 56360 0 7903
7905 0 437405 255836 56320 0 7904
7906 0 437469 255871 56280 0 7905
7907 0 437504 255920 56240 0 7906
7908 0 437509 255922 56200 0 7907
7909 0 437516 255912 56160 0 7908
7910 0 437514 255912 56120 0 7909
7911 0 437534 255921 56080 0 7910
7912 0 437540 255926 56040 0 7911
7913 0 437581 255935 56000 0 7912
7914 0 437552 255943 55960 0 7913
7915 0 437573 255933 55920 0 7914
7916 0 437553 255912 55880 0 7915
7917 0 437532 255908 55840 0 7916
7918 5 437543 255919 55800 0 7917
7919 0 437606 256096 55760 0 7918
7920 0 437604 256138 55720 0 7919
7921 0 437572 256152 55680 0 7920
7922 0 437589 256151 55640 0 7921
7923 0 437576 256155 55600 0 7922
7924 0 437551 256181 55560 0 7923
7925 0 437579 256250 55520 0 7924
7926 0 437573 256229 55480 0 7925
7927 0 437535 256236 55440 0 7926
7928 0 437550 256247 55400 0 7927
7929 0 437531 256276 55360 0 7928
7930 0 437542 256272 55320 0 7929
7931 0 437554 256266 55280 0 7930
7932 0 437542 256260 55240 0 7931
7933 6 437557 256268 55200 0 7932
7934 0 437116 242007 54960 0 6584
7935 0 437334 242039 55000 0 7934
7936 0 437446 242057 55040 0 7935
7937 0 437556 242105 55080 0 7936
7938 0 437622 242146 55120 0 7937
7939 0 437671 242157 55160 0 7938
7940 0 437702 242165 55200 0 7939
7941 0 437762 242164 55240 0 7940
7942 0 437808 242171 55280 0 7941
7943 0 437855 242180 55320 0 7942
7944 0 437926 242153 55360 0 7943
7945 5 437904 242176 55440 0 7944
7946 0 437905 242172 55480 0 7945
7947 0 437935 242286 55520 0 7946
7948 0 437979 242314 55560 0 7947
7949 0 438010 242379 55600 0 7948
7950 0 438030 242420 55640 0 7949
7951 0 438039 242464 55680 0 7950
7952 0 438052 242492 55720 0 7951
7953 0 438099 242502 55760 0 7952
7954 0 438097 242534 55800 0 7953
7955 0 438100 242542 55840 0 7954
7956 0 438078 242565 55880 0 7955
7957 0 438045 242644 55920 0 7956
7958 0 438049 242669 55960 0 7957
7959 0 438041 242701 56000 0 7958
7960 0 438031 242725 56040 0 7959
7961 0 438006 242728 56080 0 7960
7962 0 437993 242716 56120 0 7961
7963 0 437997 242718 56160 0 7962
7964 0 438003 242716 56200 0 7963
7965 0 437990 242700 56240 0 7964
7966 0 437988 242688 56280 0 7965
7967 0 437991 242684 56320 0 7966
7968 0 437974 242674 56360 0 7967
7969 0 437945 242660 56400 0 7968
7970 0 437944 242662 56440 0 7969
7971 0 437932 242671 56480 0 7970
7972 0 437930 242658 56520 0 7971
7973 0 437936 242611 56560 0 7972
7974 0 437948 242589 56600 0 7973
7975 5 437977 242548 56640 0 7974
7976 0 438003 242698 56680 0 7975
7977 0 438056 242720 56720 0 7976
7978 0 438053 242713 56760 0 7977
7979 0 438066 242714 56800 0 7978
7980 0 437991 242747 56840 0 7979
7981 6 437951 242764 56880 0 7980
7982 0 475534 234019 71560 0 4905
7983 0 475606 233999 71760 0 7982
7984 5 475598 234008 71800 0 7983
7985 0 475696 233984 72000 0 7984
7986 0 475756 234064 72200 0 7985
7987 0 475798 234084 72400 0 7986
7988 0 475732 234076 72560 0 7987
7989 5 475732 234222 72720 0 7988
7990 0 475712 234342 72760 0 7989
7991 0 475714 234668 72920 0 7990
7992 0 475708 234816 73040 0 7991
7993 0 475744 234994 73080 0 7992
7994 0 475924 235382 73120 0 7993
7995 0 476440 235466 73160 0 7994
7996 0 476792 235910 72920 0 7995
7997 0 476808 235998 72720 0 7996
7998 0 476836 236094 72520 0 7997
7999 0 476852 236254 72320 0 7998
8000 5 476951 236302 72200 0 7999
8001 0 476984 236318 72160 0 8000
8002 0 477140 236402 72120 0 8001
8003 0 477556 236722 72040 0 8002
8004 5 477600 236792 71880 0 8003
8005 5 477632 236816 71840 0 8004
8006 0 477812 236812 71800 0 8005
8007 0 478024 236888 71720 0 8006
8008 0 478124 236944 71680 0 8007
8009 0 478352 237032 71640 0 8008
8010 0 478492 237304 71600 0 8009
8011 5 479400 237608 71600 0 8010
8012 0 480220 237968 71600 0 8011
8013 0 480364 238004 71760 0 8012
8014 0 480900 238064 71800 0 8013
8015 0 480992 238000 71880 0 8014
8016 0 481156 237920 72040 0 8015
8017 0 481204 237926 72080 0 8016
8018 0 481308 237894 72200 0 8017
8019 0 481340 237902 72280 0 8018
8020 0 481556 237938 72320 0 8019
8021 0 481632 237898 72480 0 8020
8022 0 481736 237910 72560 0 8021
8023 0 481820 237946 72640 0 8022
8024 0 481912 238006 72680 0 8023
8025 0 481992 238074 72720 0 8024
8026 0 482080 238086 72800 0 8025
8027 0 482312 238218 72840 0 8026
8028 0 482372 238294 72960 0 8027
8029 6 482320 238350 73080 0 8028
8030 0 433925 256956 73640 0 5833
8031 0 433808 257020 73600 0 8030
8032 0 433752 257059 73560 0 8031
8033 0 433707 257096 73520 0 8032
8034 0 433677 257129 73480 0 8033
8035 0 433673 257128 73440 0 8034
8036 0 433621 257150 73400 0 8035
8037 0 433563 257185 73320 0 8036
8038 0 433459 257245 73280 0 8037
8039 0 433395 257276 73240 0 8038
8040 0 433317 257312 73200 0 8039
8041 5 433044 257446 73160 0 8040
8042 0 433046 257463 73120 0 8041
8043 0 432964 257464 73040 0 8042
8044 0 432899 257501 72960 0 8043
8045 0 432853 257531 72880 0 8044
8046 0 432810 257570 72800 0 8045
8047 0 432903 257589 72720 0 8046
8048 0 432826 257637 72680 0 8047
8049 0 432900 257667 72600 0 8048
8050 0 433056 257676 72520 0 8049
8051 0 433179 257808 72440 0 8050
8052 5 433230 257939 72360 0 8051
8053 0 433339 257870 72320 0 8052
8054 0 433474 257806 72280 0 8053
8055 5 433658 257795 72240 0 8054
8056 0 433822 257858 72200 0 8055
8057 0 433958 257923 72160 0 8056
8058 0 433997 258055 72120 0 8057
8059 0 434108 258252 72080 0 8058
8060 0 434156 258413 72040 0 8059
8061 0 434319 258510 72000 0 8060
8062 0 434360 258539 71960 0 8061
8063 0 434431 258587 71920 0 8062
8064 0 434521 258598 71880 0 8063
8065 0 434559 258605 71840 0 8064
8066 0 434580 258628 71800 0 8065
8067 0 434652 258686 71760 0 8066
8068 5 434932 258900 71720 0 8067
8069 0 435056 258948 71760 0 8068
8070 0 435048 259052 71800 0 8069
8071 0 434956 259060 71840 0 8070
8072 0 434916 259040 71880 0 8071
8073 0 434872 259016 71920 0 8072
8074 0 434812 258996 72000 0 8073
8075 0 434784 259016 72080 0 8074
8076 0 434776 259024 72120 0 8075
8077 6 434920 259232 72160 0 8076
8078 5 435346 255008 72640 0 5817
8079 0 435312 255041 72720 0 8078
8080 0 435339 255000 72760 0 8079
8081 0 435322 254959 72800 0 8080
8082 0 435101 254954 72840 0 8081
8083 5 435017 254883 72880 0 8082
8084 0 434825 254808 72920 0 8083
8085 0 434709 254755 72960 0 8084
8086 0 434657 254690 73080 0 8085
8087 0 434650 254685 73120 0 8086
8088 0 434629 254670 73240 0 8087
8089 0 434576 254741 73400 0 8088
8090 0 434563 254756 73560 0 8089
8091 0 434616 254787 73680 0 8090
8092 0 434603 254785 73760 0 8091
8093 0 434559 254800 73880 0 8092
8094 0 434616 254928 73920 0 8093
8095 5 434552 254813 73960 0 8094
8096 0 434480 254850 74000 0 8095
8097 0 434436 254829 74040 0 8096
8098 0 434468 254889 74080 0 8097
8099 0 434461 254908 74120 0 8098
8100 5 434487 254917 74160 0 8099
8101 0 434477 254901 74200 0 8100
8102 0 434501 254910 74240 0 8101
8103 0 434488 254890 74280 0 8102
8104 0 434467 254855 74360 0 8103
8105 0 434493 254792 74440 0 8104
8106 0 434504 254791 74480 0 8105
8107 0 434533 254755 74560 0 8106
8108 0 434544 254711 74680 0 8107
8109 0 434535 254628 74800 0 8108
8110 0 434483 254604 74920 0 8109
8111 0 434431 254612 75040 0 8110
8112 0 434394 254603 75120 0 8111
8113 0 434389 254620 75200 0 8112
8114 0 434405 254581 75320 0 8113
8115 0 434412 254574 75360 0 8114
8116 0 434405 254473 75400 0 8115
8117 0 434415 254454 75440 0 8116
8118 0 434466 254460 75480 0 8117
8119 0 434477 254466 75520 0 8118
8120 0 434496 254496 75560 0 8119
8121 0 434501 254517 75600 0 8120
8122 0 434517 254523 75640 0 8121
8123 0 434534 254511 75680 0 8122
8124 0 434527 254512 75720 0 8123
8125 6 434529 254493 75760 0 8124
8126 0 396711 139736 165560 0 2602
8127 0 397027 139556 165640 0 8126
8128 0 397051 139568 165720 0 8127
8129 0 397051 139552 165840 0 8128
8130 0 397055 139584 165920 0 8129
8131 0 397039 139556 166040 0 8130
8132 0 396915 139448 166120 0 8131
8133 0 396935 139336 166160 0 8132
8134 0 396883 139300 166240 0 8133
8135 0 396863 139296 166320 0 8134
8136 0 396767 139204 166440 0 8135
8137 0 396851 139048 166520 0 8136
8138 0 396903 138964 166600 0 8137
8139 0 397035 138920 166720 0 8138
8140 0 397059 138800 166840 0 8139
8141 0 396915 138644 166960 0 8140
8142 0 396731 138536 167080 0 8141
8143 0 396431 138376 167160 0 8142
8144 0 396303 138248 167280 0 8143
8145 0 396207 138152 167320 0 8144
8146 0 396155 138140 167440 0 8145
8147 0 396127 138048 167520 0 8146
8148 5 395864 137827 167600 0 8147
8149 5 395728 137871 167640 0 8148
8150 0 395728 137899 167760 0 8149
8151 5 395720 137927 167800 0 8150
8152 0 395136 137371 167800 0 8151
8153 0 395176 137119 167840 0 8152
8154 0 395140 137007 167880 0 8153
8155 0 395132 136943 167960 0 8154
8156 0 395108 136831 168040 0 8155
8157 0 395092 136711 168120 0 8156
8158 0 395004 136559 168200 0 8157
8159 0 395020 136379 168280 0 8158
8160 0 394984 136303 168360 0 8159
8161 0 394928 136095 168440 0 8160
8162 0 394904 135911 168560 0 8161
8163 0 394812 135931 168640 0 8162
8164 0 394760 135891 168760 0 8163
8165 0 394756 135891 168880 0 8164
8166 0 394760 135859 169000 0 8165
8167 0 394856 135735 169040 0 8166
8168 0 394942 135663 169120 0 8167
8169 0 394954 135595 169240 0 8168
8170 0 395186 135595 169320 0 8169
8171 6 395214 135539 169360 0 8170
8172 0 431757 258079 51160 0 3012
8173 0 431631 258015 51240 0 8172
8174 0 431678 257976 51280 0 8173
8175 0 431657 257957 51320 0 8174
8176 0 431670 257887 51400 0 8175
8177 0 431649 257919 51440 0 8176
8178 5 431660 257909 51480 0 8177
8179 0 431499 258203 51520 0 8178
8180 0 431456 258277 51560 0 8179
8181 0 431456 258309 51600 0 8180
8182 0 431450 258328 51640 0 8181
8183 0 431466 258342 51680 0 8182
8184 0 431491 258293 51720 0 8183
8185 0 431474 258225 51760 0 8184
8186 0 431449 258363 51800 0 8185
8187 0 431432 258386 51840 0 8186
8188 0 431441 258396 51880 0 8187
8189 0 431522 258457 51920 0 8188
8190 0 431508 258506 51960 0 8189
8191 5 431614 258529 52000 0 8190
8192 0 431579 258517 52040 0 8191
8193 0 431522 258495 52080 0 8192
8194 5 431484 258423 52120 0 8193
8195 0 431633 258471 52160 0 8194
8196 0 431616 258456 52200 0 8195
8197 0 431557 258407 52280 0 8196
8198 0 431509 258355 52360 0 8197
8199 0 431532 258333 52440 0 8198
8200 0 431525 258323 52480 0 8199
8201 0 431506 258310 52520 0 8200
8202 0 431528 258294 52560 0 8201
8203 0 431528 258290 52600 0 8202
8204 0 431538 258259 52640 0 8203
8205 0 431524 258228 52680 0 8204
8206 0 431550 258196 52720 0 8205
8207 0 431569 258182 52760 0 8206
8208 0 431575 258172 52800 0 8207
8209 0 431622 258208 52880 0 8208
8210 5 431589 258179 52920 0 8209
8211 0 431658 258158 52960 0 8210
8212 0 431674 258144 53000 0 8211
8213 0 431757 258204 53040 0 8212
8214 0 431857 258202 53080 0 8213
8215 0 431883 258194 53120 0 8214
8216 0 431901 258160 53160 0 8215
8217 6 431945 258108 53200 0 8216
8218 0 375047 166232 187800 0 4657
8219 0 374615 166303 187840 0 8218
8220 0 373502 165668 187880 0 8219
8221 0 373130 165437 187840 0 8220
8222 0 372852 165319 187800 0 8221
8223 0 372426 165245 187840 0 8222
8224 0 372154 165277 188000 0 8223
8225 0 371844 165287 188120 0 8224
8226 0 371648 165287 188320 0 8225
8227 0 371458 165189 188440 0 8226
8228 0 371330 165037 188600 0 8227
8229 0 371204 165027 188760 0 8228
8230 0 371096 165023 188840 0 8229
8231 0 371067 165003 188880 0 8230
8232 0 370980 164943 189000 0 8231
8233 0 370904 164939 189160 0 8232
8234 0 370884 165027 189360 0 8233
8235 0 370746 164909 189520 0 8234
8236 0 370618 164789 189760 0 8235
8237 0 370586 164625 189920 0 8236
8238 0 370566 164501 190080 0 8237
8239 0 370586 164421 190200 0 8238
8240 0 370630 164421 190360 0 8239
8241 0 370604 164423 190480 0 8240
8242 0 370608 164435 190520 0 8241
8243 0 370766 164409 190680 0 8242
8244 0 370884 164470 190800 0 8243
8245 0 370954 164468 190920 0 8244
8246 0 370970 164536 191080 0 8245
8247 0 371028 164542 191200 0 8246
8248 0 371034 164568 191280 0 8247
8249 0 371026 164604 191320 0 8248
8250 0 370942 164580 191400 0 8249
8251 0 370858 164578 191560 0 8250
8252 0 370851 164546 191600 0 8251
8253 0 370827 164528 191640 0 8252
8254 0 370571 164642 191760 0 8253
8255 0 370617 164708 191800 0 8254
8256 5 370531 164710 191880 0 8255
8257 0 370401 164712 192000 0 8256
8258 0 370505 164718 192120 0 8257
8259 0 370383 164738 192240 0 8258
8260 0 370255 164702 192320 0 8259
8261 0 370011 164874 192360 0 8260
8262 6 369947 165014 192440 0 8261
8263 5 445425 257866 66800 0 4340
8264 0 444253 258644 66760 0 8263
8265 0 443925 259508 66720 0 8264
8266 0 443845 259716 66600 0 8265
8267 0 443861 259780 66480 0 8266
8268 0 443829 259820 66360 0 8267
8269 0 443773 259876 66240 0 8268
8270 5 443093 259884 66160 0 8269
8271 0 441941 259652 66200 0 8270
8272 0 441045 259324 66320 0 8271
8273 5 440037 259356 66400 0 8272
8274 0 439637 259372 66480 0 8273
8275 5 437837 259548 66520 0 8274
8276 0 436581 259188 66480 0 8275
8277 0 435109 259268 66440 0 8276
8278 5 434677 259236 66320 0 8277
8279 5 432437 259468 66280 0 8278
8280 0 432277 259428 66360 0 8279
8281 5 432245 259340 66520 0 8280
8282 0 432197 259220 66640 0 8281
8283 0 432125 259044 66720 0 8282
8284 0 432293 258942 66920 0 8283
8285 0 432613 258770 67160 0 8284
8286 0 432829 258474 67360 0 8285
8287 0 432669 258242 67560 0 8286
8288 5 432653 258050 67600 0 8287
8289 5 432493 258194 67760 0 8288
8290 0 433093 257994 67920 0 8289
8291 0 432885 257490 68080 0 8290
8292 0 433029 257434 68120 0 8291
8293 0 433005 257330 68280 0 8292
8294 0 433061 257226 68440 0 8293
8295 0 433045 257026 68640 0 8294
8296 5 433197 256834 69040 0 8295
8297 0 433157 256898 69240 0 8296
8298 0 433253 256666 69480 0 8297
8299 0 433261 257018 69720 0 8298
8300 0 433349 257042 69840 0 8299
8301 0 433365 257122 70000 0 8300
8302 0 433181 257082 70160 0 8301
8303 0 433205 257114 70320 0 8302
8304 5 433333 256994 70480 0 8303
8305 0 433413 256898 70680 0 8304
8306 0 433317 256842 70920 0 8305
8307 6 433293 256594 71080 0 8306
8308 0 441892 238778 54160 0 3273
8309 0 441904 238780 54200 0 8308
8310 0 442103 238897 54240 0 8309
8311 0 442516 239026 54280 0 8310
8312 5 442944 238952 54320 0 8311
8313 5 443091 238983 54280 0 8312
8314 0 443482 239033 54240 0 8313
8315 0 443464 239007 54200 0 8314
8316 0 443410 239031 54160 0 8315
8317 0 443346 239003 54120 0 8316
8318 0 443291 238864 54080 0 8317
8319 0 443278 238826 54040 0 8318
8320 0 443261 238841 54000 0 8319
8321 0 443234 238751 53920 0 8320
8322 0 443273 238655 53880 0 8321
8323 0 443257 238604 53840 0 8322
8324 0 443279 238582 53800 0 8323
8325 0 443282 238521 53760 0 8324
8326 0 443286 238498 53720 0 8325
8327 0 443273 238484 53680 0 8326
8328 0 443249 238466 53640 0 8327
8329 0 443231 238465 53600 0 8328
8330 0 443235 238542 53560 0 8329
8331 0 443253 238565 53520 0 8330
8332 0 443220 238583 53480 0 8331
8333 0 443053 238676 53440 0 8332
8334 0 443160 238638 53400 0 8333
8335 0 443152 238663 53360 0 8334
8336 0 443121 238683 53320 0 8335
8337 0 443112 238673 53280 0 8336
8338 0 443062 238631 53240 0 8337
8339 0 443042 238649 53200 0 8338
8340 0 443076 238786 53160 0 8339
8341 0 442986 238778 53080 0 8340
8342 0 442906 238784 53000 0 8341
8343 0 442796 238756 52880 0 8342
8344 0 442700 238648 52840 0 8343
8345 0 442736 238672 52800 0 8344
8346 0 442702 238662 52720 0 8345
8347 0 442668 238702 52600 0 8346
8348 0 442616 238686 52440 0 8347
8349 0 442712 238698 52360 0 8348
8350 6 442724 238698 52320 0 8349
8351 0 436883 241033 54640 0 3259
8352 0 436901 241045 54600 0 8351
8353 0 436802 241081 54560 0 8352
8354 0 436755 241105 54520 0 8353
8355 0 436694 241141 54480 0 8354
8356 0 436687 241168 54440 0 8355
8357 0 436673 241183 54400 0 8356
8358 0 436635 241203 54360 0 8357
8359 0 436584 241278 54320 0 8358
8360 0 436572 241348 54280 0 8359
8361 0 436514 241401 54240 0 8360
8362 0 436364 241542 54200 0 8361
8363 0 436318 241569 54160 0 8362
8364 0 436294 241590 54120 0 8363
8365 0 436249 241633 54080 0 8364
8366 0 436229 241673 54040 0 8365
8367 0 436217 241803 54000 0 8366
8368 0 436205 241884 53960 0 8367
8369 0 436217 241924 53920 0 8368
8370 0 436248 241949 53880 0 8369
8371 0 436285 241973 53840 0 8370
8372 0 436295 242030 53760 0 8371
8373 0 436260 242043 53640 0 8372
8374 0 436254 242012 53560 0 8373
8375 0 436200 241976 53520 0 8374
8376 0 436204 241949 53480 0 8375
8377 0 436058 241981 53440 0 8376
8378 0 436114 241933 53400 0 8377
8379 0 436111 241908 53360 0 8378
8380 0 436108 241910 53320 0 8379
8381 0 436189 241778 53280 0 8380
8382 0 436245 241658 53240 0 8381
8383 0 436278 241573 53200 0 8382
8384 0 436313 241558 53160 0 8383
8385 0 436352 241520 53120 0 8384
8386 0 436398 241517 53080 0 8385
8387 0 436339 241488 53040 0 8386
8388 0 436284 241455 53000 0 8387
8389 0 436343 241458 52960 0 8388
8390 0 436332 241432 52920 0 8389
8391 0 436353 241459 52880 0 8390
8392 0 436369 241451 52840 0 8391
8393 6 436329 241447 52800 0 8392
8394 0 384759 159103 187880 0 6244
8395 0 384635 158947 187840 0 8394
8396 0 384531 158791 187800 0 8395
8397 0 384375 158655 187720 0 8396
8398 0 384171 158595 187680 0 8397
8399 0 383883 158443 187600 0 8398
8400 0 383671 158231 187520 0 8399
8401 5 383141 157741 187480 0 8400
8402 0 383075 157683 187360 0 8401
8403 0 382995 157699 187240 0 8402
8404 0 383211 157723 186920 0 8403
8405 0 383203 157763 186840 0 8404
8406 0 383326 157707 186760 0 8405
8407 0 383394 157679 186600 0 8406
8408 0 383382 157643 186480 0 8407
8409 0 383454 157603 186400 0 8408
8410 0 383516 157452 186320 0 8409
8411 0 383562 157315 186240 0 8410
8412 0 383591 157062 186160 0 8411
8413 0 383607 156934 186080 0 8412
8414 0 383755 156770 185960 0 8413
8415 0 383691 156834 185800 0 8414
8416 0 383655 156766 185720 0 8415
8417 0 383667 156844 185680 0 8416
8418 0 383675 156770 185560 0 8417
8419 0 383707 156638 185480 0 8418
8420 0 383759 156574 185360 0 8419
8421 0 383751 156574 185320 0 8420
8422 0 383675 156442 185240 0 8421
8423 0 383727 156374 185120 0 8422
8424 5 383771 156398 185080 0 8423
8425 0 383987 156866 185080 0 8424
8426 0 384219 157002 185040 0 8425
8427 0 384379 157026 185000 0 8426
8428 0 384383 157002 184880 0 8427
8429 5 384315 157266 184800 0 8428
8430 0 384271 157078 184760 0 8429
8431 0 384239 157206 184640 0 8430
8432 0 383891 157286 184600 0 8431
8433 0 383811 157290 184560 0 8432
8434 6 383771 157222 184480 0 8433
8435 0 433362 257998 51800 0 2999
8436 0 433252 257870 51920 0 8435
8437 0 433228 257844 51960 0 8436
8438 0 433194 257814 52000 0 8437
8439 0 433152 257785 52040 0 8438
8440 0 433132 257762 52080 0 8439
8441 0 433039 257750 52120 0 8440
8442 0 433001 257717 52160 0 8441
8443 0 432957 257721 52200 0 8442
8444 0 432931 257696 52240 0 8443
8445 0 432900 257673 52280 0 8444
8446 0 432886 257662 52320 0 8445
8447 0 432902 257648 52360 0 8446
8448 0 432888 257625 52400 0 8447
8449 0 432871 257617 52440 0 8448
8450 0 432864 257617 52480 0 8449
8451 0 432860 257603 52520 0 8450
8452 0 432859 257594 52560 0 8451
8453 0 432831 257579 52600 0 8452
8454 0 432827 257573 52640 0 8453
8455 0 432801 257553 52680 0 8454
8456 0 432744 257552 52720 0 8455
8457 0 432614 257632 52760 0 8456
8458 0 432568 257654 52800 0 8457
8459 5 432542 257678 52880 0 8458
8460 0 432562 257628 52920 0 8459
8461 0 432537 257577 52960 0 8460
8462 0 432483 257578 53040 0 8461
8463 0 432513 257584 53080 0 8462
8464 0 432501 257607 53120 0 8463
8465 0 432519 257609 53160 0 8464
8466 0 432518 257604 53200 0 8465
8467 0 432517 257559 53240 0 8466
8468 0 432435 257476 53280 0 8467
8469 0 432354 257435 53240 0 8468
8470 0 432352 257397 53200 0 8469
8471 0 432335 257351 53160 0 8470
8472 0 432355 257324 53120 0 8471
8473 0 432361 257308 53080 0 8472
8474 0 432389 257297 53040 0 8473
8475 6 432428 257302 52960 0 8474
8476 0 437462 251522 76480 0 5305
8477 0 437495 251521 76440 0 8476
8478 0 437498 251502 76400 0 8477
8479 0 437531 251503 76360 0 8478
8480 0 437557 251497 76320 0 8479
8481 0 437573 251476 76280 0 8480
8482 0 437580 251463 76240 0 8481
8483 0 437615 251454 76200 0 8482
8484 0 437623 251462 76160 0 8483
8485 0 437663 251466 76080 0 8484
8486 0 437832 251472 76000 0 8485
8487 0 437851 251465 75960 0 8486
8488 0 437917 251457 75920 0 8487
8489 0 438081 251540 75880 0 8488
8490 0 438209 251567 75840 0 8489
8491 0 438247 251559 75760 0 8490
8492 0 438298 251566 75680 0 8491
8493 0 438329 251539 75600 0 8492
8494 0 438378 251498 75520 0 8493
8495 0 438384 251486 75440 0 8494
8496 0 438385 251470 75360 0 8495
8497 0 438372 251480 75320 0 8496
8498 0 438403 251489 75280 0 8497
8499 0 438432 251476 75240 0 8498
8500 0 438473 251477 75200 0 8499
8501 0 438516 251459 75160 0 8500
8502 0 438678 251485 75120 0 8501
8503 0 438742 251502 75080 0 8502
8504 0 438749 251527 75040 0 8503
8505 0 438740 251554 75000 0 8504
8506 0 438729 251578 74960 0 8505
8507 0 438730 251656 74920 0 8506
8508 0 438709 251681 74880 0 8507
8509 0 438704 251703 74840 0 8508
8510 0 438674 251723 74800 0 8509
8511 0 438719 251731 74760 0 8510
8512 0 438751 251733 74720 0 8511
8513 0 438768 251749 74680 0 8512
8514 0 438800 251760 74640 0 8513
8515 0 438781 251814 74520 0 8514
8516 6 438764 251851 74480 0 8515
8517 0 461753 232090 69600 0 3605
8518 0 461814 232020 69560 0 8517
8519 0 461823 232004 69520 0 8518
8520 0 462080 231865 69480 0 8519
8521 0 462280 231483 69440 0 8520
8522 0 462283 231402 69280 0 8521
8523 5 462330 231311 69040 0 8522
8524 5 462446 231180 68880 0 8523
8525 0 463113 230463 68840 0 8524
8526 0 463178 230427 68800 0 8525
8527 0 463251 230396 68760 0 8526
8528 0 463314 230410 68720 0 8527
8529 0 463349 230435 68680 0 8528
8530 0 463412 230381 68560 0 8529
8531 0 463477 230360 68440 0 8530
8532 0 463579 230320 68280 0 8531
8533 0 463746 230267 68120 0 8532
8534 0 463826 230188 67920 0 8533
8535 5 463738 229845 67840 0 8534
8536 0 463610 229734 67760 0 8535
8537 0 463607 229530 67640 0 8536
8538 0 463746 229384 67480 0 8537
8539 0 463868 229308 67360 0 8538
8540 5 463869 228811 67320 0 8539
8541 5 464335 228449 67360 0 8540
8542 0 464681 228516 67400 0 8541
8543 0 464663 228518 67440 0 8542
8544 0 464664 228449 67480 0 8543
8545 0 464692 228412 67520 0 8544
8546 0 464667 228384 67560 0 8545
8547 0 464681 228347 67600 0 8546
8548 5 464933 228183 67640 0 8547
8549 0 464889 228195 67680 0 8548
8550 0 464800 228191 67720 0 8549
8551 0 464860 228099 67800 0 8550
8552 0 464835 228058 67840 0 8551
8553 0 464780 228035 67880 0 8552
8554 0 464750 228022 67920 0 8553
8555 0 464753 227985 67960 0 8554
8556 0 464757 227975 68000 0 8555
8557 6 464759 227976 68040 0 8556
8558 0 436805 253873 61840 0 2807
8559 0 436675 253519 61880 0 8558
8560 0 436751 253500 61920 0 8559
8561 5 436726 253279 61920 0 8560
8562 0 436704 253221 61880 0 8561
8563 0 436613 253174 61840 0 8562
8564 0 436501 253119 61800 0 8563
8565 0 436446 253086 61760 0 8564
8566 0 436407 253101 61720 0 8565
8567 0 436336 253081 61680 0 8566
8568 0 436306 253070 61640 0 8567
8569 0 436267 253064 61600 0 8568
8570 0 436232 253067 61560 0 8569
8571 0 436176 253072 61520 0 8570
8572 0 436120 253129 61480 0 8571
8573 0 436027 253139 61440 0 8572
8574 5 435585 253238 61400 0 8573
8575 0 435316 252979 61360 0 8574
8576 0 435303 252920 61320 0 8575
8577 0 435303 252935 61280 0 8576
8578 0 435314 252794 61240 0 8577
8579 0 435293 252760 61200 0 8578
8580 0 435276 252698 61160 0 8579
8581 0 435260 252594 61120 0 8580
8582 0 435179 252466 61080 0 8581
8583 0 435103 252483 61040 0 8582
8584 0 435030 252491 61000 0 8583
8585 5 434849 252408 60960 0 8584
8586 0 434744 252257 61000 0 8585
8587 5 434643 251961 61040 0 8586
8588 0 434478 251876 61000 0 8587
8589 0 434300 251730 60960 0 8588
8590 0 434212 251761 60920 0 8589
8591 0 434221 251725 60880 0 8590
8592 0 434147 251544 60840 0 8591
8593 0 434162 250928 60840 0 8592
8594 0 434178 250892 60800 0 8593
8595 0 434162 250824 60760 0 8594
8596 0 434122 250764 60720 0 8595
8597 0 434098 250696 60680 0 8596
8598 6 434022 250568 60600 0 8597
8599 0 435653 256136 73000 0 5823
8600 0 435686 256089 73080 0 8599
8601 0 435722 256104 73120 0 8600
8602 0 435791 256033 73160 0 8601
8603 0 435786 256007 73200 0 8602
8604 0 435797 255970 73240 0 8603
8605 0 435826 255988 73280 0 8604
8606 0 435877 255996 73320 0 8605
8607 0 435923 255971 73360 0 8606
8608 0 435941 255953 73400 0 8607
8609 0 435921 255921 73440 0 8608
8610 0 435796 255890 73480 0 8609
8611 0 435726 255925 73520 0 8610
8612 0 435732 255912 73560 0 8611
8613 0 435697 255923 73600 0 8612
8614 0 435633 255906 73680 0 8613
8615 0 435575 255937 73720 0 8614
8616 0 435440 255969 73800 0 8615
8617 0 435284 256012 73880 0 8616
8618 0 435086 256026 73920 0 8617
8619 0 435059 256180 73960 0 8618
8620 0 434988 256226 74000 0 8619
8621 0 434943 256371 74000 0 8620
8622 0 435028 256445 74000 0 8621
8623 0 435019 256486 74040 0 8622
8624 5 434801 256731 74080 0 8623
8625 0 434629 256871 74040 0 8624
8626 0 434664 256966 74000 0 8625
8627 0 434697 257015 73960 0 8626
8628 0 434675 256955 73920 0 8627
8629 0 434700 257072 73880 0 8628
8630 0 434704 257119 73840 0 8629
8631 0 434639 257284 73800 0 8630
8632 0 434605 257330 73760 0 8631
8633 5 434584 257360 73720 0 8632
8634 0 434637 257318 73680 0 8633
8635 0 434639 257293 73600 0 8634
8636 0 434627 257299 73560 0 8635
8637 0 434606 257316 73520 0 8636
8638 0 434589 257330 73480 0 8637
8639 6 434569 257332 73440 0 8638
8640 0 456601 245054 82320 0 5148
8641 0 456934 245164 82320 0 8640
8642 0 457108 245297 82320 0 8641
8643 0 457142 245397 82320 0 8642
8644 0 457375 245492 82320 0 8643
8645 0 457705 245521 82240 0 8644
8646 0 458156 245571 82160 0 8645
8647 0 458420 245583 82040 0 8646
8648 0 458550 245568 81960 0 8647
8649 0 458872 245578 81920 0 8648
8650 0 459138 245571 81920 0 8649
8651 0 459531 245494 82080 0 8650
8652 0 459986 245471 82080 0 8651
8653 0 460350 245375 81960 0 8652
8654 0 460566 245397 81840 0 8653
8655 0 460854 245452 81640 0 8654
8656 0 461054 245430 81440 0 8655
8657 0 461176 245385 81400 0 8656
8658 5 461195 245394 81360 0 8657
8659 0 461202 245447 81280 0 8658
8660 0 461230 245449 81240 0 8659
8661 0 461232 245334 81200 0 8660
8662 0 461254 245501 81160 0 8661
8663 0 461313 245534 81040 0 8662
8664 0 461451 245530 80840 0 8663
8665 0 461618 245534 80640 0 8664
8666 0 461861 245527 80640 0 8665
8667 0 462006 245482 80520 0 8666
8668 0 462070 245499 80320 0 8667
8669 0 461970 245658 80080 0 8668
8670 0 461920 245753 79960 0 8669
8671 0 461942 245756 79920 0 8670
8672 0 462275 245356 79880 0 8671
8673 0 461970 245746 79840 0 8672
8674 0 462075 245915 79840 0 8673
8675 0 462366 246035 79800 0 8674
8676 0 462368 246054 79840 0 8675
8677 0 462575 245770 79880 0 8676
8678 0 462311 246027 79920 0 8677
8679 6 462277 246027 80000 0 8678
8680 0 399074 142142 170680 0 2553
8681 0 399250 142214 170760 0 8680
8682 0 399354 142238 170880 0 8681
8683 0 399430 142278 171000 0 8682
8684 0 399466 142310 171080 0 8683
8685 0 399504 142398 171200 0 8684
8686 0 399576 142450 171320 0 8685
8687 0 399726 142474 171520 0 8686
8688 0 399946 142486 171640 0 8687
8689 0 400214 142474 171760 0 8688
8690 0 400274 142526 171920 0 8689
8691 0 400338 142514 172000 0 8690
8692 0 400442 142418 172080 0 8691
8693 0 400504 142334 172200 0 8692
8694 0 400584 142306 172320 0 8693
8695 5 401556 142214 172320 0 8694
8696 0 401534 142154 172440 0 8695
8697 0 401478 142138 172480 0 8696
8698 0 401530 142100 172600 0 8697
8699 0 401436 142084 172680 0 8698
8700 0 401414 142108 172800 0 8699
8701 5 401354 142132 172960 0 8700
8702 0 402368 142120 173000 0 8701
8703 0 402620 142048 173080 0 8702
8704 0 402732 142044 173200 0 8703
8705 0 402720 142036 173320 0 8704
8706 0 402648 142020 173440 0 8705
8707 0 402566 141996 173600 0 8706
8708 0 402554 141996 173720 0 8707
8709 0 402630 142148 173880 0 8708
8710 0 402654 142216 174080 0 8709
8711 0 402702 142476 174200 0 8710
8712 0 402838 142604 174200 0 8711
8713 0 402900 142684 174280 0 8712
8714 0 402936 142700 174360 0 8713
8715 6 402948 142820 174480 0 8714
8716 0 431714 257774 51520 0 8178
8717 0 431691 257736 51560 0 8716
8718 0 431709 257676 51600 0 8717
8719 5 431264 257234 51640 0 8718
8720 0 431222 257263 51680 0 8719
8721 0 431248 257210 51720 0 8720
8722 0 431202 257167 51760 0 8721
8723 0 431233 257231 51800 0 8722
8724 0 431215 257215 51920 0 8723
8725 0 431195 257201 51960 0 8724
8726 0 431113 257159 52080 0 8725
8727 0 431179 257111 52160 0 8726
8728 0 431028 257104 52280 0 8727
8729 5 430750 257274 52360 0 8728
8730 0 430796 257191 52480 0 8729
8731 0 430677 257260 52600 0 8730
8732 5 430725 257222 52640 0 8731
8733 0 430774 257182 52680 0 8732
8734 0 430821 257155 52720 0 8733
8735 5 430860 257113 52760 0 8734
8736 0 431257 257279 52760 0 8735
8737 0 431344 257582 52760 0 8736
8738 5 431277 257719 52760 0 8737
8739 0 431289 257693 52800 0 8738
8740 0 431274 257673 52880 0 8739
8741 0 431252 257665 52960 0 8740
8742 0 431279 257735 53040 0 8741
8743 0 431367 257732 53080 0 8742
8744 0 431394 257757 53120 0 8743
8745 0 431415 257762 53160 0 8744
8746 0 431355 257817 53200 0 8745
8747 0 431392 257757 53240 0 8746
8748 0 431361 257717 53280 0 8747
8749 0 431352 257548 53320 0 8748
8750 0 431339 257620 53360 0 8749
8751 6 431350 257651 53400 0 8750
8752 0 437668 244907 79360 0 5619
8753 0 437597 244869 79400 0 8752
8754 0 437558 244867 79440 0 8753
8755 0 437429 244815 79480 0 8754
8756 5 437403 244813 79520 0 8755
8757 0 437370 244838 79560 0 8756
8758 0 437300 244851 79600 0 8757
8759 5 437024 244877 79640 0 8758
8760 0 436826 244981 79680 0 8759
8761 0 436870 245019 79840 0 8760
8762 0 437030 244848 79880 0 8761
8763 0 436940 245076 79920 0 8762
8764 0 436864 245082 80040 0 8763
8765 0 436748 245036 80120 0 8764
8766 0 436578 244962 80280 0 8765
8767 0 436428 244862 80440 0 8766
8768 0 436228 244682 80560 0 8767
8769 5 435464 244544 80560 0 8768
8770 0 435404 244384 80640 0 8769
8771 0 435422 244390 80720 0 8770
8772 0 435422 244394 80800 0 8771
8773 0 435364 244292 80920 0 8772
8774 5 435316 244318 80960 0 8773
8775 0 435072 244218 81080 0 8774
8776 0 435052 244130 81160 0 8775
8777 5 434944 244130 81200 0 8776
8778 0 436332 244518 81200 0 8777
8779 0 436516 244122 81160 0 8778
8780 0 436528 244078 81120 0 8779
8781 0 436496 243986 81000 0 8780
8782 0 436796 243878 80880 0 8781
8783 0 437052 243778 80760 0 8782
8784 0 437160 243774 80640 0 8783
8785 0 437156 243666 80480 0 8784
8786 0 437140 243604 80440 0 8785
8787 6 437164 243600 80400 0 8786
8788 0 455396 236762 71320 0 3578
8789 0 455400 236776 71360 0 8788
8790 0 455753 236643 71400 0 8789
8791 0 455768 236666 71480 0 8790
8792 0 455739 236687 71560 0 8791
8793 5 455853 236643 71600 0 8792
8794 0 456768 236161 71680 0 8793
8795 0 456751 236160 71720 0 8794
8796 0 456693 236123 71800 0 8795
8797 0 456626 236120 71880 0 8796
8798 0 456636 236045 72000 0 8797
8799 0 456620 236055 72040 0 8798
8800 0 456562 236079 72120 0 8799
8801 0 456553 236109 72240 0 8800
8802 0 456552 236099 72280 0 8801
8803 0 456514 236077 72320 0 8802
8804 0 456509 236052 72360 0 8803
8805 0 456510 236093 72400 0 8804
8806 0 456487 236099 72440 0 8805
8807 0 456411 236154 72520 0 8806
8808 0 456378 236251 72640 0 8807
8809 0 456352 236267 72680 0 8808
8810 0 456353 236289 72720 0 8809
8811 0 456346 236321 72760 0 8810
8812 0 456308 236389 72800 0 8811
8813 0 456288 236593 72840 0 8812
8814 0 456301 236691 72880 0 8813
8815 0 456318 236746 72920 0 8814
8816 0 456338 236787 72960 0 8815
8817 0 456264 236888 73000 0 8816
8818 0 456337 236955 73040 0 8817
8819 0 456347 236959 73080 0 8818
8820 0 456392 236934 73120 0 8819
8821 0 456408 236893 73160 0 8820
8822 0 456407 236894 73200 0 8821
8823 6 456438 236903 73240 0 8822
8824 0 447450 251377 71600 0 5388
8825 0 447805 251412 71680 0 8824
8826 0 447903 251423 71720 0 8825
8827 0 447971 251418 71760 0 8826
8828 0 448107 251375 71800 0 8827
8829 0 448253 251378 71840 0 8828
8830 0 448661 251320 71880 0 8829
8831 0 449023 251380 71840 0 8830
8832 0 449267 251412 71800 0 8831
8833 0 449427 251432 71760 0 8832
8834 0 449667 251466 71720 0 8833
8835 0 449741 251514 71640 0 8834
8836 0 449929 251554 71520 0 8835
8837 0 449993 251590 71480 0 8836
8838 5 450278 251725 71400 0 8837
8839 0 450761 251888 71440 0 8838
8840 0 450833 251960 71520 0 8839
8841 5 450841 252048 71560 0 8840
8842 0 450887 251868 71720 0 8841
8843 0 451143 251690 71760 0 8842
8844 5 451695 251326 71800 0 8843
8845 5 452819 250654 71840 0 8844
8846 0 452963 250814 71640 0 8845
8847 5 453047 250794 71560 0 8846
8848 0 453151 250974 71440 0 8847
8849 5 453083 250994 71360 0 8848
8850 0 453111 250798 71320 0 8849
8851 0 453347 250738 71120 0 8850
8852 0 453463 250694 70960 0 8851
8853 0 453463 250482 70840 0 8852
8854 0 453419 250490 70680 0 8853
8855 0 453463 250502 70440 0 8854
8856 0 453571 250322 70280 0 8855
8857 0 453631 250178 70120 0 8856
8858 6 453755 250070 70000 0 8857
8859 0 453177 224083 49920 0 7041
8860 0 453138 224109 49960 0 8859
8861 0 453183 224138 50000 0 8860
8862 0 453235 224330 50080 0 8861
8863 0 453268 224377 50120 0 8862
8864 0 453316 224380 50160 0 8863
8865 0 453534 224085 50200 0 8864
8866 0 453576 224156 50240 0 8865
8867 5 453586 224400 50280 0 8866
8868 0 453612 224510 50240 0 8867
8869 0 453592 224650 50200 0 8868
8870 0 453332 225082 50160 0 8869
8871 0 453329 225189 50120 0 8870
8872 0 453261 225389 50080 0 8871
8873 0 453186 225460 50040 0 8872
8874 0 453193 225606 49960 0 8873
8875 0 453342 225610 49920 0 8874
8876 5 453424 225915 49840 0 8875
8877 5 454208 227019 49880 0 8876
8878 0 454476 227523 49840 0 8877
8879 0 454420 227615 49760 0 8878
8880 0 454376 227307 49600 0 8879
8881 0 454336 226959 49440 0 8880
8882 0 454300 227027 49320 0 8881
8883 0 454392 227103 49240 0 8882
8884 0 454448 226939 49200 0 8883
8885 0 454228 226947 49160 0 8884
8886 0 454196 226919 49120 0 8885
8887 0 454152 226807 49080 0 8886
8888 0 454192 226747 49000 0 8887
8889 0 454084 226607 48880 0 8888
8890 0 454080 226511 48840 0 8889
8891 0 454064 226379 48720 0 8890
8892 6 454052 226363 48680 0 8891
8893 0 474068 229113 60520 0 7169
8894 0 474036 229193 60600 0 8893
8895 0 474084 229277 60720 0 8894
8896 0 474112 229561 60760 0 8895
8897 0 474096 229525 60800 0 8896
8898 0 474044 229685 60840 0 8897
8899 0 474064 229761 60880 0 8898
8900 0 474068 229957 61000 0 8899
8901 0 474088 230061 61120 0 8900
8902 0 473908 230325 61240 0 8901
8903 0 473864 230473 61320 0 8902
8904 5 473744 230697 61360 0 8903
8905 0 473788 230825 61440 0 8904
8906 0 473776 231049 61560 0 8905
8907 0 473712 231221 61600 0 8906
8908 0 473556 231681 61640 0 8907
8909 0 473440 231865 61760 0 8908
8910 0 473360 232109 61840 0 8909
8911 0 473344 232417 61920 0 8910
8912 0 473396 232577 61960 0 8911
8913 0 473476 233097 62040 0 8912
8914 0 473540 233457 62120 0 8913
8915 0 473584 233641 62160 0 8914
8916 0 473512 233813 62200 0 8915
8917 0 473424 234261 62280 0 8916
8918 0 473424 234353 62360 0 8917
8919 0 473436 234449 62480 0 8918
8920 0 473376 234565 62560 0 8919
8921 0 473224 234597 62680 0 8920
8922 0 473120 234573 62800 0 8921
8923 0 473052 234645 62960 0 8922
8924 0 472836 234913 63120 0 8923
8925 0 472560 235321 63160 0 8924
8926 6 472460 235377 63240 0 8925
8927 0 484810 231401 66560 0 4947
8928 0 484858 231541 66440 0 8927
8929 0 484978 231617 66320 0 8928
8930 0 484938 231657 66120 0 8929
8931 0 484942 231661 65920 0 8930
8932 0 484806 231601 65680 0 8931
8933 0 484898 231597 65440 0 8932
8934 0 485326 231489 65200 0 8933
8935 0 485442 231557 65120 0 8934
8936 5 485718 231597 65080 0 8935
8937 0 486010 231741 65160 0 8936
8938 0 486102 231825 65200 0 8937
8939 0 486494 231745 65240 0 8938
8940 0 486694 231745 65320 0 8939
8941 0 486878 231725 65440 0 8940
8942 0 486894 231743 65480 0 8941
8943 0 487050 231727 65600 0 8942
8944 0 487302 231811 65760 0 8943
8945 0 487670 231899 65920 0 8944
8946 0 488054 231971 65960 0 8945
8947 0 488146 232003 66000 0 8946
8948 0 488366 232031 66080 0 8947
8949 0 488546 231991 66200 0 8948
8950 0 488822 231939 66360 0 8949
8951 0 489022 231963 66520 0 8950
8952 0 489206 231947 66680 0 8951
8953 0 489466 231971 66840 0 8952
8954 0 490146 232051 66840 0 8953
8955 0 490646 232055 66880 0 8954
8956 0 491050 232087 67000 0 8955
8957 0 491298 232115 67160 0 8956
8958 0 491562 232203 67240 0 8957
8959 0 491658 232239 67280 0 8958
8960 6 492250 232779 67320 0 8959
8961 0 450870 242441 82600 0 5134
8962 0 450884 242361 82640 0 8961
8963 0 451005 242168 82640 0 8962
8964 0 451044 242072 82680 0 8963
8965 0 451239 241784 82760 0 8964
8966 0 451291 241462 82760 0 8965
8967 0 451286 241429 82840 0 8966
8968 0 451186 241164 82840 0 8967
8969 0 451328 240840 82840 0 8968
8970 0 451336 240736 82920 0 8969
8971 0 451359 240634 83000 0 8970
8972 0 451419 240474 83080 0 8971
8973 0 451433 240398 83160 0 8972
8974 0 451440 240369 83240 0 8973
8975 0 451400 240255 83320 0 8974
8976 0 451335 240117 83400 0 8975
8977 0 451256 240091 83440 0 8976
8978 0 451201 240052 83480 0 8977
8979 0 451106 240036 83560 0 8978
8980 0 451013 240038 83640 0 8979
8981 0 450779 239988 83760 0 8980
8982 0 450728 239964 83960 0 8981
8983 0 450656 240038 84040 0 8982
8984 0 450649 240181 84040 0 8983
8985 0 450477 240214 84160 0 8984
8986 0 450334 240302 84240 0 8985
8987 0 450167 240341 84240 0 8986
8988 0 450064 240255 84240 0 8987
8989 0 449954 240288 84240 0 8988
8990 0 450012 240434 84240 0 8989
8991 0 449997 240488 84280 0 8990
8992 0 449940 240636 84280 0 8991
8993 0 449938 240726 84200 0 8992
8994 6 449924 240757 84120 0 8993
8995 0 453330 262177 63120 0 4371
8996 0 453582 261957 63000 0 8995
8997 0 453762 261777 62880 0 8996
8998 5 453892 261610 62760 0 8997
8999 0 454110 261335 62800 0 8998
9000 0 454230 261239 62880 0 8999
9001 0 454358 261063 62920 0 9000
9002 0 454490 260931 62880 0 9001
9003 0 454770 260151 62840 0 9002
9004 5 454710 259591 62720 0 9003
9005 0 454754 259327 62680 0 9004
9006 0 454822 259135 62560 0 9005
9007 0 454718 258823 62520 0 9006
9008 5 454826 258391 62480 0 9007
9009 0 454934 257959 62440 0 9008
9010 0 455386 256787 62400 0 9009
9011 0 455594 256251 62240 0 9010
9012 0 455794 256131 62080 0 9011
9013 5 455554 256438 61880 0 9012
9014 0 456154 255915 61840 0 9013
9015 0 456194 255859 61800 0 9014
9016 0 456226 255731 61760 0 9015
9017 0 456226 255635 61640 0 9016
9018 0 456202 255547 61480 0 9017
9019 0 456166 255557 61360 0 9018
9020 0 456106 255573 61200 0 9019
9021 0 455986 255729 61040 0 9020
9022 5 455998 255897 60960 0 9021
9023 0 456422 256265 61000 0 9022
9024 0 456626 256465 61040 0 9023
9025 0 456526 256725 60960 0 9024
9026 5 456474 256769 60920 0 9025
9027 6 456370 256809 60840 0 9026
9028 0 446710 260638 66960 0 4339
9029 5 446966 260814 67200 0 9028
9030 0 447786 261848 67200 0 9029
9031 0 447650 261984 67280 0 9030
9032 0 447550 262152 67400 0 9031
9033 0 447390 262340 67560 0 9032
9034 0 447134 262592 67680 0 9033
9035 0 447118 262600 67720 0 9034
9036 0 447062 262564 67760 0 9035
9037 5 447930 262892 67760 0 9036
9038 0 447950 263352 67800 0 9037
9039 0 448010 263516 67840 0 9038
9040 0 448146 263908 67960 0 9039
9041 0 448122 264104 68080 0 9040
9042 0 448038 264176 68200 0 9041
9043 0 448046 264404 68320 0 9042
9044 5 448158 264632 68480 0 9043
9045 0 448050 264720 68600 0 9044
9046 0 448058 264840 68760 0 9045
9047 0 448046 264888 68800 0 9046
9048 0 448014 265012 68920 0 9047
9049 0 447958 265232 69080 0 9048
9050 0 447962 265300 69280 0 9049
9051 0 447790 265388 69520 0 9050
9052 0 447786 265440 69840 0 9051
9053 0 447838 265504 70000 0 9052
9054 5 447494 266388 70000 0 9053
9055 0 447446 266420 70120 0 9054
9056 0 447526 266392 70280 0 9055
9057 0 447230 266736 70320 0 9056
9058 0 447130 266784 70440 0 9057
9059 0 447130 266808 70520 0 9058
9060 6 447182 266884 70600 0 9059
9061 0 404773 142079 181520 0 2466
9062 0 404813 141974 181600 0 9061
9063 0 404473 142120 181640 0 9062
9064 0 404417 142184 181720 0 9063
9065 5 404196 142269 181760 0 9064
9066 0 404696 142037 181800 0 9065
9067 0 404672 142133 182000 0 9066
9068 0 405288 142077 182040 0 9067
9069 5 405424 141813 182160 0 9068
9070 0 404648 142181 182200 0 9069
9071 0 404452 142229 182280 0 9070
9072 0 404384 142237 182400 0 9071
9073 0 404480 142285 182480 0 9072
9074 0 404616 142221 182560 0 9073
9075 0 404744 142301 182640 0 9074
9076 0 404840 142605 182720 0 9075
9077 0 404768 142757 182800 0 9076
9078 0 404760 142701 182920 0 9077
9079 0 404848 142621 183040 0 9078
9080 0 405038 142720 183200 0 9079
9081 0 405400 142709 183280 0 9080
9082 5 405600 142789 183400 0 9081
9083 0 405624 142861 183480 0 9082
9084 0 405536 142949 183600 0 9083
9085 0 405328 142989 183720 0 9084
9086 0 405296 142989 183800 0 9085
9087 0 405354 143045 183960 0 9086
9088 5 405342 143157 184080 0 9087
9089 0 405238 143357 184120 0 9088
9090 0 405234 143525 184200 0 9089
9091 0 405254 143765 184320 0 9090
9092 6 405216 143937 184400 0 9091
9093 0 439692 244400 76600 0 5585
9094 0 439692 244460 76680 0 9093
9095 0 439720 244481 76760 0 9094
9096 0 439704 244443 76840 0 9095
9097 0 439711 244428 76880 0 9096
9098 0 439698 244426 76960 0 9097
9099 0 439682 244429 77040 0 9098
9100 0 439693 244429 77120 0 9099
9101 0 439711 244405 77200 0 9100
9102 0 439703 244411 77280 0 9101
9103 0 439750 244429 77400 0 9102
9104 0 439764 244442 77520 0 9103
9105 0 439658 244471 77600 0 9104
9106 0 439569 244543 77680 0 9105
9107 0 439476 244704 77760 0 9106
9108 0 439436 244695 77800 0 9107
9109 0 439405 244709 77880 0 9108
9110 0 439420 244746 77920 0 9109
9111 0 439444 244773 77960 0 9110
9112 0 439423 244796 78000 0 9111
9113 0 439431 244801 78040 0 9112
9114 0 439418 244786 78080 0 9113
9115 5 439378 244714 78120 0 9114
9116 0 439327 244634 78160 0 9115
9117 0 439316 244654 78200 0 9116
9118 0 439262 244609 78280 0 9117
9119 0 439218 244559 78320 0 9118
9120 0 439189 244516 78360 0 9119
9121 0 439188 244544 78400 0 9120
9122 0 439181 244539 78440 0 9121
9123 0 439188 244539 78480 0 9122
9124 6 439215 244535 78520 0 9123
9125 0 441762 251565 62400 0 3155
9126 0 441713 251658 62360 0 9125
9127 0 441645 251732 62320 0 9126
9128 0 441613 251748 62240 0 9127
9129 0 441597 251780 62160 0 9128
9130 0 441581 251836 62080 0 9129
9131 0 441681 251848 62040 0 9130
9132 0 441909 251992 61920 0 9131
9133 0 442089 252188 61880 0 9132
9134 0 442089 252528 61840 0 9133
9135 0 442053 252724 61720 0 9134
9136 0 442001 252860 61640 0 9135
9137 0 441989 252944 61600 0 9136
9138 0 442017 253104 61520 0 9137
9139 0 442065 253288 61440 0 9138
9140 0 441969 253472 61400 0 9139
9141 0 441913 253604 61320 0 9140
9142 0 441853 253864 61200 0 9141
9143 0 441957 254108 61080 0 9142
9144 0 442097 254588 61040 0 9143
9145 0 442221 254836 60960 0 9144
9146 0 442553 255156 60840 0 9145
9147 0 442765 255288 60720 0 9146
9148 0 442749 255208 60680 0 9147
9149 5 444145 255712 60680 0 9148
9150 0 444437 255840 60760 0 9149
9151 0 444421 255668 60880 0 9150
9152 0 444289 255492 61000 0 9151
9153 0 444277 255140 61200 0 9152
9154 0 444341 255060 61280 0 9153
9155 6 443933 255316 61400 0 9154
9156 0 377429 163830 188920 0 7361
9157 0 377317 163798 189040 0 9156
9158 0 377309 163814 189160 0 9157
9159 0 377429 163950 189320 0 9158
9160 0 377525 163926 189440 0 9159
9161 0 377637 163918 189560 0 9160
9162 0 377781 163694 189680 0 9161
9163 0 377709 163566 189720 0 9162
9164 0 377797 163454 189800 0 9163
9165 5 376485 161966 189800 0 9164
9166 0 376415 161759 189680 0 9165
9167 5 376301 161480 189600 0 9166
9168 0 376717 160790 189560 0 9167
9169 5 376661 160414 189520 0 9168
9170 0 376445 160542 189480 0 9169
9171 0 376397 160510 189360 0 9170
9172 0 376437 160486 189240 0 9171
9173 0 376477 160486 189160 0 9172
9174 0 376965 160574 189120 0 9173
9175 0 377013 160566 189040 0 9174
9176 0 376901 160526 189000 0 9175
9177 5 377005 160398 188880 0 9176
9178 0 377053 160398 188800 0 9177
9179 0 377021 160390 188720 0 9178
9180 0 376973 160350 188640 0 9179
9181 0 376981 160350 188560 0 9180
9182 0 376969 160378 188520 0 9181
9183 0 376957 160406 188480 0 9182
9184 0 376997 160406 188400 0 9183
9185 6 377021 160534 188360 0 9184
9186 0 400986 144021 180960 0 2472
9187 0 400964 144505 181000 0 9186
9188 0 401036 144745 181080 0 9187
9189 5 401152 145089 181120 0 9188
9190 0 401704 144969 181080 0 9189
9191 0 401817 144921 181000 0 9190
9192 0 401825 144869 180960 0 9191
9193 0 401835 144825 180920 0 9192
9194 0 401971 144725 180800 0 9193
9195 0 402201 144509 180640 0 9194
9196 0 402353 144433 180480 0 9195
9197 0 402581 144405 180320 0 9196
9198 0 402671 144325 180200 0 9197
9199 0 402591 144213 180120 0 9198
9200 0 402737 144161 180000 0 9199
9201 0 402993 144041 179920 0 9200
9202 0 403101 143941 179840 0 9201
9203 5 403155 143645 179800 0 9202
9204 0 403265 143565 179680 0 9203
9205 0 403289 143573 179600 0 9204
9206 0 403295 143601 179440 0 9205
9207 0 403279 143637 179160 0 9206
9208 0 403201 143725 179000 0 9207
9209 0 403159 143429 178920 0 9208
9210 0 403115 143293 178840 0 9209
9211 5 403051 143217 178720 0 9210
9212 0 403129 143153 178640 0 9211
9213 0 403277 142933 178560 0 9212
9214 0 403391 142549 178520 0 9213
9215 6 403475 142429 178400 0 9214
9216 0 437706 251090 74280 0 5279
9217 0 437773 251097 74320 0 9216
9218 0 437796 251080 74360 0 9217
9219 0 437831 251063 74400 0 9218
9220 0 437882 251016 74440 0 9219
9221 0 437906 251024 74480 0 9220
9222 0 437941 251003 74520 0 9221
9223 0 437963 250984 74560 0 9222
9224 0 438018 250955 74600 0 9223
9225 0 438136 250878 74640 0 9224
9226 0 438225 250826 74680 0 9225
9227 5 438395 250743 74720 0 9226
9228 5 438749 250707 74680 0 9227
9229 0 438791 250669 74560 0 9228
9230 0 438917 250729 74480 0 9229
9231 0 439237 250831 74440 0 9230
9232 5 439549 250907 74480 0 9231
9233 0 439613 250701 74440 0 9232
9234 0 439635 250619 74400 0 9233
9235 0 439711 250573 74320 0 9234
9236 0 439711 250467 74240 0 9235
9237 0 439733 250387 74160 0 9236
9238 0 439639 250257 74120 0 9237
9239 0 439589 250177 74000 0 9238
9240 0 439563 250257 73920 0 9239
9241 0 439587 250165 73880 0 9240
9242 0 439707 250103 73800 0 9241
9243 0 439911 250113 73760 0 9242
9244 6 439985 250097 73640 0 9243
9245 0 452109 271225 81680 0 3985
9246 0 452534 271169 81720 0 9245
9247 0 453112 270577 81680 0 9246
9248 0 453340 270163 81720 0 9247
9249 0 453467 270070 81760 0 9248
9250 0 453594 269887 81800 0 9249
9251 0 453583 269473 81840 0 9250
9252 0 453594 269301 81920 0 9251
9253 0 453605 269323 81960 0 9252
9254 5 453900 268917 82000 0 9253
9255 0 454161 268752 82040 0 9254
9256 0 454460 268704 82200 0 9255
9257 0 454508 268599 82320 0 9256
9258 0 454575 268521 82440 0 9257
9259 0 454773 268331 82600 0 9258
9260 0 454878 268310 82640 0 9259
9261 0 454948 268243 82760 0 9260
9262 0 454978 268206 82840 0 9261
9263 0 454978 268146 82920 0 9262
9264 0 454975 268057 83040 0 9263
9265 0 454971 267792 83200 0 9264
9266 0 454997 267665 83240 0 9265
9267 0 455139 267474 83280 0 9266
9268 0 455307 267210 83320 0 9267
9269 0 455452 266933 83360 0 9268
9270 0 455590 266747 83400 0 9269
9271 0 455893 266359 83440 0 9270
9272 6 455922 266336 83400 0 9271
9273 0 473474 233945 71640 0 4902
9274 0 473574 234053 71440 0 9273
9275 5 473610 233937 71400 0 9274
9276 0 473534 234097 71360 0 9275
9277 5 473594 233985 71120 0 9276
9278 0 473626 233977 70920 0 9277
9279 0 473478 234045 70720 0 9278
9280 0 473122 234041 70520 0 9279
9281 0 472822 234109 70480 0 9280
9282 0 472870 234093 70440 0 9281
9283 5 472774 234169 70360 0 9282
9284 0 473134 233973 70360 0 9283
9285 0 473606 233937 70360 0 9284
9286 0 473490 233901 70280 0 9285
9287 0 473478 233845 70160 0 9286
9288 0 473442 233677 69960 0 9287
9289 0 473510 233585 69880 0 9288
9290 0 473598 233457 69800 0 9289
9291 0 473510 233393 69720 0 9290
9292 0 473502 233405 69640 0 9291
9293 0 473494 233345 69480 0 9292
9294 0 473570 233345 69320 0 9293
9295 0 473510 233321 69120 0 9294
9296 0 473510 233325 68960 0 9295
9297 0 473534 233293 68840 0 9296
9298 0 473570 233303 68800 0 9297
9299 5 473606 233119 68760 0 9298
9300 6 473606 233191 68640 0 9299
9301 0 460654 228288 46160 0 3451
9302 0 460744 228460 46160 0 9301
9303 0 460978 228523 46200 0 9302
9304 5 461029 228795 46200 0 9303
9305 0 461320 228982 46160 0 9304
9306 0 461538 229054 46120 0 9305
9307 5 461802 229278 46080 0 9306
9308 5 461950 229528 46080 0 9307
9309 0 462273 229545 46080 0 9308
9310 0 462525 229454 46080 0 9309
9311 0 462603 229388 46120 0 9310
9312 0 462734 229218 46160 0 9311
9313 0 462789 229151 46200 0 9312
9314 0 462865 229078 46240 0 9313
9315 0 462936 229009 46280 0 9314
9316 0 463009 228936 46320 0 9315
9317 0 463088 228871 46360 0 9316
9318 0 463112 228862 46400 0 9317
9319 0 463128 228846 46440 0 9318
9320 0 463131 228802 46480 0 9319
9321 0 463231 228685 46520 0 9320
9322 0 463267 228564 46560 0 9321
9323 0 463237 228537 46600 0 9322
9324 0 463252 228518 46640 0 9323
9325 0 463260 228537 46680 0 9324
9326 0 463255 228514 46720 0 9325
9327 6 463184 228459 46760 0 9326
9328 0 443183 238890 54360 0 8312
9329 0 443241 238861 54400 0 9328
9330 0 443352 238819 54480 0 9329
9331 0 443834 238825 54520 0 9330
9332 0 444045 238849 54560 0 9331
9333 0 444110 238829 54600 0 9332
9334 0 444106 238880 54640 0 9333
9335 0 444166 238880 54680 0 9334
9336 0 444226 238879 54720 0 9335
9337 0 444242 238925 54800 0 9336
9338 0 444126 239058 54920 0 9337
9339 0 444820 239086 55000 0 9338
9340 0 444690 239090 55240 0 9339
9341 0 444676 239106 55360 0 9340
9342 0 444518 239035 55520 0 9341
9343 0 444637 238990 55600 0 9342
9344 0 444928 238699 55640 0 9343
9345 0 445336 238548 55640 0 9344
9346 5 445542 238540 55680 0 9345
9347 0 445782 238486 55640 0 9346
9348 5 445814 238445 55600 0 9347
9349 0 446156 238182 55640 0 9348
9350 0 446268 238042 55680 0 9349
9351 0 446404 237930 55760 0 9350
9352 0 446676 237788 55720 0 9351
9353 0 446756 237660 55680 0 9352
9354 6 446804 237588 55640 0 9353
9355 0 475801 268524 64760 0 6136
9356 0 476321 268340 65000 0 9355
9357 5 476585 268228 65120 0 9356
9358 0 476505 268188 65240 0 9357
9359 0 476569 268164 65440 0 9358
9360 5 476617 268132 65520 0 9359
9361 0 476641 268116 65560 0 9360
9362 0 476657 268108 65680 0 9361
9363 5 476745 268108 65800 0 9362
9364 0 477097 268044 65880 0 9363
9365 0 477181 268156 66080 0 9364
9366 0 477701 268012 66200 0 9365
9367 0 477885 267952 66400 0 9366
9368 0 478173 267772 66560 0 9367
9369 0 478449 267692 66760 0 9368
9370 0 478681 267688 66840 0 9369
9371 0 478845 267640 66920 0 9370
9372 0 479313 267364 67080 0 9371
9373 0 479349 267296 67120 0 9372
9374 5 479321 267236 67200 0 9373
9375 0 479425 267172 67240 0 9374
9376 0 479565 267124 67320 0 9375
9377 0 479673 267036 67360 0 9376
9378 0 479717 266914 67400 0 9377
9379 0 479689 266970 67440 0 9378
9380 0 479633 266918 67520 0 9379
9381 6 479825 266914 67680 0 9380
9382 0 438561 242346 77800 0 7291
9383 0 438759 242401 77840 0 9382
9384 0 438956 242466 77920 0 9383
9385 0 438964 242424 78000 0 9384
9386 0 438978 242509 78080 0 9385
9387 0 438898 242513 78160 0 9386
9388 0 438921 242496 78200 0 9387
9389 5 438894 242515 78280 0 9388
9390 5 439185 241940 78320 0 9389
9391 0 439257 241912 78400 0 9390
9392 0 439349 241812 78560 0 9391
9393 0 439337 241788 78720 0 9392
9394 0 439233 241832 78840 0 9393
9395 0 439393 241756 78960 0 9394
9396 0 439465 241672 79160 0 9395
9397 0 439421 241524 79320 0 9396
9398 0 439633 241492 79440 0 9397
9399 0 439725 241508 79560 0 9398
9400 0 439721 241460 79720 0 9399
9401 0 439901 241444 79840 0 9400
9402 0 440229 241440 80000 0 9401
9403 0 440357 241384 80040 0 9402
9404 0 440465 241412 80120 0 9403
9405 0 440561 241492 80240 0 9404
9406 0 440641 241552 80400 0 9405
9407 0 440797 241540 80560 0 9406
9408 6 440977 241460 80720 0 9407
9409 0 445278 247386 73840 0 4151
9410 0 445247 247475 73880 0 9409
9411 0 445258 247603 73920 0 9410
9412 0 445220 247593 73960 0 9411
9413 0 445192 247608 74000 0 9412
9414 0 445193 247686 74040 0 9413
9415 0 445165 247634 74080 0 9414
9416 0 445173 247662 74120 0 9415
9417 0 445160 247654 74160 0 9416
9418 0 445121 247690 74200 0 9417
9419 0 445095 247681 74240 0 9418
9420 0 445069 247683 74280 0 9419
9421 0 445013 247731 74360 0 9420
9422 0 444939 247833 74480 0 9421
9423 0 444909 247910 74560 0 9422
9424 0 444827 247999 74680 0 9423
9425 0 444700 247995 74840 0 9424
9426 0 444667 247988 74880 0 9425
9427 0 444611 248029 75000 0 9426
9428 0 444614 248029 75080 0 9427
9429 5 444428 248081 75080 0 9428
9430 0 444357 248186 75120 0 9429
9431 0 444271 248223 75240 0 9430
9432 5 444275 248242 75280 0 9431
9433 0 444222 248025 75320 0 9432
9434 0 444189 248036 75360 0 9433
9435 6 444137 248036 75440 0 9434
9436 0 439946 259303 66560 0 8275
9437 0 439962 259199 66760 0 9436
9438 0 439794 259071 66920 0 9437
9439 0 439626 258991 67040 0 9438
9440 5 439450 259135 67120 0 9439
9441 0 439450 259279 67280 0 9440
9442 0 439650 259187 67400 0 9441
9443 0 439298 258971 67760 0 9442
9444 0 439266 258643 68000 0 9443
9445 0 439114 257059 68080 0 9444
9446 0 439098 257019 68400 0 9445
9447 0 439026 256947 68560 0 9446
9448 0 439042 256955 68760 0 9447
9449 0 439106 257107 68800 0 9448
9450 5 439138 257123 68840 0 9449
9451 0 439090 256755 68880 0 9450
9452 0 439010 256699 68920 0 9451
9453 0 438930 256483 69040 0 9452
9454 5 438530 256699 69240 0 9453
9455 0 438682 257787 69280 0 9454
9456 0 438490 257907 69320 0 9455
9457 0 438354 257971 69440 0 9456
9458 0 438218 258051 69600 0 9457
9459 0 438186 258067 69680 0 9458
9460 5 438074 258211 69760 0 9459
9461 0 437978 258291 69640 0 9460
9462 6 438002 258323 69560 0 9461
9463 0 392857 162418 178920 0 6095
9464 0 392789 162690 178840 0 9463
9465 0 392475 162746 178720 0 9464
9466 0 392327 162786 178600 0 9465
9467 0 391163 163118 178600 0 9466
9468 0 390809 163366 178640 0 9467
9469 5 390789 163430 178680 0 9468
9470 0 390837 163554 178600 0 9469
9471 0 390945 163618 178440 0 9470
9472 0 390893 163518 178320 0 9471
9473 0 391315 163098 178280 0 9472
9474 0 391458 163095 178160 0 9473
9475 0 391505 163094 178120 0 9474
9476 0 391421 163190 178000 0 9475
9477 5 391345 163226 177920 0 9476
9478 0 391449 163118 177880 0 9477
9479 0 391441 163122 177760 0 9478
9480 0 391409 163114 177640 0 9479
9481 0 391376 163113 177600 0 9480
9482 0 391343 163112 177560 0 9481
9483 0 391341 163374 177440 0 9482
9484 0 391337 163562 177320 0 9483
9485 0 391161 163810 177280 0 9484
9486 0 391105 163898 177200 0 9485
9487 0 391169 163834 177080 0 9486
9488 6 391189 163794 177040 0 9487
9489 0 382767 176457 179880 0 6548
9490 0 382909 176856 180040 0 9489
9491 0 382825 177349 180120 0 9490
9492 0 382717 177851 180240 0 9491
9493 0 382386 178330 180280 0 9492
9494 0 382453 178617 180360 0 9493
9495 5 382410 179366 180560 0 9494
9496 0 381913 180293 180600 0 9495
9497 0 381255 180550 180560 0 9496
9498 0 380935 180708 180520 0 9497
9499 0 380253 180936 180560 0 9498
9500 0 380037 181024 180720 0 9499
9501 0 379643 181122 180800 0 9500
9502 0 379203 180886 180760 0 9501
9503 0 378481 180512 180720 0 9502
9504 0 377933 180637 180720 0 9503
9505 0 377430 180323 180680 0 9504
9506 0 376953 180061 180480 0 9505
9507 0 376235 180150 180440 0 9506
9508 0 375682 179602 180400 0 9507
9509 0 375333 179457 180120 0 9508
9510 0 375165 179202 180000 0 9509
9511 0 375114 179022 179840 0 9510
9512 0 374950 178751 179640 0 9511
9513 0 374819 178651 179520 0 9512
9514 6 374808 178741 179440 0 9513
9515 0 436160 243948 56760 0 3224
9516 0 435891 243685 56800 0 9515
9517 0 435851 243645 56840 0 9516
9518 0 435832 243610 56880 0 9517
9519 0 435794 243573 56920 0 9518
9520 0 435762 243538 56960 0 9519
9521 0 435734 243503 57000 0 9520
9522 0 435697 243448 57040 0 9521
9523 0 435623 243375 57080 0 9522
9524 0 435574 243307 57120 0 9523
9525 0 435356 243046 57160 0 9524
9526 5 435043 243089 57160 0 9525
9527 0 434936 243003 57120 0 9526
9528 0 434902 242917 57080 0 9527
9529 0 434885 242883 57040 0 9528
9530 0 434870 242850 57000 0 9529
9531 0 434782 242793 56960 0 9530
9532 0 434678 242733 56920 0 9531
9533 0 434649 242691 56880 0 9532
9534 0 434566 242645 56840 0 9533
9535 0 434506 242631 56800 0 9534
9536 0 434256 242636 56760 0 9535
9537 0 434205 242696 56720 0 9536
9538 0 434129 242716 56680 0 9537
9539 0 434132 242736 56640 0 9538
9540 6 434147 242749 56600 0 9539
9541 0 441483 247200 74240 0 7856
9542 0 441464 247092 74320 0 9541
9543 5 441391 247138 74400 0 9542
9544 0 441489 247238 74520 0 9543
9545 0 441556 247208 74560 0 9544
9546 5 441566 247233 74600 0 9545
9547 0 441573 247010 74640 0 9546
9548 0 441468 246842 74680 0 9547
9549 5 441460 246711 74720 0 9548
9550 0 441662 247158 74760 0 9549
9551 0 441728 247194 74800 0 9550
9552 0 441746 247220 74840 0 9551
9553 0 441802 247230 74880 0 9552
9554 0 441816 247237 74920 0 9553
9555 0 441779 247256 75000 0 9554
9556 0 441767 247263 75040 0 9555
9557 0 441723 247273 75120 0 9556
9558 0 441686 247275 75200 0 9557
9559 0 441661 247253 75240 0 9558
9560 0 441651 247245 75280 0 9559
9561 0 441612 247241 75320 0 9560
9562 5 441559 247256 75360 0 9561
9563 0 441603 247273 75440 0 9562
9564 0 441632 247288 75480 0 9563
9565 0 441634 247292 75520 0 9564
9566 6 441639 247303 75560 0 9565
9567 0 445370 243561 73960 0 5025
9568 0 445451 243528 74000 0 9567
9569 0 445533 243514 74040 0 9568
9570 0 445623 243461 74080 0 9569
9571 0 445684 243445 74120 0 9570
9572 0 445771 243407 74160 0 9571
9573 0 445949 243384 74200 0 9572
9574 0 446035 243345 74240 0 9573
9575 5 446129 243294 74280 0 9574
9576 0 446531 243309 74360 0 9575
9577 0 446690 243316 74400 0 9576
9578 0 446940 243292 74440 0 9577
9579 0 447014 243280 74480 0 9578
9580 0 447116 243271 74520 0 9579
9581 0 447219 243234 74560 0 9580
9582 0 447323 243212 74600 0 9581
9583 0 447353 243198 74640 0 9582
9584 0 447516 243208 74680 0 9583
9585 0 447613 243202 74720 0 9584
9586 0 447645 243200 74760 0 9585
9587 0 447751 243135 74840 0 9586
9588 0 447892 243083 74920 0 9587
9589 0 448029 243057 75000 0 9588
9590 0 448086 242953 75040 0 9589
9591 0 448103 242921 75080 0 9590
9592 6 448147 242937 75120 0 9591
9593 0 438141 244127 76920 0 5590
9594 0 438102 244076 76960 0 9593
9595 0 438047 244004 77000 0 9594
9596 0 438040 243985 77040 0 9595
9597 0 438029 243980 77080 0 9596
9598 0 437946 243991 77200 0 9597
9599 0 437860 243980 77240 0 9598
9600 0 437783 243941 77280 0 9599
9601 0 437776 243945 77320 0 9600
9602 0 437728 243948 77360 0 9601
9603 0 437691 243942 77440 0 9602
9604 5 437578 244019 77480 0 9603
9605 0 437570 244014 77520 0 9604
9606 0 437553 243988 77560 0 9605
9607 0 437539 243983 77600 0 9606
9608 0 437524 243980 77640 0 9607
9609 0 437501 243965 77680 0 9608
9610 0 437462 243957 77720 0 9609
9611 0 437418 243947 77760 0 9610
9612 0 437326 243985 77840 0 9611
9613 0 437277 244015 77880 0 9612
9614 0 437136 244076 78000 0 9613
9615 5 437138 244117 78040 0 9614
9616 0 437052 244176 78080 0 9615
9617 6 437066 244171 78120 0 9616
9618 5 431701 260084 66320 0 8279
9619 0 431498 260231 66160 0 9618
9620 0 431706 260151 66040 0 9619
9621 0 431650 260375 65920 0 9620
9622 5 431594 260575 65840 0 9621
9623 0 431466 260619 65680 0 9622
9624 0 431410 260827 65520 0 9623
9625 0 431346 260931 65320 0 9624
9626 0 431210 261067 65120 0 9625
9627 0 431114 261203 64880 0 9626
9628 0 431106 261171 64280 0 9627
9629 0 430674 261299 64000 0 9628
9630 0 429986 261451 63600 0 9629
9631 0 430418 261307 63440 0 9630
9632 0 430298 261515 63200 0 9631
9633 0 429970 261851 62960 0 9632
9634 0 430122 261939 62680 0 9633
9635 0 429866 262107 62400 0 9634
9636 0 429570 261931 62160 0 9635
9637 0 429322 261931 61880 0 9636
9638 0 429130 261891 61680 0 9637
9639 0 428962 261891 61440 0 9638
9640 5 428770 261971 61200 0 9639
9641 0 429138 261971 61160 0 9640
9642 6 429138 262155 61040 0 9641
9643 0 452753 257214 67640 0 3845
9644 0 453061 257257 67600 0 9643
9645 0 453294 257231 67480 0 9644
9646 0 453468 257239 67400 0 9645
9647 5 453871 257180 67360 0 9646
9648 5 453772 257254 67280 0 9647
9649 0 453646 257292 67240 0 9648
9650 0 453599 257266 67200 0 9649
9651 5 453625 257299 67160 0 9650
9652 5 453659 257358 67120 0 9651
9653 0 453669 257459 67080 0 9652
9654 0 453857 257529 67040 0 9653
9655 0 453884 257595 67000 0 9654
9656 0 453854 257631 66960 0 9655
9657 0 453849 257655 66920 0 9656
9658 0 453862 257719 66880 0 9657
9659 0 453839 257774 66840 0 9658
9660 0 453821 257789 66800 0 9659
9661 0 453768 257807 66760 0 9660
9662 0 453825 257787 66720 0 9661
9663 0 453860 257768 66680 0 9662
9664 0 453870 257772 66640 0 9663
9665 0 453922 257784 66600 0 9664
9666 0 453870 257785 66560 0 9665
9667 6 453917 257832 66520 0 9666
9668 0 446451 258248 74640 0 5485
9669 0 446528 258297 74680 0 9668
9670 0 446537 258328 74720 0 9669
9671 0 446527 258332 74760 0 9670
9672 0 446544 258340 74800 0 9671
9673 0 446553 258336 74840 0 9672
9674 0 446519 258381 74920 0 9673
9675 5 446533 258502 75000 0 9674
9676 0 446523 258316 75040 0 9675
9677 0 446524 258844 75080 0 9676
9678 0 446509 258917 75120 0 9677
9679 0 446550 259027 75160 0 9678
9680 5 446642 259110 75200 0 9679
9681 0 446778 259278 75160 0 9680
9682 0 446818 259298 75120 0 9681
9683 0 446851 259307 75080 0 9682
9684 0 447183 259470 75040 0 9683
9685 5 447284 259614 75120 0 9684
9686 5 447330 259717 75160 0 9685
9687 0 447452 259736 75200 0 9686
9688 0 447451 259716 75240 0 9687
9689 0 447466 259678 75280 0 9688
9690 0 447479 259682 75320 0 9689
9691 6 447476 259681 75360 0 9690
9692 0 385226 157547 188880 0 6254
9693 0 385203 157494 188760 0 9692
9694 0 385201 157469 188720 0 9693
9695 5 385258 157440 188520 0 9694
9696 0 385270 157434 188480 0 9695
9697 0 385374 157259 188320 0 9696
9698 0 385465 157170 188200 0 9697
9699 0 385681 157107 188120 0 9698
9700 0 385779 157106 187920 0 9699
9701 0 385887 157093 187840 0 9700
9702 5 386039 157131 187800 0 9701
9703 0 386086 157122 187760 0 9702
9704 0 386182 157059 187720 0 9703
9705 0 386254 156917 187560 0 9704
9706 5 386313 156853 187440 0 9705
9707 0 386366 156838 187400 0 9706
9708 5 386445 156836 187280 0 9707
9709 0 386325 156780 187240 0 9708
9710 0 386289 156772 187160 0 9709
9711 0 386277 156824 187080 0 9710
9712 0 386313 156820 187040 0 9711
9713 0 386345 156816 186960 0 9712
9714 6 386357 156828 186920 0 9713
9715 0 395836 149776 185680 0 6932
9716 0 396612 148792 185640 0 9715
9717 5 396780 148636 185600 0 9716
9718 0 396776 148540 185640 0 9717
9719 0 396792 148688 185800 0 9718
9720 5 396784 148720 185880 0 9719
9721 0 396727 148770 185960 0 9720
9722 5 396687 148850 186120 0 9721
9723 0 396575 148786 186200 0 9722
9724 0 396559 148786 186280 0 9723
9725 0 396455 148810 186360 0 9724
9726 0 396415 148714 186480 0 9725
9727 0 396399 148634 186560 0 9726
9728 5 396487 148490 186600 0 9727
9729 0 397223 148226 186560 0 9728
9730 0 397391 148202 186520 0 9729
9731 0 397383 148138 186400 0 9730
9732 0 397399 148122 186280 0 9731
9733 0 397415 148186 186200 0 9732
9734 0 397383 148226 186120 0 9733
9735 0 397383 148210 186080 0 9734
9736 0 397365 148130 186000 0 9735
9737 6 397381 148054 185880 0 9736
9738 0 391932 155024 181680 0 6028
9739 5 391657 155162 181640 0 9738
9740 0 391477 155224 181600 0 9739
9741 0 391297 155285 181560 0 9740
9742 0 391274 155313 181520 0 9741
9743 0 390806 155206 181400 0 9742
9744 0 390603 154870 181240 0 9743
9745 0 390314 154685 181160 0 9744
9746 5 389646 154259 181120 0 9745
9747 0 389577 154174 180960 0 9746
9748 0 389489 154046 180840 0 9747
9749 5 389421 153993 180720 0 9748
9750 0 389093 154367 180640 0 9749
9751 0 389021 154470 180480 0 9750
9752 0 389006 154482 180400 0 9751
9753 0 389012 154478 180280 0 9752
9754 0 388996 154506 180160 0 9753
9755 0 388916 154486 180040 0 9754
9756 0 388904 154422 179920 0 9755
9757 0 389004 154462 179800 0 9756
9758 0 389112 154526 179680 0 9757
9759 0 389236 154682 179640 0 9758
9760 6 389298 154774 179560 0 9759
9761 0 436132 244231 52200 0 6625
9762 0 436300 244312 52160 0 9761
9763 0 436430 244288 52120 0 9762
9764 0 436532 244321 52080 0 9763
9765 0 436561 244327 52080 0 9764
9766 0 436600 244353 52040 0 9765
9767 0 436596 244413 52000 0 9766
9768 0 436652 244453 51960 0 9767
9769 0 436662 244488 51880 0 9768
9770 0 436682 244513 51840 0 9769
9771 0 436630 244610 51800 0 9770
9772 0 436645 244523 51760 0 9771
9773 0 436678 244622 51720 0 9772
9774 0 436622 244685 51680 0 9773
9775 5 436592 244714 51640 0 9774
9776 0 436526 244811 51600 0 9775
9777 0 436496 244836 51560 0 9776
9778 0 436514 244855 51520 0 9777
9779 0 436505 244866 51480 0 9778
9780 0 436508 244891 51440 0 9779
9781 0 436493 244902 51400 0 9780
9782 0 436494 244934 51360 0 9781
9783 6 436501 244951 51320 0 9782
9784 0 444956 248742 72680 0 4130
9785 0 444798 248779 72720 0 9784
9786 0 444686 248927 72760 0 9785
9787 0 444576 249049 72800 0 9786
9788 0 444520 249121 72840 0 9787
9789 0 444405 249210 72880 0 9788
9790 0 444385 249233 72920 0 9789
9791 0 444317 249291 72960 0 9790
9792 0 444263 249319 73000 0 9791
9793 0 444237 249361 73080 0 9792
9794 0 444163 249311 73200 0 9793
9795 0 444125 249321 73280 0 9794
9796 0 444095 249339 73320 0 9795
9797 0 444073 249335 73360 0 9796
9798 0 443937 249363 73440 0 9797
9799 0 443973 249413 73560 0 9798
9800 0 443919 249393 73680 0 9799
9801 0 443929 249461 73720 0 9800
9802 0 443929 249531 73840 0 9801
9803 0 443889 249539 73880 0 9802
9804 0 443921 249595 73920 0 9803
9805 0 443881 249517 73960 0 9804
9806 6 443911 249511 74000 0 9805
9807 0 439402 242536 77440 0 5070
9808 5 439148 242522 77400 0 9807
9809 0 439046 242548 77360 0 9808
9810 0 438947 242575 77320 0 9809
9811 0 438910 242572 77280 0 9810
9812 0 438868 242572 77240 0 9811
9813 0 438940 242586 77120 0 9812
9814 0 438965 242615 77040 0 9813
9815 0 438803 242677 76960 0 9814
9816 0 438797 242696 76920 0 9815
9817 0 438725 242648 76800 0 9816
9818 0 438421 242600 76760 0 9817
9819 0 438396 242575 76720 0 9818
9820 0 438302 242535 76640 0 9819
9821 0 438246 242509 76560 0 9820
9822 0 438269 242446 76480 0 9821
9823 0 438241 242441 76400 0 9822
9824 0 438198 242433 76360 0 9823
9825 0 438164 242389 76320 0 9824
9826 0 438148 242382 76280 0 9825
9827 0 438144 242346 76240 0 9826
9828 6 438162 242324 76200 0 9827
9829 0 392341 148460 164680 0 6791
9830 0 392089 148484 164560 0 9829
9831 0 392095 148492 164520 0 9830
9832 5 391909 148460 164440 0 9831
9833 0 390607 148864 164480 0 9832
9834 5 389839 149220 164440 0 9833
9835 0 389755 149244 164520 0 9834
9836 0 389599 149264 164680 0 9835
9837 0 389093 149212 164800 0 9836
9838 0 388613 149108 164880 0 9837
9839 0 388339 149048 165000 0 9838
9840 0 387823 149084 165080 0 9839
9841 0 387665 149008 165200 0 9840
9842 0 387605 149020 165320 0 9841
9843 0 387603 148984 165480 0 9842
9844 0 387471 148996 165640 0 9843
9845 0 387235 149076 165760 0 9844
9846 0 386871 149160 165840 0 9845
9847 0 386917 149293 165880 0 9846
9848 0 386575 149217 166000 0 9847
9849 6 386451 149101 166080 0 9848
9850 0 364548 168399 189040 0 7475
9851 0 364468 168476 188800 0 9850
9852 0 364415 168527 188640 0 9851
9853 0 364394 168547 188600 0 9852
9854 0 364345 168583 188520 0 9853
9855 0 364167 168779 188200 0 9854
9856 0 364158 168804 188160 0 9855
9857 0 364021 169031 188000 0 9856
9858 0 363943 169138 187920 0 9857
9859 0 363926 169169 187880 0 9858
9860 0 363906 169228 187800 0 9859
9861 0 363452 169564 187720 0 9860
9862 0 363637 169841 187600 0 9861
9863 0 363654 169731 187440 0 9862
9864 0 363613 169723 187240 0 9863
9865 0 363684 169833 187160 0 9864
9866 0 363723 169891 187120 0 9865
9867 0 363673 170043 186920 0 9866
9868 0 363685 170060 186760 0 9867
9869 0 363623 170067 186720 0 9868
9870 6 363517 170131 186680 0 9869
9871 5 385369 156425 190720 0 6269
9872 0 385905 156089 190680 0 9871
9873 5 386369 155849 190720 0 9872
9874 0 386476 155744 190680 0 9873
9875 0 386380 155692 190600 0 9874
9876 0 386552 155662 190400 0 9875
9877 0 386708 155558 190240 0 9876
9878 0 386748 155616 190120 0 9877
9879 0 386848 155612 190080 0 9878
9880 0 386852 155586 189960 0 9879
9881 5 387156 155706 189840 0 9880
9882 0 386972 155558 189680 0 9881
9883 0 386888 155448 189560 0 9882
9884 0 386824 155354 189440 0 9883
9885 0 386688 155246 189320 0 9884
9886 0 386576 155222 189200 0 9885
9887 0 386492 155222 189040 0 9886
9888 0 386426 155237 188960 0 9887
9889 0 386372 155160 188840 0 9888
9890 0 386244 155035 188800 0 9889
9891 6 386156 155013 188680 0 9890
9892 0 401078 145253 181200 0 9189
9893 5 400806 145401 181320 0 9892
9894 0 400650 145369 181440 0 9893
9895 0 400574 145341 181560 0 9894
9896 0 400618 145313 181680 0 9895
9897 0 400704 145273 181760 0 9896
9898 0 400746 145221 181800 0 9897
9899 0 400860 145277 181880 0 9898
9900 0 400852 145297 181920 0 9899
9901 0 400748 145325 182000 0 9900
9902 0 400730 146045 182040 0 9901
9903 5 400856 145441 182080 0 9902
9904 5 400620 146145 182080 0 9903
9905 0 400436 146837 182040 0 9904
9906 0 400604 146057 182000 0 9905
9907 0 400656 146149 181920 0 9906
9908 0 400836 146161 181840 0 9907
9909 0 400984 146281 181800 0 9908
9910 0 401060 146409 181760 0 9909
9911 0 400900 146321 181720 0 9910
9912 6 400846 146333 181680 0 9911
9913 0 430571 139072 184560 0 2381
9914 0 430395 139016 184600 0 9913
9915 0 428963 138320 184640 0 9914
9916 0 428439 138096 184680 0 9915
9917 0 427243 137558 184720 0 9916
9918 0 426803 137584 184760 0 9917
9919 0 426718 137557 184800 0 9918
9920 0 426685 137667 184840 0 9919
9921 0 426545 137586 184880 0 9920
9922 0 426393 137665 184920 0 9921
9923 0 426415 137692 184960 0 9922
9924 0 426444 137705 185000 0 9923
9925 0 426431 137717 185040 0 9924
9926 0 426453 137722 185080 0 9925
9927 0 426496 137701 185120 0 9926
9928 0 426383 137660 185160 0 9927
9929 0 426339 137639 185200 0 9928
9930 0 426750 137674 185240 0 9929
9931 0 427052 137844 185280 0 9930
9932 0 427571 138148 185320 0 9931
9933 6 427785 138216 185360 0 9932
9934 0 427648 233395 63760 0 5772
9935 0 427516 233275 63680 0 9934
9936 0 427468 233187 63640 0 9935
9937 0 427400 232955 63680 0 9936
9938 0 427380 232895 63720 0 9937
9939 0 427408 232931 63800 0 9938
9940 0 427532 232903 63960 0 9939
9941 0 427552 232839 64080 0 9940
9942 5 427576 232687 64160 0 9941
9943 0 427700 232115 64200 0 9942
9944 0 427660 232055 64280 0 9943
9945 0 427552 232039 64360 0 9944
9946 0 427436 231879 64480 0 9945
9947 0 427128 231143 64520 0 9946
9948 0 426932 230875 64600 0 9947
9949 0 426812 230679 64680 0 9948
9950 5 426888 230259 64800 0 9949
9951 0 427172 230051 64680 0 9950
9952 0 427316 230115 64560 0 9951
9953 0 427420 230055 64480 0 9952
9954 6 427576 230039 64360 0 9953
9955 0 433165 256445 76600 0 5869
9956 0 433260 256394 76640 0 9955
9957 0 433309 256347 76680 0 9956
9958 0 433345 256349 76720 0 9957
9959 0 433331 256327 76760 0 9958
9960 0 433323 256328 76800 0 9959
9961 0 433330 256335 76880 0 9960
9962 0 433379 256361 76920 0 9961
9963 0 433389 256361 76960 0 9962
9964 0 433386 256365 77000 0 9963
9965 0 433399 256359 77040 0 9964
9966 0 433391 256312 77080 0 9965
9967 0 433404 256335 77120 0 9966
9968 0 433432 256310 77200 0 9967
9969 0 433475 256308 77280 0 9968
9970 0 433546 256304 77360 0 9969
9971 0 433588 256288 77400 0 9970
9972 0 433616 256255 77480 0 9971
9973 0 433625 256234 77520 0 9972
9974 0 433694 256235 77600 0 9973
9975 6 433812 256184 77640 0 9974
9976 0 436088 243465 71480 0 5709
9977 5 435968 243313 71560 0 9976
9978 0 434588 242469 71560 0 9977
9979 0 433552 241985 71560 0 9978
9980 0 433488 241889 71680 0 9979
9981 0 433108 241741 71880 0 9980
9982 5 433036 241681 71920 0 9981
9983 0 433008 241617 72040 0 9982
9984 0 433016 241537 72160 0 9983
9985 0 432876 241481 72280 0 9984
9986 0 432916 241429 72400 0 9985
9987 0 432984 241373 72480 0 9986
9988 5 433284 241213 72520 0 9987
9989 0 432900 241465 72560 0 9988
9990 0 432876 241501 72600 0 9989
9991 0 432808 241517 72640 0 9990
9992 0 432744 241509 72760 0 9991
9993 0 432600 241521 72880 0 9992
9994 0 432524 241525 73040 0 9993
9995 0 432552 241569 73160 0 9994
9996 6 432572 241601 73320 0 9995
9997 0 460398 242357 76280 0 4834
9998 0 460302 242413 76360 0 9997
9999 0 460078 242513 76440 0 9998
10000 0 459834 242667 76480 0 9999
10001 0 459810 242767 76560 0 10000
10002 0 459838 243103 76600 0 10001
10003 0 459890 243223 76720 0 10002
10004 0 460182 243395 76880 0 10003
10005 0 460198 243419 76920 0 10004
10006 0 460210 243519 77040 0 10005
10007 0 460106 243763 77160 0 10006
10008 0 460038 244039 77280 0 10007
10009 0 460046 244211 77400 0 10008
10010 5 460006 244087 77480 0 10009
10011 0 460146 244403 77520 0 10010
10012 0 460242 244491 77600 0 10011
10013 0 460346 244623 77640 0 10012
10014 0 460446 244803 77760 0 10013
10015 0 460522 244923 77880 0 10014
10016 0 460526 244935 78040 0 10015
10017 6 460554 244943 78080 0 10016
10018 5 436102 257373 50640 0 3044
10019 0 436150 257399 50600 0 10018
10020 0 436157 257344 50560 0 10019
10021 0 436152 257314 50520 0 10020
10022 0 436247 257251 50440 0 10021
10023 0 436302 257193 50400 0 10022
10024 5 436684 256847 50320 0 10023
10025 0 436968 256614 50400 0 10024
10026 0 437060 256565 50440 0 10025
10027 0 437102 256555 50480 0 10026
10028 0 437192 256526 50520 0 10027
10029 0 437232 256479 50560 0 10028
10030 5 437535 256084 50600 0 10029
10031 0 437706 255744 50560 0 10030
10032 0 437735 255716 50520 0 10031
10033 0 437741 255703 50480 0 10032
10034 0 437758 255684 50440 0 10033
10035 0 437724 255674 50400 0 10034
10036 0 437733 255684 50360 0 10035
10037 6 437676 255700 50320 0 10036
10038 0 434930 251678 80720 0 5352
10039 0 434993 251620 80760 0 10038
10040 0 435028 251603 80800 0 10039
10041 0 435094 251433 80840 0 10040
10042 0 435002 251570 80920 0 10041
10043 0 434976 251560 81000 0 10042
10044 0 434981 251555 81080 0 10043
10045 0 434981 251496 81160 0 10044
10046 0 435014 251482 81240 0 10045
10047 0 434988 251397 81360 0 10046
10048 0 434976 251399 81480 0 10047
10049 0 434979 251382 81600 0 10048
10050 0 435087 251287 81720 0 10049
10051 0 435000 251366 81800 0 10050
10052 0 434876 251331 81880 0 10051
10053 0 434851 251304 81920 0 10052
10054 0 434870 251210 81960 0 10053
10055 0 434877 251173 82000 0 10054
10056 0 434757 251169 82040 0 10055
10057 6 434649 251190 82080 0 10056
10058 0 471512 245448 88360 0 565
10059 0 471639 245248 88320 0 10058
10060 0 471784 245083 88280 0 10059
10061 0 471703 245149 88240 0 10060
10062 0 471688 245187 88200 0 10061
10063 0 471688 245184 88160 0 10062
10064 0 471678 245199 88120 0 10063
10065 0 471650 245268 88080 0 10064
10066 0 471690 245253 88040 0 10065
10067 0 471719 245234 88000 0 10066
10068 0 471967 245021 87920 0 10067
10069 0 471977 245012 87880 0 10068
10070 0 471950 245050 87840 0 10069
10071 5 471929 245054 87800 0 10070
10072 0 471696 245267 87760 0 10071
10073 0 471587 245373 87720 0 10072
10074 0 471562 245406 87680 0 10073
10075 0 471583 245408 87640 0 10074
10076 0 471571 245427 87600 0 10075
10077 6 471532 245467 87560 0 10076
10078 0 464217 249510 87400 0 543
10079 0 464230 249486 87360 0 10078
10080 0 464260 249640 87320 0 10079
10081 0 464284 249619 87280 0 10080
10082 5 464281 249648 87240 0 10081
10083 0 464861 249071 87200 0 10082
10084 0 464858 249107 87160 0 10083
10085 0 464855 249190 87120 0 10084
10086 0 464865 249212 87080 0 10085
10087 0 464887 249205 87000 0 10086
10088 0 464890 249213 86960 0 10087
10089 0 464873 249262 86920 0 10088
10090 0 464864 249283 86880 0 10089
10091 0 464862 249291 86840 0 10090
10092 0 464849 249320 86800 0 10091
10093 0 464838 249315 86760 0 10092
10094 0 464819 249309 86720 0 10093
10095 0 464745 249328 86680 0 10094
10096 0 464735 249330 86640 0 10095
10097 6 464677 249343 86600 0 10096
10098 0 438377 253993 71120 0 5226
10099 0 438395 254016 71160 0 10098
10100 0 438416 253758 71200 0 10099
10101 0 438324 253650 71320 0 10100
10102 0 438312 253653 71360 0 10101
10103 0 438313 253653 71400 0 10102
10104 0 438308 253636 71440 0 10103
10105 0 438301 253639 71480 0 10104
10106 0 438294 253620 71520 0 10105
10107 0 438272 253613 71560 0 10106
10108 0 438257 253597 71600 0 10107
10109 0 438208 253574 71680 0 10108
10110 0 438134 253530 71800 0 10109
10111 0 438069 253478 71960 0 10110
10112 0 438026 253430 72080 0 10111
10113 0 437980 253497 72240 0 10112
10114 0 437984 253514 72320 0 10113
10115 0 437901 253451 72400 0 10114
10116 0 437890 253399 72440 0 10115
10117 6 437889 253363 72480 0 10116
10118 0 397350 134138 166800 0 2691
10119 5 397030 134190 166840 0 10118
10120 0 397026 134182 166760 0 10119
10121 0 396994 134186 166640 0 10120
10122 0 396962 134170 166520 0 10121
10123 0 396994 134186 166440 0 10122
10124 0 396994 134250 166360 0 10123
10125 0 396994 134348 166280 0 10124
10126 0 397038 134446 166160 0 10125
10127 0 397006 134454 166040 0 10126
10128 0 396746 134470 166000 0 10127
10129 0 396534 134470 165920 0 10128
10130 0 396598 134442 165800 0 10129
10131 0 396610 134418 165720 0 10130
10132 0 396542 134406 165640 0 10131
10133 0 396458 134358 165560 0 10132
10134 0 396502 134294 165440 0 10133
10135 5 396346 134266 165320 0 10134
10136 6 396210 134254 165400 0 10135
10137 5 398838 134962 166760 0 2690
10138 0 399366 135270 166800 0 10137
10139 0 399430 135258 166880 0 10138
10140 0 399482 135210 166960 0 10139
10141 0 399574 135318 167040 0 10140
10142 0 399910 135450 167080 0 10141
10143 0 400058 135590 167160 0 10142
10144 0 400314 135674 167240 0 10143
10145 0 400338 135706 167360 0 10144
10146 0 400338 135714 167480 0 10145
10147 0 400342 135626 167560 0 10146
10148 0 400386 135714 167640 0 10147
10149 0 400378 136014 167720 0 10148
10150 0 400424 136074 167840 0 10149
10151 0 400556 136322 167880 0 10150
10152 0 400558 136254 168000 0 10151
10153 0 400386 136218 168160 0 10152
10154 0 400258 136258 168200 0 10153
10155 6 400230 136306 168280 0 10154
10156 0 395824 138007 167880 0 8151
10157 0 395864 137943 167960 0 10156
10158 0 395980 137647 168080 0 10157
10159 0 396416 137311 168120 0 10158
10160 0 396572 137235 168240 0 10159
10161 0 396712 137263 168320 0 10160
10162 0 396744 137399 168400 0 10161
10163 0 396788 137363 168480 0 10162
10164 0 396836 137367 168560 0 10163
10165 0 396952 137383 168640 0 10164
10166 0 397120 137363 168720 0 10165
10167 0 397248 137299 168800 0 10166
10168 0 397260 137303 168880 0 10167
10169 0 397168 137355 169000 0 10168
10170 0 397036 137283 169120 0 10169
10171 0 397012 137223 169240 0 10170
10172 0 397068 137035 169320 0 10171
10173 0 397148 136963 169440 0 10172
10174 6 397228 136991 169480 0 10173
10175 0 390797 163546 178760 0 9469
10176 0 390845 163618 178920 0 10175
10177 0 390901 163666 179040 0 10176
10178 0 390829 163730 179160 0 10177
10179 0 390861 163706 179320 0 10178
10180 0 390869 163698 179480 0 10179
10181 0 390805 163682 179520 0 10180
10182 0 390629 163658 179600 0 10181
10183 0 390525 163630 179720 0 10182
10184 0 390516 163662 179840 0 10183
10185 0 390469 163742 179960 0 10184
10186 5 390541 163910 180080 0 10185
10187 0 390421 163926 180120 0 10186
10188 0 390301 163954 180240 0 10187
10189 0 390293 163946 180360 0 10188
10190 0 390077 164026 180480 0 10189
10191 0 389917 164082 180600 0 10190
10192 0 389853 164154 180760 0 10191
10193 6 389781 164202 180840 0 10192
10194 5 391997 149479 174000 0 6378
10195 0 391677 149751 173920 0 10194
10196 0 391625 149835 173880 0 10195
10197 0 391573 149919 173840 0 10196
10198 0 391531 150074 173760 0 10197
10199 0 391459 150122 173640 0 10198
10200 0 391453 150134 173600 0 10199
10201 0 391447 150146 173560 0 10200
10202 0 391399 150194 173400 0 10201
10203 0 391519 150462 173280 0 10202
10204 0 391767 150594 173280 0 10203
10205 0 391899 150502 173240 0 10204
10206 0 392029 150574 173160 0 10205
10207 0 392113 150578 173000 0 10206
10208 0 392245 150602 172880 0 10207
10209 0 392481 150694 172800 0 10208
10210 0 392735 150754 172680 0 10209
10211 0 392999 150706 172560 0 10210
10212 6 393071 150698 172520 0 10211
10213 0 392167 154097 182160 0 4581
10214 0 392223 153661 182200 0 10213
10215 0 392177 153643 182240 0 10214
10216 0 392086 153606 182320 0 10215
10217 0 392066 153552 182360 0 10216
10218 5 392032 153445 182440 0 10217
10219 5 391688 153405 182600 0 10218
10220 0 391504 153717 182600 0 10219
10221 0 391400 153773 182680 0 10220
10222 0 391264 153853 182760 0 10221
10223 0 391240 153797 182880 0 10222
10224 0 391136 153669 182960 0 10223
10225 0 390880 153637 183040 0 10224
10226 0 390736 153413 183120 0 10225
10227 0 390504 153333 183160 0 10226
10228 0 390312 153037 183280 0 10227
10229 0 390144 152909 183360 0 10228
10230 0 389944 152925 183440 0 10229
10231 6 389928 152925 183520 0 10230
10232 5 432157 257470 50080 0 3032
10233 0 432014 257536 50040 0 10232
10234 0 431851 257639 49960 0 10233
10235 0 431607 257860 49880 0 10234
10236 0 431538 257822 49800 0 10235
10237 0 431439 257968 49760 0 10236
10238 0 431452 258049 49680 0 10237
10239 0 431365 258068 49600 0 10238
10240 0 431301 258060 49480 0 10239
10241 0 431150 258110 49360 0 10240
10242 0 431096 258122 49240 0 10241
10243 0 430935 258214 49160 0 10242
10244 0 430932 258229 49080 0 10243
10245 0 430799 258200 49000 0 10244
10246 0 430521 258167 48920 0 10245
10247 0 430340 258132 48840 0 10246
10248 0 430306 258117 48760 0 10247
10249 0 430312 258104 48680 0 10248
10250 6 430324 258061 48600 0 10249
10251 0 437238 244649 79440 0 8756
10252 0 437206 244471 79320 0 10251
10253 0 437188 244420 79280 0 10252
10254 0 437098 244272 79160 0 10253
10255 5 436642 244190 79080 0 10254
10256 0 436584 244118 79160 0 10255
10257 0 436670 243968 79280 0 10256
10258 5 436702 243950 79320 0 10257
10259 0 436824 243716 79360 0 10258
10260 0 436822 243688 79440 0 10259
10261 0 436850 243448 79560 0 10260
10262 0 436880 243360 79600 0 10261
10263 5 436958 243268 79640 0 10262
10264 0 437102 243262 79560 0 10263
10265 0 437126 243204 79440 0 10264
10266 0 437160 243172 79400 0 10265
10267 0 437190 243140 79360 0 10266
10268 0 437306 243074 79240 0 10267
10269 6 437296 243038 79200 0 10268
10270 0 442203 244406 79320 0 5092
10271 0 442161 244452 79360 0 10270
10272 0 442111 244477 79400 0 10271
10273 0 442150 244485 79480 0 10272
10274 0 442202 244518 79520 0 10273
10275 0 442183 244521 79560 0 10274
10276 0 442138 244512 79600 0 10275
10277 5 441892 244540 79640 0 10276
10278 0 441742 244545 79720 0 10277
10279 5 441665 244613 79760 0 10278
10280 0 441178 244404 79760 0 10279
10281 0 441066 244282 79800 0 10280
10282 0 441000 244286 79840 0 10281
10283 0 441042 244223 79920 0 10282
10284 0 440976 244195 80040 0 10283
10285 0 440927 244150 80120 0 10284
10286 0 440934 244122 80200 0 10285
10287 0 440854 244098 80320 0 10286
10288 6 440774 244104 80440 0 10287
10289 0 471456 270220 60400 0 4421
10290 0 471744 270108 60520 0 10289
10291 0 472024 269976 60600 0 10290
10292 0 472104 269972 60640 0 10291
10293 0 471988 269364 60680 0 10292
10294 0 472248 269228 60720 0 10293
10295 0 472596 269096 60760 0 10294
10296 0 472772 269040 60800 0 10295
10297 5 472852 268960 60880 0 10296
10298 0 473148 269096 60920 0 10297
10299 0 473364 269164 61000 0 10298
10300 0 473692 269136 61120 0 10299
10301 0 474072 268848 61160 0 10300
10302 0 474304 268748 61280 0 10301
10303 0 474540 268724 61400 0 10302
10304 5 474540 268700 61440 0 10303
10305 5 474540 268676 61480 0 10304
10306 0 474580 268416 61440 0 10305
10307 6 474572 268368 61480 0 10306
10308 0 438948 242587 78320 0 9389
10309 0 439066 242633 78360 0 10308
10310 5 439101 242602 78400 0 10309
10311 0 440138 242579 78440 0 10310
10312 0 440300 242576 78480 0 10311
10313 5 440377 242537 78520 0 10312
10314 5 440865 242301 78520 0 10313
10315 0 440976 242297 78560 0 10314
10316 0 441000 242285 78600 0 10315
10317 0 441022 242268 78640 0 10316
10318 0 441031 242219 78720 0 10317
10319 5 441020 242239 78760 0 10318
10320 0 440887 242039 78800 0 10319
10321 0 440843 242019 78840 0 10320
10322 0 440799 242063 78920 0 10321
10323 0 440723 242115 79040 0 10322
10324 0 440751 242115 79200 0 10323
10325 0 440759 242143 79280 0 10324
10326 6 440775 242135 79360 0 10325
10327 0 453246 260521 71800 0 3895
10328 0 453251 260526 71840 0 10327
10329 0 453233 260514 71880 0 10328
10330 5 453225 260464 71920 0 10329
10331 0 453169 260342 71960 0 10330
10332 0 453165 260320 72000 0 10331
10333 0 453157 260299 72040 0 10332
10334 0 453155 260215 72160 0 10333
10335 0 453154 260152 72280 0 10334
10336 5 453109 260148 72320 0 10335
10337 0 452931 260203 72360 0 10336
10338 0 452890 260194 72400 0 10337
10339 0 452893 260172 72440 0 10338
10340 0 452893 260174 72480 0 10339
10341 0 452872 260144 72520 0 10340
10342 0 452867 260072 72560 0 10341
10343 0 452879 260040 72600 0 10342
10344 0 452765 260045 72640 0 10343
10345 6 452525 260052 72680 0 10344
10346 0 451278 238439 71240 0 3576
10347 0 450935 238430 71280 0 10346
10348 0 450712 238405 71360 0 10347
10349 0 450412 238400 71480 0 10348
10350 0 450193 238345 71600 0 10349
10351 0 449550 238216 71720 0 10350
10352 0 449357 238246 71680 0 10351
10353 0 449203 238207 71560 0 10352
10354 0 449134 238207 71480 0 10353
10355 0 449040 238164 71360 0 10354
10356 5 448744 238194 71200 0 10355
10357 0 448418 238259 71160 0 10356
10358 0 448367 238302 71120 0 10357
10359 0 448320 238370 71080 0 10358
10360 0 448256 238409 70960 0 10359
10361 0 448161 238533 70840 0 10360
10362 0 448118 238529 70800 0 10361
10363 0 448196 238542 70640 0 10362
10364 6 448230 238482 70480 0 10363
10365 0 436936 254492 72640 0 5817
10366 0 437024 254527 72680 0 10365
10367 5 437060 254530 72720 0 10366
10368 0 437201 254400 72760 0 10367
10369 0 437207 254078 72880 0 10368
10370 5 437346 253758 72920 0 10369
10371 0 437011 253394 72880 0 10370
10372 0 436959 253328 72840 0 10371
10373 5 436933 253275 72800 0 10372
10374 0 436993 253114 72760 0 10373
10375 0 436956 252988 72680 0 10374
10376 0 436910 252998 72560 0 10375
10377 0 436925 252998 72480 0 10376
10378 0 436937 252998 72440 0 10377
10379 0 436950 252985 72400 0 10378
10380 0 436948 252986 72360 0 10379
10381 0 436950 253002 72320 0 10380
10382 0 436955 252999 72280 0 10381
10383 6 436966 252987 72240 0 10382
10384 0 391384 157751 182640 0 4586
10385 5 391350 157493 182920 0 10384
10386 5 391336 157382 183040 0 10385
10387 0 391317 157318 183120 0 10386
10388 5 391298 157254 183200 0 10387
10389 0 390381 156506 183200 0 10388
10390 0 390093 156378 183240 0 10389
10391 5 389953 156302 183280 0 10390
10392 0 390144 156399 183320 0 10391
10393 0 390128 156375 183440 0 10392
10394 0 390008 156295 183520 0 10393
10395 0 389944 156343 183600 0 10394
10396 0 389848 156343 183720 0 10395
10397 0 389848 156391 183840 0 10396
10398 0 389800 156455 183960 0 10397
10399 0 389880 156503 184080 0 10398
10400 0 389864 156492 184160 0 10399
10401 6 389896 156656 184240 0 10400
10402 0 461892 229385 46120 0 9307
10403 0 461938 229348 46160 0 10402
10404 0 462018 229351 46200 0 10403
10405 0 462100 229244 46280 0 10404
10406 5 462202 229229 46320 0 10405
10407 0 462219 229263 46360 0 10406
10408 0 462215 229290 46400 0 10407
10409 0 462265 229312 46440 0 10408
10410 0 462354 229416 46480 0 10409
10411 0 462410 229442 46520 0 10410
10412 0 462433 229448 46560 0 10411
10413 0 462538 229440 46600 0 10412
10414 0 462550 229425 46640 0 10413
10415 0 462554 229399 46680 0 10414
10416 0 462577 229372 46720 0 10415
10417 0 462565 229333 46760 0 10416
10418 0 462548 229297 46800 0 10417
10419 6 462554 229825 46840 0 10418
10420 0 484392 260856 65560 0 7744
10421 0 484364 260820 65440 0 10420
10422 0 484400 260792 65360 0 10421
10423 0 484404 260808 65280 0 10422
10424 5 484392 260786 65240 0 10423
10425 5 485252 260734 65200 0 10424
10426 0 485448 260762 65120 0 10425
10427 5 485852 260866 65080 0 10426
10428 0 485908 260870 65040 0 10427
10429 0 486052 260754 64920 0 10428
10430 5 486180 260650 64880 0 10429
10431 0 486360 260566 64920 0 10430
10432 0 486504 260542 64960 0 10431
10433 0 486652 260530 65000 0 10432
10434 0 486884 260446 65080 0 10433
10435 0 486976 260398 65120 0 10434
10436 0 487068 260386 65160 0 10435
10437 6 487148 260374 65200 0 10436
10438 0 475066 232883 70440 0 4912
10439 0 474962 232891 70400 0 10438
10440 0 474986 232843 70360 0 10439
10441 0 474942 232775 70280 0 10440
10442 0 474922 232851 70240 0 10441
10443 0 474842 232883 70200 0 10442
10444 0 474758 232903 70160 0 10443
10445 0 474642 232923 70120 0 10444
10446 0 474610 232935 70080 0 10445
10447 0 474546 232927 70000 0 10446
10448 0 474462 232911 69920 0 10447
10449 0 474390 232919 69840 0 10448
10450 0 474170 232863 69720 0 10449
10451 0 474102 232903 69680 0 10450
10452 0 474010 232939 69600 0 10451
10453 0 473886 232995 69400 0 10452
10454 0 473734 233195 69440 0 10453
10455 6 473730 233195 69520 0 10454
10456 0 444202 243287 78840 0 5087
10457 0 444273 243278 78800 0 10456
10458 0 444378 243287 78760 0 10457
10459 0 444519 243327 78720 0 10458
10460 0 444668 243433 78680 0 10459
10461 0 444795 243579 78640 0 10460
10462 0 444834 243593 78600 0 10461
10463 0 444849 243607 78560 0 10462
10464 0 444869 243596 78480 0 10463
10465 0 444893 243601 78440 0 10464
10466 0 444936 243612 78400 0 10465
10467 0 444961 243628 78360 0 10466
10468 5 445099 243740 78320 0 10467
10469 0 445442 243854 78280 0 10468
10470 0 445635 243815 78200 0 10469
10471 0 445785 243742 78160 0 10470
10472 0 445991 243674 78120 0 10471
10473 6 446046 243656 78080 0 10472
10474 0 440768 246746 74400 0 9543
10475 0 440777 246593 74440 0 10474
10476 0 440558 246626 74480 0 10475
10477 0 440546 246643 74520 0 10476
10478 0 440597 246636 74600 0 10477
10479 0 440634 246619 74640 0 10478
10480 0 440660 246622 74680 0 10479
10481 0 440650 246547 74720 0 10480
10482 0 440547 246424 74760 0 10481
10483 0 440494 246397 74880 0 10482
10484 5 440409 246455 74920 0 10483
10485 0 440196 246509 74960 0 10484
10486 0 440171 246541 75000 0 10485
10487 0 440162 246563 75080 0 10486
10488 0 440121 246588 75160 0 10487
10489 0 440188 246612 75320 0 10488
10490 0 440279 246640 75440 0 10489
10491 6 440293 246644 75480 0 10490
10492 0 461282 241357 77320 0 4839
10493 0 460990 241197 77320 0 10492
10494 0 460874 241129 77400 0 10493
10495 0 460850 241097 77480 0 10494
10496 0 460150 241365 77520 0 10495
10497 0 459970 241053 77560 0 10496
10498 0 460026 241285 77600 0 10497
10499 0 459962 241289 77680 0 10498
10500 0 459938 241245 77760 0 10499
10501 0 459814 241253 77840 0 10500
10502 0 459734 241065 77880 0 10501
10503 0 459794 240977 77920 0 10502
10504 0 459874 240853 77960 0 10503
10505 0 459926 240785 77920 0 10504
10506 0 459974 240689 77880 0 10505
10507 0 460022 240541 77920 0 10506
10508 0 460010 240401 77960 0 10507
10509 6 460058 240253 78000 0 10508
10510 0 445624 248921 65640 0 2763
10511 0 445666 248901 65680 0 10510
10512 0 445670 248850 65760 0 10511
10513 0 445713 248865 65800 0 10512
10514 0 445852 248820 65840 0 10513
10515 0 445891 248766 65880 0 10514
10516 0 445874 248712 65920 0 10515
10517 0 445879 248534 66040 0 10516
10518 0 445918 248419 66120 0 10517
10519 0 446009 248335 66200 0 10518
10520 0 446114 248268 66280 0 10519
10521 0 446270 248245 66360 0 10520
10522 0 446395 248276 66440 0 10521
10523 0 446429 248278 66480 0 10522
10524 0 446416 248271 66520 0 10523
10525 0 446442 248250 66560 0 10524
10526 0 446498 248158 66680 0 10525
10527 6 446518 248127 66720 0 10526
10528 0 401690 141958 172280 0 8695
10529 0 401767 141876 172200 0 10528
10530 0 401866 141498 172200 0 10529
10531 0 401738 141190 172200 0 10530
10532 0 401642 141134 172120 0 10531
10533 0 401622 141090 172040 0 10532
10534 0 401530 140950 171920 0 10533
10535 5 401586 140602 171960 0 10534
10536 0 401518 140574 172080 0 10535
10537 0 401410 140542 172200 0 10536
10538 0 401226 140510 172280 0 10537
10539 0 401068 140526 172400 0 10538
10540 0 400836 140550 172480 0 10539
10541 0 400708 140526 172600 0 10540
10542 0 400568 140566 172680 0 10541
10543 0 400440 140578 172800 0 10542
10544 6 400376 140574 172840 0 10543
10545 0 394878 155940 177920 0 6060
10546 5 394888 156069 177840 0 10545
10547 0 395202 156005 177800 0 10546
10548 0 395370 156029 177720 0 10547
10549 0 395578 156081 177640 0 10548
10550 0 395730 156081 177560 0 10549
10551 0 395760 156105 177400 0 10550
10552 0 395812 156013 177280 0 10551
10553 0 395832 155969 177160 0 10552
10554 5 395969 155664 176920 0 10553
10555 0 396036 155657 176800 0 10554
10556 0 396296 155633 176760 0 10555
10557 0 396490 155533 176680 0 10556
10558 0 396654 155509 176560 0 10557
10559 0 396492 155613 176480 0 10558
10560 0 396470 155652 176440 0 10559
10561 6 396636 155633 176400 0 10560
10562 0 403753 142440 181840 0 9065
10563 5 402805 143232 181920 0 10562
10564 0 402929 143728 181920 0 10563
10565 0 402985 143848 181880 0 10564
10566 0 402977 143944 181800 0 10565
10567 0 403081 143960 181680 0 10566
10568 0 403089 143880 181600 0 10567
10569 5 403121 143792 181520 0 10568
10570 0 403261 143696 181480 0 10569
10571 0 403333 143696 181400 0 10570
10572 0 403341 143648 181360 0 10571
10573 0 403493 143496 181240 0 10572
10574 0 403629 143408 181160 0 10573
10575 0 403293 143424 181040 0 10574
10576 0 403117 143376 180960 0 10575
10577 0 403085 143304 180800 0 10576
10578 6 403141 143184 180680 0 10577
10579 0 460001 229897 48520 0 3408
10580 0 460012 229990 48560 0 10579
10581 0 460037 230044 48600 0 10580
10582 0 460090 230164 48640 0 10581
10583 5 460116 230188 48680 0 10582
10584 0 459966 230326 48680 0 10583
10585 0 459758 230539 48720 0 10584
10586 0 459724 230570 48760 0 10585
10587 0 459716 230592 48800 0 10586
10588 0 459676 230729 48840 0 10587
10589 0 459616 230846 48840 0 10588
10590 0 459612 230975 48840 0 10589
10591 0 459609 231057 48880 0 10590
10592 0 459592 231110 48920 0 10591
10593 0 459596 231215 49000 0 10592
10594 0 459616 231308 49040 0 10593
10595 6 459596 231290 49080 0 10594
10596 5 436069 256707 53040 0 2969
10597 0 436202 256899 53040 0 10596
10598 0 436269 256926 52960 0 10597
10599 0 436286 256943 52920 0 10598
10600 0 436315 256950 52880 0 10599
10601 0 436332 256964 52840 0 10600
10602 0 436331 256960 52800 0 10601
10603 0 436346 256964 52720 0 10602
10604 0 436394 256946 52680 0 10603
10605 0 436474 256870 52560 0 10604
10606 0 436598 256866 52440 0 10605
10607 0 436666 256958 52400 0 10606
10608 0 436810 256962 52320 0 10607
10609 0 436834 256842 52200 0 10608
10610 0 436830 256834 52080 0 10609
10611 0 436790 256854 52000 0 10610
10612 6 436578 256894 51920 0 10611
10613 0 464428 223593 58480 0 6998
10614 0 464488 223601 58360 0 10613
10615 0 464568 223533 58240 0 10614
10616 0 464656 223521 58080 0 10615
10617 0 464764 223445 57920 0 10616
10618 5 464812 223397 57800 0 10617
10619 0 464944 223505 57680 0 10618
10620 0 464816 223501 57520 0 10619
10621 0 464820 223493 57480 0 10620
10622 0 464788 223533 57400 0 10621
10623 0 464644 223529 57320 0 10622
10624 0 464340 223513 57280 0 10623
10625 0 463740 223673 57320 0 10624
10626 0 463704 223633 57360 0 10625
10627 0 463608 223713 57440 0 10626
10628 0 463440 223713 57520 0 10627
10629 6 463356 223689 57640 0 10628
10630 0 450489 242318 82320 0 5133
10631 0 450584 242182 82320 0 10630
10632 0 450646 242070 82280 0 10631
10633 0 450806 241803 82320 0 10632
10634 5 450908 241522 82320 0 10633
10635 0 450905 241384 82520 0 10634
10636 0 450833 241405 82720 0 10635
10637 0 450781 241484 82880 0 10636
10638 0 450793 241505 82960 0 10637
10639 0 450774 241515 83000 0 10638
10640 0 450748 241505 83040 0 10639
10641 0 450640 241493 83040 0 10640
10642 0 450540 241505 83120 0 10641
10643 0 450486 241479 83160 0 10642
10644 0 450283 241469 83160 0 10643
10645 0 450197 241472 83280 0 10644
10646 6 450180 241524 83320 0 10645
10647 0 438225 244784 79440 0 5621
10648 0 438217 244791 79480 0 10647
10649 0 438226 244789 79520 0 10648
10650 0 438248 244753 79560 0 10649
10651 0 438275 244763 79600 0 10650
10652 5 438355 244727 79640 0 10651
10653 0 438401 244636 79680 0 10652
10654 0 438419 244624 79720 0 10653
10655 0 438472 244620 79800 0 10654
10656 0 438495 244641 79840 0 10655
10657 0 439605 243229 79880 0 10656
10658 0 438508 244741 79960 0 10657
10659 0 438495 244802 80040 0 10658
10660 0 438514 244828 80080 0 10659
10661 0 438516 244868 80120 0 10660
10662 0 438488 244885 80160 0 10661
10663 6 438480 244892 80200 0 10662
10664 0 436376 241705 78160 0 7295
10665 0 436531 241774 78200 0 10664
10666 0 436718 241866 78280 0 10665
10667 0 436812 241917 78320 0 10666
10668 0 436866 241938 78360 0 10667
10669 0 436850 241867 78400 0 10668
10670 0 436918 241879 78440 0 10669
10671 0 436992 241801 78560 0 10670
10672 0 437018 241803 78640 0 10671
10673 0 437046 241835 78680 0 10672
10674 0 437070 241885 78760 0 10673
10675 0 437042 241877 78880 0 10674
10676 0 437142 241919 78920 0 10675
10677 0 437200 241983 79000 0 10676
10678 0 437144 242083 79120 0 10677
10679 0 437066 242197 79240 0 10678
10680 6 437120 242269 79320 0 10679
10681 0 435469 253214 61440 0 8574
10682 0 435502 253242 61480 0 10681
10683 0 435573 253254 61520 0 10682
10684 0 435599 253266 61560 0 10683
10685 0 435622 253291 61600 0 10684
10686 0 435582 253314 61680 0 10685
10687 0 435555 253338 61720 0 10686
10688 0 435549 253343 61760 0 10687
10689 0 435552 253376 61800 0 10688
10690 0 435541 253388 61840 0 10689
10691 0 435520 253375 61880 0 10690
10692 0 435517 253427 61920 0 10691
10693 0 435521 253489 61960 0 10692
10694 0 435737 253571 62000 0 10693
10695 0 435816 253604 62040 0 10694
10696 0 435860 253582 62080 0 10695
10697 6 436002 253627 62200 0 10696
10698 0 432456 256875 74320 0 5842
10699 5 432091 256966 74360 0 10698
10700 5 432126 256935 74320 0 10699
10701 0 431905 257099 74320 0 10700
10702 0 431851 257153 74280 0 10701
10703 0 431420 257350 74240 0 10702
10704 0 431341 257346 74200 0 10703
10705 0 431295 257334 74120 0 10704
10706 0 431186 257313 74040 0 10705
10707 0 431125 257352 74000 0 10706
10708 0 431038 257356 73960 0 10707
10709 0 430970 257240 73920 0 10708
10710 0 430982 257338 73880 0 10709
10711 0 431000 257373 73800 0 10710
10712 0 430840 257403 73720 0 10711
10713 0 430773 257432 73680 0 10712
10714 6 430802 257440 73640 0 10713
10715 0 396742 134478 166880 0 10119
10716 5 396374 134746 166840 0 10715
10717 0 396270 134910 166880 0 10716
10718 0 396190 134830 167000 0 10717
10719 0 396058 134534 167120 0 10718
10720 5 396118 134450 167200 0 10719
10721 0 395562 134254 167200 0 10720
10722 0 395434 134206 167120 0 10721
10723 0 395422 134186 167040 0 10722
10724 0 395418 134166 167000 0 10723
10725 0 395374 134126 166920 0 10724
10726 0 395350 134178 166840 0 10725
10727 0 395302 134166 166720 0 10726
10728 5 395166 134198 166640 0 10727
10729 0 395320 134182 166600 0 10728
10730 6 395356 134138 166520 0 10729
10731 0 391570 158352 179280 0 6074
10732 0 391464 158268 179480 0 10731
10733 0 391390 158228 179640 0 10732
10734 0 391366 158204 179760 0 10733
10735 0 391230 158172 179840 0 10734
10736 5 390998 158232 179920 0 10735
10737 0 390056 158288 179880 0 10736
10738 0 389924 158208 179800 0 10737
10739 0 389770 158292 179680 0 10738
10740 0 389822 158368 179520 0 10739
10741 5 389650 158440 179480 0 10740
10742 0 389372 158336 179440 0 10741
10743 0 389380 158336 179480 0 10742
10744 0 389388 158320 179560 0 10743
10745 0 389456 158384 179640 0 10744
10746 6 389576 158452 179720 0 10745
10747 0 450369 225021 50000 0 5946
10748 0 450466 225060 50080 0 10747
10749 5 450434 225018 50120 0 10748
10750 0 450440 225018 50160 0 10749
10751 0 450691 224768 50200 0 10750
10752 0 450687 224774 50240 0 10751
10753 0 450736 224755 50280 0 10752
10754 0 450743 224664 50320 0 10753
10755 0 450707 224644 50360 0 10754
10756 0 450739 224203 50400 0 10755
10757 5 450691 224459 50440 0 10756
10758 0 450944 224713 50480 0 10757
10759 0 451048 224800 50520 0 10758
10760 0 451188 224752 50480 0 10759
10761 0 451243 224657 50440 0 10760
10762 6 451298 224489 50400 0 10761
10763 0 470824 222031 55080 0 6692
10764 0 470780 221827 55280 0 10763
10765 0 470804 221735 55400 0 10764
10766 0 470868 221541 55440 0 10765
10767 0 470864 221325 55480 0 10766
10768 0 470816 221329 55560 0 10767
10769 0 470564 221081 55640 0 10768
10770 0 470244 220549 55680 0 10769
10771 0 470024 220377 55640 0 10770
10772 5 470120 220397 55600 0 10771
10773 0 470384 220661 55560 0 10772
10774 0 470412 220497 55520 0 10773
10775 0 470384 220313 55480 0 10774
10776 0 470348 220193 55400 0 10775
10777 0 470320 220205 55280 0 10776
10778 6 470316 220245 55240 0 10777
10779 0 479664 230341 57320 0 7203
10780 0 479920 230309 57240 0 10779
10781 0 480016 230317 57160 0 10780
10782 0 480156 230389 57040 0 10781
10783 0 480324 230329 56880 0 10782
10784 0 480668 230477 56560 0 10783
10785 0 480716 230565 56360 0 10784
10786 0 480812 230645 56160 0 10785
10787 0 480880 230765 55960 0 10786
10788 0 480844 230769 55800 0 10787
10789 0 481012 230813 55640 0 10788
10790 0 481192 230833 55440 0 10789
10791 0 481368 230749 55240 0 10790
10792 0 481456 230713 55160 0 10791
10793 0 481408 230717 55040 0 10792
10794 6 481252 230429 54880 0 10793
10795 0 434574 243583 52040 0 6627
10796 0 434491 243520 52000 0 10795
10797 0 434433 243527 51960 0 10796
10798 0 434429 243514 51920 0 10797
10799 0 434333 243395 51880 0 10798
10800 0 434328 243360 51840 0 10799
10801 0 434240 243377 51800 0 10800
10802 0 434248 243141 51760 0 10801
10803 0 434187 243362 51720 0 10802
10804 0 434128 243344 51680 0 10803
10805 0 434108 243331 51640 0 10804
10806 0 434067 243322 51600 0 10805
10807 0 434046 243330 51560 0 10806
10808 0 434075 243337 51520 0 10807
10809 0 434053 243327 51480 0 10808
10810 6 434066 243361 51440 0 10809
10811 0 445986 241612 80040 0 7415
10812 0 445948 241592 80120 0 10811
10813 0 445949 241550 80200 0 10812
10814 0 445913 241535 80320 0 10813
10815 0 445869 241530 80440 0 10814
10816 0 445796 241581 80560 0 10815
10817 0 445746 241625 80680 0 10816
10818 0 445721 241636 80800 0 10817
10819 0 445603 241670 80920 0 10818
10820 5 445491 241672 80960 0 10819
10821 0 445139 241859 80960 0 10820
10822 0 445072 241892 80920 0 10821
10823 0 445042 241893 80880 0 10822
10824 0 445003 241909 80840 0 10823
10825 0 444992 241928 80800 0 10824
10826 6 444955 241945 80760 0 10825
10827 0 447713 241125 79760 0 7408
10828 0 448081 240817 79840 0 10827
10829 0 450346 238142 79880 0 10828
10830 5 447961 240830 79960 0 10829
10831 0 447037 240801 80000 0 10830
10832 0 446943 240795 80040 0 10831
10833 0 446984 240851 80080 0 10832
10834 0 446941 240786 80120 0 10833
10835 0 446916 240797 80160 0 10834
10836 0 446971 240823 80240 0 10835
10837 0 447059 240868 80320 0 10836
10838 0 447092 240900 80400 0 10837
10839 0 447124 240825 80480 0 10838
10840 0 447120 240827 80520 0 10839
10841 0 447077 240828 80600 0 10840
10842 6 446996 240838 80640 0 10841
10843 0 450070 250685 76560 0 4189
10844 0 450022 250997 76520 0 10843
10845 0 449998 251015 76400 0 10844
10846 0 449886 251135 76280 0 10845
10847 0 449858 251167 76200 0 10846
10848 0 449678 251259 76080 0 10847
10849 0 449594 251463 76000 0 10848
10850 0 449482 251547 75880 0 10849
10851 0 449498 251747 75880 0 10850
10852 0 449406 251815 75800 0 10851
10853 0 449382 251839 75760 0 10852
10854 0 449254 251891 75680 0 10853
10855 0 449278 251859 75600 0 10854
10856 0 449102 251843 75520 0 10855
10857 0 449018 251819 75480 0 10856
10858 6 448902 251871 75400 0 10857
10859 0 436326 251239 74920 0 5288
10860 0 436270 251535 74920 0 10859
10861 5 436134 251711 74880 0 10860
10862 5 435438 252219 74920 0 10861
10863 0 435358 252371 75000 0 10862
10864 0 435326 252403 75120 0 10863
10865 0 435226 252427 75160 0 10864
10866 0 435046 252471 75320 0 10865
10867 0 434986 252599 75440 0 10866
10868 0 434926 252811 75600 0 10867
10869 0 435010 252935 75760 0 10868
10870 0 435042 253107 75920 0 10869
10871 0 435030 253163 76000 0 10870
10872 0 435134 253203 76200 0 10871
10873 5 435190 253479 76400 0 10872
10874 6 435240 253733 76440 0 10873
10875 0 459664 264572 61160 0 4392
10876 0 459960 264540 61200 0 10875
10877 0 459980 264470 61240 0 10876
10878 5 460044 264394 61280 0 10877
10879 0 460108 264318 61320 0 10878
10880 0 460156 264294 61360 0 10879
10881 0 460172 264190 61440 0 10880
10882 0 460220 264018 61520 0 10881
10883 0 460360 263914 61640 0 10882
10884 0 460492 263858 61760 0 10883
10885 0 460748 263838 61920 0 10884
10886 0 460964 263718 62080 0 10885
10887 0 461208 263686 62240 0 10886
10888 0 461352 263650 62400 0 10887
10889 0 461412 263722 62520 0 10888
10890 6 461440 263762 62560 0 10889
10891 0 464390 241205 78040 0 4844
10892 0 465162 240181 78200 0 10891
10893 0 465502 240077 78280 0 10892
10894 0 465390 240025 78400 0 10893
10895 0 465426 240021 78440 0 10894
10896 0 465546 240125 78520 0 10895
10897 0 465826 240033 78560 0 10896
10898 5 466194 239877 78600 0 10897
10899 0 466630 239337 78600 0 10898
10900 0 467338 239233 78600 0 10899
10901 0 467442 239233 78520 0 10900
10902 5 467653 239246 78440 0 10901
10903 0 468054 239233 78440 0 10902
10904 0 468274 239077 78480 0 10903
10905 0 468342 239113 78400 0 10904
10906 6 468378 239097 78360 0 10905
10907 0 442324 246915 73440 0 7847
10908 0 442380 246898 73400 0 10907
10909 0 442466 246823 73360 0 10908
10910 0 442566 246761 73320 0 10909
10911 0 442649 246716 73280 0 10910
10912 0 442791 246679 73240 0 10911
10913 0 442829 246625 73160 0 10912
10914 0 442919 246593 73040 0 10913
10915 0 443007 246535 72920 0 10914
10916 0 443069 246507 72800 0 10915
10917 0 443165 246443 72640 0 10916
10918 0 443181 246399 72520 0 10917
10919 0 443165 246311 72360 0 10918
10920 0 443369 246413 72160 0 10919
10921 0 443293 246473 72000 0 10920
10922 6 443275 246521 71880 0 10921
10923 0 455190 259517 69440 0 3869
10924 0 455421 259614 69560 0 10923
10925 0 455518 259696 69640 0 10924
10926 0 455712 259842 69760 0 10925
10927 0 456108 260025 69840 0 10926
10928 0 456276 260159 70000 0 10927
10929 0 456563 260256 70080 0 10928
10930 0 456776 260383 70120 0 10929
10931 0 456832 260454 70160 0 10930
10932 0 456852 260527 70200 0 10931
10933 0 456950 260627 70280 0 10932
10934 0 457038 260757 70400 0 10933
10935 0 457230 260883 70560 0 10934
10936 0 457356 260977 70720 0 10935
10937 0 457362 260963 70760 0 10936
10938 6 457368 260987 70800 0 10937
10939 0 444881 243337 75400 0 5037
10940 0 445044 243121 75400 0 10939
10941 0 445379 243052 75400 0 10940
10942 0 445479 243041 75440 0 10941
10943 0 445520 243045 75480 0 10942
10944 0 445575 243052 75520 0 10943
10945 0 445613 243060 75560 0 10944
10946 5 445843 242946 75600 0 10945
10947 0 445951 242910 75680 0 10946
10948 0 446016 242914 75760 0 10947
10949 5 446051 242952 75840 0 10948
10950 0 446239 242947 75880 0 10949
10951 0 446264 242976 75920 0 10950
10952 0 446351 243012 75960 0 10951
10953 0 446400 242987 76000 0 10952
10954 6 446421 242965 76040 0 10953
10955 0 453889 257934 69400 0 3866
10956 0 453826 257913 69440 0 10955
10957 0 453792 257974 69480 0 10956
10958 0 453712 257972 69520 0 10957
10959 5 453610 257929 69560 0 10958
10960 0 453372 257939 69520 0 10959
10961 0 453450 257939 69480 0 10960
10962 0 453471 257924 69440 0 10961
10963 0 453451 257884 69400 0 10962
10964 0 453434 257843 69360 0 10963
10965 0 453432 257814 69320 0 10964
10966 0 453448 257779 69280 0 10965
10967 0 453458 257749 69240 0 10966
10968 0 453458 257755 69200 0 10967
10969 0 453428 257764 69160 0 10968
10970 6 453404 257772 69120 0 10969
10971 0 436311 255776 72880 0 5820
10972 0 436345 255726 72920 0 10971
10973 0 436705 255712 72960 0 10972
10974 0 436845 255756 73000 0 10973
10975 5 436851 255809 73040 0 10974
10976 0 436935 255902 73080 0 10975
10977 0 436899 255888 73120 0 10976
10978 0 436852 255837 73160 0 10977
10979 0 436713 255908 73200 0 10978
10980 0 436671 255881 73240 0 10979
10981 0 436626 255828 73280 0 10980
10982 0 436550 255890 73360 0 10981
10983 0 436473 255876 73440 0 10982
10984 0 436425 255853 73520 0 10983
10985 0 436412 255842 73560 0 10984
10986 6 436386 255831 73600 0 10985
10987 0 454773 257081 67360 0 9647
10988 0 454799 257109 67280 0 10987
10989 0 454817 257124 67240 0 10988
10990 0 454847 257151 67200 0 10989
10991 0 454892 257160 67160 0 10990
10992 0 454944 257158 67120 0 10991
10993 0 454944 257149 67080 0 10992
10994 0 454934 257167 67040 0 10993
10995 0 454930 257175 67000 0 10994
10996 0 454892 257190 66960 0 10995
10997 0 454856 257205 66920 0 10996
10998 0 454852 257219 66880 0 10997
10999 0 454855 257221 66840 0 10998
11000 0 454831 257221 66800 0 10999
11001 0 454848 257226 66760 0 11000
11002 6 454890 257259 66680 0 11001
11003 0 365860 166008 190440 0 7493
11004 0 365841 165919 190520 0 11003
11005 5 365804 165856 190640 0 11004
11006 0 365888 166200 190680 0 11005
11007 0 365992 166232 190760 0 11006
11008 0 366024 166224 190840 0 11007
11009 0 366084 166216 190880 0 11008
11010 0 366150 166216 191000 0 11009
11011 0 366130 166204 191080 0 11010
11012 0 366174 166236 191200 0 11011
11013 0 366174 166196 191320 0 11012
11014 0 366156 166192 191480 0 11013
11015 0 366136 166220 191600 0 11014
11016 0 366052 166320 191800 0 11015
11017 6 365920 166276 191920 0 11016
11018 0 376471 161831 189840 0 9165
11019 0 376437 161630 189880 0 11018
11020 0 376517 161350 190000 0 11019
11021 0 376551 161298 190040 0 11020
11022 5 376653 161142 190160 0 11021
11023 0 376397 160118 190200 0 11022
11024 0 376349 159942 190280 0 11023
11025 0 376389 159838 190360 0 11024
11026 0 376597 159742 190440 0 11025
11027 0 376725 159766 190520 0 11026
11028 0 377053 159534 190600 0 11027
11029 0 377165 159574 190720 0 11028
11030 0 376965 159782 190880 0 11029
11031 0 376933 160014 190920 0 11030
11032 6 376965 160038 190960 0 11031
11033 0 391861 160352 178120 0 6085
11034 0 391908 160460 178040 0 11033
11035 0 392064 160760 177920 0 11034
11036 5 392352 161120 177880 0 11035
11037 0 392430 161096 177760 0 11036
11038 0 392430 161040 177680 0 11037
11039 5 392430 160984 177600 0 11038
11040 5 392690 161500 177560 0 11039
11041 0 393058 161776 177520 0 11040
11042 5 393112 162064 177480 0 11041
11043 0 393092 162396 177440 0 11042
11044 0 393004 162488 177400 0 11043
11045 0 392984 162488 177320 0 11044
11046 0 392932 162512 177240 0 11045
11047 6 392860 162532 177200 0 11046
11048 0 459537 229596 47400 0 3432
11049 0 459536 229709 47400 0 11048
11050 0 459610 229810 47360 0 11049
11051 0 459706 229832 47240 0 11050
11052 0 459810 229988 47120 0 11051
11053 0 459934 229900 47000 0 11052
11054 0 460058 229892 46920 0 11053
11055 0 460446 230416 46880 0 11054
11056 0 460162 230840 46840 0 11055
11057 0 460178 230388 46800 0 11056
11058 0 460198 230420 46760 0 11057
11059 0 460270 230488 46640 0 11058
11060 0 460270 230456 46480 0 11059
11061 0 460170 230416 46280 0 11060
11062 6 460118 230480 46200 0 11061
11063 0 431210 258554 52160 0 8194
11064 0 431155 258609 52200 0 11063
11065 0 431120 258629 52240 0 11064
11066 0 431069 258630 52280 0 11065
11067 0 431019 258607 52320 0 11066
11068 0 430940 258597 52360 0 11067
11069 0 430892 258601 52400 0 11068
11070 0 430669 258642 52440 0 11069
11071 0 430634 258740 52480 0 11070
11072 0 430559 258816 52520 0 11071
11073 0 430564 258834 52560 0 11072
11074 0 430540 258835 52600 0 11073
11075 0 430519 258832 52640 0 11074
11076 0 430530 258828 52680 0 11075
11077 6 430508 258815 52720 0 11076
11078 0 486862 232619 67960 0 4958
11079 0 486930 232551 68160 0 11078
11080 0 487142 232547 68520 0 11079
11081 0 487374 232475 68680 0 11080
11082 0 487470 232399 68760 0 11081
11083 0 487582 232199 68880 0 11082
11084 0 487790 232087 68920 0 11083
11085 0 488050 232051 69000 0 11084
11086 0 488382 232111 69000 0 11085
11087 0 488662 232123 69040 0 11086
11088 0 489214 232067 69000 0 11087
11089 0 489334 232055 68960 0 11088
11090 0 489402 232071 68920 0 11089
11091 0 489494 232071 68880 0 11090
11092 6 489550 232095 68800 0 11091
11093 0 438091 242087 55480 0 7945
11094 0 438120 242069 55520 0 11093
11095 0 438150 242066 55560 0 11094
11096 0 438165 242074 55600 0 11095
11097 0 438168 242074 55640 0 11096
11098 0 438150 242050 55680 0 11097
11099 0 438103 242031 55760 0 11098
11100 0 438135 241985 55800 0 11099
11101 0 438066 241987 55840 0 11100
11102 0 438011 241988 55880 0 11101
11103 0 438005 241957 55920 0 11102
11104 0 438039 241932 55960 0 11103
11105 0 438027 241935 56000 0 11104
11106 0 437986 241926 56040 0 11105
11107 6 437959 241916 56080 0 11106
11108 0 438122 246379 81200 0 5649
11109 0 438093 246476 81320 0 11108
11110 0 438095 246506 81360 0 11109
11111 0 438052 246549 81440 0 11110
11112 0 438022 246614 81560 0 11111
11113 0 437972 246670 81680 0 11112
11114 0 437952 246774 81800 0 11113
11115 0 437919 246849 81880 0 11114
11116 0 437939 246862 82000 0 11115
11117 0 437942 246798 82120 0 11116
11118 0 438104 246683 82240 0 11117
11119 5 438217 246583 82280 0 11118
11120 0 438246 246584 82320 0 11119
11121 0 438223 246601 82360 0 11120
11122 6 438238 246608 82400 0 11121
11123 0 446437 257010 74320 0 5477
11124 0 446416 257067 74360 0 11123
11125 0 446378 257136 74400 0 11124
11126 0 446312 257145 74440 0 11125
11127 0 446265 257171 74480 0 11126
11128 0 446252 257203 74520 0 11127
11129 0 446233 257222 74560 0 11128
11130 0 446153 257233 74680 0 11129
11131 0 446140 257239 74800 0 11130
11132 0 446116 257236 74840 0 11131
11133 0 446093 257238 74880 0 11132
11134 0 446076 257228 74920 0 11133
11135 0 446064 257228 74960 0 11134
11136 0 446065 257234 75000 0 11135
11137 6 446064 257241 75040 0 11136
11138 0 444517 241859 78960 0 6426
11139 0 444290 241939 79040 0 11138
11140 0 444195 241932 79120 0 11139
11141 0 444157 241922 79160 0 11140
11142 0 444073 241944 79200 0 11141
11143 0 443889 241980 79320 0 11142
11144 0 443705 242016 79400 0 11143
11145 0 443613 242092 79480 0 11144
11146 0 443501 242152 79600 0 11145
11147 0 443417 242304 79680 0 11146
11148 0 443461 242300 79760 0 11147
11149 0 443313 242360 79840 0 11148
11150 0 443121 242404 79920 0 11149
11151 0 443053 242428 80000 0 11150
11152 6 443037 242404 80120 0 11151
11153 0 451791 238995 70960 0 3571
11154 5 451820 238934 70880 0 11153
11155 0 452283 238670 70840 0 11154
11156 0 452313 238619 70800 0 11155
11157 5 452366 238591 70760 0 11156
11158 0 452488 238493 70720 0 11157
11159 0 452482 238498 70680 0 11158
11160 0 452532 238447 70640 0 11159
11161 0 452523 238386 70600 0 11160
11162 0 452566 238324 70560 0 11161
11163 0 452583 238266 70520 0 11162
11164 0 452575 238259 70480 0 11163
11165 0 452604 238238 70440 0 11164
11166 0 452618 238117 70400 0 11165
11167 6 452616 238095 70360 0 11166
11168 0 392805 148784 165200 0 6787
11169 0 392853 148828 165320 0 11168
11170 0 392653 148944 165520 0 11169
11171 0 392453 148960 165600 0 11170
11172 0 392253 148956 165680 0 11171
11173 0 392187 148904 165760 0 11172
11174 0 392125 148796 165920 0 11173
11175 0 392033 148736 166040 0 11174
11176 0 391979 148640 166120 0 11175
11177 0 391871 148560 166240 0 11176
11178 0 391731 148448 166360 0 11177
11179 0 391483 148364 166480 0 11178
11180 0 391189 148220 166640 0 11179
11181 6 391101 148188 166720 0 11180
11182 0 393912 149136 183000 0 6908
11183 0 393728 149048 183080 0 11182
11184 0 393618 149104 183160 0 11183
11185 0 393510 149096 183280 0 11184
11186 5 393386 149084 183400 0 11185
11187 0 393264 149140 183440 0 11186
11188 0 393064 149260 183520 0 11187
11189 5 392962 149388 183560 0 11188
11190 0 392938 149448 183640 0 11189
11191 0 392966 149532 183760 0 11190
11192 0 392950 149724 183880 0 11191
11193 0 393041 149904 184000 0 11192
11194 0 393074 149992 184040 0 11193
11195 6 393126 150056 184160 0 11194
11196 0 468199 149800 172960 0 2071
11197 0 468032 149757 173000 0 11196
11198 0 467957 149766 173040 0 11197
11199 0 467852 149781 173080 0 11198
11200 0 467761 149802 173120 0 11199
11201 0 467746 149823 173160 0 11200
11202 0 467727 149840 173200 0 11201
11203 0 467722 149846 173240 0 11202
11204 0 467753 149864 173280 0 11203
11205 0 467756 149891 173320 0 11204
11206 0 467801 149904 173360 0 11205
11207 0 467741 149918 173400 0 11206
11208 0 467689 149923 173440 0 11207
11209 6 467645 149918 173480 0 11208
11210 0 430857 257092 52800 0 8735
11211 0 430771 257004 52880 0 11210
11212 0 430754 256899 52960 0 11211
11213 0 430702 256742 53120 0 11212
11214 0 430811 256683 53160 0 11213
11215 0 430846 256612 53200 0 11214
11216 0 430773 256334 53320 0 11215
11217 0 430699 256369 53640 0 11216
11218 0 430851 256317 53800 0 11217
11219 0 431043 256451 53880 0 11218
11220 0 431155 256494 53920 0 11219
11221 0 431024 256467 53960 0 11220
11222 0 431132 256470 54000 0 11221
11223 6 431177 256459 54040 0 11222
11224 0 454540 227379 49920 0 8877
11225 0 454532 227439 49960 0 11224
11226 0 454608 227255 50000 0 11225
11227 0 454628 227331 50040 0 11226
11228 0 454716 227327 50080 0 11227
11229 0 454680 227115 50160 0 11228
11230 0 454872 226783 50200 0 11229
11231 0 454920 226819 50240 0 11230
11232 0 455004 226731 50320 0 11231
11233 0 454900 226575 50360 0 11232
11234 0 454936 226255 50400 0 11233
11235 0 454976 226495 50440 0 11234
11236 0 454952 226691 50560 0 11235
11237 6 454900 226819 50600 0 11236
11238 0 450623 222454 51080 0 5968
11239 0 450694 222522 51040 0 11238
11240 0 450811 222619 51000 0 11239
11241 0 450856 222691 50960 0 11240
11242 0 450938 222772 50920 0 11241
11243 0 450964 222876 50880 0 11242
11244 0 450717 222902 50840 0 11243
11245 0 450808 222866 50800 0 11244
11246 0 450941 222795 50760 0 11245
11247 0 451009 222746 50720 0 11246
11248 0 450821 222609 50680 0 11247
11249 0 451207 222687 50640 0 11248
11250 0 451396 222635 50600 0 11249
11251 6 451328 222616 50560 0 11250
11252 0 478812 231015 57960 0 7198
11253 0 478784 231091 58040 0 11252
11254 0 478744 231087 58120 0 11253
11255 0 478652 231123 58200 0 11254
11256 0 478396 231259 58440 0 11255
11257 0 478184 231331 58560 0 11256
11258 0 478144 231423 58680 0 11257
11259 5 477944 231723 58720 0 11258
11260 0 477868 231811 58560 0 11259
11261 0 477784 231875 58440 0 11260
11262 0 477716 231863 58360 0 11261
11263 0 477628 231887 58320 0 11262
11264 0 477584 231879 58280 0 11263
11265 6 477568 231895 58240 0 11264
11266 0 446257 257242 74240 0 5477
11267 0 446280 257254 74200 0 11266
11268 0 446288 257278 74160 0 11267
11269 0 446293 257291 74120 0 11268
11270 0 446295 257296 74080 0 11269
11271 0 446284 257320 74040 0 11270
11272 0 446292 257350 74000 0 11271
11273 0 446298 257354 73960 0 11272
11274 0 446334 257361 73880 0 11273
11275 0 446362 257442 73800 0 11274
11276 0 446427 257502 73720 0 11275
11277 0 446430 257538 73680 0 11276
11278 0 446459 257559 73640 0 11277
11279 6 446471 257527 73600 0 11278
11280 0 436359 254626 60680 0 2819
11281 0 436242 254871 60680 0 11280
11282 0 436166 255026 60720 0 11281
11283 0 436154 255042 60760 0 11282
11284 0 436127 255073 60800 0 11283
11285 0 436139 255173 60840 0 11284
11286 0 436111 255169 60880 0 11285
11287 0 436080 255227 60920 0 11286
11288 5 435828 255326 60960 0 11287
11289 0 435799 255392 61000 0 11288
11290 0 435820 255312 61040 0 11289
11291 0 435864 255199 61080 0 11290
11292 0 435898 255143 61120 0 11291
11293 6 435925 255087 61160 0 11292
11294 0 445964 247703 72640 0 4131
11295 0 446029 247716 72600 0 11294
11296 0 446106 247753 72560 0 11295
11297 0 446268 247787 72520 0 11296
11298 0 446537 247726 72520 0 11297
11299 0 446604 247681 72560 0 11298
11300 0 446625 247655 72600 0 11299
11301 0 446683 247635 72640 0 11300
11302 0 446760 247629 72680 0 11301
11303 0 446718 247660 72720 0 11302
11304 0 446719 247614 72760 0 11303
11305 0 446690 247622 72800 0 11304
11306 0 446650 247671 72840 0 11305
11307 6 446637 247685 72880 0 11306
11308 0 444882 249816 72200 0 4123
11309 0 444870 249840 72240 0 11308
11310 0 444830 249844 72320 0 11309
11311 0 444802 249816 72440 0 11310
11312 5 444874 250152 72480 0 11311
11313 0 444678 250244 72440 0 11312
11314 0 444306 250336 72360 0 11313
11315 0 444230 250376 72320 0 11314
11316 0 444178 250420 72280 0 11315
11317 0 444026 250608 72320 0 11316
11318 0 443902 250704 72440 0 11317
11319 0 443858 250904 72480 0 11318
11320 0 443842 251020 72600 0 11319
11321 6 443786 251032 72640 0 11320
11322 0 438073 254797 70960 0 5225
11323 0 437709 254936 70920 0 11322
11324 5 437335 255120 70880 0 11323
11325 0 436374 255985 70840 0 11324
11326 5 436393 255956 70800 0 11325
11327 0 436450 255799 70760 0 11326
11328 0 436409 255785 70720 0 11327
11329 0 436501 255697 70680 0 11328
11330 0 436435 255643 70560 0 11329
11331 0 436208 255506 70480 0 11330
11332 0 436076 255343 70440 0 11331
11333 0 436024 255159 70400 0 11332
11334 0 436022 255136 70360 0 11333
11335 6 436019 255089 70320 0 11334
11336 0 396115 141148 170080 0 2558
11337 0 396091 141180 170200 0 11336
11338 0 396035 141196 170320 0 11337
11339 0 396051 141140 170440 0 11338
11340 0 396019 141196 170560 0 11339
11341 0 396036 141170 170640 0 11340
11342 0 395944 141106 170760 0 11341
11343 0 395760 141066 170880 0 11342
11344 0 395740 141054 170960 0 11343
11345 0 395716 141006 171080 0 11344
11346 0 395771 140855 171200 0 11345
11347 0 395763 140763 171320 0 11346
11348 6 395751 140703 171400 0 11347
11349 0 389146 153829 181160 0 9746
11350 5 388818 153425 181240 0 11349
11351 0 388358 152778 181200 0 11350
11352 5 388317 152624 181120 0 11351
11353 0 388130 151719 181080 0 11352
11354 0 387945 151534 181000 0 11353
11355 0 387847 151350 180920 0 11354
11356 0 387783 151282 180880 0 11355
11357 0 387681 151130 180800 0 11356
11358 0 387663 150926 180680 0 11357
11359 0 387810 150841 180600 0 11358
11360 0 387819 150774 180480 0 11359
11361 6 387843 150906 180360 0 11360
11362 0 392926 151708 181760 0 4575
11363 0 392878 151692 181920 0 11362
11364 5 393022 152172 182040 0 11363
11365 0 393022 151492 182080 0 11364
11366 0 392934 151460 182120 0 11365
11367 0 392854 151420 182200 0 11366
11368 0 392894 151396 182280 0 11367
11369 0 392910 151340 182360 0 11368
11370 0 392870 151164 182440 0 11369
11371 0 392790 151116 182520 0 11370
11372 0 392734 150948 182600 0 11371
11373 0 392806 150802 182680 0 11372
11374 6 392834 150726 182760 0 11373
11375 5 460194 227356 46440 0 3445
11376 0 459969 227159 46400 0 11375
11377 0 459886 227139 46360 0 11376
11378 0 459759 227162 46320 0 11377
11379 0 459688 227211 46280 0 11378
11380 0 459591 227320 46240 0 11379
11381 0 459341 227306 46200 0 11380
11382 0 459250 227338 46160 0 11381
11383 0 459146 227372 46120 0 11382
11384 0 459040 227399 46080 0 11383
11385 0 458964 227427 46040 0 11384
11386 0 458887 227449 46000 0 11385
11387 6 458803 227489 45960 0 11386
11388 0 460324 229018 46480 0 3443
11389 0 460272 229091 46440 0 11388
11390 0 460290 229143 46400 0 11389
11391 0 460201 229121 46360 0 11390
11392 5 460216 229160 46280 0 11391
11393 0 460074 228798 46240 0 11392
11394 0 460066 228792 46200 0 11393
11395 0 460009 228816 46160 0 11394
11396 0 459957 228867 46120 0 11395
11397 0 459919 228891 46080 0 11396
11398 0 459868 228917 46040 0 11397
11399 0 459837 228915 46000 0 11398
11400 6 459824 228960 45960 0 11399
11401 0 469200 224167 56640 0 6671
11402 0 468860 224383 56720 0 11401
11403 0 468820 224547 56760 0 11402
11404 0 468768 224639 56800 0 11403
11405 0 468732 224603 56840 0 11404
11406 0 468432 224623 56880 0 11405
11407 0 468372 224755 56920 0 11406
11408 5 468384 224675 56960 0 11407
11409 0 468520 225007 57000 0 11408
11410 0 468560 225407 57040 0 11409
11411 0 468548 225455 57080 0 11410
11412 0 468436 225599 57120 0 11411
11413 6 468472 225695 57160 0 11412
11414 0 469692 246335 88480 0 565
11415 0 469763 246311 88520 0 11414
11416 0 469547 246456 88560 0 11415
11417 0 469806 246411 88600 0 11416
11418 0 469761 246454 88640 0 11417
11419 0 469701 246227 88720 0 11418
11420 0 469597 246215 88760 0 11419
11421 0 469570 246155 88800 0 11420
11422 0 469458 246167 88840 0 11421
11423 5 469539 246092 88880 0 11422
11424 0 469925 245754 88960 0 11423
11425 0 469895 245756 89000 0 11424
11426 6 469911 245731 89040 0 11425
11427 0 432593 255862 57600 0 2874
11428 0 432505 255866 57640 0 11427
11429 0 432450 255910 57680 0 11428
11430 0 432384 255912 57720 0 11429
11431 0 432347 255920 57760 0 11430
11432 0 432224 255959 57800 0 11431
11433 0 432174 255971 57840 0 11432
11434 0 432143 255960 57880 0 11433
11435 0 432152 255902 57920 0 11434
11436 0 432150 255876 57960 0 11435
11437 0 432142 255861 58000 0 11436
11438 0 432156 255837 58040 0 11437
11439 6 432169 255801 58080 0 11438
11440 0 452868 250322 78600 0 4211
11441 5 452892 250318 78640 0 11440
11442 0 452788 250214 78680 0 11441
11443 0 452604 250246 78720 0 11442
11444 0 452000 250302 78840 0 11443
11445 0 451732 250438 79040 0 11444
11446 5 451732 250446 79160 0 11445
11447 0 452592 249874 79200 0 11446
11448 0 452668 249834 79280 0 11447
11449 0 452668 249778 79360 0 11448
11450 0 452748 249662 79440 0 11449
11451 0 452768 249582 79560 0 11450
11452 6 452756 249538 79640 0 11451
11453 0 471926 234367 72520 0 4892
11454 0 472154 234363 72720 0 11453
11455 0 472494 234411 72880 0 11454
11456 0 472426 234357 72920 0 11455
11457 0 472738 234405 72960 0 11456
11458 0 472854 234401 73080 0 11457
11459 0 473202 234301 73200 0 11458
11460 0 473190 234285 73240 0 11459
11461 0 473182 234325 73280 0 11460
11462 0 473806 234349 73280 0 11461
11463 0 474038 234301 73320 0 11462
11464 0 474270 234245 73360 0 11463
11465 6 474606 234281 73480 0 11464
11466 0 461327 232485 69760 0 3604
11467 0 461637 232276 69800 0 11466
11468 0 461768 231997 69840 0 11467
11469 5 461723 231969 69880 0 11468
11470 0 462180 231354 69920 0 11469
11471 0 462172 231366 69960 0 11470
11472 0 462172 231345 70000 0 11471
11473 0 462193 231383 70040 0 11472
11474 0 462197 231415 70080 0 11473
11475 0 462177 231413 70120 0 11474
11476 0 462194 231439 70160 0 11475
11477 0 462211 231472 70200 0 11476
11478 6 462184 231496 70240 0 11477
11479 0 454074 258564 68160 0 3852
11480 0 454061 258624 68080 0 11479
11481 0 454014 258637 68000 0 11480
11482 0 454155 259005 67960 0 11481
11483 0 453997 259022 67840 0 11482
11484 0 454010 258958 67680 0 11483
11485 0 454254 258757 67520 0 11484
11486 5 454537 258611 67440 0 11485
11487 0 454730 258392 67280 0 11486
11488 5 455064 258122 67320 0 11487
11489 0 454889 258276 67360 0 11488
11490 0 454769 258259 67440 0 11489
11491 6 454730 258264 67480 0 11490
11492 5 447018 261184 67240 0 9029
11493 0 446210 261496 67280 0 11492
11494 0 446034 261544 67400 0 11493
11495 5 445886 261564 67480 0 11494
11496 0 445738 261584 67560 0 11495
11497 0 445170 261720 67720 0 11496
11498 0 444890 261968 67880 0 11497
11499 0 445034 261904 68000 0 11498
11500 5 445218 261712 68040 0 11499
11501 0 444906 261848 68160 0 11500
11502 0 444930 261672 68280 0 11501
11503 0 444850 261656 68400 0 11502
11504 6 444642 261584 68520 0 11503
11505 0 371412 171389 180600 0 4742
11506 0 371628 171409 180680 0 11505
11507 0 371992 171529 180760 0 11506
11508 0 372594 171269 180720 0 11507
11509 0 372686 171185 180640 0 11508
11510 0 372906 171105 180520 0 11509
11511 0 373066 171105 180400 0 11510
11512 0 373374 171105 180320 0 11511
11513 0 373690 171125 180400 0 11512
11514 0 373954 171149 180480 0 11513
11515 0 374170 171153 180600 0 11514
11516 6 374316 171237 180680 0 11515
11517 0 396011 137132 163640 0 2653
11518 0 395851 137160 163760 0 11517
11519 0 395720 137147 163840 0 11518
11520 0 395655 137140 163880 0 11519
11521 0 395555 137124 163960 0 11520
11522 0 395539 137108 164040 0 11521
11523 0 395399 137164 164080 0 11522
11524 0 395195 137336 164120 0 11523
11525 0 394951 137396 164160 0 11524
11526 0 394831 137400 164240 0 11525
11527 0 394911 137376 164360 0 11526
11528 6 394851 137380 164400 0 11527
11529 0 366934 164112 189800 0 7498
11530 0 367266 163920 189880 0 11529
11531 0 367576 163216 189960 0 11530
11532 0 368018 162872 189920 0 11531
11533 0 368306 162752 189800 0 11532
11534 0 368690 162328 189720 0 11533
11535 0 368592 162384 189440 0 11534
11536 0 368664 162428 189280 0 11535
11537 0 368840 162384 189120 0 11536
11538 0 368924 162300 188920 0 11537
11539 0 368910 162268 188720 0 11538
11540 6 368950 162306 188680 0 11539
11541 0 371830 167229 183720 0 4707
11542 0 371694 167073 183640 0 11541
11543 0 371684 167017 183560 0 11542
11544 0 371640 167041 183440 0 11543
11545 0 371488 167053 183320 0 11544
11546 0 371376 167101 183200 0 11545
11547 0 371356 167169 183120 0 11546
11548 0 371294 167261 183040 0 11547
11549 5 371158 167293 182960 0 11548
11550 0 370954 167333 182880 0 11549
11551 0 370674 167301 182840 0 11550
11552 6 370662 167313 182800 0 11551
11553 0 392181 148084 165200 0 6787
11554 0 391853 148000 165280 0 11553
11555 0 391657 148000 165320 0 11554
11556 0 391527 147952 165440 0 11555
11557 0 391415 147900 165560 0 11556
11558 0 391241 148072 165720 0 11557
11559 0 391295 148040 165800 0 11558
11560 0 391255 147992 165880 0 11559
11561 0 391107 148052 165960 0 11560
11562 0 390955 148088 166040 0 11561
11563 0 390715 148112 166120 0 11562
11564 6 390713 148128 166160 0 11563
11565 0 392453 149119 174000 0 6378
11566 0 392213 148599 173920 0 11565
11567 0 392151 148503 173800 0 11566
11568 0 392139 148443 173760 0 11567
11569 0 392165 148135 173640 0 11568
11570 0 392111 147943 173600 0 11569
11571 0 392115 147907 173520 0 11570
11572 0 392113 147863 173440 0 11571
11573 0 392149 147807 173320 0 11572
11574 0 392153 147687 173200 0 11573
11575 0 392157 147579 173160 0 11574
11576 6 392307 147627 173000 0 11575
11577 0 394334 157274 178080 0 6063
11578 0 394322 157320 178000 0 11577
11579 0 394318 157408 177840 0 11578
11580 5 394414 157452 177800 0 11579
11581 0 394546 157564 177720 0 11580
11582 0 394910 157704 177640 0 11581
11583 0 395128 157724 177560 0 11582
11584 0 395540 157680 177520 0 11583
11585 0 395978 157736 177440 0 11584
11586 0 396232 157784 177320 0 11585
11587 0 396235 157794 177280 0 11586
11588 6 396238 157804 177240 0 11587
11589 0 401068 145585 181080 0 9189
11590 5 401106 145741 181040 0 11589
11591 0 401162 145925 181000 0 11590
11592 0 401106 145917 180920 0 11591
11593 0 401100 145917 180840 0 11592
11594 0 401132 145861 180760 0 11593
11595 0 401146 145829 180680 0 11594
11596 0 401126 145877 180600 0 11595
11597 0 401112 145849 180520 0 11596
11598 0 401126 145841 180480 0 11597
11599 0 401140 145833 180440 0 11598
11600 6 401180 145849 180400 0 11599
11601 0 467284 149338 172640 0 2078
11602 0 467215 149123 172600 0 11601
11603 0 467137 148926 172560 0 11602
11604 0 467095 148887 172520 0 11603
11605 0 467038 148853 172480 0 11604
11606 0 467072 148869 172440 0 11605
11607 0 467089 148888 172400 0 11606
11608 0 467107 148918 172360 0 11607
11609 0 467119 148955 172320 0 11608
11610 0 467110 148961 172280 0 11609
11611 0 467134 148951 172240 0 11610
11612 6 467129 148950 172200 0 11611
11613 5 430374 258114 52680 0 8732
11614 0 430303 258265 52720 0 11613
11615 0 430291 258305 52760 0 11614
11616 0 430272 258354 52800 0 11615
11617 0 430236 258396 52880 0 11616
11618 0 430202 258432 52920 0 11617
11619 0 430211 258441 52960 0 11618
11620 0 430171 258463 53040 0 11619
11621 0 430179 258470 53080 0 11620
11622 0 430156 258486 53120 0 11621
11623 0 430054 258531 53160 0 11622
11624 6 430006 258592 53200 0 11623
11625 0 459035 274439 90240 0 4048
11626 0 458879 274465 90360 0 11625
11627 0 458767 274521 90400 0 11626
11628 0 458782 274697 90440 0 11627
11629 0 458750 274548 90480 0 11628
11630 5 458826 274582 90520 0 11629
11631 0 459024 274558 90480 0 11630
11632 0 459088 274752 90440 0 11631
11633 0 459132 274586 90400 0 11632
11634 0 459280 274656 90360 0 11633
11635 0 459320 274658 90320 0 11634
11636 6 459344 274668 90280 0 11635
11637 0 435841 242720 51960 0 6630
11638 0 435809 242530 51920 0 11637
11639 0 435785 241838 51960 0 11638
11640 0 435765 241750 52000 0 11639
11641 0 435729 241546 52080 0 11640
11642 0 435705 241346 52160 0 11641
11643 0 435689 241142 52200 0 11642
11644 0 435745 240890 52240 0 11643
11645 0 436101 240594 52200 0 11644
11646 0 436161 240494 52280 0 11645
11647 0 436097 240370 52320 0 11646
11648 6 436353 240502 52360 0 11647
11649 0 435088 250804 80400 0 5356
11650 5 434922 250730 80360 0 11649
11651 0 435162 250753 80280 0 11650
11652 0 435267 250734 80200 0 11651
11653 0 435359 250737 80120 0 11652
11654 0 435484 250756 80040 0 11653
11655 0 435605 250732 79960 0 11654
11656 5 435740 250942 79920 0 11655
11657 0 435879 251602 80000 0 11656
11658 0 435879 251637 80080 0 11657
11659 0 435872 251721 80120 0 11658
11660 6 435852 251713 80160 0 11659
11661 0 449975 242363 82760 0 5131
11662 0 449877 242303 82920 0 11661
11663 0 449833 242303 83000 0 11662
11664 0 449922 242246 83080 0 11663
11665 0 450186 242051 83080 0 11664
11666 0 450103 241881 83080 0 11665
11667 0 450053 241784 83160 0 11666
11668 0 449905 241755 83240 0 11667
11669 0 449769 241722 83320 0 11668
11670 0 449645 241594 83400 0 11669
11671 0 449574 241548 83480 0 11670
11672 6 449438 241489 83560 0 11671
11673 0 450201 267287 77960 0 3957
11674 0 450125 267244 77880 0 11673
11675 0 450153 267236 77800 0 11674
11676 0 450024 267244 77720 0 11675
11677 0 449753 267244 77680 0 11676
11678 0 449592 267269 77600 0 11677
11679 0 449392 267232 77480 0 11678
11680 0 449269 267257 77400 0 11679
11681 0 449168 267303 77280 0 11680
11682 0 449052 267374 77280 0 11681
11683 0 449034 267389 77320 0 11682
11684 6 449067 267393 77400 0 11683
11685 0 444427 244412 80200 0 5105
11686 0 444508 244519 80080 0 11685
11687 0 444572 244483 80040 0 11686
11688 0 444654 244547 79960 0 11687
11689 0 444671 244560 79840 0 11688
11690 0 444701 244564 79760 0 11689
11691 0 444761 244521 79600 0 11690
11692 0 444945 244551 79280 0 11691
11693 0 444992 244491 79240 0 11692
11694 0 444988 244487 79160 0 11693
11695 0 445027 244487 79080 0 11694
11696 6 445112 244525 79040 0 11695
11697 0 449519 248877 76840 0 4186
11698 0 449459 248644 76880 0 11697
11699 0 449412 248518 76920 0 11698
11700 0 449384 248467 76960 0 11699
11701 0 449386 248411 77000 0 11700
11702 0 449385 248348 77040 0 11701
11703 0 449388 248355 77080 0 11702
11704 0 449377 248392 77120 0 11703
11705 0 449379 248373 77160 0 11704
11706 0 449347 248353 77200 0 11705
11707 0 449376 248323 77240 0 11706
11708 6 449398 248327 77280 0 11707
11709 0 441059 242664 77760 0 7290
11710 5 441075 242726 77800 0 11709
11711 0 441113 242720 77880 0 11710
11712 0 441133 242715 77920 0 11711
11713 0 441179 242706 77960 0 11712
11714 0 441207 242694 78000 0 11713
11715 0 441282 242683 78040 0 11714
11716 0 441317 242627 78080 0 11715
11717 0 441334 242581 78120 0 11716
11718 0 441314 242543 78160 0 11717
11719 0 441326 242549 78200 0 11718
11720 6 441392 242518 78280 0 11719
11721 0 462640 265684 60000 0 4400
11722 0 462504 265572 59840 0 11721
11723 5 463048 264900 59840 0 11722
11724 0 463328 264836 59880 0 11723
11725 0 463744 264660 60000 0 11724
11726 0 464204 264610 60120 0 11725
11727 0 465276 264726 60160 0 11726
11728 5 466172 264966 60120 0 11727
11729 0 466256 264938 60240 0 11728
11730 0 466232 264986 60320 0 11729
11731 0 466092 264746 60360 0 11730
11732 6 466128 264722 60400 0 11731
11733 0 455591 264578 62520 0 4378
11734 0 455765 264810 62560 0 11733
11735 0 455680 264731 62680 0 11734
11736 5 455796 264502 62720 0 11735
11737 0 455538 265127 62760 0 11736
11738 0 455538 265348 62880 0 11737
11739 0 455474 265433 63000 0 11738
11740 0 455559 265570 63160 0 11739
11741 5 455728 265660 63200 0 11740
11742 5 455733 265607 63240 0 11741
11743 0 455923 265580 63280 0 11742
11744 6 455981 265559 63320 0 11743
11745 0 452470 261635 63680 0 4367
11746 0 452474 261187 63720 0 11745
11747 0 452626 260983 63760 0 11746
11748 0 452698 260935 63800 0 11747
11749 0 452894 260775 63880 0 11748
11750 5 453076 260747 63920 0 11749
11751 0 453258 260719 63960 0 11750
11752 0 453566 260619 64080 0 11751
11753 0 453846 260583 64200 0 11752
11754 0 454414 260199 64200 0 11753
11755 0 454454 260131 64160 0 11754
11756 6 454382 260291 64120 0 11755
11757 0 436908 254524 72760 0 10367
11758 0 436695 254348 72800 0 11757
11759 0 436691 254342 72840 0 11758
11760 0 436684 254298 72880 0 11759
11761 0 436678 254301 72920 0 11760
11762 0 436703 254274 72960 0 11761
11763 0 436737 254249 73040 0 11762
11764 0 436695 254199 73080 0 11763
11765 0 436676 254186 73120 0 11764
11766 0 436689 254174 73160 0 11765
11767 0 436688 254155 73200 0 11766
11768 6 436700 254144 73240 0 11767
11769 0 364404 168352 189560 0 7482
11770 0 364249 168298 189640 0 11769
11771 0 364171 168271 189680 0 11770
11772 0 363735 168345 189800 0 11771
11773 0 363755 168368 189840 0 11772
11774 0 363673 168304 189960 0 11773
11775 0 363537 168204 190040 0 11774
11776 0 363531 168164 190200 0 11775
11777 0 363481 168060 190280 0 11776
11778 0 363461 167972 190400 0 11777
11779 6 363537 167964 190480 0 11778
11780 5 386449 155817 190840 0 9873
11781 0 386433 155809 190960 0 11780
11782 0 386337 155857 191000 0 11781
11783 0 386369 155793 191080 0 11782
11784 0 386337 155761 191200 0 11783
11785 0 386385 155753 191320 0 11784
11786 0 386345 155745 191480 0 11785
11787 0 386409 155777 191640 0 11786
11788 0 386413 155797 191840 0 11787
11789 0 386385 155829 192000 0 11788
11790 6 386189 155961 192080 0 11789
11791 0 376813 160030 189400 0 9169
11792 0 376901 159950 189320 0 11791
11793 0 377285 159718 189240 0 11792
11794 0 377157 159598 189160 0 11793
11795 0 376973 159558 189040 0 11794
11796 0 376877 159686 188960 0 11795
11797 0 376717 159726 188880 0 11796
11798 0 376741 159654 188760 0 11797
11799 0 376709 159598 188640 0 11798
11800 0 376789 159630 188520 0 11799
11801 6 376773 159630 188400 0 11800
11802 5 435811 257761 50680 0 10018
11803 0 435941 257767 50640 0 11802
11804 0 435918 257773 50600 0 11803
11805 0 435845 257835 50560 0 11804
11806 0 435771 257912 50520 0 11805
11807 0 435671 257987 50440 0 11806
11808 0 435552 258088 50400 0 11807
11809 0 435496 258116 50360 0 11808
11810 0 435429 258141 50320 0 11809
11811 0 435391 258131 50280 0 11810
11812 6 435424 258092 50240 0 11811
11813 0 479616 237704 71320 0 8011
11814 0 479536 237700 71160 0 11813
11815 0 479484 237808 71000 0 11814
11816 0 479444 237804 70800 0 11815
11817 0 479384 237800 70600 0 11816
11818 0 479408 237776 70480 0 11817
11819 0 479404 237768 70440 0 11818
11820 0 479472 238012 70400 0 11819
11821 0 479480 238092 70280 0 11820
11822 0 479532 238088 70160 0 11821
11823 6 479492 238076 70000 0 11822
11824 0 481278 230609 68520 0 4927
11825 0 481190 230577 68560 0 11824
11826 0 481106 230461 68600 0 11825
11827 0 481078 230433 68640 0 11826
11828 0 481010 230417 68760 0 11827
11829 0 481514 229957 68800 0 11828
11830 0 481650 229893 68880 0 11829
11831 0 481718 229857 68960 0 11830
11832 0 481850 229821 69120 0 11831
11833 0 481930 229841 69240 0 11832
11834 6 482158 229857 69560 0 11833
11835 0 475910 233932 72760 0 7989
11836 0 475828 233734 72920 0 11835
11837 0 475812 233712 72960 0 11836
11838 0 475768 233636 73040 0 11837
11839 0 475680 233608 73120 0 11838
11840 0 475600 233580 73280 0 11839
11841 0 475520 233468 73400 0 11840
11842 0 475332 233404 73440 0 11841
11843 0 475580 233424 73480 0 11842
11844 0 475592 233424 73520 0 11843
11845 6 475604 233404 73600 0 11844
11846 0 468888 231961 65360 0 3658
11847 0 468764 231861 65320 0 11846
11848 0 468768 231789 65280 0 11847
11849 0 468704 231693 65200 0 11848
11850 0 468628 231589 65080 0 11849
11851 0 468604 231489 65000 0 11850
11852 0 468512 231317 64880 0 11851
11853 0 468452 231253 64760 0 11852
11854 0 468392 231221 64600 0 11853
11855 0 468212 231169 64440 0 11854
11856 6 468192 231157 64320 0 11855
11857 0 476353 268180 65840 0 9363
11858 0 476337 268180 65920 0 11857
11859 0 476185 268028 66040 0 11858
11860 0 476233 267828 66120 0 11859
11861 0 476329 267740 66240 0 11860
11862 0 476457 267628 66360 0 11861
11863 5 476457 267460 66480 0 11862
11864 0 476281 267452 66520 0 11863
11865 0 476201 267292 66600 0 11864
11866 0 476177 267284 66760 0 11865
11867 6 476201 267244 66800 0 11866
11868 0 450362 266704 77560 0 3952
11869 0 450325 266759 77520 0 11868
11870 0 450243 266856 77480 0 11869
11871 0 450074 267061 77400 0 11870
11872 0 450041 267029 77360 0 11871
11873 0 449678 267061 77200 0 11872
11874 0 449684 267104 77160 0 11873
11875 0 449667 267119 77120 0 11874
11876 0 449626 267134 77080 0 11875
11877 0 449631 267117 77040 0 11876
11878 6 449601 267125 76960 0 11877
11879 5 437595 246225 80040 0 5631
11880 5 437659 246141 79960 0 11879
11881 0 437683 246094 79920 0 11880
11882 0 438440 245083 79880 0 11881
11883 0 437695 246042 79840 0 11882
11884 0 437823 246111 79800 0 11883
11885 0 437892 246135 79760 0 11884
11886 0 437935 246115 79720 0 11885
11887 0 437916 246095 79680 0 11886
11888 0 437941 246091 79640 0 11887
11889 6 437930 246085 79600 0 11888
11890 0 463905 228788 67240 0 8540
11891 0 464188 228874 67160 0 11890
11892 0 464262 229082 67040 0 11891
11893 0 464315 229157 66960 0 11892
11894 0 464504 229188 66840 0 11893
11895 5 464354 229076 66800 0 11894
11896 0 464061 228668 66720 0 11895
11897 0 464033 228631 66680 0 11896
11898 0 464005 228623 66640 0 11897
11899 0 464013 228602 66600 0 11898
11900 6 463799 228582 66560 0 11899
11901 0 450058 251767 77600 0 4198
11902 0 449886 251807 77640 0 11901
11903 0 449710 251839 77720 0 11902
11904 0 449314 251939 77840 0 11903
11905 0 449094 252006 77880 0 11904
11906 5 448908 252018 77920 0 11905
11907 0 448692 252090 78000 0 11906
11908 0 447994 252460 78000 0 11907
11909 0 447992 252424 77960 0 11908
11910 0 448062 252438 77880 0 11909
11911 6 448112 252442 77840 0 11910
11912 0 450086 251795 77520 0 4198
11913 0 450146 251871 77400 0 11912
11914 0 449942 251847 77240 0 11913
11915 0 449746 251923 77080 0 11914
11916 0 449534 251883 76920 0 11915
11917 0 449434 251955 76800 0 11916
11918 0 449174 252055 76680 0 11917
11919 0 449126 252067 76560 0 11918
11920 0 448846 252051 76520 0 11919
11921 0 448690 252071 76480 0 11920
11922 6 448658 252011 76400 0 11921
11923 0 462389 231325 68760 0 8524
11924 5 462389 231380 68680 0 11923
11925 0 462433 231536 68640 0 11924
11926 0 462379 231550 68600 0 11925
11927 0 462298 231555 68560 0 11926
11928 0 462271 231794 68520 0 11927
11929 0 462310 231890 68480 0 11928
11930 0 462303 231895 68440 0 11929
11931 0 462307 231882 68400 0 11930
11932 0 462346 231894 68360 0 11931
11933 6 462365 231916 68320 0 11932
11934 0 434858 255008 59880 0 2834
11935 0 434833 255051 59920 0 11934
11936 0 434857 255077 59960 0 11935
11937 0 434871 255123 60000 0 11936
11938 5 434923 255148 60080 0 11937
11939 0 435038 255076 60120 0 11938
11940 0 435072 255105 60160 0 11939
11941 0 435126 255136 60200 0 11940
11942 0 435149 255151 60240 0 11941
11943 0 435161 255168 60280 0 11942
11944 6 435180 255212 60320 0 11943
11945 0 441464 246590 74760 0 9549
11946 0 441468 246544 74800 0 11945
11947 0 441458 246531 74840 0 11946
11948 0 441439 246497 74880 0 11947
11949 0 441408 246470 74920 0 11948
11950 0 441399 246418 75080 0 11949
11951 0 441487 246333 75120 0 11950
11952 0 441524 246279 75160 0 11951
11953 0 441541 246274 75200 0 11952
11954 0 441546 246275 75240 0 11953
11955 6 441520 246268 75320 0 11954
11956 0 438327 252059 73160 0 5266
11957 0 438361 252025 73120 0 11956
11958 0 438359 252014 73080 0 11957
11959 0 438313 252041 73040 0 11958
11960 0 438251 252085 73000 0 11959
11961 0 438188 252150 72960 0 11960
11962 0 438219 252158 72920 0 11961
11963 0 438227 252189 72880 0 11962
11964 0 438244 252175 72840 0 11963
11965 0 438249 252173 72800 0 11964
11966 6 438309 252124 72760 0 11965
11967 0 446617 251914 70240 0 5404
11968 0 446616 251943 70160 0 11967
11969 0 446680 251950 70080 0 11968
11970 0 446706 251974 70040 0 11969
11971 0 446722 251934 69960 0 11970
11972 0 446725 251994 69920 0 11971
11973 0 446685 252071 69880 0 11972
11974 0 446665 252090 69840 0 11973
11975 0 446671 252094 69800 0 11974
11976 0 446682 252102 69760 0 11975
11977 6 446716 252096 69720 0 11976
11978 0 438617 253547 70960 0 5225
11979 5 438489 253595 70880 0 11978
11980 0 438441 253635 70760 0 11979
11981 0 437977 253635 70600 0 11980
11982 0 437609 253771 70640 0 11981
11983 0 437569 253851 70760 0 11982
11984 0 437425 253891 70920 0 11983
11985 0 437361 253878 71080 0 11984
11986 0 437345 253875 71120 0 11985
11987 0 437273 253779 71240 0 11986
11988 6 437185 253723 71400 0 11987
11989 0 382832 156959 193320 0 6294
11990 0 382872 157047 193400 0 11989
11991 0 382844 157155 193480 0 11990
11992 0 382832 157279 193600 0 11991
11993 0 382628 157343 193720 0 11992
11994 0 382488 157299 193840 0 11993
11995 0 382460 157303 194000 0 11994
11996 0 382400 157399 194080 0 11995
11997 0 382384 157427 194160 0 11996
11998 6 382312 157563 194280 0 11997
11999 0 370457 166810 184640 0 7679
12000 0 370257 166782 184680 0 11999
12001 0 370205 166802 184760 0 12000
12002 0 370221 166886 184840 0 12001
12003 0 370255 166958 184920 0 12002
12004 0 370119 167246 185080 0 12003
12005 0 369987 167374 185120 0 12004
12006 0 369939 167478 185200 0 12005
12007 0 369871 167546 185280 0 12006
12008 6 369869 167610 185320 0 12007
12009 0 382787 157655 187520 0 8401
12010 0 382507 157611 187640 0 12009
12011 0 382363 157647 187800 0 12010
12012 0 382251 157711 187920 0 12011
12013 0 382171 157723 188040 0 12012
12014 0 382015 157643 188120 0 12013
12015 0 381775 157679 188240 0 12014
12016 0 381683 157655 188360 0 12015
12017 0 381607 157563 188480 0 12016
12018 6 381626 157554 188600 0 12017
12019 0 390501 163010 178680 0 9469
12020 5 390411 162900 178720 0 12019
12021 0 390309 162754 178680 0 12020
12022 0 390229 162718 178560 0 12021
12023 0 390105 162686 178480 0 12022
12024 0 390077 162710 178400 0 12023
12025 0 389977 162690 178320 0 12024
12026 0 389855 162694 178280 0 12025
12027 0 389843 162709 178240 0 12026
12028 6 389819 162738 178160 0 12027
12029 0 400021 151219 173080 0 6393
12030 0 400087 151255 172960 0 12029
12031 0 400063 151439 172800 0 12030
12032 0 400063 151575 172720 0 12031
12033 0 400195 151563 172600 0 12032
12034 0 400273 151575 172520 0 12033
12035 0 400308 151579 172480 0 12034
12036 0 400377 151587 172400 0 12035
12037 0 400389 151743 172280 0 12036
12038 6 400353 151843 172200 0 12037
12039 0 394692 157032 178320 0 6064
12040 0 394764 157004 178480 0 12039
12041 0 394756 157020 178640 0 12040
12042 5 394756 157060 178720 0 12041
12043 0 394642 156668 178760 0 12042
12044 0 394610 156508 178840 0 12043
12045 0 394554 156348 178920 0 12044
12046 0 394482 156284 179080 0 12045
12047 0 394426 156252 179160 0 12046
12048 6 394410 156276 179240 0 12047
12049 0 402980 142707 181240 0 2469
12050 5 402862 142667 181160 0 12049
12051 0 402667 142580 181120 0 12050
12052 0 402637 142596 181040 0 12051
12053 0 402660 142578 181000 0 12052
12054 0 402637 142538 180960 0 12053
12055 0 402592 142481 180880 0 12054
12056 0 402568 142444 180840 0 12055
12057 0 402573 142396 180800 0 12056
12058 6 402614 142340 180760 0 12057
12059 0 451431 141972 175400 0 2154
12060 0 450892 142668 175360 0 12059
12061 0 450900 142554 175280 0 12060
12062 0 450862 142572 175240 0 12061
12063 0 450833 142567 175200 0 12062
12064 0 450790 142573 175160 0 12063
12065 0 450811 142573 175120 0 12064
12066 0 450760 142601 175080 0 12065
12067 0 450763 142556 175040 0 12066
12068 6 450808 142583 175000 0 12067
12069 0 434786 257127 50680 0 3043
12070 0 434828 257352 50640 0 12069
12071 0 434841 257387 50560 0 12070
12072 0 434848 257408 50520 0 12071
12073 0 434847 257443 50480 0 12072
12074 0 434850 257445 50440 0 12073
12075 0 434822 257426 50400 0 12074
12076 0 434816 257424 50360 0 12075
12077 0 434788 257445 50320 0 12076
12078 6 434799 257432 50280 0 12077
12079 0 431270 257311 51600 0 8719
12080 0 431264 257326 51560 0 12079
12081 0 431235 257341 51520 0 12080
12082 0 431156 257392 51480 0 12081
12083 0 431203 257406 51440 0 12082
12084 5 431189 257440 51400 0 12083
12085 0 431132 257409 51360 0 12084
12086 0 431155 257402 51320 0 12085
12087 0 431207 257398 51280 0 12086
12088 6 431215 257421 51240 0 12087
12089 0 483836 255848 64800 0 7767
12090 5 483828 255692 64680 0 12089
12091 0 484084 255216 64720 0 12090
12092 0 484164 254988 64800 0 12091
12093 0 484504 254644 64880 0 12092
12094 0 484796 254304 64840 0 12093
12095 5 484916 254028 64760 0 12094
12096 0 485000 253768 64800 0 12095
12097 0 485024 253624 64880 0 12096
12098 6 485044 253392 65000 0 12097
12099 0 482450 230587 67240 0 4937
12100 0 482538 230467 67160 0 12099
12101 5 482614 230359 67120 0 12100
12102 0 482490 230163 66960 0 12101
12103 5 482338 230043 66840 0 12102
12104 0 482386 230039 66720 0 12103
12105 0 482578 229995 66600 0 12104
12106 0 482666 229867 66560 0 12105
12107 0 482746 229839 66440 0 12106
12108 6 482778 229915 66360 0 12107
12109 0 451575 271751 81200 0 3979
12110 0 451471 271784 81040 0 12109
12111 0 451519 271923 80840 0 12110
12112 0 451471 272042 80640 0 12111
12113 0 451463 272132 80480 0 12112
12114 0 451482 272199 80280 0 12113
12115 5 451415 272378 80240 0 12114
12116 0 451441 272523 80080 0 12115
12117 0 451489 272538 80000 0 12116
12118 6 451646 272647 79920 0 12117
12119 0 434765 253262 78920 0 5333
12120 0 434777 253313 78960 0 12119
12121 0 434781 253356 79000 0 12120
12122 0 434790 253370 79040 0 12121
12123 0 434836 253383 79080 0 12122
12124 0 434861 253393 79120 0 12123
12125 0 434895 253412 79160 0 12124
12126 0 434955 253447 79200 0 12125
12127 0 434952 253479 79240 0 12126
12128 6 434954 253492 79280 0 12127
12129 0 465598 236867 74480 0 4874
12130 0 465562 236891 74320 0 12129
12131 0 465510 236867 74200 0 12130
12132 0 465498 236859 74120 0 12131
12133 0 465486 236847 74000 0 12132
12134 0 465446 236791 73880 0 12133
12135 0 465490 236759 73720 0 12134
12136 0 465622 236759 73480 0 12135
12137 0 465670 236763 73160 0 12136
12138 6 465646 236767 73040 0 12137
12139 5 435083 241119 77760 0 7293
12140 0 435087 241058 77680 0 12139
12141 0 435075 240977 77600 0 12140
12142 0 435041 240900 77520 0 12141
12143 0 434992 240878 77400 0 12142
12144 0 434910 240809 77280 0 12143
12145 0 434852 240731 77240 0 12144
12146 0 434920 240723 77200 0 12145
12147 0 434932 240723 77160 0 12146
12148 6 434937 240701 77120 0 12147
12149 0 440013 244518 75880 0 5578
12150 0 439920 244508 75800 0 12149
12151 0 439621 244551 75720 0 12150
12152 0 439337 244801 75680 0 12151
12153 0 439361 244801 75600 0 12152
12154 0 439513 244845 75480 0 12153
12155 0 439569 244933 75440 0 12154
12156 0 439653 244941 75360 0 12155
12157 0 439681 244889 75320 0 12156
12158 6 439741 244825 75280 0 12157
12159 0 447626 253024 69480 0 5416
12160 0 447651 253089 69440 0 12159
12161 0 447602 253204 69360 0 12160
12162 0 447613 253204 69320 0 12161
12163 0 447618 253215 69280 0 12162
12164 0 447696 253316 69200 0 12163
12165 0 447697 253333 69160 0 12164
12166 0 447679 253379 69080 0 12165
12167 0 447657 253404 69040 0 12166
12168 6 447657 253475 69000 0 12167
12169 0 454667 237544 71040 0 3574
12170 0 454682 237508 70960 0 12169
12171 0 454584 237555 70880 0 12170
12172 0 454599 237516 70800 0 12171
12173 0 454603 237483 70720 0 12172
12174 0 454601 237439 70640 0 12173
12175 0 454514 237453 70560 0 12174
12176 0 454504 237508 70520 0 12175
12177 0 454538 237485 70480 0 12176
12178 6 454538 237467 70440 0 12177
12179 0 440541 244133 74920 0 5564
12180 0 440461 244199 74840 0 12179
12181 0 440387 244206 74760 0 12180
12182 0 440399 244240 74680 0 12181
12183 5 440247 244370 74640 0 12182
12184 5 440203 244434 74480 0 12183
12185 0 440143 244466 74360 0 12184
12186 0 440223 244542 74320 0 12185
12187 5 440223 244450 74280 0 12186
12188 6 440467 244502 74240 0 12187
12189 0 437369 253919 72960 0 10370
12190 0 437244 254089 73040 0 12189
12191 0 437196 254081 73080 0 12190
12192 0 437186 254078 73120 0 12191
12193 0 437059 254073 73160 0 12192
12194 0 437096 254089 73200 0 12193
12195 0 437085 254081 73240 0 12194
12196 0 437110 254103 73280 0 12195
12197 0 437121 254100 73360 0 12196
12198 6 437101 254098 73400 0 12197
12199 0 441530 251203 62760 0 2792
12200 0 440765 251280 63040 0 12199
12201 5 439951 251040 63080 0 12200
12202 5 439797 250376 62960 0 12201
12203 5 439716 250358 62920 0 12202
12204 0 439514 250276 62880 0 12203
12205 0 439484 250213 62840 0 12204
12206 0 439547 250297 62760 0 12205
12207 0 439497 250337 62720 0 12206
12208 6 439422 250383 62680 0 12207
12209 0 454440 257844 69120 0 3862
12210 0 454793 257948 69160 0 12209
12211 0 454924 257986 69240 0 12210
12212 0 454918 257979 69280 0 12211
12213 0 454750 257940 69320 0 12212
12214 0 454756 257963 69360 0 12213
12215 0 454727 257945 69400 0 12214
12216 0 454783 257967 69480 0 12215
12217 0 454819 257981 69520 0 12216
12218 6 454828 257953 69560 0 12217
12219 5 446652 241344 70720 0 3564
12220 0 445687 241812 70680 0 12219
12221 5 445736 241800 70640 0 12220
12222 0 445587 241852 70600 0 12221
12223 0 445593 241829 70520 0 12222
12224 5 445639 241848 70480 0 12223
12225 0 445615 241653 70440 0 12224
12226 0 445605 241636 70400 0 12225
12227 0 445586 241634 70360 0 12226
12228 6 445557 241645 70320 0 12227
12229 0 438028 254902 70840 0 11324
12230 0 438096 254918 70800 0 12229
12231 0 438248 255112 70640 0 12230
12232 0 438204 255192 70440 0 12231
12233 5 438343 255156 70320 0 12232
12234 0 438680 255476 70320 0 12233
12235 0 438832 255512 70400 0 12234
12236 0 438904 255420 70520 0 12235
12237 0 438956 255420 70600 0 12236
12238 6 439060 255424 70760 0 12237
12239 0 427430 236059 50520 0 143
12240 0 427430 235955 50360 0 12239
12241 0 427342 236195 50200 0 12240
12242 0 427094 236667 50040 0 12241
12243 0 426998 236843 50000 0 12242
12244 0 426822 237131 49960 0 12243
12245 0 427202 236717 49920 0 12244
12246 0 427246 236829 49880 0 12245
12247 0 427142 236785 49760 0 12246
12248 6 427034 236801 49640 0 12247
12249 0 401180 142248 173040 0 8701
12250 0 401214 142152 173080 0 12249
12251 0 401326 142040 173160 0 12250
12252 0 401550 141880 173240 0 12251
12253 0 401782 141740 173280 0 12252
12254 0 401922 141428 173280 0 12253
12255 0 402030 141368 173320 0 12254
12256 0 402032 141264 173400 0 12255
12257 6 402052 141184 173440 0 12256
12258 0 398299 143301 176880 0 2505
12259 0 398323 143261 176960 0 12258
12260 0 398415 143145 177040 0 12259
12261 0 398459 143073 177080 0 12260
12262 0 398467 143037 177160 0 12261
12263 0 398467 143033 177200 0 12262
12264 0 398419 142993 177280 0 12263
12265 0 398327 142921 177400 0 12264
12266 6 398335 142861 177440 0 12265
12267 0 389771 153970 180680 0 9749
12268 0 389750 153922 180560 0 12267
12269 0 389765 153982 180480 0 12268
12270 0 389810 154082 180360 0 12269
12271 0 389804 154063 180240 0 12270
12272 5 389915 154056 180120 0 12271
12273 0 390025 154106 180040 0 12272
12274 0 390345 154218 180000 0 12273
12275 6 390633 154242 180040 0 12274
12276 0 403769 141878 181200 0 2467
12277 0 403764 141790 181080 0 12276
12278 0 403757 141673 180920 0 12277
12279 0 403705 141570 180720 0 12278
12280 0 403703 141605 180600 0 12279
12281 0 403717 141603 180560 0 12280
12282 0 403692 141604 180520 0 12281
12283 0 403733 141710 180360 0 12282
12284 6 403838 141723 180240 0 12283
12285 0 408384 140473 181280 0 2461
12286 0 408580 140193 181160 0 12285
12287 0 408526 140105 181040 0 12286
12288 0 408558 140033 180880 0 12287
12289 0 408590 139929 180760 0 12288
12290 0 408638 139873 180720 0 12289
12291 0 408958 139593 180720 0 12290
12292 0 408998 139441 180640 0 12291
12293 6 409030 139305 180520 0 12292
12294 0 455259 222824 56000 0 6015
12295 0 455415 222889 56120 0 12294
12296 0 455704 222866 56240 0 12295
12297 0 455512 222762 56280 0 12296
12298 0 455415 222661 56360 0 12297
12299 0 455324 222600 56520 0 12298
12300 0 455285 222541 56720 0 12299
12301 0 455551 222220 56800 0 12300
12302 6 455538 222210 56840 0 12301
12303 0 455748 229974 51560 0 3347
12304 0 455925 229899 51600 0 12303
12305 0 456627 229895 51640 0 12304
12306 0 456781 229928 51680 0 12305
12307 0 456694 229931 51720 0 12306
12308 0 456626 229906 51760 0 12307
12309 0 456684 229858 51800 0 12308
12310 0 456652 230009 51840 0 12309
12311 6 456668 229985 51880 0 12310
12312 0 462986 233936 67920 0 3634
12313 0 463086 233921 67960 0 12312
12314 0 463078 233959 68000 0 12313
12315 0 463090 233974 68040 0 12314
12316 0 463160 233974 68080 0 12315
12317 0 463178 233986 68120 0 12316
12318 0 463156 233985 68160 0 12317
12319 0 463140 233997 68200 0 12318
12320 6 463196 233982 68240 0 12319
12321 0 431488 238559 69080 0 5733
12322 0 431788 238487 68960 0 12321
12323 0 431948 238515 68920 0 12322
12324 0 432100 238459 68800 0 12323
12325 0 432184 238371 68760 0 12324
12326 0 432364 238267 68720 0 12325
12327 0 432596 238243 68680 0 12326
12328 0 432604 238247 68640 0 12327
12329 6 432608 238243 68600 0 12328
12330 0 447927 240832 80000 0 10830
12331 0 448113 240878 80040 0 12330
12332 0 448287 240917 80080 0 12331
12333 0 448296 240923 80120 0 12332
12334 0 448283 240932 80160 0 12333
12335 0 448615 240860 80240 0 12334
12336 0 448613 240862 80280 0 12335
12337 0 448831 240853 80320 0 12336
12338 6 448707 240845 80360 0 12337
12339 0 438825 242208 78360 0 9390
12340 0 438725 242104 78400 0 12339
12341 0 438697 242068 78520 0 12340
12342 5 438601 242124 78680 0 12341
12343 0 438477 242156 78800 0 12342
12344 0 438285 242072 78920 0 12343
12345 0 438373 242020 79040 0 12344
12346 0 438377 241984 79200 0 12345
12347 6 438369 241976 79240 0 12346
12348 0 433441 240963 77720 0 12139
12349 0 433396 240928 77680 0 12348
12350 0 433309 240927 77640 0 12349
12351 0 433275 240928 77600 0 12350
12352 0 433294 240926 77560 0 12351
12353 0 433215 240931 77440 0 12352
12354 0 433182 240898 77360 0 12353
12355 0 433134 240855 77320 0 12354
12356 6 433117 240830 77280 0 12355
12357 0 461535 231860 69000 0 8523
12358 0 461445 231937 68920 0 12357
12359 0 461402 231877 68800 0 12358
12360 0 460978 231826 68760 0 12359
12361 5 460883 231886 68720 0 12360
12362 0 460472 231787 68680 0 12361
12363 0 460399 231817 68560 0 12362
12364 0 460343 231616 68480 0 12363
12365 6 460249 231569 68360 0 12364
12366 0 433036 258461 72360 0 8052
12367 5 433214 258804 72320 0 12366
12368 0 433242 259028 72280 0 12367
12369 0 433169 259151 72240 0 12368
12370 0 433065 259325 72200 0 12369
12371 5 433017 259458 72160 0 12370
12372 0 433009 259813 72240 0 12371
12373 0 433011 259841 72280 0 12372
12374 6 433018 259767 72320 0 12373
12375 0 453266 260502 71960 0 10330
12376 0 453292 260505 72000 0 12375
12377 0 453311 260508 72040 0 12376
12378 0 453305 260487 72120 0 12377
12379 0 453242 260442 72200 0 12378
12380 0 453196 260428 72240 0 12379
12381 0 453173 260416 72320 0 12380
12382 0 453112 260398 72400 0 12381
12383 6 453094 260386 72440 0 12382
12384 0 440494 244847 75240 0 5570
12385 0 440457 244848 75120 0 12384
12386 5 440417 244982 75080 0 12385
12387 0 440341 245038 75040 0 12386
12388 5 440001 245154 74960 0 12387
12389 0 440485 245030 74920 0 12388
12390 0 440553 245070 74840 0 12389
12391 0 440581 245106 74720 0 12390
12392 6 440537 245086 74680 0 12391
12393 0 436728 253280 72760 0 10373
12394 0 436712 253288 72720 0 12393
12395 0 436745 253313 72680 0 12394
12396 0 436720 253399 72640 0 12395
12397 0 436729 253504 72600 0 12396
12398 0 436735 253547 72560 0 12397
12399 0 436750 253586 72520 0 12398
12400 0 436769 253649 72480 0 12399
12401 6 436807 253821 72400 0 12400
12402 0 433013 257506 67640 0 8288
12403 0 433005 257466 67680 0 12402
12404 0 433093 257322 67800 0 12403
12405 0 433349 257090 67840 0 12404
12406 0 433509 256974 67880 0 12405
12407 5 433525 256870 67960 0 12406
12408 0 433453 257038 68000 0 12407
12409 0 433557 257006 68120 0 12408
12410 6 433653 256982 68280 0 12409
12411 0 445313 249277 65400 0 2766
12412 0 445349 249379 65360 0 12411
12413 0 445367 249462 65320 0 12412
12414 0 445549 249539 65240 0 12413
12415 0 445524 249562 65200 0 12414
12416 0 445509 249563 65160 0 12415
12417 0 445362 249594 65120 0 12416
12418 0 445312 249613 65080 0 12417
12419 6 445221 249632 65040 0 12418
12420 0 445707 258131 67080 0 4336
12421 5 445728 258114 67120 0 12420
12422 0 446207 258391 67160 0 12421
12423 0 446368 258387 67200 0 12422
12424 0 446369 258384 67240 0 12423
12425 0 446288 258351 67280 0 12424
12426 0 446304 258347 67320 0 12425
12427 0 446261 258327 67360 0 12426
12428 6 446217 258336 67400 0 12427
12429 0 396551 148426 186680 0 9728
12430 0 396703 148298 186760 0 12429
12431 0 396754 148343 186800 0 12430
12432 0 396735 148350 186880 0 12431
12433 0 396689 148345 186960 0 12432
12434 0 397098 148175 187000 0 12433
12435 0 397218 148087 187080 0 12434
12436 6 397194 148135 187200 0 12435
12437 0 392811 149734 177640 0 6345
12438 0 392931 149696 177560 0 12437
12439 0 393120 149476 177520 0 12438
12440 0 393264 149460 177480 0 12439
12441 0 393344 149388 177400 0 12440
12442 0 393400 149364 177280 0 12441
12443 0 393480 149308 177160 0 12442
12444 6 393448 149292 177080 0 12443
12445 5 392102 153609 181880 0 4577
12446 0 391509 153608 181920 0 12445
12447 0 391414 153465 181880 0 12446
12448 0 391262 153512 181760 0 12447
12449 0 391201 153492 181680 0 12448
12450 0 391170 153451 181560 0 12449
12451 0 391094 153260 181480 0 12450
12452 6 391108 153228 181440 0 12451
12453 0 461743 229335 46040 0 9307
12454 0 461684 229337 46000 0 12453
12455 0 461593 229344 45960 0 12454
12456 0 461492 229337 45920 0 12455
12457 0 461484 229311 45880 0 12456
12458 0 461489 229257 45840 0 12457
12459 0 461529 229221 45800 0 12458
12460 6 461606 229208 45760 0 12459
12461 0 453426 221921 54360 0 5999
12462 0 453501 221917 54400 0 12461
12463 0 453722 221908 54440 0 12462
12464 0 453956 222125 54480 0 12463
12465 0 454157 222203 54440 0 12464
12466 0 454174 222194 54360 0 12465
12467 0 454278 222311 54240 0 12466
12468 6 454242 222262 54160 0 12467
12469 5 452328 221583 53920 0 5993
12470 0 451292 221255 53960 0 12469
12471 0 451240 221232 54080 0 12470
12472 0 450908 221216 54120 0 12471
12473 0 450794 221289 54160 0 12472
12474 0 450408 221104 54160 0 12473
12475 0 450356 220798 54120 0 12474
12476 6 450304 220750 54080 0 12475
12477 0 431835 258645 51960 0 8191
12478 0 431865 258656 51920 0 12477
12479 0 431860 258695 51880 0 12478
12480 0 431927 258706 51840 0 12479
12481 0 431949 258750 51800 0 12480
12482 0 431979 258664 51760 0 12481
12483 0 432002 258748 51720 0 12482
12484 6 432007 258778 51680 0 12483
12485 0 476398 231948 53520 0 3775
12486 0 476514 232368 53600 0 12485
12487 0 476674 232380 53640 0 12486
12488 0 476930 232360 53560 0 12487
12489 0 477022 232316 53520 0 12488
12490 0 477010 232276 53480 0 12489
12491 0 476794 232304 53440 0 12490
12492 6 477102 232232 53400 0 12491
12493 0 459204 272493 89000 0 4034
12494 0 459196 272523 88880 0 12493
12495 0 459196 272538 88840 0 12494
12496 0 459017 272586 88800 0 12495
12497 0 459222 272579 88760 0 12496
12498 0 459316 272668 88720 0 12497
12499 0 459614 272713 88680 0 12498
12500 6 459584 272668 88640 0 12499
12501 0 457379 271200 88960 0 4029
12502 5 457382 271040 89040 0 12501
12503 0 457319 271178 89120 0 12502
12504 0 457300 271182 89160 0 12503
12505 0 457382 271174 89240 0 12504
12506 0 457394 271189 89280 0 12505
12507 0 457495 271116 89320 0 12506
12508 6 457603 271064 89240 0 12507
12509 0 452740 271426 84760 0 4002
12510 0 452751 271199 84720 0 12509
12511 0 452997 271057 84680 0 12510
12512 0 453367 270948 84640 0 12511
12513 0 453434 270967 84600 0 12512
12514 0 453800 270859 84560 0 12513
12515 0 453800 270863 84480 0 12514
12516 6 453781 270926 84400 0 12515
12517 0 461302 245330 81360 0 8658
12518 0 461383 245309 81320 0 12517
12519 0 461442 245273 81280 0 12518
12520 0 461778 245215 81280 0 12519
12521 0 461853 245180 81240 0 12520
12522 0 461810 245025 81200 0 12521
12523 0 461803 245173 81160 0 12522
12524 6 461841 245211 81080 0 12523
12525 0 468576 227403 61360 0 6974
12526 0 468500 227455 61440 0 12525
12527 5 468380 227451 61480 0 12526
12528 0 467672 227171 61440 0 12527
12529 0 467544 227147 61400 0 12528
12530 0 467432 226987 61360 0 12529
12531 0 467432 226931 61400 0 12530
12532 6 467464 226951 61440 0 12531
12533 0 477184 237088 71800 0 8005
12534 0 477168 237116 71720 0 12533
12535 0 477212 237084 71680 0 12534
12536 0 477220 237100 71600 0 12535
12537 0 477152 237100 71520 0 12536
12538 0 477124 237112 71480 0 12537
12539 0 477040 237136 71360 0 12538
12540 6 476976 237164 71240 0 12539
12541 0 455940 251582 76600 0 4241
12542 0 456256 251590 76440 0 12541
12543 5 456408 251478 76280 0 12542
12544 0 456104 251570 76240 0 12543
12545 0 456148 251326 76120 0 12544
12546 0 456280 251285 76080 0 12545
12547 0 456370 251205 76040 0 12546
12548 6 456470 251143 76000 0 12547
12549 5 442753 242636 81480 0 7134
12550 0 442641 242684 81440 0 12549
12551 0 442620 242761 81400 0 12550
12552 5 442521 242872 81360 0 12551
12553 0 441857 242611 81400 0 12552
12554 0 441878 242576 81440 0 12553
12555 0 441754 242568 81560 0 12554
12556 6 441587 242551 81720 0 12555
12557 0 480677 270294 65680 0 4458
12558 0 480681 270306 65600 0 12557
12559 0 480689 270378 65480 0 12558
12560 0 480713 270442 65360 0 12559
12561 0 480665 270450 65240 0 12560
12562 0 480581 270434 65120 0 12561
12563 0 480545 270394 65000 0 12562
12564 6 480521 270386 64920 0 12563
12565 0 475094 234308 71840 0 7984
12566 0 474978 234304 72000 0 12565
12567 0 474874 234266 72080 0 12566
12568 0 474826 234228 72200 0 12567
12569 0 474660 234200 72360 0 12568
12570 0 474820 234222 72400 0 12569
12571 0 474896 234234 72560 0 12570
12572 6 474962 234268 72640 0 12571
12573 0 450605 265769 76680 0 3942
12574 0 450515 265791 76640 0 12573
12575 0 450370 265866 76560 0 12574
12576 0 450265 265978 76480 0 12575
12577 0 450097 266048 76360 0 12576
12578 0 450019 266112 76240 0 12577
12579 0 450019 266157 76120 0 12578
12580 6 450015 266153 76080 0 12579
12581 0 435482 255901 58040 0 2868
12582 0 435541 255876 58080 0 12581
12583 0 435608 255838 58120 0 12582
12584 0 435662 255794 58160 0 12583
12585 0 435737 255716 58200 0 12584
12586 0 435730 255693 58240 0 12585
12587 0 435704 255696 58280 0 12586
12588 6 435671 255702 58320 0 12587
12589 0 444873 243044 80960 0 5111
12590 0 445366 243035 80920 0 12589
12591 0 445653 243044 80840 0 12590
12592 0 445871 243023 80760 0 12591
12593 0 446223 242903 80800 0 12592
12594 0 446429 242877 80840 0 12593
12595 0 446772 242903 80800 0 12594
12596 6 446875 242761 80720 0 12595
12597 0 436964 251646 77360 0 5315
12598 0 437002 251657 77400 0 12597
12599 0 437042 251661 77440 0 12598
12600 0 437056 251666 77480 0 12599
12601 0 437345 251652 77520 0 12600
12602 0 437391 251653 77560 0 12601
12603 0 437392 251679 77600 0 12602
12604 6 437401 251667 77640 0 12603
12605 0 447374 255578 73800 0 5465
12606 0 447345 255448 73840 0 12605
12607 0 447366 255357 73880 0 12606
12608 0 447312 255329 73920 0 12607
12609 5 447269 255300 73960 0 12608
12610 0 447314 255530 73960 0 12609
12611 0 447299 255548 74000 0 12610
12612 6 447319 255566 74040 0 12611
12613 0 436462 251171 76800 0 5310
12614 0 436128 251061 76800 0 12613
12615 5 435854 251107 76840 0 12614
12616 0 435848 251168 76880 0 12615
12617 0 435860 251189 76920 0 12616
12618 0 435824 251230 76960 0 12617
12619 0 435856 251264 77040 0 12618
12620 6 435868 251280 77080 0 12619
12621 0 438928 242642 78440 0 10310
12622 0 438739 242636 78480 0 12621
12623 0 438527 242715 78520 0 12622
12624 0 438544 242720 78560 0 12623
12625 0 438113 242603 78600 0 12624
12626 0 438049 242598 78640 0 12625
12627 0 437486 242578 78680 0 12626
12628 6 437402 242584 78720 0 12627
12629 0 432396 241649 71960 0 9982
12630 0 432384 241589 72080 0 12629
12631 0 432252 241557 72240 0 12630
12632 0 432092 241533 72360 0 12631
12633 0 432004 241505 72400 0 12632
12634 0 431876 241505 72480 0 12633
12635 0 431832 241493 72640 0 12634
12636 6 431632 241549 72720 0 12635
12637 0 437866 242453 77400 0 9808
12638 0 437659 242804 77360 0 12637
12639 0 437628 242821 77320 0 12638
12640 0 437682 242958 77280 0 12639
12641 0 437658 243096 77200 0 12640
12642 5 437650 243140 77160 0 12641
12643 0 437630 243248 77120 0 12642
12644 6 437630 243272 77080 0 12643
12645 0 462760 265004 59720 0 11723
12646 0 462736 264932 59600 0 12645
12647 0 462676 264902 59560 0 12646
12648 0 462588 264890 59520 0 12647
12649 0 462616 264862 59440 0 12648
12650 5 462704 264846 59400 0 12649
12651 0 462788 264662 59320 0 12650
12652 6 462772 264702 59280 0 12651
12653 0 437818 251817 74160 0 5276
12654 0 437831 251893 74200 0 12653
12655 0 437809 251843 74240 0 12654
12656 0 437768 251815 74280 0 12655
12657 0 437725 251713 74320 0 12656
12658 0 437722 251630 74360 0 12657
12659 0 437733 251578 74400 0 12658
12660 6 437746 251537 74440 0 12659
12661 0 447837 253936 70960 0 5429
12662 0 447848 254021 71040 0 12661
12663 0 447749 254030 71120 0 12662
12664 0 447676 254106 71200 0 12663
12665 0 447654 254085 71240 0 12664
12666 0 447580 254136 71280 0 12665
12667 0 447523 254165 71320 0 12666
12668 6 447524 254171 71360 0 12667
12669 0 432400 257672 73200 0 8041
12670 0 432273 257754 73240 0 12669
12671 0 432186 257757 73280 0 12670
12672 0 432108 257766 73320 0 12671
12673 0 431995 257788 73360 0 12672
12674 0 432010 257797 73400 0 12673
12675 0 431961 257821 73440 0 12674
12676 6 431865 257859 73480 0 12675
12677 0 437556 253226 62480 0 7231
12678 0 437548 253166 62440 0 12677
12679 0 437484 253102 62400 0 12678
12680 0 437468 253042 62360 0 12679
12681 0 437412 252982 62320 0 12680
12682 0 437232 252994 62200 0 12681
12683 0 437044 253138 62040 0 12682
12684 6 437008 253162 62000 0 12683
12685 0 438400 246827 73280 0 5687
12686 0 438648 246739 73240 0 12685
12687 0 438764 246619 73040 0 12686
12688 0 438840 246343 72960 0 12687
12689 0 438872 246331 72840 0 12688
12690 0 439244 246211 72800 0 12689
12691 0 439260 246215 72720 0 12690
12692 6 439268 246259 72680 0 12691
12693 0 457493 236237 71640 0 8793
12694 0 457899 236189 71680 0 12693
12695 0 457896 236190 71720 0 12694
12696 0 457998 236128 71760 0 12695
12697 5 458027 236134 71800 0 12696
12698 0 458076 236035 71840 0 12697
12699 0 458088 235991 71880 0 12698
12700 6 458089 235976 71920 0 12699
12701 0 441751 243660 75560 0 5573
12702 5 441844 243859 75680 0 12701
12703 0 441858 244032 75720 0 12702
12704 0 441872 244072 75800 0 12703
12705 0 441838 244095 75880 0 12704
12706 0 441886 244113 76000 0 12705
12707 0 441890 244165 76160 0 12706
12708 6 441774 244237 76280 0 12707
12709 0 441614 248547 73760 0 7852
12710 0 441534 248605 73800 0 12709
12711 0 441485 248605 73840 0 12710
12712 0 441397 248675 73880 0 12711
12713 0 441473 248763 73920 0 12712
12714 0 441361 248663 73960 0 12713
12715 0 441205 248807 74040 0 12714
12716 6 441145 248735 74120 0 12715
12717 0 453003 250158 71520 0 8847
12718 0 453007 250134 71440 0 12717
12719 0 453003 250058 71400 0 12718
12720 0 453027 250006 71280 0 12719
12721 0 453035 249930 71120 0 12720
12722 0 453143 249878 70920 0 12721
12723 0 453319 249834 70760 0 12722
12724 6 453335 249814 70680 0 12723
12725 0 439062 252952 62040 0 2801
12726 0 439075 252925 62000 0 12725
12727 0 439016 252857 61920 0 12726
12728 0 438953 252803 61840 0 12727
12729 0 438974 252612 61760 0 12728
12730 0 438898 252658 61680 0 12729
12731 0 438835 252667 61640 0 12730
12732 6 438789 252704 61600 0 12731
12733 0 438807 250865 72480 0 5252
12734 0 438796 250826 72520 0 12733
12735 0 438791 250802 72560 0 12734
12736 0 438794 250777 72600 0 12735
12737 0 438730 250719 72640 0 12736
12738 0 438794 250663 72720 0 12737
12739 0 438818 250599 72840 0 12738
12740 6 438902 250575 72960 0 12739
12741 0 435334 254984 72600 0 8078
12742 0 435309 254984 72560 0 12741
12743 0 435255 254959 72520 0 12742
12744 0 435214 254920 72480 0 12743
12745 0 435149 254919 72440 0 12744
12746 0 435120 254914 72400 0 12745
12747 0 435095 254943 72360 0 12746
12748 6 435091 254997 72320 0 12747
12749 5 447239 240860 70680 0 12219
12750 0 447044 241117 70640 0 12749
12751 0 447074 241116 70600 0 12750
12752 0 447113 241140 70560 0 12751
12753 0 447336 241147 70520 0 12752
12754 0 447320 241143 70440 0 12753
12755 0 447303 241171 70400 0 12754
12756 6 447298 241157 70360 0 12755
12757 0 442955 248871 72360 0 7835
12758 0 442974 248870 72320 0 12757
12759 0 443012 248903 72280 0 12758
12760 0 442963 248903 72240 0 12759
12761 0 442982 248925 72200 0 12760
12762 0 442985 248942 72160 0 12761
12763 0 443033 248962 72120 0 12762
12764 6 443085 248977 72080 0 12763
12765 0 436994 259423 66280 0 8278
12766 0 436986 259191 66080 0 12765
12767 0 437274 259071 65960 0 12766
12768 0 437362 259047 65880 0 12767
12769 0 437378 259007 65760 0 12768
12770 0 437554 258895 65600 0 12769
12771 0 437498 259063 65520 0 12770
12772 6 437522 259087 65400 0 12771
12773 0 453609 257636 67240 0 9648
12774 0 453662 257679 67200 0 12773
12775 0 453690 257742 67160 0 12774
12776 0 453685 257802 67120 0 12775
12777 0 453665 257889 67080 0 12776
12778 0 453642 257918 67040 0 12777
12779 0 453647 257923 67000 0 12778
12780 6 453628 257894 66960 0 12779
12781 0 441538 259487 66440 0 8273
12782 0 441706 259479 66520 0 12781
12783 0 441746 259375 66640 0 12782
12784 0 441706 259303 66720 0 12783
12785 0 441842 259135 66840 0 12784
12786 0 441890 258895 66920 0 12785
12787 0 441514 258479 66880 0 12786
12788 6 441458 258335 66920 0 12787
12789 0 445173 257990 66840 0 4340
12790 0 444236 258727 66880 0 12789
12791 5 444111 258990 66920 0 12790
12792 0 443795 259182 66960 0 12791
12793 0 443643 259128 67000 0 12792
12794 0 443447 259004 67080 0 12793
12795 0 443471 258964 67240 0 12794
12796 6 443479 258896 67400 0 12795
12797 0 376589 161790 190200 0 11022
12798 0 376701 162054 190320 0 12797
12799 0 376733 162182 190440 0 12798
12800 0 376749 162374 190480 0 12799
12801 0 376773 162414 190600 0 12800
12802 0 376877 162502 190680 0 12801
12803 6 376853 162590 190720 0 12802
12804 0 385530 157234 187400 0 9706
12805 0 385362 157370 187360 0 12804
12806 0 385326 157423 187280 0 12805
12807 0 385289 157454 187200 0 12806
12808 0 385310 157557 187080 0 12807
12809 0 385368 157584 187000 0 12808
12810 6 385397 157618 186920 0 12809
12811 0 382610 176274 178560 0 6559
12812 0 382740 176453 178400 0 12811
12813 0 382782 176448 178280 0 12812
12814 0 382758 176462 178200 0 12813
12815 0 382727 176483 178080 0 12814
12816 0 382678 176625 177880 0 12815
12817 6 382587 176802 177680 0 12816
12818 0 393246 161528 177920 0 11036
12819 5 393490 161496 178000 0 12818
12820 0 393276 161448 178040 0 12819
12821 0 393216 161388 178120 0 12820
12822 0 393244 161380 178200 0 12821
12823 0 393288 161368 178320 0 12822
12824 6 393276 161400 178400 0 12823
12825 0 392515 150384 177480 0 6346
12826 0 392515 150459 177400 0 12825
12827 0 392527 150508 177280 0 12826
12828 0 392735 150668 177120 0 12827
12829 0 392863 150598 176920 0 12828
12830 0 392795 150831 176880 0 12829
12831 6 392811 150879 176800 0 12830
12832 0 388715 153435 181360 0 11350
12833 5 388686 153431 181440 0 12832
12834 0 388746 152999 181480 0 12833
12835 0 388922 152872 181560 0 12834
12836 0 389024 152769 181680 0 12835
12837 0 389085 152722 181760 0 12836
12838 6 389116 152616 181840 0 12837
12839 0 452436 221703 53960 0 12469
12840 0 452241 221726 54040 0 12839
12841 0 452081 221755 54080 0 12840
12842 0 451883 221609 54160 0 12841
12843 0 451880 221589 54280 0 12842
12844 0 451919 221606 54440 0 12843
12845 6 451886 221537 54600 0 12844
12846 5 450821 222298 52400 0 5976
12847 0 451081 222528 52440 0 12846
12848 5 451081 222934 52400 0 12847
12849 0 451006 223022 52480 0 12848
12850 0 451084 222954 52560 0 12849
12851 0 451204 222918 52680 0 12850
12852 6 451272 223084 52720 0 12851
12853 0 470416 222843 54880 0 6695
12854 0 470440 223035 54840 0 12853
12855 5 470372 223111 54720 0 12854
12856 0 470508 223587 54600 0 12855
12857 0 470568 223655 54520 0 12856
12858 0 470536 223687 54440 0 12857
12859 6 470568 223703 54360 0 12858
12860 0 470768 223383 55320 0 6690
12861 0 470812 223455 55400 0 12860
12862 0 470884 223447 55520 0 12861
12863 0 470964 223407 55680 0 12862
12864 0 471372 223411 55720 0 12863
12865 0 471496 223351 55760 0 12864
12866 6 471480 223427 55840 0 12865
12867 0 461501 223022 59760 0 7011
12868 0 461345 222906 59680 0 12867
12869 0 461129 222774 59560 0 12868
12870 0 461001 222630 59440 0 12869
12871 0 460905 222510 59240 0 12870
12872 0 461005 222454 59080 0 12871
12873 6 461173 222494 59040 0 12872
12874 0 436735 244715 51600 0 9775
12875 5 436768 244831 51560 0 12874
12876 0 436669 244925 51600 0 12875
12877 0 436628 244923 51640 0 12876
12878 0 436590 244930 51680 0 12877
12879 0 436591 244922 51720 0 12878
12880 6 436587 244852 51760 0 12879
12881 0 434652 243398 52680 0 6621
12882 0 434592 243367 52720 0 12881
12883 0 434639 243361 52760 0 12882
12884 0 434554 243330 52800 0 12883
12885 0 434545 243312 52840 0 12884
12886 0 434517 243350 52880 0 12885
12887 6 434499 243348 52920 0 12886
12888 0 485122 231501 65040 0 8936
12889 0 485018 231477 64960 0 12888
12890 0 485002 231505 64840 0 12889
12891 0 484958 231425 64680 0 12890
12892 0 485254 231493 64600 0 12891
12893 0 485354 231573 64560 0 12892
12894 6 485842 231649 64520 0 12893
12895 0 466724 247856 73200 0 4271
12896 0 466816 247796 73320 0 12895
12897 0 466944 247780 73440 0 12896
12898 0 466984 247756 73560 0 12897
12899 0 467288 247756 73760 0 12898
12900 0 467564 247700 73840 0 12899
12901 6 467604 247676 73880 0 12900
12902 0 475849 242135 89440 0 591
12903 0 475705 242239 89520 0 12902
12904 0 475666 242271 89560 0 12903
12905 0 475682 242272 89600 0 12904
12906 0 475696 242227 89640 0 12905
12907 0 475657 242240 89720 0 12906
12908 6 475563 242259 89800 0 12907
12909 0 440778 238217 54040 0 3274
12910 0 440378 238273 54000 0 12909
12911 0 440593 238267 53920 0 12910
12912 0 440579 238267 53880 0 12911
12913 0 440408 238255 53840 0 12912
12914 0 440369 238232 53800 0 12913
12915 6 440304 238257 53760 0 12914
12916 0 434912 252850 78960 0 5334
12917 0 434872 252895 79000 0 12916
12918 0 434865 252918 79040 0 12917
12919 0 434854 252927 79080 0 12918
12920 0 434829 252943 79120 0 12919
12921 0 434824 252942 79160 0 12920
12922 6 434825 252958 79200 0 12921
12923 0 478004 267516 64520 0 6140
12924 0 478292 267636 64560 0 12923
12925 5 478440 267568 64520 0 12924
12926 0 478436 267540 64480 0 12925
12927 0 478466 267522 64440 0 12926
12928 0 478496 267504 64400 0 12927
12929 6 478592 267512 64360 0 12928
12930 0 477937 267564 65080 0 9357
12931 0 478057 267652 64960 0 12930
12932 5 478265 267788 64880 0 12931
12933 0 478521 267892 64840 0 12932
12934 0 478977 267900 64800 0 12933
12935 0 479389 267860 64760 0 12934
12936 6 479493 267800 64680 0 12935
12937 0 452972 250706 78480 0 4209
12938 0 452980 250962 78440 0 12937
12939 0 452812 251366 78480 0 12938
12940 0 452628 251566 78440 0 12939
12941 0 452556 251602 78400 0 12940
12942 0 452588 251586 78320 0 12941
12943 6 452596 251522 78280 0 12942
12944 0 461899 234188 67760 0 3633
12945 0 461793 234257 67680 0 12944
12946 0 461850 234252 67520 0 12945
12947 0 461869 234212 67480 0 12946
12948 0 461924 234240 67440 0 12947
12949 0 461887 234268 67400 0 12948
12950 6 461797 234292 67360 0 12949
12951 0 435444 259216 71680 0 8068
12952 0 435656 259304 71560 0 12951
12953 0 435716 259312 71480 0 12952
12954 5 435912 259384 71440 0 12953
12955 5 436424 259672 71480 0 12954
12956 0 436396 259648 71360 0 12955
12957 6 436380 259624 71320 0 12956
12958 0 436220 243481 71720 0 9977
12959 0 436244 243377 71880 0 12958
12960 0 436244 243165 72080 0 12959
12961 0 436124 243089 72200 0 12960
12962 0 436268 243457 72360 0 12961
12963 0 436116 243433 72480 0 12962
12964 6 436120 243245 72600 0 12963
12965 0 461907 231726 69920 0 11469
12966 0 462012 231772 70040 0 12965
12967 0 461946 231864 70160 0 12966
12968 0 461929 232053 70280 0 12967
12969 0 461951 232144 70400 0 12968
12970 0 461769 232036 70480 0 12969
12971 6 461727 232035 70520 0 12970
12972 0 434118 257997 72280 0 8055
12973 0 434198 257945 72360 0 12972
12974 0 434274 257845 72480 0 12973
12975 0 434386 257845 72640 0 12974
12976 0 434522 257837 72680 0 12975
12977 0 434606 257745 72800 0 12976
12978 6 434622 257673 72920 0 12977
12979 0 434764 256763 74160 0 8624
12980 0 434779 256742 74200 0 12979
12981 0 434769 256752 74240 0 12980
12982 0 434774 256768 74280 0 12981
12983 0 434772 256769 74360 0 12982
12984 0 434805 256779 74400 0 12983
12985 6 434801 256778 74440 0 12984
12986 0 448779 238297 71120 0 10356
12987 0 448706 238345 71040 0 12986
12988 0 448761 238315 70880 0 12987
12989 0 448818 238281 70720 0 12988
12990 0 448804 238207 70680 0 12989
12991 0 448766 238169 70560 0 12990
12992 6 448727 238109 70440 0 12991
12993 0 437749 254090 61800 0 2805
12994 0 437754 254134 61760 0 12993
12995 0 437767 254158 61720 0 12994
12996 0 437776 254191 61680 0 12995
12997 0 437815 254216 61640 0 12996
12998 0 437866 254255 61600 0 12997
12999 6 438020 254329 61560 0 12998
13000 0 450655 252150 71840 0 8844
13001 0 450395 252406 71880 0 13000
13002 0 450459 252826 71840 0 13001
13003 0 450435 252954 71760 0 13002
13004 5 450401 253046 71720 0 13003
13005 0 450367 253138 71680 0 13004
13006 6 450307 253190 71600 0 13005
13007 0 432277 256506 69080 0 8296
13008 0 432197 256514 69160 0 13007
13009 0 432141 256426 69280 0 13008
13010 0 431973 256306 69480 0 13009
13011 0 431885 256250 69640 0 13010
13012 0 431917 256246 69720 0 13011
13013 6 431909 256238 69920 0 13012
13014 0 454070 258946 69360 0 3868
13015 0 454105 258963 69320 0 13014
13016 0 454150 258982 69280 0 13015
13017 0 454164 258977 69200 0 13016
13018 0 454190 258947 69120 0 13017
13019 0 454214 258928 69080 0 13018
13020 6 454216 258946 69040 0 13019
13021 0 436071 256294 73000 0 5823
13022 0 436059 256268 73040 0 13021
13023 0 436052 256248 73080 0 13022
13024 0 436063 256236 73120 0 13023
13025 0 436014 256188 73200 0 13024
13026 0 435961 256156 73280 0 13025
13027 6 435976 256159 73320 0 13026
13028 0 440462 252320 69120 0 5209
13029 0 440457 252340 69080 0 13028
13030 0 440311 252455 69040 0 13029
13031 0 440294 252493 69000 0 13030
13032 0 440303 252512 68960 0 13031
13033 0 440292 252533 68920 0 13032
13034 6 440276 252557 68880 0 13033
13035 0 398278 133627 167720 0 2702
13036 0 398337 133635 167840 0 13035
13037 0 398353 133577 168000 0 13036
13038 0 398403 133485 168120 0 13037
13039 0 398448 133445 168160 0 13038
13040 6 398526 133363 168280 0 13039
13041 0 401910 135969 159080 0 7600
13042 0 401958 136025 159240 0 13041
13043 0 401914 135953 159320 0 13042
13044 0 401718 135949 159400 0 13043
13045 0 401634 135949 159480 0 13044
13046 6 401514 135945 159560 0 13045
13047 5 391877 148492 164320 0 9832
13048 0 392409 148428 164280 0 13047
13049 0 392659 148580 164240 0 13048
13050 0 392835 148680 164120 0 13049
13051 0 392931 148816 164040 0 13050
13052 6 393055 148804 164000 0 13051
13053 0 401690 140562 171880 0 10535
13054 5 401738 140470 171760 0 13053
13055 0 401738 140162 171720 0 13054
13056 0 401628 139930 171720 0 13055
13057 0 401640 139590 171760 0 13056
13058 6 401660 139450 171800 0 13057
13059 0 382744 171540 181320 0 6531
13060 0 383044 171303 181160 0 13059
13061 0 383064 171251 181120 0 13060
13062 0 383103 171147 181040 0 13061
13063 0 383109 170945 180880 0 13062
13064 6 383045 170809 180720 0 13063
13065 0 381694 171333 181400 0 6530
13066 0 381543 170797 181440 0 13065
13067 0 381531 170600 181640 0 13066
13068 0 381503 170613 181760 0 13067
13069 0 381433 170615 181880 0 13068
13070 6 381433 170613 182000 0 13069
13071 0 397487 149130 186120 0 9722
13072 0 398127 149154 186160 0 13071
13073 0 398311 149098 186200 0 13072
13074 0 398357 149178 186280 0 13073
13075 0 398497 149182 186360 0 13074
13076 6 398775 149014 186320 0 13075
13077 0 394226 157432 177760 0 11580
13078 0 394202 157452 177640 0 13077
13079 0 394084 157628 177560 0 13078
13080 0 393752 157868 177560 0 13079
13081 0 393710 157928 177520 0 13080
13082 6 393754 157992 177440 0 13081
13083 0 396932 149172 185920 0 9720
13084 0 397304 149460 185920 0 13083
13085 0 397628 149408 185960 0 13084
13086 0 397692 149432 185960 0 13085
13087 0 397714 149432 186000 0 13086
13088 6 397710 149480 186080 0 13087
13089 0 397599 143237 177000 0 2504
13090 0 397639 143089 177040 0 13089
13091 0 397631 142993 177120 0 13090
13092 5 397603 142957 177200 0 13091
13093 0 397571 142933 177280 0 13092
13094 6 397543 142905 177360 0 13093
13095 0 390632 157259 183040 0 10386
13096 0 390328 157251 183120 0 13095
13097 0 390136 157307 183240 0 13096
13098 0 389792 157403 183320 0 13097
13099 0 389600 157479 183280 0 13098
13100 6 389528 157455 183200 0 13099
13101 0 392301 157994 182920 0 10385
13102 5 392909 157698 182920 0 13101
13103 0 392685 157686 182960 0 13102
13104 0 392661 157638 183040 0 13103
13105 0 392669 157486 183160 0 13104
13106 6 392677 157510 183240 0 13105
13107 0 392606 152432 182080 0 11364
13108 0 392782 152576 182160 0 13107
13109 0 392910 152504 182200 0 13108
13110 0 392934 152488 182240 0 13109
13111 0 392910 152372 182360 0 13110
13112 6 392798 152396 182480 0 13111
13113 0 402489 143504 182000 0 10563
13114 0 402529 143696 182080 0 13113
13115 0 402505 143800 182160 0 13114
13116 0 402449 143856 182200 0 13115
13117 0 402525 143984 182320 0 13116
13118 6 402381 143984 182440 0 13117
13119 0 459806 224866 42640 0 3500
13120 0 459846 224900 42560 0 13119
13121 0 459850 224840 42480 0 13120
13122 0 459834 224828 42440 0 13121
13123 0 459857 224825 42400 0 13122
13124 6 459872 224813 42360 0 13123
13125 0 491058 220564 105880 0 808
13126 0 491072 220592 105840 0 13125
13127 0 491091 220619 105800 0 13126
13128 0 491103 220621 105760 0 13127
13129 0 491072 220602 105720 0 13128
13130 6 491070 220580 105680 0 13129
13131 0 459090 224098 43320 0 3496
13132 5 458744 223601 43360 0 13131
13133 0 458734 223595 43400 0 13132
13134 0 458721 223606 43440 0 13133
13135 0 458702 223589 43480 0 13134
13136 6 458740 223518 43520 0 13135
13137 0 460169 229377 46240 0 11392
13138 0 460065 229403 46200 0 13137
13139 5 459821 229468 46160 0 13138
13140 0 459578 229346 46120 0 13139
13141 0 459489 229399 46080 0 13140
13142 6 459371 229392 46040 0 13141
13143 0 459799 228360 46480 0 3443
13144 0 459624 228353 46440 0 13143
13145 0 459404 228424 46320 0 13144
13146 0 459202 228547 46200 0 13145
13147 0 459176 228584 46160 0 13146
13148 6 459120 228647 46120 0 13147
13149 0 430382 258053 52280 0 8729
13150 0 430361 258049 52240 0 13149
13151 0 430379 258040 52200 0 13150
13152 0 430367 258011 52160 0 13151
13153 0 430354 258008 52120 0 13152
13154 6 430316 258004 52080 0 13153
13155 0 481096 229155 55840 0 7218
13156 5 481253 229171 55880 0 13155
13157 0 481568 229203 55960 0 13156
13158 0 481688 229111 56000 0 13157
13159 0 481828 229119 56080 0 13158
13160 6 481992 229099 56160 0 13159
13161 0 450269 229409 51360 0 3334
13162 0 450245 229388 51400 0 13161
13163 0 450231 229397 51440 0 13162
13164 0 450251 229376 51480 0 13163
13165 0 450235 229376 51520 0 13164
13166 6 450220 229425 51560 0 13165
13167 0 489149 263494 77960 0 4545
13168 0 489153 263794 78040 0 13167
13169 0 489157 264050 78080 0 13168
13170 0 489241 264054 78200 0 13169
13171 0 489257 264062 78280 0 13170
13172 6 489181 264075 78360 0 13171
13173 0 489873 262786 77960 0 4545
13174 0 489933 262766 78040 0 13173
13175 0 490105 262778 78120 0 13174
13176 0 490357 262830 78160 0 13175
13177 0 490513 262950 78200 0 13176
13178 6 490621 263070 78240 0 13177
13179 0 470280 224755 56160 0 6676
13180 0 470476 224435 56080 0 13179
13181 5 470584 224207 56000 0 13180
13182 0 470780 224191 56040 0 13181
13183 0 471040 224223 56080 0 13182
13184 6 471124 224235 56120 0 13183
13185 0 470792 225303 56800 0 6667
13186 0 470884 225139 56840 0 13185
13187 0 470932 225027 56880 0 13186
13188 0 471064 224887 56920 0 13187
13189 0 471172 224743 56880 0 13188
13190 6 471244 224727 56800 0 13189
13191 0 452908 272516 86920 0 4014
13192 0 452994 272419 87040 0 13191
13193 0 452900 272613 87160 0 13192
13194 0 452885 272732 87280 0 13193
13195 0 452923 272684 87440 0 13194
13196 6 452930 272617 87560 0 13195
13197 0 470164 226987 57520 0 3716
13198 0 470036 226943 57400 0 13197
13199 0 469784 226987 57280 0 13198
13200 0 469628 226999 57200 0 13199
13201 0 469516 227027 57160 0 13200
13202 6 469596 227047 57120 0 13201
13203 0 437498 255845 55760 0 7918
13204 0 437475 255794 55720 0 13203
13205 0 437457 255793 55680 0 13204
13206 0 437425 255743 55640 0 13205
13207 0 437435 255704 55600 0 13206
13208 6 437442 255693 55560 0 13207
13209 0 435652 244288 53440 0 6609
13210 0 435718 244274 53480 0 13209
13211 0 435760 244325 53520 0 13210
13212 0 435727 244300 53560 0 13211
13213 0 435719 244295 53600 0 13212
13214 6 435751 244278 53640 0 13213
13215 0 483685 268670 68880 0 4481
13216 0 483621 268622 68800 0 13215
13217 0 483561 268558 68720 0 13216
13218 0 483577 268470 68640 0 13217
13219 0 483637 268406 68600 0 13218
13220 6 483825 268214 68480 0 13219
13221 0 425972 235177 63600 0 5782
13222 0 426248 235029 63440 0 13221
13223 0 426304 235001 63320 0 13222
13224 0 426288 234993 63240 0 13223
13225 0 426112 234965 63160 0 13224
13226 6 426064 234929 63040 0 13225
13227 0 457936 250224 76520 0 4243
13228 0 457976 250244 76440 0 13227
13229 0 457988 250344 76400 0 13228
13230 0 457952 250408 76360 0 13229
13231 0 457992 250444 76280 0 13230
13232 6 458020 250468 76160 0 13231
13233 0 451015 241417 82320 0 10634
13234 0 451088 241203 82120 0 13233
13235 0 451114 241146 82040 0 13234
13236 0 451214 241084 81960 0 13235
13237 0 451218 241163 81880 0 13236
13238 6 451264 241286 81800 0 13237
13239 0 433117 257036 56880 0 2888
13240 0 433037 257072 56960 0 13239
13241 0 433035 257071 57000 0 13240
13242 0 432954 257056 57040 0 13241
13243 0 432897 257070 57080 0 13242
13244 6 432915 257086 57120 0 13243
13245 0 433837 255767 57160 0 2882
13246 0 433813 255729 57080 0 13245
13247 0 433848 255813 57000 0 13246
13248 0 433936 255923 56880 0 13247
13249 0 433914 255990 56800 0 13248
13250 6 433905 256002 56760 0 13249
13251 0 433855 238553 81520 0 7337
13252 0 433723 238924 81680 0 13251
13253 0 433781 238994 81760 0 13252
13254 0 433780 238963 81800 0 13253
13255 0 433786 238972 81840 0 13254
13256 6 433762 238946 81880 0 13255
13257 0 479117 271270 65440 0 4452
13258 0 479125 271238 65360 0 13257
13259 0 479069 271230 65280 0 13258
13260 0 478997 271274 65200 0 13259
13261 0 478953 271338 65160 0 13260
13262 6 478913 271570 65120 0 13261
13263 0 433773 238517 81080 0 7333
13264 0 433734 238686 81040 0 13263
13265 0 433729 238387 81000 0 13264
13266 0 433687 238388 80920 0 13265
13267 0 433638 238427 80880 0 13266
13268 6 433662 238442 80840 0 13267
13269 0 448115 240327 81200 0 7434
13270 0 448291 240332 81160 0 13269
13271 0 448314 240325 81120 0 13270
13272 5 448294 240337 81080 0 13271
13273 0 448073 240420 81040 0 13272
13274 6 448058 240453 81000 0 13273
13275 0 446547 257759 74200 0 5477
13276 0 446618 257791 74160 0 13275
13277 0 446645 257785 74120 0 13276
13278 0 446645 257802 74080 0 13277
13279 0 446678 257774 74040 0 13278
13280 6 446694 257768 74000 0 13279
13281 0 437274 245958 80240 0 5633
13282 0 437036 246048 80280 0 13281
13283 0 436957 246051 80320 0 13282
13284 0 436850 246082 80360 0 13283
13285 0 436850 246062 80400 0 13284
13286 6 436831 246064 80440 0 13285
13287 0 438247 246393 80040 0 11879
13288 0 438247 246389 80080 0 13287
13289 0 438387 246525 80120 0 13288
13290 5 438503 246705 80080 0 13289
13291 0 438379 246789 80200 0 13290
13292 6 438363 246801 80240 0 13291
13293 0 436566 244570 79120 0 10255
13294 0 436658 244718 79160 0 13293
13295 0 436660 244766 79200 0 13294
13296 0 436682 244790 79280 0 13295
13297 0 436708 244794 79360 0 13296
13298 6 436766 244788 79440 0 13297
13299 0 456911 238929 78000 0 6441
13300 0 457151 238865 77760 0 13299
13301 0 456999 238849 77560 0 13300
13302 5 456962 238849 77480 0 13301
13303 0 455943 239457 77440 0 13302
13304 6 455823 239465 77320 0 13303
13305 0 460191 237953 78440 0 6439
13306 0 460215 238001 78560 0 13305
13307 0 460287 237945 78680 0 13306
13308 0 460255 237865 78840 0 13307
13309 0 460263 237825 79000 0 13308
13310 6 460271 237833 79080 0 13309
13311 0 463539 229701 67960 0 8535
13312 0 463514 229668 68040 0 13311
13313 0 463561 229733 68120 0 13312
13314 0 463603 229724 68200 0 13313
13315 0 463635 229705 68240 0 13314
13316 6 463684 229702 68280 0 13315
13317 0 432438 255720 76800 0 5874
13318 0 432539 255688 76920 0 13317
13319 0 432560 255624 76960 0 13318
13320 0 432578 255627 77000 0 13319
13321 0 432655 255372 77040 0 13320
13322 6 432642 255330 77080 0 13321
13323 0 461784 231631 68640 0 11924
13324 0 461730 231670 68600 0 13323
13325 0 461713 231743 68560 0 13324
13326 0 461720 231753 68520 0 13325
13327 0 461724 231769 68480 0 13326
13328 6 461722 231799 68440 0 13327
13329 5 439432 247553 77840 0 7545
13330 0 439160 247217 77880 0 13329
13331 0 438760 247129 77960 0 13330
13332 0 438528 247125 78040 0 13331
13333 0 438400 247065 78160 0 13332
13334 6 438404 247029 78200 0 13333
13335 0 438385 250699 74840 0 9227
13336 0 438221 250491 74880 0 13335
13337 0 438251 250377 75000 0 13336
13338 0 438307 250313 75120 0 13337
13339 0 438371 250301 75200 0 13338
13340 6 438365 250299 75240 0 13339
13341 0 438228 245565 78360 0 5606
13342 0 438347 245644 78320 0 13341
13343 0 438484 245622 78280 0 13342
13344 0 438517 245636 78200 0 13343
13345 0 438541 245625 78160 0 13344
13346 6 438549 245614 78120 0 13345
13347 0 438508 246749 77280 0 7541
13348 0 438532 246681 77320 0 13347
13349 0 438528 246597 77400 0 13348
13350 0 438468 246477 77520 0 13349
13351 0 438380 246441 77600 0 13350
13352 6 438244 246433 77720 0 13351
13353 0 447157 247162 75120 0 4166
13354 0 447139 247112 75080 0 13353
13355 0 447149 247054 75040 0 13354
13356 0 447139 246936 74920 0 13355
13357 0 447215 246888 74800 0 13356
13358 6 447287 246764 74640 0 13357
13359 0 437322 251706 73480 0 5268
13360 0 437334 251718 73360 0 13359
13361 0 437398 251714 73240 0 13360
13362 0 437414 251730 73160 0 13361
13363 0 437206 251734 73000 0 13362
13364 6 437234 251730 72920 0 13363
13365 0 434324 255064 74120 0 8100
13366 0 434337 255083 74080 0 13365
13367 0 434379 255167 74000 0 13366
13368 0 434374 255189 73960 0 13367
13369 0 434393 255381 73920 0 13368
13370 6 434332 255280 73880 0 13369
13371 0 453475 251194 71320 0 8849
13372 0 453631 251182 71240 0 13371
13373 0 453747 251138 71120 0 13372
13374 0 453811 251086 71000 0 13373
13375 0 453863 251094 70920 0 13374
13376 6 453923 251078 70800 0 13375
13377 0 438600 249275 72680 0 5680
13378 0 438584 249227 72600 0 13377
13379 0 438591 249243 72560 0 13378
13380 0 438604 249275 72480 0 13379
13381 0 438628 249323 72320 0 13380
13382 6 438688 249367 72240 0 13381
13383 0 453572 257959 69600 0 10959
13384 0 453542 257959 69640 0 13383
13385 0 453481 257966 69680 0 13384
13386 0 453263 257934 69720 0 13385
13387 0 453301 257931 69760 0 13386
13388 6 453302 257950 69800 0 13387
13389 0 439373 252952 62760 0 2794
13390 0 439661 252846 63040 0 13389
13391 0 440021 252732 63200 0 13390
13392 0 440093 252784 63320 0 13391
13393 0 440129 252744 63440 0 13392
13394 6 440073 252656 63520 0 13393
13395 0 434050 259351 66520 0 8281
13396 0 434346 259199 66680 0 13395
13397 0 434650 258839 66840 0 13396
13398 0 434858 258663 67000 0 13397
13399 0 435130 258479 67160 0 13398
13400 6 435258 258135 67280 0 13399
13401 0 458986 258587 68480 0 3856
13402 0 459497 258927 68400 0 13401
13403 0 459760 259030 68320 0 13402
13404 0 459716 259026 68280 0 13403
13405 0 459686 259035 68240 0 13404
13406 6 459597 259002 68200 0 13405
13407 0 435830 257845 71560 0 5808
13408 0 435892 257971 71480 0 13407
13409 0 435997 258142 71400 0 13408
13410 0 436022 258167 71320 0 13409
13411 0 436054 258194 71240 0 13410
13412 6 436055 258201 71200 0 13411
13413 0 452678 257171 68040 0 3849
13414 5 452601 257165 68120 0 13413
13415 0 452273 257086 68160 0 13414
13416 0 452216 257081 68200 0 13415
13417 0 452224 257061 68240 0 13416
13418 6 452209 257024 68280 0 13417
13419 0 451892 256300 67840 0 3847
13420 0 451908 256298 67880 0 13419
13421 0 451926 256291 67920 0 13420
13422 0 451937 256278 67960 0 13421
13423 0 451958 256348 68000 0 13422
13424 6 451984 256383 68040 0 13423
13425 0 446451 260624 66560 0 4344
13426 0 446488 260479 66440 0 13425
13427 0 446500 260475 66400 0 13426
13428 0 446479 260592 66360 0 13427
13429 0 446424 260529 66320 0 13428
13430 6 446333 260545 66280 0 13429
13431 0 371727 175163 176520 0 4784
13432 0 371675 175063 176480 0 13431
13433 0 371663 175003 176360 0 13432
13434 0 371743 174971 176280 0 13433
13435 6 371749 174999 176160 0 13434
13436 0 372410 175545 177800 0 4770
13437 0 372518 175285 177840 0 13436
13438 0 372450 174937 177840 0 13437
13439 0 372314 174809 177800 0 13438
13440 6 372252 174813 177760 0 13439
13441 0 403146 135165 158520 0 7607
13442 0 403150 135169 158640 0 13441
13443 0 403194 135245 158760 0 13442
13444 0 403354 135393 158880 0 13443
13445 6 403450 135525 159000 0 13444
13446 0 371329 168366 183760 0 4708
13447 0 371329 168486 183840 0 13446
13448 0 371289 168622 183920 0 13447
13449 0 371353 168778 184040 0 13448
13450 6 371385 169058 184160 0 13449
13451 0 391503 148632 164800 0 6790
13452 0 391411 148664 164880 0 13451
13453 0 391351 148716 164960 0 13452
13454 0 391389 148756 165040 0 13453
13455 6 391409 148780 165120 0 13454
13456 0 365855 168682 189440 0 7481
13457 0 366460 168764 189480 0 13456
13458 0 366782 168741 189600 0 13457
13459 0 366938 168719 189680 0 13458
13460 6 367182 168647 189720 0 13459
13461 0 362466 168488 189320 0 7479
13462 0 362133 168606 189200 0 13461
13463 0 362064 168535 189000 0 13462
13464 0 362008 168514 188920 0 13463
13465 6 361976 168509 188880 0 13464
13466 0 376725 160302 188840 0 9177
13467 0 376709 160206 188760 0 13466
13468 0 376685 160166 188680 0 13467
13469 0 376557 160118 188560 0 13468
13470 6 376541 160118 188520 0 13469
13471 0 395213 161558 180480 0 6114
13472 5 395169 161598 180400 0 13471
13473 0 395441 161506 180360 0 13472
13474 0 395521 161466 180280 0 13473
13475 6 395659 161414 180160 0 13474
13476 0 395167 140204 168960 0 2569
13477 0 395047 140268 168880 0 13476
13478 0 394687 140348 168840 0 13477
13479 0 394335 140516 168800 0 13478
13480 6 394151 140628 168880 0 13479
13481 0 378270 164580 187640 0 7349
13482 0 378312 164449 187520 0 13481
13483 0 378476 164257 187480 0 13482
13484 0 378484 164185 187440 0 13483
13485 6 378516 164165 187360 0 13484
13486 0 378137 165968 186920 0 4649
13487 0 378211 166044 186840 0 13486
13488 0 378215 165996 186760 0 13487
13489 0 378151 165928 186640 0 13488
13490 6 378147 165904 186560 0 13489
13491 0 399285 150427 173040 0 6391
13492 0 399225 150487 172920 0 13491
13493 0 399301 150563 172840 0 13492
13494 0 399345 150603 172720 0 13493
13495 6 399413 150663 172640 0 13494
13496 0 392414 160724 177520 0 11039
13497 0 392410 160688 177360 0 13496
13498 0 392406 160664 177320 0 13497
13499 0 392342 160632 177200 0 13498
13500 6 392098 160496 177120 0 13499
13501 0 395687 149183 174040 0 6381
13502 0 395571 149171 174240 0 13501
13503 0 395523 149163 174360 0 13502
13504 0 395491 149179 174440 0 13503
13505 6 395475 149175 174480 0 13504
13506 0 397042 141914 171200 0 2548
13507 0 396798 141994 171240 0 13506
13508 0 396706 142098 171320 0 13507
13509 0 396554 142194 171360 0 13508
13510 6 396550 142206 171400 0 13509
13511 0 395269 149431 174000 0 6380
13512 5 395349 149647 173880 0 13511
13513 0 395365 149743 173800 0 13512
13514 0 395285 149695 173680 0 13513
13515 6 395277 149783 173600 0 13514
13516 0 391989 149471 173960 0 10194
13517 0 392565 150127 173960 0 13516
13518 0 392597 150295 173920 0 13517
13519 0 392709 150415 173840 0 13518
13520 6 392787 150435 173760 0 13519
13521 0 382425 171441 181920 0 6527
13522 0 382242 171880 182000 0 13521
13523 0 382177 172060 182120 0 13522
13524 0 382503 172478 182120 0 13523
13525 6 382550 172538 182160 0 13524
13526 0 393420 148908 183440 0 11186
13527 0 393412 148828 183480 0 13526
13528 0 393370 148752 183560 0 13527
13529 0 393222 148700 183640 0 13528
13530 6 392939 148554 183720 0 13529
13531 0 389074 153911 181480 0 12833
13532 0 389125 153926 181600 0 13531
13533 0 389105 153925 181680 0 13532
13534 0 389245 153902 181760 0 13533
13535 6 389303 153841 181840 0 13534
13536 0 398557 144157 177320 0 2501
13537 0 398449 144409 177280 0 13536
13538 0 398469 144557 177200 0 13537
13539 0 398569 144505 177120 0 13538
13540 6 398585 144497 177040 0 13539
13541 0 392470 153771 182480 0 10218
13542 0 392990 153611 182440 0 13541
13543 0 393302 153467 182400 0 13542
13544 0 393590 153419 182320 0 13543
13545 6 393822 153459 182240 0 13544
13546 0 393204 151620 180880 0 6323
13547 0 393471 151733 180920 0 13546
13548 0 393708 151863 181040 0 13547
13549 0 393742 151886 181080 0 13548
13550 6 393811 151933 181160 0 13549
13551 0 400394 146409 182120 0 9904
13552 0 400440 146453 182160 0 13551
13553 0 400436 146553 182200 0 13552
13554 0 400452 146565 182240 0 13553
13555 6 400458 146557 182320 0 13554
13556 5 406088 141597 182200 0 9069
13557 0 406816 141757 182240 0 13556
13558 0 407144 142069 182280 0 13557
13559 0 407290 142193 182280 0 13558
13560 6 407294 142389 182320 0 13559
13561 0 440814 253479 54200 0 3132
13562 0 440814 253503 54160 0 13561
13563 0 440812 253551 54120 0 13562
13564 0 440822 253594 54080 0 13563
13565 6 440798 253610 54040 0 13564
13566 0 462192 229585 46040 0 9308
13567 0 462218 229611 46000 0 13566
13568 0 462120 229683 45960 0 13567
13569 0 462052 229707 45920 0 13568
13570 6 462117 229719 45880 0 13569
13571 0 454005 222847 54880 0 6006
13572 0 454128 222869 54760 0 13571
13573 0 454226 222873 54600 0 13572
13574 0 454291 222918 54480 0 13573
13575 6 454278 222892 54360 0 13574
13576 5 452812 221891 53120 0 5985
13577 0 452949 222031 53080 0 13576
13578 0 452998 222124 53040 0 13577
13579 0 452936 222029 53000 0 13578
13580 6 453053 222195 52960 0 13579
13581 0 433579 257068 50040 0 10232
13582 0 433576 257034 50000 0 13581
13583 0 433584 256981 49960 0 13582
13584 0 433350 257189 49920 0 13583
13585 6 433328 257164 49880 0 13584
13586 0 453616 225599 49640 0 8876
13587 0 453620 225483 49560 0 13586
13588 0 453668 225495 49480 0 13587
13589 0 453784 225407 49400 0 13588
13590 6 453808 225375 49360 0 13589
13591 5 459138 230046 50440 0 3370
13592 0 459050 230208 50480 0 13591
13593 0 459028 230276 50520 0 13592
13594 0 459028 230362 50560 0 13593
13595 6 459005 230391 50600 0 13594
13596 0 452856 230017 51760 0 3342
13597 0 452823 229928 51800 0 13596
13598 0 452759 229937 51840 0 13597
13599 0 452670 229903 51880 0 13598
13600 6 452639 229897 51920 0 13599
13601 0 477852 231687 58840 0 11259
13602 0 477884 231923 58880 0 13601
13603 0 477834 232023 58960 0 13602
13604 0 477804 232095 59000 0 13603
13605 6 477784 232143 59080 0 13604
13606 0 489221 264342 77440 0 4539
13607 0 489257 264334 77520 0 13606
13608 0 489289 264286 77560 0 13607
13609 0 489301 264270 77640 0 13608
13610 6 489301 264262 77720 0 13609
13611 0 464684 223297 57760 0 10618
13612 0 464644 223269 57720 0 13611
13613 0 464632 223269 57680 0 13612
13614 0 464632 223305 57600 0 13613
13615 6 464508 223393 57480 0 13614
13616 0 485922 232835 66640 0 4951
13617 0 486334 232715 66640 0 13616
13618 0 486310 232635 66520 0 13617
13619 0 486210 232683 66480 0 13618
13620 6 486218 232667 66400 0 13619
13621 0 485940 260782 65160 0 10427
13622 0 485908 260670 65280 0 13621
13623 5 485928 260626 65320 0 13622
13624 0 486460 260570 65320 0 13623
13625 6 486484 260534 65360 0 13624
13626 0 456165 245349 82840 0 5147
13627 0 456229 245321 82920 0 13626
13628 0 456210 245302 83000 0 13627
13629 0 456194 245273 83040 0 13628
13630 6 456151 245240 83080 0 13629
13631 0 483829 268790 68760 0 4480
13632 0 483941 268786 68680 0 13631
13633 0 484021 268758 68720 0 13632
13634 0 484073 268718 68800 0 13633
13635 6 484105 268686 68880 0 13634
13636 0 445426 259158 75600 0 5511
13637 0 445521 259205 75560 0 13636
13638 0 445558 259192 75520 0 13637
13639 0 445603 259209 75480 0 13638
13640 6 445620 259210 75440 0 13639
13641 0 494567 226053 82160 0 6487
13642 0 494819 226041 82280 0 13641
13643 0 494987 226113 82360 0 13642
13644 0 494859 226097 82480 0 13643
13645 6 494859 226073 82520 0 13644
13646 0 458264 249560 76560 0 4244
13647 0 458332 249452 76680 0 13646
13648 0 458460 249356 76760 0 13647
13649 0 458524 249292 76840 0 13648
13650 6 458596 249160 76960 0 13649
13651 0 456808 250690 76280 0 12543
13652 0 456736 250578 76120 0 13651
13653 0 456740 250578 75880 0 13652
13654 0 456456 250710 75840 0 13653
13655 6 456368 250730 75800 0 13654
13656 0 437290 240774 55000 0 3253
13657 0 437364 240760 55040 0 13656
13658 0 437436 240754 55080 0 13657
13659 0 437491 240744 55120 0 13658
13660 6 437471 240749 55160 0 13659
13661 0 435523 255954 57160 0 7885
13662 0 435463 255950 57240 0 13661
13663 0 435429 255832 57280 0 13662
13664 0 435435 255800 57320 0 13663
13665 6 435415 255754 57400 0 13664
13666 0 446597 242078 81880 0 5125
13667 0 446593 241887 81880 0 13666
13668 0 446521 241823 81880 0 13667
13669 0 446616 241835 81960 0 13668
13670 6 446774 241642 82080 0 13669
13671 0 469424 232269 65560 0 3655
13672 0 469528 232213 65480 0 13671
13673 0 469676 232129 65440 0 13672
13674 0 469812 232205 65480 0 13673
13675 6 469884 232245 65520 0 13674
13676 0 463062 250920 87200 0 10082
13677 0 462916 251092 87160 0 13676
13678 0 462877 251179 87120 0 13677
13679 0 462867 251197 87080 0 13678
13680 6 462868 251214 87000 0 13679
13681 0 476181 268124 64480 0 6137
13682 0 476213 268084 64400 0 13681
13683 0 476241 268152 64280 0 13682
13684 0 476465 268164 64160 0 13683
13685 6 476517 268200 64120 0 13684
13686 0 475756 270684 64680 0 6131
13687 0 475828 270580 64800 0 13686
13688 0 475764 270636 64840 0 13687
13689 0 475756 270732 64880 0 13688
13690 6 475652 270852 64920 0 13689
13691 0 445460 241681 81000 0 10820
13692 0 445419 241671 81080 0 13691
13693 0 445415 241647 81120 0 13692
13694 0 445403 241605 81160 0 13693
13695 6 445396 241559 81200 0 13694
13696 0 438054 244806 79680 0 10652
13697 0 438045 244820 79720 0 13696
13698 0 438064 244826 79760 0 13697
13699 0 438079 244831 79800 0 13698
13700 6 438074 244844 79840 0 13699
13701 0 463940 228636 67400 0 8541
13702 0 463916 228657 67440 0 13701
13703 0 463896 228664 67480 0 13702
13704 0 463868 228656 67520 0 13703
13705 6 463818 228619 67560 0 13704
13706 0 438684 250089 76800 0 7560
13707 0 438784 250261 76640 0 13706
13708 0 438780 250329 76480 0 13707
13709 0 438748 250401 76280 0 13708
13710 6 438900 250381 76080 0 13709
13711 0 436712 251581 76440 0 5304
13712 0 436652 251548 76400 0 13711
13713 0 436622 251550 76360 0 13712
13714 0 436602 251579 76320 0 13713
13715 6 436584 251589 76280 0 13714
13716 0 437044 250334 75320 0 5294
13717 0 437052 250290 75280 0 13716
13718 0 437004 250194 75240 0 13717
13719 5 437056 250058 75200 0 13718
13720 6 437140 249978 75080 0 13719
13721 0 434890 255141 60120 0 11938
13722 0 434997 255229 60200 0 13721
13723 0 435032 255243 60240 0 13722
13724 0 435062 255253 60280 0 13723
13725 6 435086 255282 60320 0 13724
13726 0 435714 251959 74960 0 10862
13727 0 435650 251883 75080 0 13726
13728 0 435666 251831 75160 0 13727
13729 0 435690 251643 75280 0 13728
13730 6 435670 251623 75400 0 13729
13731 0 434522 257474 73680 0 8633
13732 0 434533 257513 73640 0 13731
13733 0 434557 257516 73600 0 13732
13734 0 434592 257527 73560 0 13733
13735 6 434598 257520 73520 0 13734
13736 0 437864 247525 76000 0 7534
13737 0 437756 247625 76120 0 13736
13738 0 437668 247885 76240 0 13737
13739 0 437744 248069 76360 0 13738
13740 6 437784 248117 76400 0 13739
13741 0 466138 239861 78840 0 10898
13742 0 466230 239793 79000 0 13741
13743 0 466254 239789 79080 0 13742
13744 0 466570 239789 79160 0 13743
13745 6 466494 239765 79200 0 13744
13746 0 457061 236152 70280 0 3591
13747 0 456874 236327 70240 0 13746
13748 5 456864 236375 70200 0 13747
13749 0 456816 236406 70160 0 13748
13750 6 456798 236479 70120 0 13749
13751 0 436536 253645 61400 0 2813
13752 0 436503 253560 61360 0 13751
13753 0 436555 253382 61440 0 13752
13754 0 436612 253372 61480 0 13753
13755 6 436630 253305 61520 0 13754
13756 0 455338 256859 62520 0 9008
13757 0 455458 256811 62560 0 13756
13758 0 455370 256667 62680 0 13757
13759 0 455514 256747 62800 0 13758
13760 6 455178 256771 63040 0 13759
13761 0 455123 236970 71640 0 8793
13762 0 455159 236929 71680 0 13761
13763 0 455167 236899 71720 0 13762
13764 0 455214 236846 71760 0 13763
13765 6 455217 236817 71800 0 13764
13766 0 434577 254804 74000 0 8095
13767 0 434548 254755 74040 0 13766
13768 0 434573 254777 74080 0 13767
13769 0 434573 254790 74160 0 13768
13770 6 434542 254802 74200 0 13769
13771 0 439384 248143 72960 0 5683
13772 0 439344 247963 72840 0 13771
13773 0 439380 247819 72720 0 13772
13774 0 439372 247715 72600 0 13773
13775 6 439432 247711 72520 0 13774
13776 0 445936 242915 75520 0 10946
13777 0 445877 242937 75480 0 13776
13778 0 445821 242954 75440 0 13777
13779 0 445788 242935 75360 0 13778
13780 6 445780 242926 75320 0 13779
13781 0 452915 250534 72000 0 8845
13782 5 452939 250438 72040 0 13781
13783 0 452807 250606 72160 0 13782
13784 0 452875 250630 72320 0 13783
13785 6 453083 250606 72480 0 13784
13786 0 453841 244141 71280 0 7644
13787 0 453826 244131 71320 0 13786
13788 0 453807 244154 71400 0 13787
13789 0 453764 244154 71480 0 13788
13790 6 453722 244149 71520 0 13789
13791 5 438407 256640 69320 0 9454
13792 0 438346 256611 69360 0 13791
13793 0 438082 256643 69440 0 13792
13794 0 438058 256659 69600 0 13793
13795 6 438074 256675 69680 0 13794
13796 0 432349 258738 67800 0 8289
13797 0 432381 258882 67880 0 13796
13798 0 432277 258914 68000 0 13797
13799 0 432213 259002 68120 0 13798
13800 6 432005 259194 68200 0 13799
13801 0 447362 266428 69640 0 9054
13802 0 447258 266444 69480 0 13801
13803 0 447226 266408 69360 0 13802
13804 0 447174 266236 69240 0 13803
13805 6 447170 266328 69120 0 13804
13806 0 454074 258825 67440 0 11486
13807 0 454138 258739 67320 0 13806
13808 0 454228 258714 67240 0 13807
13809 0 454194 258606 67160 0 13808
13810 6 454173 258606 67080 0 13809
13811 0 436553 256374 70760 0 11326
13812 0 436531 256370 70720 0 13811
13813 0 436511 256369 70680 0 13812
13814 0 436460 256364 70640 0 13813
13815 6 436416 256380 70600 0 13814
13816 0 450234 244345 71120 0 3534
13817 0 450354 244316 71000 0 13816
13818 0 450460 244298 70960 0 13817
13819 0 450460 244299 70920 0 13818
13820 6 450485 244307 70880 0 13819
13821 0 396278 134310 167280 0 10720
13822 0 396342 134250 167360 0 13821
13823 0 396270 134118 167440 0 13822
13824 6 396294 134062 167520 0 13823
13825 0 397714 133630 167040 0 2695
13826 5 397494 133334 167040 0 13825
13827 0 397554 133438 167000 0 13826
13828 6 397512 133465 166920 0 13827
13829 0 371375 175361 177280 0 4775
13830 0 371075 175205 177240 0 13829
13831 0 370899 175005 177160 0 13830
13832 6 370819 174929 177120 0 13831
13833 0 402561 134447 158400 0 7609
13834 0 402297 134435 158480 0 13833
13835 0 402193 134451 158560 0 13834
13836 6 402129 134483 158640 0 13835
13837 0 401910 135333 158560 0 7605
13838 0 401856 135243 158520 0 13837
13839 0 401802 135153 158480 0 13838
13840 6 401838 135217 158440 0 13839
13841 0 396634 136462 164800 0 2666
13842 0 396434 136470 164880 0 13841
13843 0 396378 136466 164960 0 13842
13844 6 396382 136522 165000 0 13843
13845 0 368714 165741 181960 0 7707
13846 0 368694 165741 181880 0 13845
13847 0 368682 165665 181840 0 13846
13848 6 368658 165665 181760 0 13847
13849 0 395232 138187 167600 0 8149
13850 0 395236 138191 167520 0 13849
13851 0 395200 138235 167400 0 13850
13852 6 395264 138287 167320 0 13851
13853 0 395284 137447 167600 0 8149
13854 0 395092 137407 167520 0 13853
13855 0 395000 137435 167480 0 13854
13856 6 394976 137519 167400 0 13855
13857 0 371842 168317 183400 0 4712
13858 0 371868 168329 183320 0 13857
13859 0 371888 168305 183200 0 13858
13860 6 371944 168329 183160 0 13859
13861 0 396228 137131 167600 0 8148
13862 0 396244 136979 167640 0 13861
13863 0 396256 136895 167720 0 13862
13864 6 396330 136847 167800 0 13863
13865 0 393885 151988 163720 0 6803
13866 0 393921 151976 163560 0 13865
13867 0 394021 152020 163480 0 13866
13868 6 394045 152120 163400 0 13867
13869 0 394361 151560 163680 0 6802
13870 0 394673 151564 163600 0 13869
13871 0 394805 151576 163520 0 13870
13872 6 394891 151548 163400 0 13871
13873 0 369229 166026 184080 0 7685
13874 0 369157 166118 184160 0 13873
13875 0 368997 166118 184240 0 13874
13876 6 368993 166242 184280 0 13875
13877 0 391357 148664 164280 0 13047
13878 0 391379 148728 164200 0 13877
13879 0 391411 148704 164080 0 13878
13880 6 391451 148672 164000 0 13879
13881 0 370041 165300 191840 0 8256
13882 0 370073 165480 191800 0 13881
13883 0 370229 165632 191720 0 13882
13884 6 370253 165688 191640 0 13883
13885 0 373093 167326 184840 0 4694
13886 0 373261 167226 184800 0 13885
13887 0 373281 167118 184760 0 13886
13888 6 373311 167118 184680 0 13887
13889 0 384051 157462 184760 0 8429
13890 5 384115 157718 184760 0 13889
13891 0 384151 157734 184800 0 13890
13892 6 384131 157786 184880 0 13891
13893 0 386913 156169 190840 0 11780
13894 0 387017 156097 190760 0 13893
13895 0 387045 156133 190720 0 13894
13896 6 387073 156169 190680 0 13895
13897 0 386781 156960 187280 0 9708
13898 0 387193 156772 187240 0 13897
13899 0 387285 156660 187160 0 13898
13900 6 387269 156656 187080 0 13899
13901 0 385145 156185 190760 0 9871
13902 0 385041 156137 190920 0 13901
13903 0 384945 156049 190960 0 13902
13904 6 384881 155993 191040 0 13903
13905 0 385313 157077 190640 0 6269
13906 0 385241 156665 190600 0 13905
13907 0 385217 156421 190520 0 13906
13908 6 385173 156225 190440 0 13907
13909 0 375637 161950 189560 0 9167
13910 0 375413 161958 189480 0 13909
13911 0 375229 161966 189440 0 13910
13912 6 375605 161990 189320 0 13911
13913 0 370089 168846 189080 0 7467
13914 0 370153 168846 189200 0 13913
13915 0 370185 168862 189320 0 13914
13916 6 370265 168862 189400 0 13915
13917 0 395775 139776 168000 0 2581
13918 0 395683 139664 168040 0 13917
13919 0 395691 139616 168080 0 13918
13920 6 395631 139584 168160 0 13919
13921 0 393023 161530 179000 0 6094
13922 0 393055 161610 178840 0 13921
13923 0 393215 161610 178760 0 13922
13924 6 393123 161626 178680 0 13923
13925 0 390850 159088 178440 0 6081
13926 0 390680 159152 178360 0 13925
13927 0 390640 159228 178320 0 13926
13928 6 390616 159288 178280 0 13927
13929 0 395280 155269 176960 0 10554
13930 0 395208 155161 176920 0 13929
13931 0 395112 155105 176840 0 13930
13932 6 395092 154957 176880 0 13931
13933 0 394730 155797 177800 0 10546
13934 0 394650 155733 177720 0 13933
13935 0 394634 155729 177640 0 13934
13936 6 394654 155725 177520 0 13935
13937 0 385391 166227 182240 0 6518
13938 0 385388 166176 182280 0 13937
13939 0 385398 166151 182400 0 13938
13940 6 385424 166026 182440 0 13939
13941 5 385328 165350 182120 0 6517
13942 0 385280 165306 182200 0 13941
13943 0 385161 165272 182360 0 13942
13944 6 385043 165261 182480 0 13943
13945 0 398151 143781 175640 0 2515
13946 0 398199 143777 175520 0 13945
13947 0 398167 143841 175400 0 13946
13948 6 398143 144041 175360 0 13947
13949 0 392964 150912 177600 0 6346
13950 0 393224 151033 177520 0 13949
13951 0 393144 151057 177480 0 13950
13952 6 393168 151129 177400 0 13951
13953 0 389813 156226 183320 0 10391
13954 0 389645 156170 183400 0 13953
13955 0 389493 156194 183480 0 13954
13956 6 389493 156274 183520 0 13955
13957 0 395848 148672 183360 0 6912
13958 0 395930 148572 183280 0 13957
13959 0 395934 148640 183160 0 13958
13960 6 395970 148604 183040 0 13959
13961 0 391689 159202 182200 0 6497
13962 0 391769 159204 182120 0 13961
13963 0 391971 159522 182080 0 13962
13964 6 392173 159840 182040 0 13963
13965 0 402829 143505 179800 0 9203
13966 0 402517 143457 179880 0 13965
13967 0 402431 143485 179920 0 13966
13968 6 402459 143505 180040 0 13967
13969 0 400994 145213 182160 0 9903
13970 0 401110 145069 182280 0 13969
13971 0 401276 144941 182360 0 13970
13972 6 401158 144981 182400 0 13971
13973 0 397600 145120 180080 0 2483
13974 0 397456 145384 180000 0 13973
13975 0 397356 145444 179920 0 13974
13976 6 397316 145500 179840 0 13975
13977 0 459821 224098 41400 0 3510
13978 0 459785 224086 41320 0 13977
13979 0 459757 224054 41280 0 13978
13980 6 459773 223998 41240 0 13979
13981 0 459762 225186 43520 0 3493
13982 0 459768 225188 43560 0 13981
13983 0 459729 225161 43600 0 13982
13984 6 459751 225125 43640 0 13983
13985 0 459932 227048 45080 0 3464
13986 0 459901 227086 45040 0 13985
13987 0 459860 227125 45000 0 13986
13988 6 459860 227230 44960 0 13987
13989 0 454651 222184 56080 0 6018
13990 0 454310 221986 55960 0 13989
13991 0 454265 221732 56000 0 13990
13992 6 454281 221729 56040 0 13991
13993 0 459363 229765 47560 0 3429
13994 0 459301 229839 47600 0 13993
13995 0 459248 229893 47640 0 13994
13996 6 459248 229840 47680 0 13995
13997 0 437288 256425 50640 0 10030
13998 0 437082 256386 50680 0 13997
13999 0 437241 256492 50720 0 13998
14000 6 437252 256491 50760 0 13999
14001 0 460111 230165 48720 0 10583
14002 0 460154 230174 48760 0 14001
14003 0 460193 230161 48800 0 14002
14004 6 460206 230169 48840 0 14003
14005 0 431226 257765 52720 0 8738
14006 0 431233 257804 52680 0 14005
14007 0 431187 257806 52640 0 14006
14008 6 431222 257811 52600 0 14007
14009 0 452410 222242 53560 0 5989
14010 0 452410 222275 53600 0 14009
14011 0 452393 222288 53640 0 14010
14012 6 452364 222304 53680 0 14011
14013 0 431995 258096 50520 0 3021
14014 0 432055 258072 50440 0 14013
14015 0 432093 258048 50400 0 14014
14016 6 432139 258060 50360 0 14015
14017 0 453576 224293 50320 0 8867
14018 0 453563 224163 50360 0 14017
14019 0 453557 223737 50400 0 14018
14020 6 453537 223932 50440 0 14019
14021 0 459461 229902 50480 0 13591
14022 0 459447 229838 50520 0 14021
14023 0 459392 229898 50560 0 14022
14024 6 459299 229927 50600 0 14023
14025 0 450687 224550 50480 0 10757
14026 0 450733 224537 50520 0 14025
14027 0 450778 224567 50560 0 14026
14028 6 450691 224592 50600 0 14027
14029 0 455356 230189 51400 0 3350
14030 0 454876 230284 51360 0 14029
14031 0 454765 230292 51320 0 14030
14032 6 454778 230293 51280 0 14031
14033 0 448890 226531 50680 0 5928
14034 0 449122 226731 50720 0 14033
14035 0 449074 226740 50760 0 14034
14036 6 448994 226856 50800 0 14035
14037 0 448231 228964 50880 0 5921
14038 0 448009 228979 50840 0 14037
14039 0 447997 228996 50800 0 14038
14040 6 448048 228861 50760 0 14039
14041 0 450536 229605 51160 0 3331
14042 5 450718 229612 51120 0 14041
14043 0 451056 229644 51080 0 14042
14044 6 451104 229655 51040 0 14043
14045 5 462560 223339 58880 0 7002
14046 5 462264 223187 58840 0 14045
14047 0 461996 223013 58880 0 14046
14048 6 462000 223017 58920 0 14047
14049 0 486721 266170 75120 0 4517
14050 0 486697 266190 75200 0 14049
14051 0 486689 266214 75280 0 14050
14052 6 486641 266178 75320 0 14051
14053 0 445835 238446 55520 0 9348
14054 0 445889 238371 55480 0 14053
14055 0 445890 238344 55440 0 14054
14056 6 445919 238341 55400 0 14055
14057 0 480772 263520 71360 0 6201
14058 0 480528 263424 71360 0 14057
14059 0 480408 263396 71480 0 14058
14060 6 480280 263460 71520 0 14059
14061 0 487320 234124 68360 0 4964
14062 0 487310 234222 68480 0 14061
14063 0 487302 234340 68520 0 14062
14064 6 487398 234291 68600 0 14063
14065 0 467268 227115 60160 0 6984
14066 0 467232 227171 60120 0 14065
14067 0 467172 227195 60080 0 14066
14068 6 467152 227195 60040 0 14067
14069 0 444606 233177 53640 0 3285
14070 0 444517 233523 53640 0 14069
14071 0 444543 233507 53600 0 14070
14072 6 444541 233515 53560 0 14071
14073 0 454363 268775 81960 0 9254
14074 0 454366 268801 81880 0 14073
14075 0 454702 268876 81840 0 14074
14076 6 454736 268905 81800 0 14075
14077 0 468988 227891 61560 0 12527
14078 0 469024 227971 61640 0 14077
14079 0 469064 228079 61760 0 14078
14080 6 469104 228187 61840 0 14079
14081 0 442871 238941 54240 0 8313
14082 0 442876 238952 54200 0 14081
14083 0 442840 238918 54160 0 14082
14084 6 442879 238861 54120 0 14083
14085 0 484413 268022 70160 0 4490
14086 0 484277 267946 70200 0 14085
14087 0 484161 267770 70240 0 14086
14088 6 484157 267770 70320 0 14087
14089 0 443008 235860 53960 0 3276
14090 0 442722 236226 53920 0 14089
14091 0 442680 236288 53880 0 14090
14092 6 442797 236180 53840 0 14091
14093 0 436390 243699 53920 0 6604
14094 0 436402 243718 53960 0 14093
14095 0 436378 243724 54000 0 14094
14096 6 436341 243729 54040 0 14095
14097 0 472367 244725 87760 0 10071
14098 0 472326 244721 87720 0 14097
14099 0 472236 244742 87680 0 14098
14100 6 472131 244759 87640 0 14099
14101 0 480948 264528 66920 0 6168
14102 0 481164 264580 67000 0 14101
14103 0 481400 264560 67080 0 14102
14104 6 481540 264488 67160 0 14103
14105 0 437797 239900 54400 0 3264
14106 0 437577 240186 54360 0 14105
14107 0 437722 240125 54320 0 14106
14108 6 437717 240169 54280 0 14107
14109 5 485436 261748 65400 0 7740
14110 0 485656 261668 65440 0 14109
14111 0 485756 261684 65400 0 14110
14112 6 485828 261636 65320 0 14111
14113 0 484868 262708 65560 0 7738
14114 0 484840 262732 65720 0 14113
14115 0 484824 262756 65840 0 14114
14116 6 484752 262784 65920 0 14115
14117 0 436601 255539 56680 0 7897
14118 0 436611 255540 56720 0 14117
14119 0 436590 255543 56760 0 14118
14120 6 436575 255533 56800 0 14119
14121 0 447263 259490 75200 0 9686
14122 0 447250 259514 75280 0 14121
14123 0 447263 259548 75320 0 14122
14124 6 447272 259552 75360 0 14123
14125 0 476248 236478 72200 0 8000
14126 0 476164 236478 72120 0 14125
14127 5 476132 236502 71960 0 14126
14128 6 476000 236542 71920 0 14127
14129 0 488845 227521 80960 0 6476
14130 0 488805 227505 81000 0 14129
14131 0 488569 227425 81040 0 14130
14132 6 487837 227649 81080 0 14131
14133 5 445413 242450 82040 0 5123
14134 0 444989 242335 82040 0 14133
14135 0 444932 242235 82040 0 14134
14136 6 444932 242154 82120 0 14135
14137 0 432673 253297 74360 0 5909
14138 0 432684 253302 74320 0 14137
14139 0 432721 253275 74240 0 14138
14140 6 432765 253259 74160 0 14139
14141 0 473770 234277 71080 0 9277
14142 0 473798 234337 70960 0 14141
14143 0 473826 234345 70920 0 14142
14144 6 473846 234365 70880 0 14143
14145 0 435040 243093 57200 0 9526
14146 0 435067 243075 57240 0 14145
14147 0 435058 242979 57280 0 14146
14148 6 435096 242917 57320 0 14147
14149 0 446119 240684 81120 0 7433
14150 0 445787 240504 81080 0 14149
14151 0 445784 240488 81000 0 14150
14152 6 445721 240507 80880 0 14151
14153 0 465158 228265 67600 0 8548
14154 0 465383 228211 67480 0 14153
14155 5 465426 228248 67440 0 14154
14156 6 465549 228107 67400 0 14155
14157 0 468054 235431 72640 0 4890
14158 0 467974 235423 72480 0 14157
14159 0 468082 235431 72400 0 14158
14160 6 468266 235523 72280 0 14159
14161 0 436626 244991 79600 0 8759
14162 0 436472 244897 79480 0 14161
14163 0 436452 244859 79360 0 14162
14164 6 436494 244763 79280 0 14163
14165 0 433050 256023 58680 0 2856
14166 0 432960 256073 58720 0 14165
14167 0 432944 256096 58760 0 14166
14168 6 432995 256019 58800 0 14167
14169 0 466978 236503 73120 0 4885
14170 0 467054 236387 72920 0 14169
14171 0 467158 236207 72760 0 14170
14172 6 467150 236151 72680 0 14171
14173 0 445894 241694 79920 0 7414
14174 0 447632 239525 79880 0 14173
14175 0 445850 241762 79840 0 14174
14176 6 445866 241789 79800 0 14175
14177 0 465966 235715 73640 0 4879
14178 0 465782 235799 73760 0 14177
14179 0 465670 235815 73880 0 14178
14180 6 465678 235691 74040 0 14179
14181 0 440471 242498 78560 0 10313
14182 0 440477 242493 78600 0 14181
14183 0 440440 242505 78640 0 14182
14184 6 440422 242510 78680 0 14183
14185 0 437776 249193 77520 0 7550
14186 0 437888 249177 77600 0 14185
14187 0 437880 249217 77680 0 14186
14188 6 437832 249281 77760 0 14187
14189 0 441930 242758 77840 0 11710
14190 0 442214 242716 77880 0 14189
14191 0 442284 242758 77960 0 14190
14192 6 442292 242742 78000 0 14191
14193 0 437346 246771 58960 0 3195
14194 0 437320 246791 58920 0 14193
14195 0 437294 246786 58880 0 14194
14196 6 437299 246778 58840 0 14195
14197 0 453193 260121 72360 0 10336
14198 0 453232 260109 72400 0 14197
14199 0 453275 260074 72440 0 14198
14200 6 453284 260080 72480 0 14199
14201 0 461611 232342 69920 0 11469
14202 0 461589 232382 70000 0 14201
14203 0 461711 232388 70120 0 14202
14204 6 461720 232388 70160 0 14203
14205 0 455706 255917 60840 0 9022
14206 0 455566 255969 60800 0 14205
14207 0 455438 256025 60760 0 14206
14208 6 455382 256081 60720 0 14207
14209 0 440586 246426 74960 0 10484
14210 0 440625 246438 75040 0 14209
14211 0 440648 246494 75080 0 14210
14212 6 440614 246516 75120 0 14211
14213 0 448546 254366 70800 0 5428
14214 0 448486 254323 70760 0 14213
14215 0 448484 254279 70720 0 14214
14216 6 448473 254253 70680 0 14215
14217 0 458629 234835 70080 0 3596
14218 0 458548 234868 70040 0 14217
14219 0 458500 234894 70000 0 14218
14220 6 458515 234910 69960 0 14219
14221 0 444329 255592 60520 0 9149
14222 0 444249 255496 60480 0 14221
14223 0 444181 255464 60400 0 14222
14224 6 444109 255476 60360 0 14223
14225 0 465766 239705 77480 0 4848
14226 0 465814 239625 77560 0 14225
14227 0 465906 239481 77640 0 14226
14228 6 465894 239461 77680 0 14227
14229 0 440648 247850 73840 0 7862
14230 0 440606 247891 73800 0 14229
14231 0 440613 247900 73760 0 14230
14232 6 440629 247893 73720 0 14231
14233 0 440339 248002 61320 0 3171
14234 0 440424 247977 61360 0 14233
14235 0 440410 247962 61400 0 14234
14236 6 440558 247852 61640 0 14235
14237 0 448125 252432 69640 0 5415
14238 0 448247 252452 69560 0 14237
14239 0 448295 252440 69480 0 14238
14240 6 448276 252448 69400 0 14239
14241 5 455142 265063 62360 0 4380
14242 0 455131 265084 62320 0 14241
14243 0 455147 265047 62280 0 14242
14244 6 455073 265079 62240 0 14243
14245 0 445383 247359 73720 0 4150
14246 0 445331 247321 73680 0 14245
14247 0 445278 247240 73640 0 14246
14248 6 445250 247205 73600 0 14247
14249 0 440048 245341 75360 0 5571
14250 0 440069 245367 75400 0 14249
14251 0 440073 245384 75440 0 14250
14252 6 440065 245421 75480 0 14251
14253 0 440175 244702 74680 0 12183
14254 5 440123 244734 74720 0 14253
14255 0 440143 244702 74760 0 14254
14256 6 440139 244746 74880 0 14255
14257 0 438145 251227 72280 0 5250
14258 0 438157 251238 72240 0 14257
14259 0 438056 251283 72200 0 14258
14260 6 438036 251324 72160 0 14259
14261 0 435139 254959 72920 0 8083
14262 0 435112 254968 72960 0 14261
14263 0 435121 254958 73000 0 14262
14264 6 435096 254971 73040 0 14263
14265 0 439146 258419 68880 0 9450
14266 0 438898 258483 68960 0 14265
14267 0 438690 258651 69120 0 14266
14268 6 438674 258691 69200 0 14267
14269 0 446020 243335 74320 0 9575
14270 0 445985 243352 74400 0 14269
14271 0 446001 243335 74440 0 14270
14272 6 445992 243354 74480 0 14271
14273 0 446100 241575 70600 0 12221
14274 0 446108 241580 70560 0 14273
14275 0 446103 241558 70520 0 14274
14276 6 446097 241552 70480 0 14275
14277 0 431362 260755 65880 0 9622
14278 0 431266 260747 66000 0 14277
14279 0 431322 260779 66040 0 14278
14280 6 431466 260867 66120 0 14279
14281 0 446703 251046 71240 0 5391
14282 0 446747 251000 71200 0 14281
14283 0 446769 251011 71160 0 14282
14284 6 446774 250978 71120 0 14283
14285 0 436306 254806 71720 0 5809
14286 0 436344 254732 71640 0 14285
14287 0 436370 254679 71520 0 14286
14288 6 436370 254672 71360 0 14287
14289 0 446898 260696 67280 0 11492
14290 0 446826 260488 67440 0 14289
14291 0 446522 260504 67680 0 14290
14292 6 446394 260552 67800 0 14291
14293 0 441790 254773 73840 0 383
14294 0 441887 254759 73960 0 14293
14295 0 441863 254741 74080 0 14294
14296 6 441838 254736 74120 0 14295
14297 0 396346 134982 166760 0 10716
14298 0 396422 134970 166680 0 14297
14299 6 396484 135026 166560 0 14298
14300 0 369440 170269 181680 0 4732
14301 0 369456 170257 181600 0 14300
14302 6 369396 170305 181520 0 14301
14303 0 368802 165653 182960 0 7698
14304 0 368770 165753 183000 0 14303
14305 6 368774 165765 183040 0 14304
14306 0 366712 164904 190360 0 7494
14307 0 366792 164896 190440 0 14306
14308 6 366786 164840 190520 0 14307
14309 0 377456 161839 185680 0 7389
14310 0 377856 161607 185680 0 14309
14311 6 377968 161527 185600 0 14310
14312 0 384253 156721 191840 0 6281
14313 0 384273 156497 191760 0 14312
14314 6 384225 156381 191680 0 14313
14315 0 387436 155868 189880 0 9881
14316 0 387480 155864 190000 0 14315
14317 6 387496 155896 190080 0 14316
14318 0 383759 156214 185040 0 8424
14319 0 383699 156138 184920 0 14318
14320 6 383727 156126 184840 0 14319
14321 0 377857 162562 186840 0 7379
14322 0 377873 162730 186800 0 14321
14323 6 377869 162746 186760 0 14322
14324 0 385681 158257 191000 0 6273
14325 0 385649 158377 190960 0 14324
14326 6 385593 158393 190920 0 14325
14327 0 386943 157163 187800 0 9702
14328 0 387111 157330 187840 0 14327
14329 6 387379 157478 187960 0 14328
14330 0 371588 168467 188440 0 7464
14331 0 371630 168603 188360 0 14330
14332 6 371610 168619 188320 0 14331
14333 0 394609 161638 180400 0 13472
14334 0 394393 161866 180360 0 14333
14335 6 394397 161842 180280 0 14334
14336 0 390909 164046 180120 0 10186
14337 0 390949 164162 180200 0 14336
14338 6 391069 164354 180280 0 14337
14339 0 376190 165860 187040 0 4651
14340 0 376173 165769 186960 0 14339
14341 6 376194 165780 186880 0 14340
14342 0 382354 179778 180520 0 9495
14343 0 382410 179786 180440 0 14342
14344 6 382442 179810 180400 0 14343
14345 0 392732 161692 177520 0 11040
14346 0 392692 161768 177440 0 14345
14347 6 392680 161804 177360 0 14346
14348 0 393986 161512 178040 0 12819
14349 0 394140 161560 178080 0 14348
14350 6 394100 161580 178120 0 14349
14351 0 382388 175257 180600 0 6541
14352 0 382660 175220 180800 0 14351
14353 6 382664 175371 180920 0 14352
14354 0 391144 158248 179960 0 10736
14355 0 391240 158262 180040 0 14354
14356 6 391344 158440 180200 0 14355
14357 0 381725 172314 181000 0 6535
14358 0 381611 172296 180960 0 14357
14359 6 381549 172271 180880 0 14358
14360 0 393208 157244 178520 0 6068
14361 0 393132 157196 178560 0 14360
14362 6 393064 157168 178640 0 14361
14363 0 396822 143418 173480 0 2530
14364 0 396930 143510 173440 0 14363
14365 6 397022 143558 173360 0 14364
14366 0 392318 149702 178240 0 6341
14367 0 392446 149398 178320 0 14366
14368 6 392486 149358 178400 0 14367
14369 0 388350 152895 181080 0 11352
14370 0 388377 152962 181000 0 14369
14371 6 388330 152907 180920 0 14370
14372 0 392837 157466 182920 0 13102
14373 0 392781 157418 182960 0 14372
14374 6 392765 157338 183040 0 14373
14375 0 398181 143603 177320 0 2501
14376 0 398329 143551 177400 0 14375
14377 6 398405 143491 177480 0 14376
14378 0 391881 155282 181600 0 9739
14379 0 391958 155322 181480 0 14378
14380 6 391927 155379 181320 0 14379
14381 0 406184 142789 183360 0 9082
14382 0 406496 142733 183240 0 14381
14383 6 406736 142749 183320 0 14382
14384 0 400986 146161 181320 0 9893
14385 0 401010 146137 181400 0 14384
14386 6 401002 146177 181440 0 14385
14387 0 402915 142779 181080 0 12050
14388 0 402873 142895 181000 0 14387
14389 6 402853 142879 180920 0 14388
14390 0 489829 198271 127360 0 1099
14391 0 489829 198274 127400 0 14390
14392 6 489836 198279 127440 0 14391
14393 0 458657 223579 43280 0 13132
14394 0 458337 223527 43280 0 14393
14395 6 458200 223483 43320 0 14394
14396 0 462332 229081 46360 0 10406
14397 0 462358 229052 46400 0 14396
14398 6 462442 229039 46440 0 14397
14399 0 438670 255014 52800 0 3097
14400 0 438711 255033 52760 0 14399
14401 6 438749 255031 52720 0 14400
14402 0 460150 227270 46480 0 11375
14403 0 459992 227163 46520 0 14402
14404 6 460016 227156 46560 0 14403
14405 0 437673 255860 50640 0 10030
14406 0 437534 255757 50680 0 14405
14407 6 437729 255839 50720 0 14406
14408 0 436654 256857 50280 0 10024
14409 0 436655 256869 50240 0 14408
14410 6 436686 256854 50200 0 14409
14411 0 455415 220841 48240 0 7064
14412 0 455418 220678 48120 0 14411
14413 6 455366 220600 48080 0 14412
14414 0 431424 257529 51360 0 12084
14415 0 431451 257544 51320 0 14414
14416 6 431453 257574 51280 0 14415
14417 0 450684 223503 52400 0 12848
14418 0 450652 223487 52280 0 14417
14419 6 450675 223516 52200 0 14418
14420 0 451029 222434 52360 0 12846
14421 0 450983 222444 52240 0 14420
14422 6 451019 222317 52160 0 14421
14423 0 454730 221819 49200 0 7053
14424 0 454756 221994 49240 0 14423
14425 6 455256 222004 49280 0 14424
14426 0 457576 230026 50400 0 3369
14427 0 457481 230305 50360 0 14426
14428 6 457378 230300 50320 0 14427
14429 0 476170 232444 53120 0 3779
14430 0 476134 232464 53040 0 14429
14431 6 476094 232412 53000 0 14430
14432 0 487085 259410 78400 0 4561
14433 0 487041 259282 78320 0 14432
14434 6 487069 259142 78280 0 14433
14435 0 458890 274622 90560 0 11630
14436 0 460198 274538 90600 0 14435
14437 6 460110 274656 90640 0 14436
14438 0 470196 223147 54600 0 12855
14439 0 470064 223275 54480 0 14438
14440 6 470052 223255 54440 0 14439
14441 0 480484 229391 55680 0 7219
14442 5 480532 229379 55640 0 14441
14443 6 480636 229359 55600 0 14442
14444 0 470072 222583 55320 0 6690
14445 0 470028 222539 55480 0 14444
14446 6 470120 222703 55560 0 14445
14447 0 447804 228818 50880 0 5921
14448 0 447598 228804 50840 0 14447
14449 6 447565 228790 50800 0 14448
14450 0 469604 224163 56000 0 6680
14451 0 469560 224211 55920 0 14450
14452 6 469484 224231 55880 0 14451
14453 0 468300 224671 57040 0 11408
14454 0 468216 224659 57160 0 14453
14455 6 468100 224651 57240 0 14454
14456 0 436443 242966 51200 0 6648
14457 0 436411 242998 51160 0 14456
14458 6 436426 243018 51120 0 14457
14459 0 462168 223803 59720 0 7008
14460 0 462152 223915 59760 0 14459
14461 6 462180 224119 59800 0 14460
14462 0 469820 226027 56880 0 6666
14463 0 469752 226023 56920 0 14462
14464 6 469700 225991 56960 0 14463
14465 5 462284 223753 58840 0 14045
14466 0 462204 223777 58880 0 14465
14467 6 462204 223805 58920 0 14466
14468 0 476036 228759 59320 0 7184
14469 0 475928 228627 59280 0 14468
14470 6 475832 228543 59240 0 14469
14471 0 456513 272167 86920 0 4016
14472 0 456643 272156 86880 0 14471
14473 6 456737 272118 86840 0 14472
14474 0 486477 266038 74840 0 4513
14475 0 486561 265878 74960 0 14474
14476 6 486701 265850 75040 0 14475
14477 0 445584 238514 55720 0 9346
14478 0 445741 238396 55760 0 14477
14479 6 445715 238337 55800 0 14478
14480 0 438044 242398 56680 0 7975
14481 0 438043 242413 56720 0 14480
14482 6 438011 242397 56760 0 14481
14483 0 433648 256656 54720 0 2930
14484 0 433632 256720 54760 0 14483
14485 6 433620 256728 54800 0 14484
14486 0 469304 228555 59240 0 3704
14487 0 469276 228551 59200 0 14486
14488 6 469200 228519 59120 0 14487
14489 0 436664 244461 52920 0 6617
14490 0 436636 244496 52880 0 14489
14491 6 436609 244531 52800 0 14490
14492 0 460848 247384 74680 0 4259
14493 0 460804 247312 74600 0 14492
14494 6 460768 247296 74520 0 14493
14495 0 436297 250564 79880 0 11656
14496 0 435791 251320 79840 0 14495
14497 6 435824 251321 79800 0 14496
14498 0 438751 238983 54200 0 3269
14499 0 438716 239028 54160 0 14498
14500 6 438723 239036 54120 0 14499
14501 0 427500 233423 63120 0 5776
14502 0 427456 233379 63040 0 14501
14503 6 427540 233207 62920 0 14502
14504 0 447300 259683 75080 0 9685
14505 0 447634 259985 75040 0 14504
14506 6 447674 260015 75000 0 14505
14507 0 446531 258785 75040 0 9675
14508 0 446571 258151 75200 0 14507
14509 6 446499 258179 75240 0 14508
14510 0 478448 265920 64840 0 6147
14511 0 478700 265860 64960 0 14510
14512 6 478516 265776 65000 0 14511
14513 0 480261 270462 65720 0 4457
14514 0 480097 270370 65760 0 14513
14515 6 480037 270354 65800 0 14514
14516 0 457136 251196 77840 0 4224
14517 0 457156 251168 77960 0 14516
14518 6 456992 251120 78000 0 14517
14519 0 434792 244186 81240 0 8777
14520 0 434276 244486 81280 0 14519
14521 6 434292 244366 81440 0 14520
14522 0 438011 245560 80840 0 5644
14523 0 438019 245565 80880 0 14522
14524 6 438018 245559 80920 0 14523
14525 0 477012 268068 64520 0 6139
14526 0 476892 268164 64480 0 14525
14527 6 476872 268168 64440 0 14526
14528 0 435532 243814 81000 0 8774
14529 0 435520 243830 81040 0 14528
14530 6 435488 243802 81080 0 14529
14531 0 443439 243114 80480 0 7117
14532 0 443424 243131 80440 0 14531
14533 6 443436 243151 80400 0 14532
14534 0 451588 250510 79200 0 11446
14535 0 451508 250586 79320 0 14534
14536 6 451536 250522 79400 0 14535
14537 0 478049 271342 65040 0 4445
14538 0 478217 271282 64960 0 14537
14539 6 478221 271230 64880 0 14538
14540 0 453892 250230 78640 0 11441
14541 5 454388 250742 78640 0 14540
14542 6 454304 250786 78760 0 14541
14543 0 470298 235075 72320 0 4895
14544 0 470182 234543 72360 0 14543
14545 6 470206 234547 72400 0 14544
14546 0 444890 243571 80480 0 5107
14547 0 444928 243533 80440 0 14546
14548 6 444950 243546 80400 0 14547
14549 0 434350 240613 80480 0 7322
14550 0 434344 240621 80520 0 14549
14551 6 434346 240619 80560 0 14550
14552 0 465352 233545 67480 0 3640
14553 0 465232 233333 67440 0 14552
14554 6 465176 233277 67480 0 14553
14555 0 437623 246456 80160 0 5632
14556 0 437667 246512 80200 0 14555
14557 6 437651 246572 80240 0 14556
14558 0 464519 235277 78000 0 6445
14559 0 464999 235221 78040 0 14558
14560 6 464663 235061 78360 0 14559
14561 0 444131 243342 79720 0 5097
14562 0 444281 243093 79800 0 14561
14563 6 444277 243063 79840 0 14562
14564 0 469546 234943 73280 0 4883
14565 0 469846 235215 73280 0 14564
14566 6 469850 235243 73240 0 14565
14567 0 448380 255201 73400 0 5460
14568 0 448362 255183 73440 0 14567
14569 6 448344 255189 73480 0 14568
14570 0 445859 241567 79400 0 7405
14571 0 445896 241557 79440 0 14570
14572 6 445875 241578 79480 0 14571
14573 0 437763 246618 58120 0 3206
14574 0 437774 246594 58080 0 14573
14575 6 437796 246599 58040 0 14574
14576 0 450038 250493 76680 0 4189
14577 0 449998 250509 76800 0 14576
14578 6 450062 250429 76920 0 14577
14579 0 461003 231925 68600 0 12361
14580 0 460905 231899 68440 0 14579
14581 6 460887 231967 68320 0 14580
14582 0 439012 248349 77880 0 13329
14583 0 439020 248197 78040 0 14582
14584 6 439024 248165 78080 0 14583
14585 0 438787 250495 74720 0 9228
14586 0 438835 250453 74800 0 14585
14587 6 438891 250437 74880 0 14586
14588 0 434637 251910 61080 0 8587
14589 0 434631 251906 61120 0 14588
14590 6 434640 251999 61160 0 14589
14591 0 433697 241021 78000 0 7294
14592 0 433674 241057 78040 0 14591
14593 6 433650 241059 78080 0 14592
14594 0 434839 252444 60920 0 8585
14595 0 434832 252439 60880 0 14594
14596 6 434816 252400 60840 0 14595
14597 0 437426 244086 77440 0 9604
14598 0 437387 244072 77400 0 14597
14599 6 437377 244062 77360 0 14598
14600 0 437734 242356 77800 0 7291
14601 0 437612 242460 77840 0 14600
14602 6 437565 242582 77880 0 14601
14603 0 466316 265366 60080 0 11728
14604 0 466160 265370 60000 0 14603
14605 6 465648 264642 59920 0 14604
14606 0 460492 233189 69560 0 3607
14607 0 460487 233192 69520 0 14606
14608 6 460482 233204 69480 0 14607
14609 0 435738 255359 60920 0 11288
14610 0 435705 255304 60880 0 14609
14611 6 435709 255409 60840 0 14610
14612 0 435831 254741 60560 0 2821
14613 0 435840 254856 60640 0 14612
14614 6 435827 254876 60680 0 14613
14615 0 459916 264498 61320 0 10878
14616 0 459920 264498 61360 0 14615
14617 6 460068 264614 61400 0 14616
14618 0 438596 247797 74480 0 7527
14619 0 438652 247929 74400 0 14618
14620 6 438716 247937 74320 0 14619
14621 0 457588 235425 70160 0 3594
14622 0 457574 235422 70120 0 14621
14623 6 457578 235426 70080 0 14622
14624 0 439754 247315 60160 0 3179
14625 0 439745 247385 60120 0 14624
14626 6 439676 247453 60080 0 14625
14627 0 432245 256878 74280 0 10700
14628 0 432333 256873 74240 0 14627
14629 6 432367 256852 74200 0 14628
14630 0 439072 247241 73560 0 7517
14631 5 439116 247141 73600 0 14630
14632 6 439248 247109 73640 0 14631
14633 0 441612 243721 75720 0 12702
14634 0 441512 243693 75760 0 14633
14635 6 441521 243705 75800 0 14634
14636 0 440655 244206 74440 0 12184
14637 0 440727 244326 74400 0 14636
14638 6 440755 244354 74320 0 14637
14639 0 441200 247205 73600 0 7850
14640 0 441208 247221 73520 0 14639
14641 6 441202 247230 73480 0 14640
14642 0 451668 239054 70720 0 11157
14643 0 451726 239033 70640 0 14642
14644 6 451922 238894 70600 0 14643
14645 0 446777 247134 73600 0 4146
14646 0 446940 247028 73680 0 14645
14647 6 446957 247027 73720 0 14646
14648 0 439941 250456 62880 0 12203
14649 0 439931 250496 62840 0 14648
14650 6 439961 250516 62800 0 14649
14651 0 450414 239496 70840 0 11154
14652 0 450134 239641 70800 0 14651
14653 6 450020 239614 70760 0 14652
14654 0 436275 255667 73080 0 10975
14655 0 436204 255685 73120 0 14654
14656 6 436174 255693 73160 0 14655
14657 0 436802 254948 72640 0 5817
14658 0 436835 254905 72680 0 14657
14659 6 436762 254872 72720 0 14658
14660 0 443963 243122 70960 0 3561
14661 0 444046 243061 70880 0 14660
14662 6 444076 243046 70840 0 14661
14663 0 446321 250908 71240 0 5391
14664 0 446317 250923 71160 0 14663
14665 6 446318 250946 71120 0 14664
14666 0 445022 250160 72680 0 11312
14667 0 445078 250180 72720 0 14666
14668 6 445150 250184 72840 0 14667
14669 0 444372 242731 71320 0 3558
14670 0 444453 242708 71400 0 14669
14671 6 444450 242698 71440 0 14670
14672 0 453144 257227 67120 0 9651
14673 0 453063 257264 67080 0 14672
14674 6 452987 257323 67040 0 14673
14675 0 453338 257344 67120 0 9651
14676 0 453352 257344 67080 0 14675
14677 6 453351 257327 67040 0 14676
14678 0 452938 257315 68160 0 13414
14679 0 453084 257362 68200 0 14678
14680 6 453097 257387 68240 0 14679
14681 0 445938 261512 68080 0 11500
14682 0 446250 261520 68160 0 14681
14683 6 446362 261464 68200 0 14682
14684 0 438289 254219 70880 0 11979
14685 0 438473 254163 70640 0 14684
14686 6 438865 254339 70480 0 14685
14687 0 443101 259860 66080 0 8270
14688 0 443101 259852 65960 0 14687
14689 6 443165 259804 65840 0 14688
14690 0 443575 259468 66880 0 12791
14691 0 443007 258828 66840 0 14690
14692 6 443055 258696 66760 0 14691
14693 0 445562 257939 67240 0 12421
14694 0 445503 257966 67320 0 14693
14695 6 445516 257926 67360 0 14694
14696 0 448494 245019 71120 0 3534
14697 0 448472 245066 71080 0 14696
14698 6 448267 245096 71040 0 14697
14699 0 395116 134210 166520 0 10728
14700 6 395120 134230 166480 0 14699
14701 0 398870 134850 166840 0 10137
14702 6 398808 134746 166960 0 14701
14703 0 370508 175649 178600 0 4764
14704 6 370488 175473 178720 0 14703
14705 0 398830 135318 165520 0 2676
14706 6 398834 135338 165360 0 14705
14707 0 397302 134890 165440 0 2674
14708 6 397270 134722 165480 0 14707
14709 0 369344 172453 179520 0 4752
14710 6 369348 172481 179440 0 14709
14711 0 369794 166961 181320 0 7715
14712 6 369846 167113 181360 0 14711
14713 0 367990 165281 182080 0 7706
14714 6 367886 164961 182120 0 14713
14715 0 371262 167249 182920 0 11549
14716 6 371286 167237 182840 0 14715
14717 0 381929 154838 194000 0 6304
14718 6 381987 154839 193880 0 14717
14719 0 389791 149236 164400 0 9834
14720 6 389639 149220 164320 0 14719
14721 0 372581 168626 184400 0 4700
14722 6 372509 168570 184360 0 14721
14723 0 369367 168575 188920 0 7468
14724 6 369331 168423 188840 0 14723
14725 0 384929 158297 190400 0 6263
14726 6 384985 158321 190480 0 14725
14727 0 384883 156952 188520 0 9695
14728 6 384907 156896 188480 0 14727
14729 0 401688 140446 171680 0 13054
14730 6 401660 140354 171600 0 14729
14731 0 391001 163634 177880 0 9477
14732 6 390821 163718 177840 0 14731
14733 0 395939 140020 168880 0 2570
14734 6 395963 139956 168800 0 14733
14735 0 390321 162790 178760 0 12020
14736 6 390477 162774 178800 0 14735
14737 0 399273 150983 173120 0 6393
14738 6 399197 151007 173160 0 14737
14739 0 393132 162000 177440 0 11042
14740 6 393092 161952 177360 0 14739
14741 0 395493 149823 173920 0 13512
14742 6 395613 149975 173960 0 14741
14743 0 394840 157116 178800 0 12042
14744 6 394944 157008 178880 0 14743
14745 0 393686 157932 177800 0 11580
14746 6 393558 158020 177760 0 14745
14747 0 387161 162126 185200 0 4617
14748 6 387649 162422 185240 0 14747
14749 0 395472 157160 178280 0 6064
14750 6 395478 157176 178240 0 14749
14751 0 396720 148740 185480 0 9717
14752 6 396704 148832 185360 0 14751
14753 0 383924 168105 182280 0 6520
14754 6 384015 168005 182360 0 14753
14755 0 385509 165205 182080 0 13941
14756 6 385849 165461 182040 0 14755
14757 0 394896 155664 178200 0 6059
14758 6 395078 155528 178240 0 14757
14759 0 389954 153892 180000 0 12272
14760 6 389952 153808 179880 0 14759
14761 0 392830 149448 183520 0 11189
14762 6 392798 149456 183440 0 14761
14763 0 397453 142839 177160 0 13092
14764 6 397465 142823 177120 0 14763
14765 0 392508 150973 178360 0 6339
14766 6 392572 150984 178320 0 14765
14767 0 391245 157226 183320 0 10388
14768 6 391173 157250 183440 0 14767
14769 0 391688 153301 182640 0 10219
14770 6 391576 153245 182720 0 14769
14771 0 402801 143193 178760 0 9211
14772 6 402641 143265 178760 0 14771
14773 0 392354 151163 180040 0 6328
14774 6 392371 151371 180040 0 14773
14775 0 392143 153553 181960 0 12445
14776 6 392277 154027 182040 0 14775
14777 0 402997 144096 181480 0 10569
14778 6 402869 144304 181400 0 14777
14779 0 406320 141437 182240 0 13556
14780 6 406368 141405 182320 0 14779
14781 0 493065 209608 116960 0 950
14782 6 493024 209607 117040 0 14781
14783 0 459744 229586 46120 0 13139
14784 6 459664 229608 46080 0 14783
14785 0 460030 229477 46120 0 13139
14786 6 459988 229502 46080 0 14785
14787 0 453387 221710 54320 0 5998
14788 6 453368 221700 54360 0 14787
14789 0 430478 258025 52720 0 11613
14790 6 430482 258022 52760 0 14789
14791 0 432131 257417 50440 0 3025
14792 6 432125 257424 50480 0 14791
14793 0 475958 233076 51000 0 3802
14794 6 475990 233112 51120 0 14793
14795 0 432432 257738 52920 0 8459
14796 6 432378 257794 52960 0 14795
14797 0 453797 221380 49280 0 7051
14798 6 453820 221383 49320 0 14797
14799 0 471596 216009 51600 0 6735
14800 6 471760 215997 51480 0 14799
14801 0 433166 258176 51120 0 3011
14802 6 433196 258129 51080 0 14801
14803 0 450642 224758 50120 0 10749
14804 6 450687 224677 50160 0 14803
14805 0 448991 226361 50160 0 5937
14806 6 448954 226416 50120 0 14805
14807 0 476978 228604 54840 0 3758
14808 6 476876 228394 54880 0 14807
14809 0 480696 229175 55960 0 13156
14810 6 480512 229139 56080 0 14809
14811 0 436001 256637 52960 0 10596
14812 6 436008 256630 52920 0 14811
14813 0 491348 236576 74560 0 5000
14814 6 491364 236574 74680 0 14813
14815 0 490796 237250 74320 0 4999
14816 6 490868 237320 74120 0 14815
14817 0 470640 224239 55960 0 13181
14818 6 470652 224219 55920 0 14817
14819 0 488989 265142 77080 0 4536
14820 6 489085 265174 77120 0 14819
14821 0 479624 263934 73960 0 6222
14822 6 479628 263890 74120 0 14821
14823 0 480408 263326 73840 0 6221
14824 6 480428 263430 73960 0 14823
14825 0 470016 224327 56760 0 6670
14826 6 470068 224267 56920 0 14825
14827 0 436715 244913 51520 0 12875
14828 6 436713 244911 51480 0 14827
14829 0 471524 248508 71280 0 4290
14830 6 471504 248508 71360 0 14829
14831 0 473612 230805 61320 0 8904
14832 6 473472 230793 61200 0 14831
14833 0 484980 253984 64720 0 12095
14834 6 485008 253992 64640 0 14833
14835 0 452143 271990 84960 0 4004
14836 6 452717 271508 85000 0 14835
14837 0 483908 255728 64560 0 12090
14838 6 483848 255772 64400 0 14837
14839 0 484678 230669 66600 0 4946
14840 6 484682 230637 66560 0 14839
14841 0 444188 234761 53960 0 3276
14842 6 444156 234755 53920 0 14841
14843 0 482086 229987 66960 0 12103
14844 6 482070 230011 67080 0 14843
14845 0 436432 249680 79880 0 11656
14846 6 435614 250690 79840 0 14845
14847 0 482750 230259 67160 0 12101
14848 6 482758 230239 67240 0 14847
14849 0 434413 251497 80320 0 11650
14850 6 434416 251517 80280 0 14849
14851 0 468562 246437 88960 0 11423
14852 6 468553 246414 89000 0 14851
14853 0 436920 255704 56400 0 7902
14854 6 436952 255726 56280 0 14853
14855 0 427648 232215 64120 0 9942
14856 6 427628 232243 64000 0 14855
14857 0 477084 237216 71920 0 8004
14858 6 477080 237224 71960 0 14857
14859 0 442071 242907 81320 0 12552
14860 6 442075 242924 81280 0 14859
14861 0 490225 227317 81480 0 6479
14862 6 490085 227357 81920 0 14861
14863 0 482540 264332 65200 0 7733
14864 6 482372 264292 65160 0 14863
14865 0 438176 246439 82240 0 11119
14866 6 438171 246461 82200 0 14865
14867 0 446785 240339 82440 0 7452
14868 6 446757 240330 82480 0 14867
14869 0 432357 256459 56520 0 2891
14870 6 432337 256460 56440 0 14869
14871 0 482368 264668 65160 0 7732
14872 6 482304 264680 65120 0 14871
14873 0 442813 242486 81520 0 12549
14874 6 442997 242379 81560 0 14873
14875 0 481864 265152 65160 0 7730
14876 6 482088 265308 65120 0 14875
14877 0 446647 259128 75240 0 9680
14878 6 446694 259124 75280 0 14877
14879 0 435025 256339 56960 0 7888
14880 6 435046 256337 56880 0 14879
14881 0 444927 242721 82000 0 5123
14882 6 444763 243036 82000 0 14881
14883 0 478588 267500 64480 0 12925
14884 6 478944 267396 64440 0 14883
14885 0 478377 267908 64920 0 12932
14886 6 478365 267884 65040 0 14885
14887 0 476904 268676 65520 0 9360
14888 6 476904 268796 65600 0 14887
14889 0 473838 233825 71400 0 9275
14890 6 474098 233941 71360 0 14889
14891 0 443735 242938 80720 0 7119
14892 6 443625 242925 80760 0 14891
14893 0 479991 230354 78000 0 6459
14894 6 480081 230445 77880 0 14893
14895 0 429524 236023 66280 0 5752
14896 6 429644 236027 66120 0 14895
14897 0 444658 242547 81520 0 5114
14898 6 444667 242500 81640 0 14897
14899 0 454516 250532 78200 0 4217
14900 6 454788 250124 78280 0 14899
14901 0 446493 257628 74360 0 5478
14902 6 446493 257588 74400 0 14901
14903 0 477921 271430 64880 0 4443
14904 6 477873 271462 64800 0 14903
14905 0 436634 244068 79520 0 10258
14906 6 436654 244090 79640 0 14905
14907 0 465336 233835 67600 0 3638
14908 6 465316 233771 67720 0 14907
14909 0 447215 255270 74000 0 12609
14910 6 447202 255272 74040 0 14909
14911 0 441655 244613 79800 0 10279
14912 6 441502 244623 79840 0 14911
14913 0 435864 251085 76760 0 12615
14914 6 435870 251072 76720 0 14913
14915 0 464876 229365 66680 0 11895
14916 6 464897 229309 66640 0 14915
14917 0 448634 251606 77960 0 11906
14918 6 448576 251596 78000 0 14917
14919 0 447320 255173 73760 0 5464
14920 6 447324 255185 73800 0 14919
14921 0 472780 268600 60880 0 10297
14922 6 472904 268576 60960 0 14921
14923 0 438672 249793 77080 0 7561
14924 6 438648 249825 77120 0 14923
14925 0 451034 251635 77800 0 4200
14926 6 451042 251639 77840 0 14925
14927 0 455003 258697 72440 0 6886
14928 6 454957 258681 72560 0 14927
14929 0 452856 263576 74560 0 3923
14930 6 452938 263557 74520 0 14929
14931 0 465994 235667 73520 0 4880
14932 6 466078 235643 73440 0 14931
14933 0 440871 242287 78400 0 10314
14934 6 440828 242338 78360 0 14933
14935 0 438441 242152 78600 0 12342
14936 6 438405 242136 78480 0 14935
14937 0 435956 259432 71560 0 12954
14938 6 435980 259404 71600 0 14937
14939 0 437207 244114 78080 0 9615
14940 6 437173 244110 78120 0 14939
14941 0 437343 246432 58200 0 3205
14942 6 437320 246415 58160 0 14941
14943 0 433708 241001 72480 0 9988
14944 6 433840 240837 72400 0 14943
14945 0 439637 251003 74600 0 9232
14946 6 439769 251107 74680 0 14945
14947 0 434816 258932 71520 0 8068
14948 6 434808 258984 71480 0 14947
14949 0 432577 256601 76680 0 5870
14950 6 432588 256604 76720 0 14949
14951 0 441910 243769 78320 0 5081
14952 6 441887 243777 78280 0 14951
14953 0 433028 259440 72120 0 12371
14954 6 433047 259415 72080 0 14953
14955 0 433095 258614 72280 0 12367
14956 6 433093 258589 72240 0 14955
14957 0 435564 253267 61360 0 8574
14958 6 435647 253269 61320 0 14957
14959 0 436552 243641 70520 0 5703
14960 6 436652 243533 70480 0 14959
14961 0 464290 239337 76840 0 4853
14962 6 464290 239317 76960 0 14961
14963 0 457348 236199 70160 0 13748
14964 6 457361 236177 70120 0 14963
14965 0 437936 248265 74320 0 7524
14966 6 437588 248349 74440 0 14965
14967 0 432093 256961 74400 0 10699
14968 6 432039 257020 74440 0 14967
14969 0 437976 247237 73920 0 7521
14970 6 438124 246913 73880 0 14969
14971 0 455686 266108 63240 0 11741
14972 6 455680 266092 63280 0 14971
14973 0 433493 256938 70280 0 8304
14974 6 433597 256890 70160 0 14973
14975 0 456029 264045 62800 0 11736
14976 6 456055 263950 63040 0 14975
14977 0 450315 253114 71760 0 13004
14978 6 450323 253066 71840 0 14977
14979 0 454725 264762 62320 0 14241
14980 6 454693 264773 62280 0 14979
14981 0 446061 242970 75880 0 10949
14982 6 446053 242999 75920 0 14981
14983 0 440013 245178 75120 0 12386
14984 6 440069 245342 75240 0 14983
14985 0 428682 262075 61160 0 9640
14986 6 428802 262291 61040 0 14985
14987 0 438716 253372 62080 0 2801
14988 6 438616 253462 62000 0 14987
14989 0 439915 244770 74600 0 12183
14990 6 439943 244766 74560 0 14989
14991 0 453286 261025 63880 0 11750
14992 6 453246 261077 63840 0 14991
14993 0 440767 250050 62920 0 12202
14994 6 440759 250022 62880 0 14993
14995 0 433645 256750 68000 0 12407
14996 6 433741 256718 68040 0 14995
14997 0 450421 251792 71360 0 8838
14998 6 450309 251940 71240 0 14997
14999 0 458702 240693 75200 0 4824
15000 6 458778 240653 75240 0 14999
15001 0 445620 241882 70440 0 12224
15002 6 445567 241900 70400 0 15001
15003 0 435934 256584 72200 0 5814
15004 6 435106 257076 72200 0 15003
15005 0 453587 257365 67080 0 9652
15006 6 453539 257444 67040 0 15005
15007 0 448146 264860 68440 0 9044
15008 6 448054 264980 68320 0 15007
15009 0 438436 255132 70240 0 12233
15010 6 438512 255140 70080 0 15009
15011 0 444754 261688 67480 0 11495
15012 6 444630 261728 67440 0 15011
15013 0 446555 247696 68720 0 2740
15014 6 446439 247395 68680 0 15013
15015 6 396218 134338 165240 0 10135
15016 6 397518 133194 167000 0 13826
15017 6 399414 134542 166720 0 2690
15018 6 396375 138928 162560 0 2634
15019 6 365432 165744 190680 0 11005
15020 6 384183 157786 184720 0 13890
15021 6 399587 151147 173840 0 6398
15022 6 389636 158696 179440 0 10741
15023 6 405338 142757 184080 0 9088
15024 6 401010 145645 181000 0 11590
15025 6 404880 142189 181360 0 2466
15026 6 442279 250141 54920 0 3153
15027 6 459781 223734 41280 0 3513
15028 6 441493 252638 55080 0 3147
15029 6 461174 228636 46320 0 9304
15030 6 453540 222051 54720 0 6004
15031 6 431627 258283 52920 0 8210
15032 6 436008 257800 50720 0 11802
15033 6 453121 222189 53160 0 13576
15034 6 452796 222452 50360 0 7035
15035 6 449875 224585 49840 0 5944
15036 6 460998 273387 91320 0 4061
15037 6 476188 253432 65400 0 4332
15038 6 470040 220329 55440 0 10772
15039 6 480432 229423 55600 0 14442
15040 6 461633 226354 61120 0 7032
15041 6 480376 229315 56240 0 7213
15042 6 450655 229674 51080 0 14042
15043 6 436139 241051 50960 0 6659
15044 6 436189 241873 51200 0 6653
15045 6 457550 270849 89120 0 12502
15046 6 460681 223092 59800 0 7011
15047 6 462356 223421 58720 0 14046
15048 6 462248 223777 58800 0 14465
15049 6 483984 254594 65120 0 7772
15050 6 469323 228626 59320 0 3703
15051 6 485644 260582 65480 0 13623
15052 6 486152 260566 64760 0 10430
15053 6 451426 272475 80280 0 12115
15054 6 485192 260618 65360 0 10425
15055 6 426892 229983 64960 0 9950
15056 6 484204 260730 65200 0 10424
15057 6 485468 261808 65360 0 14109
15058 6 481814 230591 68200 0 4930
15059 6 473578 232955 68800 0 9299
15060 6 451318 269758 79640 0 3970
15061 6 435885 255743 56600 0 7897
15062 6 476164 236554 71920 0 14127
15063 6 480992 264744 65840 0 6160
15064 6 446104 240524 82280 0 7455
15065 6 479285 267356 67240 0 9374
15066 6 455596 251270 76920 0 4234
15067 6 476665 267356 66560 0 11863
15068 6 450110 267471 78280 0 3960
15069 6 472746 234125 70280 0 9283
15070 6 445415 242326 82240 0 14133
15071 6 448606 240253 81000 0 13272
15072 6 479265 271414 65600 0 4453
15073 6 475832 269536 64480 0 6134
15074 6 434816 244002 80560 0 8769
15075 6 437076 243310 79720 0 10263
15076 6 454452 250878 78520 0 14541
15077 6 434939 252351 78200 0 5322
15078 6 438483 246617 80000 0 13290
15079 6 438131 246262 79920 0 11880
15080 6 465452 228276 67400 0 14155
15081 6 474520 268684 61520 0 10305
15082 6 474756 268820 61440 0 10304
15083 6 456943 238849 77440 0 13302
15084 6 437992 249749 77200 0 7565
15085 6 444890 243671 78280 0 10468
15086 6 442022 244824 79720 0 10277
15087 6 450218 251343 78040 0 4203
15088 6 440891 242165 78800 0 10319
15089 6 435264 253713 76360 0 10873
15090 6 436484 259680 71560 0 12955
15091 6 437852 245445 79120 0 5616
15092 6 435892 259388 71400 0 12954
15093 6 437104 250086 75320 0 13719
15094 6 431792 240111 71080 0 5720
15095 6 434758 255231 60120 0 11938
15096 6 439303 244617 78080 0 9115
15097 6 436170 251663 74720 0 10861
15098 6 437654 242852 77120 0 12642
15099 6 462172 265222 59360 0 12650
15100 6 441555 247273 75400 0 9562
15101 6 444387 248342 75400 0 9432
15102 6 464526 239353 76400 0 4859
15103 6 433214 258797 72280 0 12367
15104 6 456874 256717 60880 0 9026
15105 6 444375 248156 75000 0 9429
15106 6 467758 239253 78400 0 10902
15107 6 459966 244083 77560 0 10010
15108 6 438988 244289 76600 0 5585
15109 6 455506 256499 61840 0 9013
15110 6 441371 247863 74640 0 9546
15111 6 455532 265470 63280 0 11742
15112 6 457863 236354 71840 0 12697
15113 6 436760 253315 61960 0 8561
15114 6 438868 246953 73640 0 14631
15115 6 439933 245114 74880 0 12388
15116 6 454658 260531 62680 0 9004
15117 6 440131 244522 74240 0 12187
15118 6 456756 258046 70000 0 6839
15119 6 453463 249882 72080 0 13782
15120 6 439855 244818 74760 0 14254
15121 6 437826 258307 69920 0 9460
15122 6 453978 261499 62680 0 8998
15123 6 441450 243442 75200 0 5568
15124 6 450621 252174 71440 0 8841
15125 6 439090 256491 69360 0 13791
15126 6 439874 250538 63200 0 12201
15127 6 455077 257946 67360 0 11488
15128 6 447288 240844 70640 0 12749
15129 6 439162 259527 67000 0 9440
15130 6 431501 260092 66480 0 9618
15131 6 447962 263224 67720 0 9037
15132 6 445833 257239 66760 0 8263
15133 6 447729 255214 66920 0 4337
15134 6 442999 251500 68480 0 5198
```
