## Supplementary material for "Complete connectomic reconstruction of olfactory projection neurons in the fly brain": neuron skeletons: 57543.swc

```
# SWC format file
# based on specifications at http://research.mssm.edu/cnic/swc.html
# Created by pymaid (https://github.com/schlegelp/PyMaid)
# PointNo Label X Y Z Radius Parent
# Labels:
# 0 = undefined
# 1 = soma
# 5 = fork point
# 6 = end point
1 1 470749 284019 35120 3135 -1
2 0 470677 283363 37120 200 1
3 0 470165 282803 37480 189 2
4 0 470133 282747 37840 0 3
5 0 470421 282355 38160 0 4
6 0 471281 281587 38280 0 5
7 0 472289 281339 38400 98 6
8 0 472537 281211 38520 0 7
9 0 472593 281075 38720 0 8
10 5 473545 280539 38880 172 9
11 0 475773 279499 39000 163 10
12 0 477029 279163 38880 224 11
13 0 478137 278795 38800 141 12
14 0 479881 277787 38720 157 13
15 0 481909 276315 38840 131 14
16 0 482445 275939 38960 176 15
17 0 482637 275851 39120 156 16
18 0 482765 275635 39240 137 17
19 0 483165 275515 39360 124 18
20 0 483325 275411 39520 91 19
21 0 483765 275283 39640 140 20
22 0 483965 275251 39800 120 21
23 0 484229 275211 39920 115 22
24 0 484633 275123 40200 164 23
25 0 484665 275083 40320 202 24
26 0 484953 274995 40440 163 25
27 0 485217 274891 40560 122 26
28 0 485401 274827 40640 122 27
29 0 485633 274851 40760 115 28
30 0 486033 274867 40880 75 29
31 0 486321 274755 41000 115 30
32 0 486785 274643 41120 235 31
33 0 487009 274515 41280 192 32
34 0 487209 274427 41440 239 33
35 0 487533 274291 41560 270 34
36 0 487669 274155 41680 245 35
37 0 487797 274019 41800 172 36
38 0 487925 273915 41920 172 37
39 0 488005 273859 42080 143 38
40 0 488109 273779 42200 148 39
41 0 488229 273547 42320 150 40
42 0 488365 273363 42480 178 41
43 0 488541 273267 42600 197 42
44 0 488669 273211 42760 197 43
45 0 488925 273091 42880 164 44
46 0 489061 272939 43000 148 45
47 0 489157 272915 43160 148 46
48 0 489397 272875 43280 141 47
49 0 489589 272803 43440 131 48
50 0 489829 272763 43560 154 49
51 5 489901 272667 44160 154 50
52 0 490069 272659 44280 154 51
53 0 490221 272635 44600 202 52
54 0 490293 272723 44680 185 53
55 0 490221 272787 44920 214 54
56 0 490189 272875 45160 198 55
57 0 490197 272875 45360 198 56
58 0 490173 272915 45440 197 57
59 0 490141 272979 45520 197 58
60 0 490149 273123 45600 197 59
61 0 490189 273179 45680 197 60
62 0 490205 273259 45760 197 61
63 0 490293 273243 45840 197 62
64 0 490309 273227 45960 163 63
65 0 490421 273211 46040 163 64
66 0 490461 273059 46160 136 65
67 0 490493 272843 46240 136 66
68 0 490477 272755 46360 139 67
69 0 490737 272667 46440 164 68
70 0 490697 272679 46480 164 69
71 0 490861 272715 46560 164 70
72 0 491033 272731 46680 75 71
73 0 491105 272615 46760 75 72
74 0 491153 272367 46840 75 73
75 0 491213 272371 46960 140 74
76 0 491365 272463 47080 209 75
77 0 491481 272535 47200 150 76
78 0 491489 272567 47320 150 77
79 0 491445 272751 47400 150 78
80 0 491497 272927 47480 150 79
81 0 491717 272875 47600 137 80
82 0 491865 272751 47720 137 81
83 0 492129 272519 47800 160 82
84 0 492255 272499 47920 120 83
85 0 492211 272451 48000 120 84
86 0 492463 272779 48080 120 85
87 0 492511 272819 48200 71 86
88 0 492689 272835 48320 71 87
89 0 492909 272939 48440 194 88
90 0 493097 272987 48600 207 89
91 0 493121 273051 48720 172 90
92 0 493121 273119 48800 172 91
93 0 493217 273307 48920 175 92
94 0 493217 273307 49040 175 93
95 0 493253 273283 49120 175 94
96 0 493409 273327 49240 189 95
97 0 493429 273335 49360 189 96
98 0 493643 273347 49480 154 97
99 0 493811 273383 49600 139 98
100 0 493935 273455 49720 120 99
101 0 493987 273503 49840 120 100
102 0 494047 273547 49920 120 101
103 0 494143 273599 50040 122 102
104 0 494327 273683 50120 134 103
105 0 494395 273719 50240 134 104
106 0 494423 273735 50360 131 105
107 0 494555 273827 50440 131 106
108 0 494571 273827 50560 141 107
109 0 494841 273767 50680 148 108
110 0 495077 273727 50760 148 109
111 0 495129 273731 50880 102 110
112 0 495249 273747 51000 102 111
113 0 495285 273747 51120 154 112
114 0 495313 273703 51240 154 113
115 0 495345 273655 51320 137 114
116 0 495389 273623 51440 137 115
117 0 495437 273607 51520 137 116
118 0 495493 273595 51640 128 117
119 0 495561 273567 51720 128 118
120 0 495645 273511 51800 124 119
121 0 495645 273499 51920 124 120
122 0 495645 273499 52040 143 121
123 0 495705 273479 52120 143 122
124 0 495793 273475 52240 104 123
125 0 495931 273491 52360 104 124
126 0 495983 273515 52440 164 125
127 0 496123 273543 52520 164 126
128 0 496263 273595 52640 163 127
129 0 496267 273603 52760 163 128
130 0 496447 273663 52840 122 129
131 0 496531 273687 52960 104 130
132 0 496727 273727 53080 104 131
133 0 496759 273811 53160 115 132
134 0 496759 273807 53280 115 133
135 0 496375 273723 53280 104 134
136 0 496443 273731 53400 115 135
137 0 496531 273743 53520 115 136
138 0 496607 273747 53600 80 137
139 0 496797 273879 53760 140 138
140 0 497169 274011 53800 172 139
141 0 497261 274007 53920 186 140
142 0 497289 274027 54080 186 141
143 0 497245 273999 54200 186 142
144 0 497409 274043 54280 202 143
145 0 497629 274083 54400 124 144
146 0 497897 274131 54520 86 145
147 0 498077 274207 54600 86 146
148 0 498117 274327 54720 104 147
149 0 498081 274363 54840 104 148
150 0 498315 274479 54960 124 149
151 0 498547 274599 55040 206 150
152 0 498579 274603 55120 206 151
153 0 498687 274587 55200 0 152
154 0 498667 274607 55280 229 153
155 0 498599 274647 55360 229 154
156 0 498587 274667 55480 268 155
157 0 498651 274711 55560 268 156
158 0 498719 274703 55640 198 157
159 0 498751 274675 55760 198 158
160 0 498743 274695 55880 198 159
161 0 498727 274751 55960 198 160
162 0 498951 274795 56080 185 161
163 0 498947 274843 56160 185 162
164 0 498939 274911 56280 148 163
165 0 498887 275059 56360 148 164
166 0 498879 275083 56520 115 165
167 0 498863 275087 56600 115 166
168 0 498707 275047 56720 194 167
169 0 498611 275043 56800 194 168
170 0 498667 274983 56920 194 169
171 0 498895 274943 57000 235 170
172 0 498915 274931 57240 235 171
173 0 498967 274911 57360 224 172
174 0 498983 274971 57480 224 173
175 0 498935 275023 57560 115 174
176 0 498831 275079 57640 115 175
177 0 498827 275087 57760 115 176
178 0 498807 275147 57840 124 177
179 0 498763 275147 57960 124 178
180 0 498675 275155 58040 102 179
181 0 498495 275167 58120 102 180
182 0 498311 275163 58200 0 181
183 0 498279 275151 58320 0 182
184 0 498283 275143 58440 0 183
185 0 498283 275127 58560 0 184
186 0 498315 275107 58680 0 185
187 0 498435 275091 58760 227 186
188 0 498603 275139 58880 227 187
189 0 498623 275167 58960 227 188
190 0 498623 275191 59080 178 189
191 0 498683 275247 59200 178 190
192 0 498707 275259 59280 148 191
193 0 499057 275247 59360 80 192
194 0 499121 275571 59440 80 193
195 0 499145 275559 59520 108 194
196 0 499337 275511 59640 108 195
197 0 499429 275471 59720 108 196
198 0 499605 275403 59840 186 197
199 0 499721 275359 59960 160 198
200 0 499769 275323 60080 131 199
201 0 499993 275243 60160 131 200
202 0 500313 275303 60280 124 201
203 0 500399 275131 60360 128 202
204 0 500655 275055 60440 102 203
205 0 500759 274863 60520 71 204
206 0 500751 274699 60600 71 205
207 0 500799 274571 60640 32 206
208 0 500771 273795 60680 80 207
209 0 500805 274155 60720 80 208
210 0 500985 274411 60760 40 209
211 0 501085 274507 60840 40 210
212 0 501293 274855 60960 60 211
213 0 501319 274959 61000 60 212
214 0 501303 275139 61080 81 213
215 0 501313 275079 61120 81 214
216 0 501553 275123 61240 81 215
217 0 501685 275171 61360 186 216
218 0 501817 275187 61480 206 217
219 0 501869 275251 61560 206 218
220 0 501937 275335 61680 181 219
221 0 502507 275263 61800 143 220
222 0 502719 275227 61960 163 221
223 0 503147 275023 62040 81 222
224 0 503191 274999 62120 81 223
225 0 502973 275079 62240 51 224
226 0 502945 274811 62360 81 225
227 0 502977 274667 62480 81 226
228 0 503017 274639 62600 40 227
229 0 503097 274603 62680 40 228
230 0 503209 274559 62800 135 229
231 0 503381 274455 62920 234 230
232 0 503541 274343 63040 234 231
233 0 503661 274331 63160 259 232
234 0 503735 274311 63280 228 233
235 0 503675 274387 63360 259 234
236 0 503987 274299 63480 192 235
237 0 504135 274275 63600 192 236
238 0 504271 274059 63680 160 237
239 0 504453 273843 63760 91 238
240 0 504669 273499 63880 128 239
241 0 504837 273283 64000 175 240
242 0 504921 273231 64160 175 241
243 0 504889 273267 64280 175 242
244 0 504821 273387 64360 175 243
245 0 504761 273451 64520 104 244
246 0 504697 273579 64600 104 245
247 0 504733 273519 64720 124 246
248 0 504809 273395 64840 124 247
249 0 504731 273335 64960 153 248
250 0 504787 273159 65080 153 249
251 0 504799 273115 65200 75 250
252 0 504823 273083 65320 75 251
253 0 504811 273131 65480 160 252
254 0 504803 273167 65600 160 253
255 0 504803 273143 65720 160 254
256 0 504851 273011 65880 160 255
257 0 504999 272923 66000 120 256
258 0 505095 272855 66120 124 257
259 0 505083 272763 66280 124 258
260 0 505059 272671 66400 102 259
261 0 505039 272611 66520 102 260
262 0 505035 272551 66640 75 261
263 0 505079 272423 66760 51 262
264 0 505073 272303 66840 51 263
265 0 505161 272151 66920 51 264
266 0 505313 271975 67040 75 265
267 0 505349 271891 67160 75 266
268 0 505309 271851 67280 75 267
269 0 505237 271875 67400 75 268
270 0 505137 271991 67480 75 269
271 0 505101 272011 67600 0 270
272 0 504997 272175 67760 0 271
273 0 505397 271995 67840 0 272
274 0 505273 271927 68000 0 273
275 0 505343 271875 68120 0 274
276 0 505279 271879 68200 0 275
277 0 505183 271711 68320 0 276
278 0 505091 271615 68400 0 277
279 0 504987 271543 68520 0 278
280 0 504843 271447 68600 0 279
281 0 504767 271403 68680 0 280
282 0 504647 271371 68800 0 281
283 0 504353 271259 68920 0 282
284 0 504225 271143 69000 0 283
285 0 504125 271103 69120 0 284
286 0 503969 271055 69240 0 285
287 0 503941 271031 69320 0 286
288 0 503849 270959 69440 0 287
289 0 503765 270895 69560 0 288
290 0 503673 270807 69680 0 289
291 0 503649 270767 69800 0 290
292 0 503597 270739 69920 0 291
293 0 503501 270675 70040 0 292
294 0 503501 270631 70200 0 293
295 0 503269 270567 70280 0 294
296 0 503217 270567 70400 0 295
297 0 503169 270611 70520 0 296
298 0 503107 270619 70640 0 297
299 0 503015 270643 70720 0 298
300 0 502951 270623 70840 0 299
301 0 502895 270595 70960 0 300
302 0 502851 270531 71080 0 301
303 0 502707 270451 71160 40 302
304 0 502663 270431 71280 40 303
305 0 502587 270403 71400 40 304
306 0 502467 270367 71480 51 305
307 0 502351 270295 71600 75 306
308 0 502307 270271 71680 75 307
309 0 502245 270083 71760 75 308
310 0 501973 269871 71880 75 309
311 0 501897 269835 72040 107 310
312 0 501845 269791 72120 107 311
313 0 501773 269743 72240 128 312
314 0 501617 269635 72360 128 313
315 0 501605 269623 72480 104 314
316 0 501487 269555 72600 104 315
317 0 501399 269539 72720 98 316
318 0 501351 269519 72880 143 317
319 0 501251 269511 73000 143 318
320 0 501167 269483 73120 175 319
321 0 501023 269403 73240 153 320
322 0 500839 269367 73360 153 321
323 0 500731 269355 73520 124 322
324 0 500599 269359 73640 150 323
325 0 500439 269323 73760 164 324
326 0 500373 269263 73880 164 325
327 0 500297 269159 74000 160 326
328 0 500157 269127 74120 160 327
329 0 500089 269103 74280 86 328
330 0 500009 269015 74400 40 329
331 0 499969 269007 74520 40 330
332 0 499821 269011 74640 107 331
333 0 499677 268891 74760 175 332
334 0 499613 268791 74920 175 333
335 0 499557 268779 75040 141 334
336 0 499597 268615 75200 141 335
337 0 499613 268611 75360 163 336
338 0 499351 268575 75480 178 337
339 0 499255 268559 75600 178 338
340 0 499099 268535 75720 164 339
341 0 499055 268547 75880 164 340
342 0 498835 268563 75960 163 341
343 0 498787 268543 76120 128 342
344 0 498559 268527 76240 134 343
345 0 498471 268495 76360 134 344
346 0 498185 268495 76520 148 345
347 0 498125 268555 76640 124 346
348 0 498117 268559 76800 71 347
349 0 498145 268535 76880 71 348
350 0 498321 268371 76960 71 349
351 0 498381 268219 77120 71 350
352 0 498425 268123 77280 209 351
353 0 498409 268215 77440 209 352
354 0 498409 268183 77600 0 353
355 0 497793 267927 77680 178 354
356 0 496789 267767 77800 124 355
357 0 496179 267011 77880 135 356
358 0 495663 266735 77760 153 357
359 0 495527 266351 77560 104 358
360 0 495831 266111 77440 136 359
361 0 495813 265851 77280 178 360
362 0 495773 265691 77120 128 361
363 0 495745 265563 76960 128 362
364 0 495673 265443 76800 122 363
365 0 495561 265339 76640 122 364
366 0 495529 265287 76480 160 365
367 0 495513 265231 76400 160 366
368 0 495503 265119 76240 140 367
369 0 495477 265019 76120 140 368
370 0 495249 264295 75960 160 369
371 0 494953 263831 75880 172 370
372 0 494743 263591 75680 175 371
373 0 494539 263499 75520 172 372
374 0 494207 263371 75360 137 373
375 0 493919 263299 75200 128 374
376 0 493513 263031 75040 163 375
377 0 493221 262907 74920 148 376
378 0 493085 262871 74760 148 377
379 0 492917 262903 74600 160 378
380 0 492403 262759 74440 128 379
381 0 492135 262795 74280 136 380
382 0 491923 262779 74160 108 381
383 0 491839 262763 74000 168 382
384 0 491603 262831 73880 153 383
385 0 491471 262823 73760 153 384
386 0 491255 262811 73640 168 385
387 0 491159 262807 73480 178 386
388 0 490915 262839 73320 150 387
389 0 489887 262863 73440 107 388
390 0 489399 262807 73600 60 389
391 0 489187 262771 73800 75 390
392 0 488851 262723 73920 0 391
393 0 489069 262659 74120 91 392
394 0 489013 262595 74280 101 393
395 0 488973 262531 74440 101 394
396 0 488853 262475 74600 139 395
397 0 488693 262379 74760 81 396
398 0 488565 262275 74920 150 397
399 0 488533 262203 75040 150 398
400 0 488397 262179 75160 186 399
401 0 488277 262147 75280 102 400
402 0 488157 262131 75400 102 401
403 0 488149 262091 75520 108 402
404 0 488125 262099 75640 108 403
405 0 488101 262139 75760 140 404
406 0 487965 262147 75880 140 405
407 0 487853 262147 75960 139 406
408 0 487645 262155 76080 139 407
409 0 487349 262091 76200 122 408
410 0 487157 262083 76320 160 409
411 0 486949 262083 76440 128 410
412 0 486621 262059 76520 124 411
413 0 486285 262075 76680 150 412
414 0 485889 262019 76760 148 413
415 0 485241 261859 76880 163 414
416 5 481489 260843 76960 150 415
417 5 479511 260143 76960 320 416
418 0 479644 260070 77120 320 417
419 0 480384 259509 77440 350 418
420 0 481256 259253 77760 320 419
421 0 481922 259062 77960 229 420
422 0 482650 258705 78160 136 421
423 0 482944 258358 78360 108 422
424 0 483209 257982 78680 200 423
425 0 483456 257855 79000 60 424
426 0 483697 257863 79200 60 425
427 0 483810 257886 79400 75 426
428 0 484498 257762 79520 172 427
429 0 485123 257391 79800 229 428
430 0 485940 257291 79960 290 429
431 5 486281 257173 80160 256 430
432 0 486553 257078 80320 256 431
433 0 487193 256919 80520 189 432
434 0 487832 256787 80840 101 433
435 0 488116 256501 81160 186 434
436 0 488184 256294 81480 271 435
437 0 488551 256005 81800 244 436
438 0 488865 255703 82040 206 437
439 0 488996 255543 82360 200 438
440 0 489150 255322 82680 226 439
441 0 489333 255139 83000 257 440
442 0 489866 254458 83320 186 441
443 0 490317 253921 83520 181 442
444 0 490572 253605 83880 289 443
445 0 490849 253051 84240 235 444
446 0 490760 252731 84560 196 445
447 0 491123 252589 84920 244 446
448 0 491182 252438 85200 264 447
449 0 491421 252421 85400 264 448
450 0 491574 252368 85560 0 449
451 0 491871 252166 85760 143 450
452 0 492141 252080 85960 245 451
453 0 492402 251886 86160 124 452
454 0 492650 251747 86320 219 453
455 0 492988 251661 86520 221 454
456 0 493129 251482 86720 189 455
457 0 493341 251485 86880 163 456
458 0 493411 251411 87080 141 457
459 0 493496 251240 87280 166 458
460 0 493772 250617 87560 257 459
461 0 493842 250465 87760 259 460
462 0 493904 250292 87920 246 461
463 0 494233 250010 88160 200 462
464 0 494186 250038 88360 141 463
465 0 494176 250044 88400 141 464
466 0 494070 250099 88520 40 465
467 0 494293 249971 88600 141 466
468 0 494517 249747 88640 32 467
469 0 494546 249563 88720 32 468
470 0 494695 249664 88760 157 469
471 0 494694 249674 88960 157 470
472 0 494871 249666 89160 80 471
473 0 494996 249693 89360 80 472
474 0 495548 248969 89560 277 473
475 0 495806 248242 89720 0 474
476 5 495788 248124 89800 245 475
477 0 495760 247946 89920 245 476
478 0 495661 247571 90120 277 477
479 0 495789 247184 90320 315 478
480 0 495819 246385 90560 280 479
481 5 496002 246130 90600 251 480
482 0 496668 246068 90640 0 481
483 0 497279 245089 90800 0 482
484 0 497982 244538 90680 200 483
485 0 498516 244386 90640 51 484
486 0 497897 244264 90600 200 485
487 0 498025 243989 90480 157 486
488 0 498565 243784 90320 200 487
489 0 498931 241977 90160 295 488
490 0 498844 241140 90320 221 489
491 0 499213 239690 90520 249 490
492 0 499119 238522 90560 197 491
493 0 499393 237222 90600 160 492
494 0 499927 237255 90640 0 493
495 0 499947 237203 90680 160 494
496 0 499930 236976 90880 160 495
497 0 500084 236509 91080 264 496
498 0 500338 236002 91320 140 497
499 0 500346 235456 91480 164 498
500 0 500296 235270 91640 140 499
501 0 500194 234647 92000 139 500
502 0 500189 234424 92280 150 501
503 0 500305 234210 92560 256 502
504 0 500336 233822 92800 241 503
505 0 500410 233228 93000 196 504
506 0 500544 232542 93320 175 505
507 0 500586 232286 93520 262 506
508 0 500696 231870 93840 214 507
509 0 500757 231747 94000 150 508
510 0 500916 231492 94160 137 509
511 0 500876 231021 94480 128 510
512 0 500758 230661 94880 189 511
513 0 500726 230612 95200 219 512
514 0 500658 230377 95520 128 513
515 0 500355 230024 95800 296 514
516 0 500224 229713 96240 254 515
517 0 500120 229456 96560 237 516
518 0 500027 229259 96880 221 517
519 0 499951 229070 97240 253 518
520 0 499873 228959 97560 204 519
521 0 499740 228754 97760 224 520
522 0 499629 228476 98120 104 521
523 0 499478 228323 98360 163 522
524 0 499261 228228 98640 140 523
525 0 498995 228146 98960 143 524
526 0 498812 228050 99280 90 525
527 0 498554 227700 99520 163 526
528 0 498651 227396 99920 266 527
529 0 498718 226963 100040 168 528
530 0 498647 226869 100280 0 529
531 0 498721 226444 100440 128 530
532 0 498499 225968 100800 274 531
533 0 498370 225500 101120 276 532
534 0 498396 225161 101320 293 533
535 0 498413 224918 101640 229 534
536 0 498364 224838 101800 229 535
537 0 498293 224792 101960 163 536
538 5 498276 224711 102120 198 537
539 0 498270 224603 102240 198 538
540 0 498261 224458 102400 160 539
541 0 498252 224495 102600 128 540
542 0 498230 224336 102800 148 541
543 0 498300 224076 103040 190 542
544 0 498252 223954 103360 157 543
545 0 498276 223834 103520 128 544
546 0 498388 223442 103680 304 545
547 0 498474 223107 103880 237 546
548 0 498524 222870 104280 245 547
549 0 498510 222642 104600 172 548
550 0 498513 222584 104920 131 549
551 0 498677 222323 105200 51 550
552 0 498707 222145 105400 150 551
553 0 498744 222160 105480 150 552
554 0 498784 221930 105800 229 553
555 0 498638 221721 106120 200 554
556 0 498457 221489 106480 128 555
557 0 498395 221324 106840 120 556
558 0 498142 221037 107120 178 557
559 0 498092 220775 107400 137 558
560 0 498182 220612 107680 190 559
561 0 498342 220471 108000 178 560
562 0 498563 220274 108160 163 561
563 0 498639 220260 108440 150 562
564 0 498643 220068 108640 200 563
565 0 498564 219964 109000 234 564
566 0 498522 219867 109320 237 565
567 0 498560 219605 109640 204 566
568 0 498598 219299 110000 250 567
569 0 498398 219019 110320 297 568
570 0 498370 218935 110640 228 569
571 0 498230 218709 110920 160 570
572 0 498174 218414 111040 172 571
573 0 498044 218059 111280 189 572
574 0 497793 217779 111560 168 573
575 0 497896 217549 111880 122 574
576 0 497907 217472 112160 104 575
577 0 497883 217137 112520 102 576
578 0 497827 216715 112760 124 577
579 0 497519 216522 113040 107 578
580 0 497231 216018 113320 156 579
581 0 497025 215703 113520 175 580
582 0 496787 215365 113720 120 581
583 0 496641 215137 113880 124 582
584 0 496321 214869 114000 237 583
585 0 494969 213760 114080 166 584
586 0 494366 213583 114240 176 585
587 0 494140 213466 114400 224 586
588 0 493963 213489 114600 202 587
589 0 493701 213436 114840 154 588
590 0 493442 213249 115160 150 589
591 0 493405 213042 115320 186 590
592 0 493664 213151 115400 186 591
593 0 493603 213036 115520 200 592
594 0 493524 212854 115720 228 593
595 0 493574 212513 115840 163 594
596 0 493389 212061 116000 197 595
597 0 492612 211454 116120 204 596
598 0 492241 211111 116440 284 597
599 0 491894 210644 116760 242 598
600 0 491674 210278 116960 178 599
601 0 491381 209972 117320 156 600
602 0 491389 209906 117680 128 601
603 0 491380 209816 117960 189 602
604 0 491225 209405 118240 104 603
605 0 490929 209022 118440 141 604
606 0 490761 208664 118760 186 605
607 0 490865 208488 118960 128 606
608 0 490989 208252 119160 157 607
609 0 491129 207698 119480 102 608
610 0 491097 207557 119640 102 609
611 0 490952 207196 119840 183 610
612 0 490782 206863 120120 163 611
613 0 490533 206261 120400 156 612
614 0 490690 206114 121040 197 613
615 0 490622 205643 121360 221 614
616 0 490312 205401 121720 0 615
617 0 490004 204661 122040 227 616
618 0 489573 203645 122480 156 617
619 0 489379 203220 122920 45 618
620 0 489116 203001 123200 164 619
621 0 488914 202737 123560 178 620
622 0 488840 202279 123880 200 621
623 0 488792 201808 124080 64 622
624 0 488894 201542 124240 60 623
625 0 488757 201416 124600 124 624
626 0 488612 201120 125000 219 625
627 0 488570 200914 125240 189 626
628 0 488526 200628 125520 140 627
629 0 488595 200456 125720 163 628
630 0 488731 200130 125880 189 629
631 0 488817 199681 126200 172 630
632 0 488832 199439 126440 80 631
633 0 488645 199119 126720 248 632
634 0 488494 198850 127080 197 633
635 0 488494 198387 127240 196 634
636 0 488650 197920 127560 256 635
637 0 488892 197621 127880 230 636
638 0 489195 197394 128120 134 637
639 0 489186 197318 128440 122 638
640 0 488943 197003 128760 197 639
641 0 488680 196754 129040 189 640
642 0 488461 196181 129400 197 641
643 0 488322 195846 129640 166 642
644 0 488437 195741 130000 217 643
645 0 488309 195412 130280 104 644
646 0 488274 195258 130520 96 645
647 0 488032 195087 130880 71 646
648 0 487983 194903 131240 32 647
649 0 487962 194810 131560 197 648
650 0 488083 194284 131720 81 649
651 0 488085 193863 131960 80 650
652 0 488290 193966 132280 96 651
653 0 488381 193829 132560 200 652
654 0 488421 193556 132840 200 653
655 0 488474 193324 133000 120 654
656 0 488310 192549 133120 134 655
657 0 488017 192071 133480 214 656
658 0 487998 191828 133880 157 657
659 0 487960 191649 134360 249 658
660 0 487806 191395 134680 245 659
661 0 487591 190850 134960 212 660
662 0 487718 190541 135400 134 661
663 0 487769 190547 135680 209 662
664 0 488033 190554 136000 235 663
665 0 488118 190562 136280 235 664
666 0 488314 190369 136600 91 665
667 0 488469 189989 136880 172 666
668 0 488657 189949 137040 148 667
669 0 488807 189889 137240 172 668
670 0 488941 189953 137560 186 669
671 0 488960 189770 137880 178 670
672 0 488862 189530 138040 185 671
673 0 488916 189472 138080 185 672
674 0 488893 189419 138120 185 673
675 0 488876 189377 138160 185 674
676 0 488859 189317 138200 141 675
677 0 488858 189275 138240 141 676
678 0 488850 189227 138280 141 677
679 0 488843 189178 138320 202 678
680 0 488843 189142 138360 202 679
681 0 488822 189070 138400 202 680
682 0 488798 188992 138440 202 681
683 0 488782 188922 138480 157 682
684 0 488761 188850 138520 157 683
685 0 488750 188809 138560 157 684
686 0 488745 188762 138600 157 685
687 0 488739 188732 138640 217 686
688 0 488736 188696 138680 217 687
689 0 488690 188661 138720 217 688
690 0 488671 188684 138760 217 689
691 0 488639 188662 138800 260 690
692 0 488614 188663 138840 260 691
693 0 488564 188657 138880 178 692
694 0 488516 188651 138920 178 693
695 0 488460 188640 138960 178 694
696 0 488377 188627 139000 178 695
697 0 488291 188602 139040 150 696
698 0 488210 188593 139080 150 697
699 0 488119 188594 139120 140 698
700 0 488030 188608 139160 140 699
701 0 487939 188616 139200 140 700
702 0 487909 188648 139240 140 701
703 0 487864 188675 139280 140 702
704 0 487851 188687 139320 140 703
705 0 487833 188693 139360 140 704
706 0 487821 188715 139400 140 705
707 0 487802 188711 139440 140 706
708 0 487788 188694 139480 140 707
709 0 487769 188673 139520 0 708
710 0 487764 188665 139560 0 709
711 0 487744 188657 139600 0 710
712 0 487704 188647 139640 0 711
713 0 487658 188607 139680 0 712
714 0 487620 188579 139720 229 713
715 0 487577 188557 139760 229 714
716 0 487543 188527 139800 229 715
717 0 487509 188500 139840 229 716
718 0 487483 188471 139880 229 717
719 0 487451 188437 139920 229 718
720 0 487424 188404 139960 229 719
721 0 487384 188370 140000 160 720
722 0 487371 188322 140040 160 721
723 0 487374 188175 140080 160 722
724 0 487315 188284 140120 160 723
725 0 487262 188310 140160 160 724
726 0 487228 188315 140200 160 725
727 0 487201 188298 140240 160 726
728 0 487174 188256 140280 160 727
729 0 487153 188213 140320 160 728
730 0 487127 188169 140360 96 729
731 0 487102 188123 140400 96 730
732 0 487049 188049 140440 96 731
733 0 486987 187969 140480 96 732
734 0 486928 187900 140520 203 733
735 0 486868 187835 140560 203 734
736 0 486830 187799 140600 203 735
737 0 486795 187759 140640 203 736
738 0 486754 187720 140680 186 737
739 0 486718 187679 140720 186 738
740 0 486696 187640 140760 186 739
741 0 486674 187606 140800 186 740
742 0 486651 187557 140840 245 741
743 0 486622 187524 140880 245 742
744 0 486582 187461 140920 245 743
745 0 486537 187399 140960 245 744
746 0 486500 187344 141000 234 745
747 0 486464 187288 141040 234 746
748 0 486422 187250 141080 234 747
749 0 486386 187230 141120 234 748
750 0 486346 187187 141160 236 749
751 0 486308 187164 141200 236 750
752 0 486274 187094 141240 236 751
753 0 486241 187037 141280 236 752
754 0 486207 186976 141320 249 753
755 0 486177 186919 141360 249 754
756 0 486163 186875 141400 249 755
757 0 486164 186842 141440 249 756
758 0 486156 186807 141480 249 757
759 0 486152 186785 141520 226 758
760 0 486149 186741 141560 226 759
761 0 486155 186704 141600 226 760
762 0 486162 186667 141640 226 761
763 0 486168 186629 141680 229 762
764 0 486173 186594 141720 229 763
765 0 486172 186560 141760 229 764
766 0 486172 186525 141800 229 765
767 0 486176 186485 141840 229 766
768 0 486176 186443 141880 226 767
769 0 486187 186420 141920 226 768
770 0 486194 186397 141960 226 769
771 0 486208 186389 142000 226 770
772 0 486227 186379 142040 226 771
773 0 486242 186368 142080 226 772
774 0 486250 186354 142120 226 773
775 0 486256 186305 142160 219 774
776 0 486257 186267 142200 219 775
777 0 486267 186223 142240 219 776
778 0 486278 186178 142280 245 777
779 0 486298 186148 142320 245 778
780 0 486325 186125 142360 245 779
781 0 486353 186115 142400 245 780
782 0 486379 186096 142440 245 781
783 0 486378 186061 142480 270 782
784 0 486384 186046 142520 270 783
785 0 486375 186023 142560 270 784
786 0 486376 186001 142600 270 785
787 0 486379 185990 142640 270 786
788 0 486374 185981 142680 270 787
789 0 486380 185961 142720 270 788
790 0 486374 185943 142760 260 789
791 0 486374 185930 142800 260 790
792 0 486387 185899 142840 260 791
793 0 486395 185874 142880 260 792
794 0 486402 185840 142920 260 793
795 0 486405 185807 142960 272 794
796 0 486411 185770 143000 272 795
797 0 486425 185779 143040 272 796
798 0 486429 185756 143080 272 797
799 0 486430 185732 143120 272 798
800 0 486438 185711 143160 272 799
801 0 486454 185700 143200 272 800
802 0 486465 185710 143240 272 801
803 0 486480 185689 143280 204 802
804 0 486495 185680 143320 204 803
805 0 486492 185676 143360 204 804
806 0 486499 185674 143400 204 805
807 0 486497 185642 143440 204 806
808 0 486490 185609 143480 204 807
809 0 486483 185588 143520 204 808
810 0 486472 185559 143560 204 809
811 0 486468 185525 143600 204 810
812 0 486461 185500 143640 150 811
813 0 486457 185470 143680 150 812
814 0 486461 185430 143720 150 813
815 0 486464 185385 143760 150 814
816 0 486418 185294 143920 75 815
817 0 486415 185270 143960 75 816
818 0 486404 185254 144000 227 817
819 0 486390 185234 144040 227 818
820 0 486390 185224 144080 227 819
821 0 486383 185214 144120 227 820
822 0 486373 185194 144160 227 821
823 0 486381 185181 144200 227 822
824 0 486377 185157 144240 256 823
825 0 486379 185146 144280 256 824
826 0 486386 185133 144320 256 825
827 0 486394 185123 144360 256 826
828 0 486390 185114 144400 256 827
829 0 486410 185117 144440 256 828
830 0 486417 185099 144480 207 829
831 0 486425 185094 144520 207 830
832 0 486438 185087 144560 207 831
833 0 486453 185073 144600 207 832
834 0 486437 185090 144640 207 833
835 0 486427 185102 144680 207 834
836 0 486459 185097 144720 207 835
837 0 486481 185086 144760 217 836
838 0 486511 185078 144800 217 837
839 0 486546 185080 144840 217 838
840 0 486575 185091 144880 217 839
841 0 486617 185046 144920 303 840
842 0 486660 185021 144960 303 841
843 0 486698 184989 145000 303 842
844 0 486739 184954 145040 303 843
845 0 486786 184933 145080 303 844
846 0 486821 184891 145120 303 845
847 0 486831 184865 145160 303 846
848 0 486842 184831 145200 303 847
849 0 486854 184815 145240 236 848
850 0 486861 184790 145280 236 849
851 0 486875 184763 145320 236 850
852 0 486886 184728 145360 124 851
853 0 486899 184701 145400 124 852
854 0 486912 184679 145440 124 853
855 0 486918 184644 145480 124 854
856 0 486928 184600 145520 124 855
857 0 486923 184543 145560 124 856
858 0 486922 184494 145600 124 857
859 0 486920 184444 145640 124 858
860 0 486920 184458 145680 71 859
861 0 486884 184555 145720 124 860
862 0 486889 184570 145760 124 861
863 0 486860 184574 145800 71 862
864 0 486834 184566 145840 71 863
865 0 486824 184578 145880 71 864
866 0 486786 184577 145920 71 865
867 0 486737 184592 145960 71 866
868 0 486700 184597 146000 71 867
869 0 486659 184612 146040 154 868
870 0 486618 184621 146080 154 869
871 0 486590 184638 146120 154 870
872 0 486559 184642 146160 154 871
873 0 486511 184648 146200 189 872
874 0 486467 184655 146240 189 873
875 0 486431 184656 146280 189 874
876 0 486368 184640 146320 189 875
877 0 486322 184635 146360 189 876
878 0 486322 184610 146400 298 877
879 0 486314 184604 146440 298 878
880 0 486272 184606 146480 298 879
881 0 486269 184599 146520 324 880
882 0 486283 184601 146560 324 881
883 0 486297 184603 146600 324 882
884 0 486296 184603 146640 324 883
885 0 486299 184561 146720 260 884
886 0 486297 184555 146760 260 885
887 0 486292 184539 146800 260 886
888 0 486282 184543 146840 260 887
889 0 486278 184544 146880 260 888
890 0 486271 184549 146920 260 889
891 0 486265 184559 146960 260 890
892 0 486253 184548 147000 260 891
893 0 486235 184540 147040 260 892
894 0 486226 184536 147080 260 893
895 0 486215 184538 147120 288 894
896 0 486202 184538 147160 288 895
897 0 486184 184537 147200 288 896
898 0 486145 184517 147240 288 897
899 0 486117 184480 147280 196 898
900 0 486086 184463 147320 196 899
901 0 486050 184451 147360 196 900
902 0 486052 184434 147400 196 901
903 0 486061 184439 147440 196 902
904 0 486062 184437 147480 196 903
905 0 486070 184431 147520 196 904
906 0 486040 184453 147560 192 905
907 0 486013 184452 147600 192 906
908 0 485984 184458 147640 192 907
909 0 485977 184459 147680 192 908
910 0 485970 184457 147720 192 909
911 0 485961 184456 147760 237 910
912 0 485909 184428 147800 237 911
913 0 485861 184391 147840 237 912
914 0 485822 184381 147880 237 913
915 0 485788 184367 147920 237 914
916 0 485750 184360 147960 237 915
917 0 485709 184307 148000 221 916
918 0 485683 184257 148040 221 917
919 0 485653 184196 148080 221 918
920 0 485625 184137 148120 221 919
921 0 485635 184097 148160 221 920
922 0 485648 184062 148200 221 921
923 0 485686 184008 148240 229 922
924 0 485647 183971 148280 229 923
925 0 485646 183937 148320 229 924
926 0 485652 183879 148360 192 925
927 0 485658 183818 148400 192 926
928 0 485650 183756 148440 192 927
929 0 485656 183721 148480 192 928
930 0 485664 183689 148520 192 929
931 0 485664 183653 148560 163 930
932 0 485681 183608 148640 163 931
933 0 485686 183593 148680 163 932
934 0 485677 183561 148720 163 933
935 0 485683 183507 148760 176 934
936 0 485698 183465 148800 176 935
937 0 485711 183423 148840 176 936
938 0 485724 183389 148880 176 937
939 0 485706 183370 148920 176 938
940 0 485699 183365 148960 176 939
941 0 485689 183337 149000 176 940
942 0 485685 183340 149040 176 941
943 0 485655 183348 149080 186 942
944 0 485617 183348 149120 186 943
945 0 485586 183355 149160 186 944
946 0 485552 183351 149200 186 945
947 0 485521 183337 149240 186 946
948 0 485499 183329 149280 186 947
949 0 485477 183319 149320 164 948
950 0 485443 183305 149360 164 949
951 0 485395 183279 149400 164 950
952 0 485343 183248 149440 164 951
953 0 485302 183220 149480 164 952
954 0 485253 183189 149520 163 953
955 0 485232 183152 149560 163 954
956 0 485239 183180 149600 163 955
957 0 485241 183213 149640 163 956
958 0 485252 183212 149680 163 957
959 0 485268 183239 149720 101 958
960 0 485275 183250 149760 101 959
961 0 485283 183237 149800 101 960
962 0 485274 183254 149840 101 961
963 0 485272 183271 149880 101 962
964 0 485267 183292 149920 101 963
965 0 485260 183315 149960 101 964
966 0 485296 183271 150000 101 965
967 0 485321 183215 150040 140 966
968 0 485319 183323 150080 140 967
969 0 485353 183251 150120 140 968
970 0 485391 183182 150160 140 969
971 0 485387 183170 150200 140 970
972 0 485389 183150 150240 190 971
973 0 485375 183132 150280 190 972
974 0 485385 183073 150320 190 973
975 0 485390 183000 150360 190 974
976 0 485390 182907 150400 190 975
977 0 485399 182827 150440 166 976
978 0 485401 182755 150480 166 977
979 0 485392 182630 150520 166 978
980 0 485397 182533 150560 163 979
981 0 485403 182456 150600 163 980
982 0 485403 182356 150640 197 981
983 0 485408 182281 150680 197 982
984 0 485396 182191 150720 197 983
985 0 485403 182139 150760 197 984
986 0 485409 182102 150800 237 985
987 0 485422 182060 150840 237 986
988 0 485450 182023 150880 237 987
989 0 485465 181972 150920 237 988
990 0 485476 181941 150960 227 989
991 0 485477 181925 151000 227 990
992 0 485488 181906 151040 266 991
993 0 485490 181904 151080 266 992
994 0 485495 181885 151120 266 993
995 5 485474 181870 151160 282 994
996 0 485453 181843 151200 282 995
997 0 485438 181815 151240 282 996
998 0 485413 181804 151280 208 997
999 5 485391 181776 151320 208 998
1000 0 485406 181617 151360 208 999
1001 0 485424 181460 151400 139 1000
1002 0 485429 181285 151440 139 1001
1003 0 485434 181114 151480 139 1002
1004 0 485450 180934 151520 91 1003
1005 0 485465 180749 151560 175 1004
1006 0 485468 180570 151600 175 1005
1007 0 485482 180478 151640 176 1006
1008 0 485498 180384 151680 176 1007
1009 0 485549 180223 151720 183 1008
1010 0 485598 180053 151760 153 1009
1011 0 485642 179878 151800 153 1010
1012 0 485713 179643 151840 178 1011
1013 0 485785 179414 151880 198 1012
1014 0 485837 179152 151920 212 1013
1015 0 485901 178911 151960 212 1014
1016 0 485959 178652 152000 200 1015
1017 5 486624 177819 152000 192 1016
1018 0 486586 177850 152040 192 1017
1019 0 486551 177896 152080 192 1018
1020 0 486513 177935 152120 192 1019
1021 0 486628 177720 152160 202 1020
1022 0 486729 177497 152200 200 1021
1023 0 486835 177278 152240 200 1022
1024 0 486942 177076 152280 176 1023
1025 0 487044 176843 152320 186 1024
1026 0 487149 176632 152360 221 1025
1027 0 487263 176429 152400 273 1026
1028 0 487372 176228 152440 183 1027
1029 0 487480 176021 152480 156 1028
1030 0 487564 175912 152520 91 1029
1031 0 487646 175810 152560 137 1030
1032 0 487737 175720 152600 137 1031
1033 0 487804 175666 152640 137 1032
1034 0 487870 175619 152680 148 1033
1035 0 487903 175575 152720 148 1034
1036 0 487933 175526 152760 148 1035
1037 0 487959 175478 152800 148 1036
1038 0 487984 175421 152840 140 1037
1039 0 488000 175394 152880 140 1038
1040 0 488016 175379 152920 140 1039
1041 0 488029 175362 152960 140 1040
1042 0 488045 175349 153000 140 1041
1043 0 488062 175338 153040 140 1042
1044 0 488076 175326 153080 141 1043
1045 0 488080 175298 153120 141 1044
1046 0 488077 175282 153160 141 1045
1047 0 488079 175274 153200 141 1046
1048 0 488086 175263 153240 141 1047
1049 0 488097 175260 153280 141 1048
1050 0 488101 175265 153320 122 1049
1051 0 488107 175268 153360 122 1050
1052 0 488116 175269 153400 122 1051
1053 0 488124 175266 153440 122 1052
1054 0 488147 175241 153480 122 1053
1055 0 488165 175206 153520 122 1054
1056 0 488178 175179 153560 120 1055
1057 0 488200 175137 153600 120 1056
1058 0 488205 175123 153640 120 1057
1059 0 488213 175099 153680 120 1058
1060 0 488218 175081 153720 120 1059
1061 0 488223 175087 153760 120 1060
1062 0 488214 175059 153800 98 1061
1063 0 488210 175052 153840 98 1062
1064 0 488219 175029 153880 98 1063
1065 0 488215 175007 153920 98 1064
1066 0 488217 174988 153960 98 1065
1067 0 488242 174949 154000 122 1066
1068 0 488278 174915 154040 122 1067
1069 0 488317 174873 154080 122 1068
1070 0 488344 174846 154120 122 1069
1071 0 488353 174790 154160 81 1070
1072 0 488362 174746 154200 81 1071
1073 0 488369 174698 154240 81 1072
1074 0 488381 174660 154280 81 1073
1075 0 488408 174619 154320 137 1074
1076 0 488451 174570 154360 137 1075
1077 0 488477 174529 154400 137 1076
1078 0 488511 174484 154440 137 1077
1079 0 488535 174437 154480 137 1078
1080 0 488556 174409 154520 160 1079
1081 0 488585 174365 154560 160 1080
1082 0 488610 174320 154600 160 1081
1083 0 488631 174266 154640 160 1082
1084 0 488653 174225 154680 160 1083
1085 0 488675 174185 154720 32 1084
1086 0 488690 174142 154760 32 1085
1087 0 488714 174095 154800 32 1086
1088 0 488745 174067 154840 32 1087
1089 0 488761 174028 154880 32 1088
1090 0 488788 174010 154920 32 1089
1091 0 488813 173991 154960 32 1090
1092 0 488843 173970 155000 32 1091
1093 0 488895 173917 155040 137 1092
1094 0 488942 173843 155080 137 1093
1095 0 488995 173766 155120 209 1094
1096 0 489044 173704 155160 209 1095
1097 0 489092 173638 155200 209 1096
1098 0 489124 173566 155240 209 1097
1099 0 489162 173503 155280 206 1098
1100 0 489190 173440 155320 206 1099
1101 0 489225 173364 155360 206 1100
1102 0 489256 173301 155400 200 1101
1103 0 489304 173228 155440 200 1102
1104 0 489344 173168 155480 200 1103
1105 0 489399 173082 155520 217 1104
1106 0 489453 173018 155560 217 1105
1107 0 489467 172987 155600 217 1106
1108 0 489478 172954 155640 217 1107
1109 0 489499 172912 155680 168 1108
1110 0 489510 172878 155720 168 1109
1111 0 489607 172830 155760 168 1110
1112 0 489701 172764 155800 168 1111
1113 0 489788 172706 155840 148 1112
1114 0 489830 172640 155880 148 1113
1115 0 489875 172561 155920 163 1114
1116 0 489923 172485 155960 163 1115
1117 0 489975 172416 156000 163 1116
1118 0 490015 172318 156040 131 1117
1119 0 490042 172216 156080 131 1118
1120 0 490062 172112 156120 131 1119
1121 0 490100 172001 156160 131 1120
1122 0 490135 171911 156200 139 1121
1123 0 490150 171863 156240 139 1122
1124 0 490166 171829 156280 139 1123
1125 0 490191 171801 156320 139 1124
1126 0 490206 171779 156360 139 1125
1127 0 490236 171753 156400 128 1126
1128 0 490260 171728 156440 128 1127
1129 0 490267 171713 156480 128 1128
1130 0 490299 171689 156520 197 1129
1131 0 490315 171678 156560 197 1130
1132 0 490330 171648 156600 197 1131
1133 0 490360 171633 156640 197 1132
1134 0 490381 171621 156680 197 1133
1135 0 490393 171622 156720 197 1134
1136 0 490425 171597 156760 197 1135
1137 0 490451 171578 156800 197 1136
1138 0 490465 171549 156840 137 1137
1139 0 490483 171514 156880 137 1138
1140 0 490502 171496 156920 137 1139
1141 0 490512 171475 156960 137 1140
1142 0 490532 171454 157000 137 1141
1143 0 490557 171424 157040 128 1142
1144 0 490577 171408 157080 128 1143
1145 0 490588 171398 157120 128 1144
1146 0 490624 171365 157160 128 1145
1147 0 490648 171348 157200 128 1146
1148 0 490682 171344 157240 186 1147
1149 0 490719 171313 157280 186 1148
1150 0 490732 171320 157320 186 1149
1151 0 490762 171310 157360 186 1150
1152 0 490772 171286 157400 186 1151
1153 0 490783 171292 157440 186 1152
1154 0 490803 171273 157480 224 1153
1155 0 490813 171254 157520 224 1154
1156 0 490826 171240 157560 224 1155
1157 0 490862 171216 157600 224 1156
1158 0 490907 171176 157640 224 1157
1159 0 490934 171185 157680 178 1158
1160 0 490979 171150 157720 178 1159
1161 0 491007 171154 157760 178 1160
1162 0 491053 171131 157800 178 1161
1163 0 491071 171157 157840 178 1162
1164 0 491140 171170 157880 178 1163
1165 0 491155 171150 157920 137 1164
1166 0 491197 171114 157960 137 1165
1167 0 491247 171050 158000 137 1166
1168 0 491271 170999 158040 137 1167
1169 0 491303 170949 158080 124 1168
1170 0 491325 170927 158120 124 1169
1171 0 491354 170888 158160 124 1170
1172 0 491389 170854 158200 124 1171
1173 0 491414 170806 158240 148 1172
1174 0 491345 170698 158280 148 1173
1175 0 491463 170720 158320 148 1174
1176 0 491494 170675 158360 148 1175
1177 0 491524 170610 158400 197 1176
1178 0 491571 170582 158440 197 1177
1179 0 491607 170546 158480 197 1178
1180 0 491652 170521 158520 197 1179
1181 0 491690 170472 158560 206 1180
1182 0 491730 170455 158600 206 1181
1183 0 491771 170413 158640 206 1182
1184 0 491817 170387 158680 176 1183
1185 0 491854 170364 158720 176 1184
1186 0 491896 170342 158760 176 1185
1187 0 491942 170312 158800 176 1186
1188 0 491960 170277 158840 176 1187
1189 0 491983 170243 158880 163 1188
1190 0 492057 170221 158920 163 1189
1191 0 492020 170163 158960 163 1190
1192 0 492039 170147 159000 163 1191
1193 0 492046 170116 159040 163 1192
1194 0 492067 170056 159080 209 1193
1195 0 492084 170013 159120 209 1194
1196 0 492097 169965 159160 209 1195
1197 0 492116 169925 159200 209 1196
1198 0 492149 169893 159240 217 1197
1199 0 492172 169829 159280 217 1198
1200 0 492197 169778 159320 217 1199
1201 0 492235 169708 159360 157 1200
1202 0 492259 169638 159400 157 1201
1203 0 492293 169597 159440 157 1202
1204 0 492322 169544 159480 157 1203
1205 0 492350 169475 159520 139 1204
1206 0 492378 169414 159560 139 1205
1207 0 492403 169356 159600 139 1206
1208 0 492382 169310 159640 153 1207
1209 0 492355 169271 159680 153 1208
1210 0 492333 169225 159720 153 1209
1211 0 492318 169171 159760 153 1210
1212 0 492290 169114 159800 200 1211
1213 0 492244 169048 159840 200 1212
1214 0 492221 169002 159880 200 1213
1215 0 492189 168936 159920 186 1214
1216 0 492170 168879 159960 186 1215
1217 0 492135 168833 160000 186 1216
1218 0 492133 168769 160040 186 1217
1219 0 492124 168723 160080 186 1218
1220 0 492124 168652 160120 157 1219
1221 0 492127 168589 160160 157 1220
1222 0 492128 168549 160200 157 1221
1223 0 492122 168486 160240 210 1222
1224 0 492114 168430 160280 210 1223
1225 0 492106 168375 160320 210 1224
1226 0 492115 168329 160360 210 1225
1227 0 492099 168297 160400 178 1226
1228 0 492099 168256 160440 178 1227
1229 0 492078 168199 160480 178 1228
1230 0 492064 168140 160520 178 1229
1231 0 492064 168092 160560 153 1230
1232 0 492060 168044 160600 153 1231
1233 0 492037 168016 160640 153 1232
1234 0 492035 167980 160680 153 1233
1235 0 492027 167917 160720 153 1234
1236 0 492016 167875 160760 166 1235
1237 0 491999 167847 160800 166 1236
1238 0 491982 167807 160840 166 1237
1239 0 491965 167762 160880 166 1238
1240 0 491943 167732 160920 139 1239
1241 0 491940 167680 160960 139 1240
1242 0 491924 167633 161000 139 1241
1243 0 491916 167595 161040 139 1242
1244 0 491911 167547 161080 178 1243
1245 0 491893 167516 161120 178 1244
1246 0 491880 167482 161160 178 1245
1247 0 491864 167446 161200 178 1246
1248 0 491862 167382 161240 178 1247
1249 0 491845 167321 161280 178 1248
1250 0 491828 167277 161320 122 1249
1251 0 491814 167227 161360 122 1250
1252 0 491804 167177 161400 122 1251
1253 0 491798 167145 161440 122 1252
1254 0 491772 167090 161480 107 1253
1255 0 491763 167048 161520 107 1254
1256 0 491747 167004 161560 107 1255
1257 0 491749 166959 161600 107 1256
1258 0 491742 166925 161640 107 1257
1259 0 491754 166889 161680 168 1258
1260 0 491773 166844 161720 168 1259
1261 0 491778 166789 161760 168 1260
1262 0 491802 166761 161800 224 1261
1263 0 491808 166731 161840 224 1262
1264 0 491820 166703 161880 224 1263
1265 0 491832 166664 161920 224 1264
1266 0 491843 166630 161960 206 1265
1267 0 491844 166578 162000 206 1266
1268 0 491851 166531 162040 206 1267
1269 0 491855 166484 162080 206 1268
1270 0 491844 166452 162120 206 1269
1271 0 491848 166413 162160 206 1270
1272 0 491836 166395 162200 206 1271
1273 0 491839 166353 162240 206 1272
1274 0 491823 166305 162280 206 1273
1275 0 491785 166288 162320 131 1274
1276 0 491774 166252 162360 131 1275
1277 0 491751 166210 162400 131 1276
1278 0 491739 166172 162440 131 1277
1279 0 491726 166154 162480 131 1278
1280 0 491722 166117 162520 131 1279
1281 0 491723 166070 162560 175 1280
1282 0 491720 166037 162600 175 1281
1283 0 491696 165971 162640 124 1282
1284 0 491671 165927 162680 124 1283
1285 0 491618 165895 162720 124 1284
1286 0 491613 165845 162760 124 1285
1287 0 491589 165798 162800 115 1286
1288 0 491596 165740 162840 115 1287
1289 0 491593 165681 162880 115 1288
1290 0 491596 165621 162920 226 1289
1291 0 491578 165588 162960 226 1290
1292 0 491582 165514 163000 226 1291
1293 0 491567 165444 163040 226 1292
1294 0 491555 165404 163080 226 1293
1295 0 491532 165332 163120 224 1294
1296 0 491530 165276 163160 224 1295
1297 0 491498 165223 163200 224 1296
1298 0 491486 165162 163240 214 1297
1299 0 491494 165087 163280 214 1298
1300 0 491480 165059 163320 214 1299
1301 0 491486 164976 163360 214 1300
1302 0 491457 164926 163400 178 1301
1303 0 491465 164859 163440 178 1302
1304 0 491477 164805 163480 178 1303
1305 0 491464 164756 163520 226 1304
1306 0 491446 164722 163560 226 1305
1307 0 491458 164666 163600 226 1306
1308 0 491438 164634 163640 226 1307
1309 0 491431 164579 163680 226 1308
1310 0 491437 164576 163720 192 1309
1311 0 491466 164539 163760 192 1310
1312 0 491490 164476 163800 192 1311
1313 0 491492 164405 163840 192 1312
1314 0 491486 164336 163880 134 1313
1315 0 491484 164254 163920 134 1314
1316 0 491475 164196 163960 134 1315
1317 0 491447 164155 164000 134 1316
1318 0 491450 164077 164040 71 1317
1319 0 491449 164029 164080 71 1318
1320 0 491436 164001 164120 71 1319
1321 0 491437 163959 164160 71 1320
1322 0 491412 163934 164200 139 1321
1323 0 491394 163899 164240 139 1322
1324 0 491378 163880 164280 139 1323
1325 0 491348 163870 164320 139 1324
1326 0 491319 163835 164360 139 1325
1327 0 491300 163816 164400 139 1326
1328 0 491281 163746 164440 139 1327
1329 0 491257 163676 164480 120 1328
1330 0 491246 163616 164520 120 1329
1331 0 491232 163572 164560 120 1330
1332 0 491227 163532 164600 178 1331
1333 0 491199 163509 164640 178 1332
1334 0 491182 163484 164680 178 1333
1335 0 491156 163462 164720 178 1334
1336 0 491159 163459 164760 178 1335
1337 0 491129 163423 164800 178 1336
1338 0 491117 163385 164840 178 1337
1339 0 491090 163316 164880 178 1338
1340 0 491080 163229 164920 221 1339
1341 0 491066 163145 164960 221 1340
1342 0 491036 163134 165000 221 1341
1343 0 491045 163038 165040 221 1342
1344 0 491022 162994 165080 221 1343
1345 0 491011 162936 165120 205 1344
1346 0 491002 162871 165160 205 1345
1347 0 490995 162829 165200 205 1346
1348 0 490980 162775 165240 205 1347
1349 0 490970 162725 165280 163 1348
1350 0 490927 162667 165320 163 1349
1351 0 490889 162611 165360 163 1350
1352 0 490857 162532 165400 163 1351
1353 0 490824 162461 165440 205 1352
1354 0 490792 162374 165480 205 1353
1355 0 490746 162305 165520 176 1354
1356 0 490716 162223 165560 176 1355
1357 0 490678 162159 165600 137 1356
1358 0 490652 162096 165640 137 1357
1359 0 490625 162029 165680 137 1358
1360 0 490575 161970 165720 137 1359
1361 0 490530 161893 165760 154 1360
1362 0 490481 161832 165800 154 1361
1363 0 490417 161772 165840 150 1362
1364 0 490377 161692 165880 150 1363
1365 0 490315 161621 165920 150 1364
1366 0 490251 161555 165960 157 1365
1367 0 490194 161456 166000 172 1366
1368 0 490146 161346 166040 172 1367
1369 0 490107 161268 166080 198 1368
1370 0 490066 161167 166120 198 1369
1371 0 490015 161100 166160 198 1370
1372 0 489981 161025 166200 178 1371
1373 0 489963 160936 166240 178 1372
1374 0 489930 160917 166280 178 1373
1375 0 489869 160794 166320 178 1374
1376 0 489805 160732 166360 124 1375
1377 0 489744 160659 166400 124 1376
1378 0 489688 160578 166440 178 1377
1379 0 489446 160358 166480 190 1378
1380 0 489175 160201 166520 186 1379
1381 0 488942 160004 166560 163 1380
1382 0 488792 159916 166600 163 1381
1383 0 488660 159820 166640 164 1382
1384 0 488518 159734 166680 164 1383
1385 0 488280 159560 166720 200 1384
1386 0 488036 159415 166760 150 1385
1387 0 487774 159277 166800 185 1386
1388 0 487639 159193 166840 200 1387
1389 0 487507 159109 166880 200 1388
1390 0 487377 159019 166920 176 1389
1391 0 487287 158937 166960 176 1390
1392 0 487190 158851 167000 166 1391
1393 0 487093 158782 167040 166 1392
1394 0 486996 158727 167080 166 1393
1395 0 486891 158679 167120 102 1394
1396 0 486678 158503 167160 154 1395
1397 0 486476 158322 167200 204 1396
1398 0 486250 158164 167240 202 1397
1399 0 486052 158082 167280 205 1398
1400 0 485849 158000 167320 205 1399
1401 0 485645 157939 167360 108 1400
1402 0 485431 157870 167400 181 1401
1403 0 485243 157778 167440 156 1402
1404 0 485059 157704 167480 128 1403
1405 0 484875 157634 167520 148 1404
1406 0 484864 157568 167560 148 1405
1407 0 484826 157538 167600 148 1406
1408 0 484474 157393 167640 124 1407
1409 0 483776 157141 167720 207 1408
1410 0 483231 156879 167760 135 1409
1411 0 482888 156621 167800 150 1410
1412 0 482457 156416 167840 156 1411
1413 0 482246 156215 167880 157 1412
1414 0 482018 156024 167920 32 1413
1415 0 481821 155837 167960 32 1414
1416 0 481606 155654 168000 32 1415
1417 0 481524 155599 168040 86 1416
1418 5 481466 155513 168080 86 1417
1419 0 480862 155047 168080 186 1418
1420 0 480332 154839 168080 185 1419
1421 0 479854 154991 168080 157 1420
1422 0 479657 155077 168080 157 1421
1423 0 479218 155015 168080 140 1422
1424 0 478957 154685 168080 181 1423
1425 0 478510 154515 168080 236 1424
1426 0 477912 154354 168080 166 1425
1427 0 477618 153788 168080 122 1426
1428 0 477605 153716 168040 122 1427
1429 0 477524 153674 168000 148 1428
1430 0 477428 153621 167960 148 1429
1431 0 477331 153574 167920 148 1430
1432 0 477234 153548 167880 148 1431
1433 0 477143 153515 167840 148 1432
1434 0 477033 153496 167800 124 1433
1435 0 476928 153467 167760 124 1434
1436 0 476717 153488 167720 102 1435
1437 0 476311 153559 167640 160 1436
1438 0 476108 153560 167600 164 1437
1439 0 475842 153363 167560 186 1438
1440 0 475579 153174 167520 192 1439
1441 0 475241 152844 167520 178 1440
1442 0 474924 152278 167520 135 1441
1443 0 474510 151656 167520 219 1442
1444 0 474086 150742 167520 207 1443
1445 5 473381 149418 167520 202 1444
1446 0 472614 148892 167520 139 1445
1447 0 472624 148847 167560 139 1446
1448 0 472621 148814 167600 139 1447
1449 0 472605 148801 167640 139 1448
1450 0 472617 148678 167720 137 1449
1451 0 472611 148637 167760 137 1450
1452 0 472608 148601 167800 137 1451
1453 0 472537 148523 167840 137 1452
1454 0 472484 148442 167880 148 1453
1455 0 472415 148382 167920 148 1454
1456 0 472360 148325 167960 148 1455
1457 0 472252 148191 168000 166 1456
1458 0 472128 148040 168040 200 1457
1459 0 472018 147876 168080 200 1458
1460 0 471829 147621 168120 189 1459
1461 0 471639 147362 168160 212 1460
1462 0 471451 147026 168200 203 1461
1463 0 471281 146676 168240 139 1462
1464 5 470909 146110 168280 172 1463
1465 0 470585 145340 168280 136 1464
1466 0 470102 144515 168240 172 1465
1467 0 469981 144229 168200 181 1466
1468 0 469770 143943 168160 219 1467
1469 5 469557 143667 168120 202 1468
1470 0 469327 143267 168120 230 1469
1471 0 468976 142573 168120 154 1470
1472 0 468664 141919 168120 153 1471
1473 0 467966 141554 168120 163 1472
1474 0 467625 140831 168120 163 1473
1475 0 466742 139962 168120 226 1474
1476 5 465908 138649 168120 60 1475
1477 0 465359 137852 168120 224 1476
1478 0 465174 137040 168120 163 1477
1479 0 463896 136418 168120 186 1478
1480 0 463334 135651 168120 245 1479
1481 0 463263 135558 168080 240 1480
1482 0 462612 134846 168080 226 1481
1483 0 462518 134795 168120 256 1482
1484 0 462454 134705 168160 256 1483
1485 0 462362 134652 168200 198 1484
1486 0 462292 134595 168240 198 1485
1487 0 462213 134537 168280 198 1486
1488 0 462128 134490 168320 166 1487
1489 0 462042 134441 168360 166 1488
1490 0 461955 134397 168400 203 1489
1491 0 461871 134345 168440 203 1490
1492 0 461854 134048 168480 172 1491
1493 0 461856 134034 168520 172 1492
1494 0 461798 133981 168560 120 1493
1495 5 461750 134001 168600 120 1494
1496 0 461511 133387 168640 148 1495
1497 0 461455 133391 168680 148 1496
1498 0 461395 133392 168720 148 1497
1499 0 461342 133371 168760 122 1498
1500 0 461290 133344 168800 122 1499
1501 0 461089 132873 168840 139 1500
1502 0 460879 132409 168880 172 1501
1503 0 460791 132251 168920 122 1502
1504 0 460696 132101 168960 175 1503
1505 0 460627 131931 169000 98 1504
1506 0 460572 131867 169040 32 1505
1507 0 460506 131816 169080 32 1506
1508 0 460451 131765 169120 32 1507
1509 0 460430 131729 169160 32 1508
1510 0 460400 131693 169200 60 1509
1511 0 460388 131651 169240 60 1510
1512 0 460374 131616 169280 60 1511
1513 0 460342 131519 169320 104 1512
1514 0 460311 131414 169360 104 1513
1515 0 460278 131318 169400 104 1514
1516 0 460224 131226 169440 104 1515
1517 0 460202 131147 169480 104 1516
1518 0 460177 131074 169520 156 1517
1519 0 460130 130998 169560 156 1518
1520 0 460093 130930 169600 156 1519
1521 0 460036 130853 169640 197 1520
1522 0 459954 130790 169680 197 1521
1523 0 459864 130713 169720 197 1522
1524 0 459879 130691 169760 197 1523
1525 0 459880 130660 169800 178 1524
1526 0 459862 130657 169840 178 1525
1527 0 459840 130638 169880 178 1526
1528 0 459815 130632 169920 178 1527
1529 0 459805 130604 169960 178 1528
1530 0 459779 130589 170000 154 1529
1531 0 459772 130562 170040 154 1530
1532 0 459752 130525 170080 154 1531
1533 0 459711 130497 170120 154 1532
1534 0 459666 130479 170160 154 1533
1535 0 459626 130448 170200 154 1534
1536 0 459589 130414 170240 186 1535
1537 0 459562 130377 170280 186 1536
1538 0 459539 130333 170320 186 1537
1539 0 459506 130303 170360 186 1538
1540 0 459484 130282 170400 186 1539
1541 0 459485 130263 170440 141 1540
1542 0 459472 130244 170480 141 1541
1543 0 459444 130218 170520 141 1542
1544 0 459408 130208 170560 141 1543
1545 0 459375 130190 170600 141 1544
1546 0 459334 130173 170640 136 1545
1547 0 459275 130176 170680 136 1546
1548 0 459226 130151 170720 136 1547
1549 0 459192 130098 170760 136 1548
1550 0 459139 130054 170800 139 1549
1551 0 459109 130006 170840 139 1550
1552 0 459060 129978 170880 139 1551
1553 0 458982 129968 170920 139 1552
1554 0 458926 129944 170960 150 1553
1555 0 458851 129935 171000 150 1554
1556 0 458772 129935 171040 150 1555
1557 0 458691 129936 171080 164 1556
1558 0 458642 129912 171120 164 1557
1559 0 458575 129896 171160 164 1558
1560 0 458509 129882 171200 148 1559
1561 0 458451 129876 171240 148 1560
1562 0 458350 129829 171280 148 1561
1563 0 458248 129780 171320 128 1562
1564 0 458143 129731 171360 128 1563
1565 0 458034 129695 171400 128 1564
1566 0 457939 129632 171440 128 1565
1567 0 457808 129590 171480 108 1566
1568 0 457760 129584 171520 108 1567
1569 0 457714 129578 171560 108 1568
1570 0 457625 129535 171600 108 1569
1571 0 457555 129495 171640 98 1570
1572 0 457471 129454 171680 98 1571
1573 0 457355 129464 171720 134 1572
1574 0 457254 129445 171760 134 1573
1575 0 457126 129450 171800 134 1574
1576 0 457039 129428 171840 157 1575
1577 0 456894 129379 171880 157 1576
1578 0 456754 129316 171920 168 1577
1579 0 456600 129272 171960 200 1578
1580 0 456461 129216 172000 200 1579
1581 0 456346 129155 172040 221 1580
1582 0 456209 129093 172080 221 1581
1583 0 456142 129016 172120 278 1582
1584 0 456026 129016 172160 226 1583
1585 0 455935 128948 172200 226 1584
1586 0 455827 128897 172240 229 1585
1587 0 455750 128823 172280 229 1586
1588 0 455699 128807 172320 229 1587
1589 0 455644 128769 172360 229 1588
1590 0 455593 128748 172400 229 1589
1591 0 455545 128715 172440 219 1590
1592 0 455487 128684 172480 219 1591
1593 0 455499 128645 172520 219 1592
1594 0 455446 128628 172560 219 1593
1595 0 455438 128587 172600 175 1594
1596 0 455386 128582 172640 32 1595
1597 0 455317 128584 172680 32 1596
1598 0 455281 128565 172720 32 1597
1599 0 455232 128554 172760 32 1598
1600 0 455182 128519 172800 32 1599
1601 0 455170 128437 172840 32 1600
1602 0 455049 128543 172880 32 1601
1603 0 454983 128527 172920 32 1602
1604 0 454944 128489 172960 32 1603
1605 0 454896 128458 173000 280 1604
1606 0 454737 128355 173040 280 1605
1607 0 454562 128257 173080 226 1606
1608 0 454406 128145 173120 228 1607
1609 0 454257 128042 173160 226 1608
1610 0 454131 127935 173200 226 1609
1611 0 454048 127875 173240 219 1610
1612 0 453937 127823 173280 219 1611
1613 0 453853 127768 173320 221 1612
1614 0 453778 127729 173360 221 1613
1615 0 453691 127699 173400 221 1614
1616 0 453642 127633 173440 221 1615
1617 0 453581 127568 173480 256 1616
1618 0 453500 127493 173520 256 1617
1619 0 453436 127433 173560 206 1618
1620 0 453337 127361 173600 206 1619
1621 0 453240 127307 173640 244 1620
1622 0 453150 127248 173680 244 1621
1623 0 453073 127190 173720 244 1622
1624 0 452978 127132 173760 244 1623
1625 0 452900 127112 173800 244 1624
1626 0 452823 127074 173840 244 1625
1627 0 452727 127033 173880 207 1626
1628 0 452672 126956 173920 207 1627
1629 0 452592 126900 173960 207 1628
1630 0 452536 126812 174000 150 1629
1631 0 452345 126927 174040 150 1630
1632 0 452285 126918 174080 150 1631
1633 0 452214 126831 174160 136 1632
1634 0 452193 126822 174200 136 1633
1635 0 452083 126830 174240 136 1634
1636 0 452022 126861 174280 136 1635
1637 0 451929 126876 174320 136 1636
1638 0 451849 126908 174360 136 1637
1639 0 451759 126934 174400 156 1638
1640 0 451673 126955 174440 156 1639
1641 0 451589 126968 174480 139 1640
1642 0 451497 126997 174520 139 1641
1643 0 451413 127021 174560 139 1642
1644 0 451348 127035 174600 156 1643
1645 0 451258 127046 174640 156 1644
1646 0 451197 127073 174680 156 1645
1647 0 451101 127108 174720 200 1646
1648 0 451057 127104 174760 200 1647
1649 0 450978 127128 174800 200 1648
1650 0 450924 127135 174840 200 1649
1651 0 450859 127153 174880 214 1650
1652 0 450788 127155 174920 214 1651
1653 0 450684 127117 174960 214 1652
1654 0 450563 127090 175000 230 1653
1655 0 450458 127073 175040 230 1654
1656 0 450355 127059 175080 221 1655
1657 0 450262 127045 175120 221 1656
1658 0 450178 127018 175160 166 1657
1659 0 450050 127037 175200 166 1658
1660 0 449972 126947 175240 235 1659
1661 0 449876 127012 175280 235 1660
1662 0 449783 126958 175320 235 1661
1663 0 449850 126525 175360 235 1662
1664 0 449604 126886 175400 253 1663
1665 0 449551 126818 175440 253 1664
1666 0 449465 126804 175480 277 1665
1667 0 449386 126773 175520 277 1666
1668 0 449370 126774 175560 277 1667
1669 0 449300 126764 175600 277 1668
1670 0 449255 126771 175640 277 1669
1671 0 449205 126776 175680 202 1670
1672 0 449158 126758 175720 202 1671
1673 0 449114 126718 175760 202 1672
1674 0 449058 126691 175800 240 1673
1675 0 449004 126667 175840 240 1674
1676 0 448947 126645 175880 240 1675
1677 0 448881 126622 175920 270 1676
1678 0 448700 126537 175960 270 1677
1679 0 448493 126479 176000 256 1678
1680 0 448283 126410 176040 275 1679
1681 0 448183 126376 176080 275 1680
1682 0 448070 126339 176120 315 1681
1683 0 447952 126302 176160 304 1682
1684 0 447854 126263 176200 304 1683
1685 0 447772 126218 176240 304 1684
1686 0 447703 126150 176280 254 1685
1687 0 447625 126169 176320 254 1686
1688 0 447562 126193 176360 254 1687
1689 0 447512 126220 176400 257 1688
1690 0 447467 126232 176440 257 1689
1691 0 447391 126269 176480 257 1690
1692 0 447363 126284 176520 257 1691
1693 0 447265 126329 176560 206 1692
1694 0 447249 126324 176600 206 1693
1695 0 447183 126318 176640 206 1694
1696 0 447064 126386 176680 134 1695
1697 0 447021 126376 176720 134 1696
1698 0 446965 126339 176760 134 1697
1699 0 446936 126252 176800 134 1698
1700 0 446809 126305 176840 140 1699
1701 0 446712 126330 176880 160 1700
1702 0 446629 126345 176920 160 1701
1703 0 446546 126359 176960 160 1702
1704 0 446476 126376 177000 203 1703
1705 0 446400 126382 177040 203 1704
1706 0 446342 126403 177080 203 1705
1707 0 446210 126445 177120 275 1706
1708 0 446132 126454 177160 275 1707
1709 0 446052 126456 177200 275 1708
1710 0 445969 126464 177240 288 1709
1711 0 445878 126466 177280 288 1710
1712 0 445800 126480 177320 288 1711
1713 0 445738 126485 177360 273 1712
1714 0 445571 126455 177400 273 1713
1715 0 445406 126432 177440 239 1714
1716 0 445237 126408 177480 221 1715
1717 0 445080 126376 177520 221 1716
1718 0 444901 126369 177560 200 1717
1719 0 444799 126361 177600 200 1718
1720 0 444689 126350 177640 181 1719
1721 0 444573 126329 177680 224 1720
1722 0 444468 126312 177720 224 1721
1723 0 444338 126348 177760 224 1722
1724 0 444345 126272 177800 224 1723
1725 0 444301 126255 177840 172 1724
1726 0 444293 126206 177880 172 1725
1727 0 444242 126200 177920 172 1726
1728 0 444192 126195 177960 172 1727
1729 0 444137 126194 178000 166 1728
1730 0 444089 126172 178040 166 1729
1731 0 444045 126151 178080 166 1730
1732 0 443997 126143 178120 166 1731
1733 0 443940 126126 178160 160 1732
1734 0 443871 126133 178200 160 1733
1735 0 443807 126131 178240 160 1734
1736 0 443733 126120 178280 172 1735
1737 0 443670 126100 178320 172 1736
1738 0 443611 126085 178360 172 1737
1739 0 443552 126038 178400 160 1738
1740 0 443479 125996 178440 160 1739
1741 0 443414 125950 178480 160 1740
1742 0 443343 125905 178520 163 1741
1743 0 443254 125870 178560 163 1742
1744 0 443110 125880 178600 226 1743
1745 0 443044 125852 178640 226 1744
1746 0 442957 125832 178680 226 1745
1747 0 442869 125816 178720 217 1746
1748 0 442762 125812 178760 217 1747
1749 0 442668 125822 178800 217 1748
1750 0 442562 125832 178840 207 1749
1751 0 442518 125859 178880 207 1750
1752 0 442476 125874 178920 207 1751
1753 0 442394 125855 179000 207 1752
1754 0 442345 125864 179040 168 1753
1755 0 442286 125885 179080 168 1754
1756 0 442209 125902 179120 176 1755
1757 0 442146 125923 179160 176 1756
1758 0 442063 125983 179200 176 1757
1759 0 442002 126046 179240 140 1758
1760 0 441933 126108 179280 140 1759
1761 0 441869 126155 179320 140 1760
1762 0 441797 126218 179360 229 1761
1763 0 441720 126279 179400 229 1762
1764 0 441650 126328 179440 229 1763
1765 0 441605 126343 179480 280 1764
1766 0 441546 126351 179520 280 1765
1767 0 441505 126352 179560 280 1766
1768 0 441443 126377 179600 280 1767
1769 0 441344 126376 179640 239 1768
1770 0 441225 126401 179680 239 1769
1771 0 441109 126404 179720 224 1770
1772 0 441064 126431 179760 224 1771
1773 0 441013 126469 179800 224 1772
1774 0 441020 126504 179840 224 1773
1775 0 440948 126566 179880 224 1774
1776 0 440887 126587 179920 208 1775
1777 0 440843 126627 179960 208 1776
1778 0 440781 126689 180000 178 1777
1779 0 440597 126815 180040 178 1778
1780 0 440458 126790 180080 256 1779
1781 0 440366 126927 180120 256 1780
1782 0 440293 126989 180160 256 1781
1783 0 440171 127098 180200 256 1782
1784 0 439936 127185 180240 256 1783
1785 0 439580 127167 180280 175 1784
1786 0 439173 127145 180320 197 1785
1787 0 438907 127115 180360 197 1786
1788 5 438772 127026 180400 221 1787
1789 0 438652 127054 180440 256 1788
1790 0 438545 127086 180480 256 1789
1791 0 438432 127086 180520 256 1790
1792 0 438284 127097 180560 186 1791
1793 0 438142 127123 180600 186 1792
1794 0 438006 127158 180640 160 1793
1795 0 437870 127164 180680 148 1794
1796 0 437696 127217 180720 154 1795
1797 0 437519 127273 180760 154 1796
1798 0 437361 127333 180800 163 1797
1799 0 437231 127399 180840 209 1798
1800 0 437122 127463 180880 209 1799
1801 0 437018 127525 180920 315 1800
1802 0 436952 127594 180960 315 1801
1803 0 436887 127657 181000 315 1802
1804 0 436824 127729 181040 315 1803
1805 0 436710 127729 181080 315 1804
1806 0 436587 127788 181120 273 1805
1807 0 436467 127812 181160 273 1806
1808 0 436112 127804 181200 202 1807
1809 0 436225 128117 181240 160 1808
1810 0 435983 127914 181280 160 1809
1811 0 435880 127966 181320 122 1810
1812 0 435804 127966 181360 122 1811
1813 0 435696 127982 181400 226 1812
1814 0 435623 127989 181440 226 1813
1815 0 435535 128005 181480 226 1814
1816 0 435447 128016 181520 286 1815
1817 0 435272 128000 181560 286 1816
1818 0 434074 127866 181600 172 1817
1819 0 431546 127699 181640 202 1818
1820 0 429467 127990 181680 148 1819
1821 0 427647 128435 181680 175 1820
1822 0 427226 128629 181560 139 1821
1823 0 426194 128674 181520 160 1822
1824 0 425948 128639 181440 175 1823
1825 0 425759 128565 181360 226 1824
1826 0 425358 128530 181200 221 1825
1827 0 425230 128313 181120 221 1826
1828 0 425103 128236 181000 249 1827
1829 0 425006 128203 180920 257 1828
1830 0 424502 128356 180880 176 1829
1831 0 424546 128360 180800 176 1830
1832 0 424477 128345 180640 176 1831
1833 0 424354 128332 180600 148 1832
1834 0 424293 128336 180520 148 1833
1835 0 424363 128352 180480 148 1834
1836 0 423818 128575 180400 81 1835
1837 0 423666 128627 180320 81 1836
1838 0 423009 128669 180280 153 1837
1839 0 422746 128607 180160 124 1838
1840 0 422193 128321 180080 139 1839
1841 0 421922 128316 180040 166 1840
1842 0 421865 128328 179960 166 1841
1843 0 420949 128575 179960 245 1842
1844 0 420103 128700 179840 212 1843
1845 0 420163 128588 179800 258 1844
1846 0 419626 128777 179680 0 1845
1847 0 419326 128799 179600 0 1846
1848 0 419368 128864 179560 0 1847
1849 0 419140 129024 179440 197 1848
1850 0 419225 129085 179400 197 1849
1851 0 418894 129148 179280 200 1850
1852 0 418750 129225 179200 200 1851
1853 0 418486 129315 179120 217 1852
1854 0 418423 129344 179040 196 1853
1855 0 417713 129441 178920 251 1854
1856 0 417639 129520 178840 251 1855
1857 0 417211 129744 178800 270 1856
1858 0 417041 129890 178720 217 1857
1859 0 416599 130021 178640 217 1858
1860 0 416619 130093 178480 217 1859
1861 0 416480 130114 178360 217 1860
1862 0 416408 130412 178280 175 1861
1863 0 416175 130680 178200 277 1862
1864 0 415590 130818 178080 267 1863
1865 0 415447 130873 178000 226 1864
1866 0 415117 130824 177840 237 1865
1867 0 415082 130892 177680 218 1866
1868 0 414630 131006 177440 0 1867
1869 0 414403 130994 177240 214 1868
1870 0 414280 131104 177080 214 1869
1871 0 414447 130930 176960 214 1870
1872 0 414186 131142 176840 208 1871
1873 0 414070 131130 176760 208 1872
1874 0 413956 131304 176640 224 1873
1875 0 413868 131285 176520 224 1874
1876 0 414002 131338 176400 224 1875
1877 0 413838 131413 176360 164 1876
1878 0 414004 131465 176240 164 1877
1879 0 413854 131514 176120 178 1878
1880 0 413718 131398 175960 178 1879
1881 0 413623 131486 175880 189 1880
1882 0 413550 131515 175840 189 1881
1883 0 413539 131545 175800 189 1882
1884 0 413310 131573 175720 175 1883
1885 0 413405 131564 175600 196 1884
1886 0 413208 131519 175560 175 1885
1887 0 413075 131528 175520 140 1886
1888 0 413230 131528 175480 175 1887
1889 0 413122 131489 175400 140 1888
1890 0 413120 131476 175360 140 1889
1891 0 413079 131398 175320 140 1890
1892 0 412883 131607 175160 157 1891
1893 0 412871 131634 175080 157 1892
1894 0 412754 131706 175000 104 1893
1895 0 412618 131737 174840 156 1894
1896 0 412479 131739 174800 156 1895
1897 0 412398 131785 174720 178 1896
1898 0 412319 132009 174680 178 1897
1899 0 412075 132063 174640 137 1898
1900 0 412089 132077 174520 137 1899
1901 0 412110 132090 174440 229 1900
1902 0 412079 132075 174280 229 1901
1903 0 412162 132060 174200 229 1902
1904 0 412134 132135 174160 143 1903
1905 0 412187 132269 173960 143 1904
1906 0 412060 132246 173920 153 1905
1907 0 411999 132433 173880 153 1906
1908 0 411903 133153 173520 228 1907
1909 0 411727 133583 173360 218 1908
1910 0 411671 133621 173320 218 1909
1911 0 411593 134070 173200 134 1910
1912 0 411551 134245 173000 160 1911
1913 0 411771 134641 172920 32 1912
1914 0 411707 134582 172880 32 1913
1915 5 411851 134895 172840 75 1914
1916 0 411863 134894 172800 75 1915
1917 0 412219 135348 172760 45 1916
1918 5 412186 135317 172720 45 1917
1919 0 411750 134458 172720 140 1918
1920 0 411543 134431 172560 140 1919
1921 0 411386 134482 172520 131 1920
1922 0 411328 134631 172440 189 1921
1923 0 411415 134541 172360 189 1922
1924 0 411323 134681 172200 175 1923
1925 0 411293 134715 172120 175 1924
1926 0 411251 134793 171960 136 1925
1927 0 411231 135045 171920 124 1926
1928 0 411189 135096 171800 137 1927
1929 0 411020 135290 171680 102 1928
1930 0 410887 135370 171560 102 1929
1931 0 410730 135349 171440 90 1930
1932 0 410531 135262 171360 90 1931
1933 0 410627 135182 171280 90 1932
1934 0 410579 135102 171200 200 1933
1935 0 410583 135239 171120 200 1934
1936 0 410572 135238 170840 200 1935
1937 0 410583 135506 170520 150 1936
1938 0 410476 135769 170400 150 1937
1939 0 410363 135734 170320 134 1938
1940 0 410347 135731 170200 134 1939
1941 0 410335 135774 170040 128 1940
1942 0 410308 135814 169920 128 1941
1943 0 410307 135826 169680 91 1942
1944 0 410167 135886 169600 150 1943
1945 0 410155 135967 169520 122 1944
1946 0 410122 136116 169400 122 1945
1947 0 410231 136121 169360 122 1946
1948 0 410208 136158 169240 178 1947
1949 0 410272 136218 169160 178 1948
1950 0 409995 136358 169040 226 1949
1951 0 410034 136506 168840 139 1950
1952 0 409800 136983 168800 163 1951
1953 5 409785 137013 168720 163 1952
1954 0 409777 137028 168680 102 1953
1955 0 409631 137286 168600 81 1954
1956 5 409547 137449 168520 200 1955
1957 0 409503 137530 168480 200 1956
1958 0 409359 137677 168440 200 1957
1959 0 409680 137939 168360 237 1958
1960 5 409624 138000 168320 237 1959
1961 0 409568 138062 168280 237 1960
1962 0 409479 138153 168200 140 1961
1963 0 408699 138389 168200 136 1962
1964 0 408475 139321 168200 204 1963
1965 0 408147 141506 168200 273 1964
1966 0 407591 142078 168200 259 1965
1967 0 407411 142694 168200 266 1966
1968 0 407283 143715 168200 200 1967
1969 0 407108 143762 168240 200 1968
1970 0 407083 144202 168280 202 1969
1971 5 406556 145855 168280 251 1970
1972 5 405872 147191 168280 80 1971
1973 0 405944 147987 168280 205 1972
1974 0 405516 148559 168280 160 1973
1975 0 405404 149671 168280 163 1974
1976 5 405357 150634 168280 122 1975
1977 0 405177 151527 168280 115 1976
1978 0 405093 152147 168280 154 1977
1979 0 404829 152539 168280 107 1978
1980 0 404357 152891 168280 163 1979
1981 0 404070 153103 168160 86 1980
1982 0 404496 153159 168040 150 1981
1983 0 404313 153291 167960 150 1982
1984 0 404221 153357 167920 86 1983
1985 0 403950 153560 167880 120 1984
1986 0 403778 154191 167880 64 1985
1987 0 404067 154926 167880 104 1986
1988 0 404305 155188 167880 120 1987
1989 0 404673 155192 167880 120 1988
1990 0 405051 155684 167880 186 1989
1991 0 405126 155862 168040 186 1990
1992 0 405037 155942 168240 186 1991
1993 0 405051 156063 168440 175 1992
1994 0 404899 156158 168680 163 1993
1995 0 404614 156422 168720 139 1994
1996 0 404606 156442 168800 139 1995
1997 0 404570 156559 168920 150 1996
1998 0 404339 156642 169000 150 1997
1999 0 404174 156680 169080 131 1998
2000 0 404043 156782 169120 134 1999
2001 0 403961 156735 169280 134 2000
2002 5 403931 156737 169320 134 2001
2003 0 403871 156742 169400 154 2002
2004 0 403862 156862 169560 176 2003
2005 0 403699 157043 169720 189 2004
2006 0 403530 157155 169760 226 2005
2007 0 403510 157211 169880 226 2006
2008 0 403543 157337 170000 164 2007
2009 0 403471 157502 170120 181 2008
2010 0 403350 157643 170160 181 2009
2011 0 403268 157768 170240 224 2010
2012 0 403242 157807 170360 224 2011
2013 0 403231 157967 170480 178 2012
2014 0 402926 158381 170760 150 2013
2015 0 402723 158574 170800 186 2014
2016 0 402675 158810 170880 202 2015
2017 0 402639 159119 170960 200 2016
2018 0 402679 159243 171040 200 2017
2019 0 402647 159371 171120 175 2018
2020 0 402823 160326 171240 209 2019
2021 0 402850 160411 171320 209 2020
2022 0 402723 160859 171400 202 2021
2023 5 402732 161040 171520 134 2022
2024 0 402735 161100 171560 134 2023
2025 0 402363 161382 171600 166 2024
2026 0 402390 161473 171640 166 2025
2027 0 402418 161564 171680 166 2026
2028 5 402391 161547 171800 166 2027
2029 0 401815 161946 171960 150 2028
2030 0 401813 161903 172120 150 2029
2031 0 401182 161985 172240 124 2030
2032 0 400999 162180 172320 156 2031
2033 0 400792 162308 172440 178 2032
2034 0 400487 162491 172640 214 2033
2035 0 400363 162576 172880 139 2034
2036 0 400134 162647 173000 96 2035
2037 0 400032 162631 173120 98 2036
2038 0 399942 162736 173200 98 2037
2039 0 399963 162723 173320 80 2038
2040 0 399928 162784 173480 80 2039
2041 0 399906 162902 173560 104 2040
2042 0 399794 162988 173680 104 2041
2043 0 399743 163140 173840 128 2042
2044 0 399615 163124 174040 75 2043
2045 0 399477 163274 174200 32 2044
2046 0 399291 163525 174280 102 2045
2047 0 399119 163861 174360 137 2046
2048 0 399064 163712 174520 137 2047
2049 0 398948 163812 174680 148 2048
2050 0 398920 163832 174800 148 2049
2051 0 398884 163972 174920 108 2050
2052 0 398840 164012 175080 107 2051
2053 0 398876 164044 175120 107 2052
2054 0 398820 164058 175240 107 2053
2055 0 398672 164066 175320 107 2054
2056 0 398608 164010 175440 108 2055
2057 0 398520 163962 175520 51 2056
2058 5 398352 163984 175640 51 2057
2059 0 398092 164582 175600 122 2058
2060 0 397980 165172 175640 175 2059
2061 0 397488 165566 175600 148 2060
2062 0 396920 165896 175560 128 2061
2063 0 396796 166076 175520 141 2062
2064 0 396788 166112 175480 141 2063
2065 0 396788 166336 175440 120 2064
2066 5 396640 166720 175400 107 2065
2067 0 396496 167393 175400 166 2066
2068 0 396344 168105 175400 102 2067
2069 0 395936 168289 175400 102 2068
2070 0 396324 169005 175400 120 2069
2071 0 396620 169653 175400 120 2070
2072 5 396236 169881 175400 107 2071
2073 0 396048 170071 175520 136 2072
2074 0 396003 170153 175600 124 2073
2075 0 395934 170135 175720 124 2074
2076 0 395689 170393 175840 160 2075
2077 0 395384 170515 175920 166 2076
2078 0 395360 170628 176040 137 2077
2079 0 395193 170668 176120 137 2078
2080 0 394758 170909 176200 139 2079
2081 0 394769 171024 176320 135 2080
2082 0 394775 171141 176400 135 2081
2083 0 394756 171133 176480 135 2082
2084 0 394868 171124 176600 135 2083
2085 0 394845 171171 176760 143 2084
2086 0 394900 171311 176800 143 2085
2087 0 394797 171417 176920 190 2086
2088 0 394741 171476 177000 190 2087
2089 0 394753 171760 177080 219 2088
2090 0 394390 171933 177160 148 2089
2091 0 394393 172000 177280 148 2090
2092 0 394369 172421 177360 0 2091
2093 0 394225 172688 177440 0 2092
2094 5 393905 172945 177480 104 2093
2095 0 393685 173057 177480 104 2094
2096 0 393533 173173 177360 104 2095
2097 0 393497 173340 177320 91 2096
2098 0 393422 173494 177240 75 2097
2099 0 393541 173457 177200 75 2098
2100 0 393456 173568 177040 75 2099
2101 0 393642 173920 177000 60 2100
2102 0 393736 174161 176960 60 2101
2103 0 393800 175193 176960 137 2102
2104 0 393736 175332 177040 96 2103
2105 0 393620 175649 177120 102 2104
2106 0 393701 175893 177200 172 2105
2107 0 393662 175797 177240 102 2106
2108 0 393664 176061 177320 178 2107
2109 0 393675 176265 177360 178 2108
2110 5 393729 176737 177440 150 2109
2111 0 393293 177589 177440 107 2110
2112 0 393033 177532 177480 107 2111
2113 0 392958 177825 177400 86 2112
2114 0 393114 178309 177360 136 2113
2115 0 393086 178925 177360 137 2114
2116 0 393161 178905 177320 137 2115
2117 0 393153 178937 177440 175 2116
2118 0 393407 179344 177520 120 2117
2119 5 392696 180641 177520 0 2118
2120 0 392494 181360 177520 0 2119
2121 0 392633 181389 177640 0 2120
2122 0 392637 181396 177440 0 2121
2123 0 392921 180910 177240 137 2122
2124 0 392978 180813 177200 137 2123
2125 0 393070 180905 177080 160 2124
2126 0 393030 180939 176880 163 2125
2127 0 393031 180936 176840 163 2126
2128 0 393037 180924 176640 163 2127
2129 0 393069 181029 176480 160 2128
2130 0 393154 181168 176280 131 2129
2131 0 393147 181120 176160 131 2130
2132 0 393142 181088 176080 131 2131
2133 0 393114 181096 175960 168 2132
2134 0 393010 181141 175800 226 2133
2135 0 392896 181227 175600 212 2134
2136 0 393413 181391 175440 209 2135
2137 0 393294 181436 175360 209 2136
2138 0 393116 181503 175240 209 2137
2139 0 393197 181564 175200 209 2138
2140 0 393170 181621 175040 217 2139
2141 0 393294 181749 174920 208 2140
2142 0 393405 181852 174800 214 2141
2143 0 393657 181940 174640 200 2142
2144 5 393687 182037 174600 200 2143
2145 0 394061 181495 174600 96 2144
2146 0 394297 181467 174600 96 2145
2147 0 394370 181528 174520 81 2146
2148 0 394567 181473 174400 81 2147
2149 0 394675 181452 174320 81 2148
2150 0 394758 181387 174240 104 2149
2151 0 394894 181405 174080 104 2150
2152 0 394878 181414 174000 71 2151
2153 0 394927 181381 173920 71 2152
2154 0 394957 181377 173840 71 2153
2155 0 394989 181348 173720 64 2154
2156 0 395052 181266 173640 64 2155
2157 0 395034 181344 173520 81 2156
2158 0 395030 181461 173400 81 2157
2159 0 395083 181502 173280 81 2158
2160 0 395101 181516 173240 75 2159
2161 0 395238 181599 173080 122 2160
2162 0 395365 181676 173000 122 2161
2163 0 395329 181670 172840 71 2162
2164 0 395307 181628 172720 71 2163
2165 0 395286 181801 172600 71 2164
2166 0 395263 181812 172480 64 2165
2167 0 395269 181756 172280 81 2166
2168 0 395264 181645 172120 81 2167
2169 0 395358 181680 172040 81 2168
2170 0 395350 181764 171880 96 2169
2171 0 395274 181812 171760 96 2170
2172 0 395185 181650 171680 81 2171
2173 0 395182 181668 171520 81 2172
2174 0 395114 181704 171400 96 2173
2175 0 395118 181744 171280 96 2174
2176 0 395062 181791 171160 51 2175
2177 0 395070 181713 171040 51 2176
2178 0 395115 181653 170920 51 2177
2179 0 395082 181651 170840 64 2178
2180 0 395029 181549 170760 64 2179
2181 0 394990 181563 170600 101 2180
2182 0 394858 181585 170440 64 2181
2183 0 394862 181672 170280 64 2182
2184 0 394939 181708 170160 75 2183
2185 0 394955 181753 170040 75 2184
2186 0 394974 181724 169960 75 2185
2187 0 395022 181720 169920 75 2186
2188 0 394895 181653 169880 75 2187
2189 0 394874 181672 169840 75 2188
2190 0 394918 181616 169760 75 2189
2191 0 395019 181467 169600 0 2190
2192 0 395019 181415 169480 0 2191
2193 0 395098 181380 169400 0 2192
2194 0 395227 181447 169280 0 2193
2195 0 395237 181474 169160 0 2194
2196 0 395371 181507 169040 0 2195
2197 0 395526 181527 168960 0 2196
2198 0 395647 181491 168840 0 2197
2199 0 395771 181473 168760 0 2198
2200 0 395866 181433 168640 0 2199
2201 0 396101 181368 168600 0 2200
2202 0 396365 181309 168480 0 2201
2203 0 396410 181272 168400 0 2202
2204 0 396506 181248 168320 0 2203
2205 0 396590 181216 168240 0 2204
2206 0 396870 181260 168200 0 2205
2207 0 397066 181271 168160 0 2206
2208 0 397061 181309 168080 0 2207
2209 0 397213 181191 168000 0 2208
2210 0 397210 181227 167920 0 2209
2211 0 397262 181235 167880 0 2210
2212 0 397418 181152 167800 0 2211
2213 0 397829 181296 167720 81 2212
2214 0 398322 181276 167600 81 2213
2215 0 398353 181324 167560 81 2214
2216 0 398445 181308 167520 81 2215
2217 0 398742 181178 167440 101 2216
2218 0 398955 181170 167400 101 2217
2219 0 398996 181174 167320 91 2218
2220 0 399151 181108 167280 91 2219
2221 0 399265 181138 167240 91 2220
2222 0 399340 181087 167160 91 2221
2223 0 399582 180988 167120 71 2222
2224 0 399803 180965 167080 45 2223
2225 0 399756 181043 167000 45 2224
2226 0 399991 181051 166920 51 2225
2227 0 400201 181112 166840 51 2226
2228 0 400363 181309 166760 75 2227
2229 0 400366 181247 166720 75 2228
2230 0 400603 181405 166600 40 2229
2231 0 400598 181422 166520 40 2230
2232 0 400693 181413 166480 40 2231
2233 0 400757 181396 166440 51 2232
2234 0 400838 181455 166360 51 2233
2235 0 401002 181464 166320 75 2234
2236 0 401068 181497 166200 75 2235
2237 0 401097 181533 166120 75 2236
2238 0 401243 181620 166040 75 2237
2239 0 401432 181728 165960 51 2238
2240 0 401554 181830 165880 71 2239
2241 0 401615 181804 165840 71 2240
2242 0 401647 181859 165800 71 2241
2243 0 401647 181852 165760 71 2242
2244 0 401791 181865 165720 98 2243
2245 0 401934 181867 165640 98 2244
2246 0 401867 181905 165560 98 2245
2247 0 402037 181901 165480 64 2246
2248 0 402185 181899 165400 64 2247
2249 0 402234 181940 165320 120 2248
2250 0 402254 181891 165240 120 2249
2251 0 402344 181910 165160 98 2250
2252 0 402377 181910 165040 98 2251
2253 0 402498 181891 164960 101 2252
2254 0 402590 181900 164880 101 2253
2255 0 402635 181913 164800 101 2254
2256 0 402720 181919 164520 75 2255
2257 0 402883 181862 164440 98 2256
2258 0 402953 181887 164320 71 2257
2259 0 402961 181949 164200 71 2258
2260 0 403043 181968 164080 71 2259
2261 0 403062 181993 163920 108 2260
2262 0 403147 181967 163800 128 2261
2263 0 403210 181930 163720 128 2262
2264 0 403275 182007 163640 128 2263
2265 0 403330 181846 163600 81 2264
2266 0 403355 181787 163520 81 2265
2267 0 403391 181708 163440 96 2266
2268 0 403417 181776 163360 96 2267
2269 0 403461 181692 163280 96 2268
2270 0 403549 181697 163200 45 2269
2271 0 403566 181714 163120 45 2270
2272 0 403638 181664 163040 45 2271
2273 0 403646 181677 162920 45 2272
2274 0 403650 181590 162840 45 2273
2275 0 403670 181464 162760 32 2274
2276 0 403720 181416 162720 32 2275
2277 0 403827 181304 162680 32 2276
2278 0 403861 181306 162640 32 2277
2279 0 403870 181328 162560 32 2278
2280 0 403922 181270 162440 98 2279
2281 0 403987 181395 162320 98 2280
2282 0 404024 181415 162280 86 2281
2283 0 404146 181378 162120 86 2282
2284 0 404146 181422 161960 60 2283
2285 0 404212 181454 161800 60 2284
2286 0 404173 181415 161640 32 2285
2287 0 404316 181373 161520 40 2286
2288 0 404310 181386 161440 40 2287
2289 0 404269 181475 161360 40 2288
2290 0 404452 181490 161280 81 2289
2291 0 404446 181526 161240 81 2290
2292 0 404469 181604 161200 81 2291
2293 0 404535 181693 161160 81 2292
2294 0 404543 181663 161080 104 2293
2295 0 404580 181701 160960 104 2294
2296 0 404640 181676 160880 104 2295
2297 0 404700 181652 160800 102 2296
2298 0 404923 181738 160680 102 2297
2299 0 405067 181748 160600 81 2298
2300 0 405193 181841 160520 51 2299
2301 0 405300 181819 160440 51 2300
2302 0 405440 181838 160360 51 2301
2303 0 405444 181849 160320 102 2302
2304 0 405479 181849 160240 102 2303
2305 0 405518 181772 160160 102 2304
2306 0 405518 181793 160000 143 2305
2307 0 405757 181834 159880 143 2306
2308 0 405774 181922 159800 189 2307
2309 0 405789 181953 159680 203 2308
2310 0 405788 181925 159600 203 2309
2311 0 405809 181846 159520 190 2310
2312 0 405820 181807 159480 190 2311
2313 0 405946 181997 159400 190 2312
2314 0 405817 182046 159360 190 2313
2315 0 405851 182045 159320 190 2314
2316 0 405970 182038 159280 190 2315
2317 0 405993 182050 159240 190 2316
2318 0 406126 182015 159120 150 2317
2319 0 406174 182000 159080 150 2318
2320 0 406452 182039 159000 150 2319
2321 0 406621 181915 158920 150 2320
2322 0 406621 182071 158840 120 2321
2323 0 406712 182158 158720 120 2322
2324 0 406791 182101 158640 148 2323
2325 0 407055 182126 158520 140 2324
2326 5 406958 182071 158440 140 2325
2327 0 407638 182331 158440 108 2326
2328 0 407726 182435 158360 108 2327
2329 0 407876 182548 158200 98 2328
2330 0 408110 182735 158080 197 2329
2331 0 408226 182796 158040 197 2330
2332 0 408692 183042 157880 128 2331
2333 0 409164 183248 157840 157 2332
2334 0 409633 183737 157840 224 2333
2335 5 409813 184525 157840 139 2334
2336 0 409962 184598 157720 139 2335
2337 5 410276 184600 157560 139 2336
2338 0 410045 184899 157480 139 2337
2339 0 409797 184929 157280 0 2338
2340 0 409822 184946 157240 0 2339
2341 6 409828 184936 157160 0 2340
2342 5 479412 260198 76840 321 417
2343 0 478788 259213 76760 266 2342
2344 5 477170 258805 76720 295 2343
2345 5 472412 257159 76680 235 2344
2346 0 471340 256951 76760 181 2345
2347 0 470203 256255 76960 228 2346
2348 0 469699 255271 77040 228 2347
2349 0 469884 254559 77120 243 2348
2350 5 471115 252692 77240 239 2349
2351 0 471667 251414 77120 352 2350
2352 0 471706 251175 76920 363 2351
2353 0 471722 251047 76800 305 2352
2354 0 471781 251035 76640 305 2353
2355 0 472375 250571 76400 245 2354
2356 0 473118 250186 76000 328 2355
2357 0 473158 250187 75680 328 2356
2358 5 473263 250069 75600 305 2357
2359 0 473632 249667 75320 275 2358
2360 0 474390 249158 75080 312 2359
2361 5 474684 248998 74960 280 2360
2362 0 474782 248944 74920 318 2361
2363 0 475095 248715 74640 312 2362
2364 0 475277 248249 74360 434 2363
2365 5 475368 248048 74200 341 2364
2366 0 475414 247947 74120 341 2365
2367 0 475630 247488 73840 320 2366
2368 0 475581 247587 73800 320 2367
2369 5 475758 247264 73760 32 2368
2370 0 475838 247114 73400 32 2369
2371 0 476534 246714 73080 349 2370
2372 0 476991 246426 72760 349 2371
2373 0 477119 246133 72480 249 2372
2374 0 477380 246000 72200 284 2373
2375 0 477676 245769 71680 322 2374
2376 0 477992 245779 71400 334 2375
2377 0 478199 245800 70960 318 2376
2378 5 478256 245791 70920 318 2377
2379 0 478768 245708 70560 313 2378
2380 0 478888 245528 70120 259 2379
2381 0 478891 245264 69800 329 2380
2382 0 479407 245167 69360 245 2381
2383 5 479752 245339 69240 120 2382
2384 0 479624 245154 69080 202 2383
2385 0 479525 245085 68800 202 2384
2386 0 479569 245021 68480 131 2385
2387 0 479587 244995 68320 131 2386
2388 0 479655 244947 68120 181 2387
2389 0 479940 244859 67800 160 2388
2390 0 480353 244789 67640 181 2389
2391 0 480815 244225 67440 256 2390
2392 0 481048 244094 67240 347 2391
2393 5 481231 244022 67040 352 2392
2394 0 481581 243976 66920 268 2393
2395 0 481814 243945 66840 268 2394
2396 5 481814 243938 66800 268 2395
2397 5 481818 243929 66760 268 2396
2398 0 481931 243868 66640 91 2397
2399 5 481995 243787 66520 91 2398
2400 0 482144 243597 66240 209 2399
2401 5 482331 243321 66000 194 2400
2402 0 482423 243184 65880 207 2401
2403 0 482971 242978 65560 107 2402
2404 5 483065 242957 65480 107 2403
2405 0 483111 242943 65440 203 2404
2406 0 483337 242964 65160 203 2405
2407 0 483513 243036 64840 228 2406
2408 0 484259 242539 64480 241 2407
2409 0 484807 242410 64200 0 2408
2410 0 484786 242402 64120 178 2409
2411 0 484685 242293 63920 178 2410
2412 5 484803 242248 63840 178 2411
2413 0 485158 242114 63600 315 2412
2414 0 485640 242033 63400 290 2413
2415 5 486071 241830 63200 313 2414
2416 0 486238 241750 63120 315 2415
2417 5 486396 241751 63000 331 2416
2418 0 486501 241751 62920 350 2417
2419 0 486744 241518 62760 380 2418
2420 5 487204 241380 62560 352 2419
2421 5 487731 241188 62320 329 2420
2422 0 488434 240933 62000 0 2421
2423 5 488525 240901 61960 0 2422
2424 0 488714 240914 61840 0 2423
2425 0 488700 240935 61720 0 2424
2426 0 488709 240897 61600 0 2425
2427 0 488822 240786 61400 0 2426
2428 0 488974 240457 61160 335 2427
2429 0 489162 240451 60800 326 2428
2430 0 489276 240362 60480 326 2429
2431 0 489448 239891 60280 329 2430
2432 0 489562 239446 60000 0 2431
2433 0 489331 239246 59600 286 2432
2434 0 489230 238893 59200 0 2433
2435 0 489092 238410 59000 185 2434
2436 5 489072 238382 58960 185 2435
2437 0 488901 238161 58640 172 2436
2438 0 489014 237950 58600 135 2437
2439 0 489122 237898 58440 32 2438
2440 0 489178 237865 58320 32 2439
2441 5 489178 237863 58280 32 2440
2442 0 489221 237850 58200 32 2441
2443 0 489186 237711 58040 32 2442
2444 0 488973 237569 57840 229 2443
2445 0 488769 237507 57720 251 2444
2446 0 488689 237366 57560 273 2445
2447 0 488602 237214 57360 284 2446
2448 0 488529 236801 57120 217 2447
2449 0 488315 236486 56800 226 2448
2450 0 488325 236107 56600 175 2449
2451 0 488170 236037 56240 221 2450
2452 5 488062 236007 56160 268 2451
2453 0 487901 235959 56040 268 2452
2454 0 487441 235862 55840 207 2453
2455 0 487333 235699 55680 300 2454
2456 0 487230 235531 55480 300 2455
2457 0 487090 235377 55320 304 2456
2458 0 486970 235130 55120 300 2457
2459 0 486601 234878 54920 0 2458
2460 5 486380 234377 54720 137 2459
2461 0 486583 235055 54680 253 2460
2462 0 486666 235071 54480 226 2461
2463 0 486673 235090 54280 229 2462
2464 0 486602 235025 54120 249 2463
2465 0 486418 234933 53960 176 2464
2466 0 486382 234812 53720 256 2465
2467 0 486337 234698 53520 226 2466
2468 5 486232 234613 53240 122 2467
2469 0 486217 234601 53200 122 2468
2470 0 486225 234475 53080 128 2469
2471 0 486246 234502 53040 128 2470
2472 0 486227 234271 52960 189 2471
2473 0 486117 234134 52800 189 2472
2474 0 485990 234225 52600 235 2473
2475 5 486187 234131 52400 221 2474
2476 0 486333 234061 52240 226 2475
2477 0 486518 234176 52040 262 2476
2478 0 486606 234184 51840 275 2477
2479 5 486678 234142 51760 275 2478
2480 0 486750 234099 51680 282 2479
2481 0 486801 234017 51320 32 2480
2482 0 486570 234021 50960 40 2481
2483 0 486019 233906 50760 64 2482
2484 0 485801 233693 50600 32 2483
2485 0 485841 233499 50480 32 2484
2486 0 485842 233575 50320 32 2485
2487 0 485741 233909 50160 128 2486
2488 0 485813 233986 50080 196 2487
2489 0 485729 234154 50000 196 2488
2490 0 485971 233994 49920 166 2489
2491 0 486131 233991 49680 228 2490
2492 5 486146 233962 49640 228 2491
2493 0 486220 233820 49440 178 2492
2494 0 486336 233672 49280 178 2493
2495 0 486470 233549 49080 200 2494
2496 0 486485 233318 48880 175 2495
2497 0 486440 233258 48640 164 2496
2498 0 486378 233126 48440 178 2497
2499 0 486332 233018 48280 139 2498
2500 0 486129 232725 48080 40 2499
2501 0 485862 232456 47960 0 2500
2502 0 486045 232489 47920 120 2501
2503 0 486077 232487 47840 120 2502
2504 0 486155 232462 47760 178 2503
2505 5 486260 232559 47680 178 2504
2506 0 486331 232543 47560 178 2505
2507 0 486428 232209 47360 40 2506
2508 0 486374 232198 47200 0 2507
2509 0 486380 232086 47040 0 2508
2510 0 486419 231967 46960 0 2509
2511 0 486357 231960 46920 0 2510
2512 0 486390 232944 46880 51 2511
2513 0 486374 232781 46800 71 2512
2514 0 486309 232838 46680 71 2513
2515 0 486174 232810 46640 120 2514
2516 0 486186 232808 46520 120 2515
2517 0 486102 232274 46480 120 2516
2518 0 486169 232680 46360 141 2517
2519 0 485984 232805 46200 168 2518
2520 0 485894 232938 46040 168 2519
2521 0 485762 233254 45880 189 2520
2522 5 485840 233320 45680 189 2521
2523 0 486017 232813 45640 81 2522
2524 0 486105 232725 45480 75 2523
2525 0 486148 232523 45320 120 2524
2526 0 486150 232347 45000 124 2525
2527 0 486258 232280 44760 124 2526
2528 0 486392 232035 44600 124 2527
2529 5 486429 231958 44560 139 2528
2530 0 486578 231649 44400 148 2529
2531 0 486599 231461 44120 160 2530
2532 0 486794 231164 43800 153 2531
2533 0 486917 231001 43600 124 2532
2534 0 487174 230676 43280 166 2533
2535 0 487282 230227 43080 218 2534
2536 0 487331 229965 42880 197 2535
2537 0 487465 229762 42680 226 2536
2538 5 487762 229536 42560 157 2537
2539 0 487278 229603 42520 178 2538
2540 0 487055 229458 42440 181 2539
2541 5 486827 229280 42400 197 2540
2542 0 486603 229103 42360 264 2541
2543 0 486213 228977 42320 102 2542
2544 5 486095 228978 42280 75 2543
2545 0 484262 228606 42320 81 2544
2546 0 484142 228550 42400 120 2545
2547 0 483894 228518 42520 80 2546
2548 0 483382 228406 42520 124 2547
2549 0 482982 228350 42600 196 2548
2550 5 482532 228344 42720 189 2549
2551 0 481678 228174 42720 32 2550
2552 5 481534 228158 42680 0 2551
2553 0 481062 228022 42680 107 2552
2554 0 481062 228014 42520 108 2553
2555 0 480910 228070 42360 108 2554
2556 0 480862 228110 42200 108 2555
2557 0 480646 228094 42040 71 2556
2558 0 480398 228134 41880 135 2557
2559 0 480326 228134 41760 135 2558
2560 0 480238 228158 41640 115 2559
2561 0 480062 228150 41440 120 2560
2562 0 479942 228110 41320 120 2561
2563 0 479838 228126 41200 124 2562
2564 0 479702 228118 41080 139 2563
2565 0 479614 228094 40920 139 2564
2566 0 479350 228046 40800 124 2565
2567 5 479019 228067 40720 140 2566
2568 0 478854 228078 40680 140 2567
2569 0 478822 228094 40520 148 2568
2570 0 478518 228102 40360 120 2569
2571 0 478302 228102 40160 75 2570
2572 0 478206 228070 40080 75 2571
2573 0 477934 228022 39840 178 2572
2574 5 477717 228108 39640 164 2573
2575 0 477630 228142 39560 164 2574
2576 0 477718 228054 39360 226 2575
2577 0 477606 227966 39120 164 2576
2578 0 477494 227862 38920 124 2577
2579 0 477302 227798 38720 166 2578
2580 0 477150 227822 38640 166 2579
2581 0 477030 227686 38320 243 2580
2582 0 476766 227566 38120 245 2581
2583 5 476763 227553 38080 245 2582
2584 0 476758 227526 38000 245 2583
2585 0 476710 227478 37920 175 2584
2586 0 476712 227406 37880 175 2585
2587 0 476614 227430 37760 175 2586
2588 0 476590 227414 37560 90 2587
2589 0 476830 227686 37280 32 2588
2590 0 477262 227854 37120 60 2589
2591 0 477414 227966 37000 91 2590
2592 0 478214 227934 36960 0 2591
2593 0 477414 227998 36920 91 2592
2594 0 477310 227982 36800 60 2593
2595 5 476899 227795 36640 0 2594
2596 0 476694 227702 36560 0 2595
2597 0 476302 227486 36440 0 2596
2598 0 476334 227542 36320 0 2597
2599 0 476358 227518 36120 0 2598
2600 0 476422 227494 35840 0 2599
2601 5 476454 227454 35760 0 2600
2602 0 476230 227438 35720 0 2601
2603 0 476190 227454 35640 0 2602
2604 0 476198 227678 35600 0 2603
2605 0 476166 227454 35560 0 2604
2606 0 476102 227438 35520 0 2605
2607 0 476086 227390 35400 40 2606
2608 0 475950 227350 35280 40 2607
2609 0 475838 227342 35200 40 2608
2610 0 475766 227286 35080 40 2609
2611 5 475734 227174 35040 86 2610
2612 0 475518 227110 34920 86 2611
2613 0 475430 227046 34760 135 2612
2614 0 475406 227054 34600 104 2613
2615 0 475382 227014 34400 115 2614
2616 0 475366 226990 34280 115 2615
2617 0 475358 226966 34080 108 2616
2618 0 475342 226966 33880 108 2617
2619 0 475270 226918 33640 108 2618
2620 0 475246 226958 33440 90 2619
2621 0 475246 226958 33320 75 2620
2622 0 475214 226934 33160 75 2621
2623 0 475110 226942 32960 101 2622
2624 0 475094 226886 32720 101 2623
2625 0 474838 226846 32520 164 2624
2626 0 474686 226878 32280 186 2625
2627 0 474398 226862 32040 101 2626
2628 5 474182 226814 31960 160 2627
2629 0 474310 226830 31920 160 2628
2630 5 474342 226838 31880 101 2629
2631 0 475110 226934 31840 0 2630
2632 0 475118 226814 31680 0 2631
2633 0 475254 226766 31520 0 2632
2634 0 475318 226686 31320 0 2633
2635 0 475366 226662 31080 0 2634
2636 0 475590 226718 30920 0 2635
2637 0 475694 226854 30760 0 2636
2638 0 475878 226846 30600 0 2637
2639 0 475822 227062 30440 0 2638
2640 0 475750 227166 30320 0 2639
2641 0 475782 227294 30160 0 2640
2642 0 475742 227382 30040 0 2641
2643 0 475750 227446 29880 0 2642
2644 0 475694 227462 29760 0 2643
2645 0 475718 227526 29600 0 2644
2646 0 475742 227622 29440 0 2645
2647 0 475654 227630 29280 0 2646
2648 0 475470 227766 29080 0 2647
2649 0 475462 227870 29000 0 2648
2650 5 475434 227890 28960 0 2649
2651 0 475350 227950 28840 0 2650
2652 0 475158 228142 28720 0 2651
2653 0 475062 228270 28640 0 2652
2654 0 474894 228406 28560 0 2653
2655 0 474942 228470 28480 0 2654
2656 0 474798 228550 28400 0 2655
2657 0 474726 228566 28280 0 2656
2658 0 474702 228622 28240 0 2657
2659 0 474654 228670 28200 0 2658
2660 0 474606 228734 28120 0 2659
2661 0 474302 228942 28040 0 2660
2662 0 474334 229174 27960 0 2661
2663 0 474334 229566 27920 0 2662
2664 0 474326 229710 27880 0 2663
2665 0 474334 229766 27800 0 2664
2666 0 474302 229838 27720 0 2665
2667 0 474334 229982 27600 0 2666
2668 0 474310 230070 27520 0 2667
2669 0 474254 230158 27400 0 2668
2670 0 474230 230182 27360 0 2669
2671 0 474190 230470 27240 0 2670
2672 0 474190 230710 27120 0 2671
2673 0 474166 230878 27040 0 2672
2674 0 474134 230934 26920 0 2673
2675 0 474022 231206 26840 0 2674
2676 0 473918 231446 26720 0 2675
2677 0 473790 231630 26600 0 2676
2678 0 473686 231694 26560 0 2677
2679 0 473598 231902 26480 0 2678
2680 0 473478 231958 26400 0 2679
2681 0 473206 232118 26320 0 2680
2682 0 472998 232222 26240 0 2681
2683 0 472894 232294 26160 0 2682
2684 0 472750 232446 26040 0 2683
2685 0 472614 232558 25920 0 2684
2686 0 472566 232654 25840 0 2685
2687 0 472462 232662 25760 0 2686
2688 0 472302 232750 25680 0 2687
2689 0 472190 232846 25560 0 2688
2690 0 472142 232918 25480 0 2689
2691 0 472110 233046 25360 0 2690
2692 0 471926 233014 25240 0 2691
2693 0 471878 232974 25160 0 2692
2694 0 471774 232990 25080 0 2693
2695 5 471686 232982 24960 0 2694
2696 0 471734 233126 24920 0 2695
2697 0 471766 233270 24880 0 2696
2698 0 471678 233190 24840 0 2697
2699 0 471662 233166 24800 0 2698
2700 0 471598 233206 24680 0 2699
2701 0 471590 233222 24560 0 2700
2702 5 471478 233270 24440 0 2701
2703 0 471614 233366 24400 0 2702
2704 0 471662 233406 24360 0 2703
2705 0 471670 233438 24320 0 2704
2706 0 471662 233494 24280 0 2705
2707 0 471622 233550 24200 0 2706
2708 0 471654 233566 24160 0 2707
2709 0 471726 233718 24120 0 2708
2710 0 471766 233782 24040 0 2709
2711 0 471878 233894 23920 0 2710
2712 0 471870 233838 23760 0 2711
2713 0 471971 233977 23680 0 2712
2714 0 472022 234046 23640 0 2713
2715 0 472110 234214 23520 0 2714
2716 0 472110 234182 23480 0 2715
2717 5 472106 234150 23440 0 2716
2718 0 472758 234582 23400 0 2717
2719 0 473094 234926 23360 0 2718
2720 5 473422 235118 23320 0 2719
2721 0 473870 235419 23400 0 2720
2722 0 473904 235461 23480 0 2721
2723 0 474004 235511 23640 0 2722
2724 5 474224 235675 23720 0 2723
2725 0 474410 235875 23560 0 2724
2726 5 474442 235837 23520 0 2725
2727 0 474818 236053 23480 0 2726
2728 0 474902 236061 23440 0 2727
2729 0 475106 236131 23360 0 2728
2730 0 475372 236261 23240 0 2729
2731 5 475851 236573 23120 0 2730
2732 0 476128 236693 22920 0 2731
2733 0 476224 236819 22760 0 2732
2734 0 476338 236893 22600 0 2733
2735 0 476410 237001 22440 0 2734
2736 0 476464 237069 22280 0 2735
2737 0 476508 237157 22080 0 2736
2738 0 476614 237151 21880 0 2737
2739 0 476738 237105 21760 0 2738
2740 0 476766 234879 21720 0 2739
2741 0 476534 237079 21680 0 2740
2742 0 476586 237075 21560 0 2741
2743 0 476628 237182 21400 0 2742
2744 5 476974 237216 21320 0 2743
2745 0 476632 237230 21280 0 2744
2746 5 477224 237312 21240 0 2745
2747 0 478578 238108 21240 0 2746
2748 0 477796 237862 21160 0 2747
2749 0 477700 237946 21080 0 2748
2750 0 478048 238466 21040 0 2749
2751 0 478088 238542 21000 0 2750
2752 5 478180 238694 20960 0 2751
2753 0 478256 238874 20920 0 2752
2754 0 478396 239242 20880 0 2753
2755 0 478492 239434 20800 0 2754
2756 0 478508 239414 20640 0 2755
2757 5 478420 239694 20560 0 2756
2758 0 478404 240098 20600 0 2757
2759 0 478540 240362 20640 0 2758
2760 0 478696 240594 20760 0 2759
2761 0 478748 240818 20880 0 2760
2762 0 478745 240857 21000 0 2761
2763 0 478744 240870 21040 0 2762
2764 0 478768 240870 21160 0 2763
2765 0 479772 241196 21240 0 2764
2766 0 479968 241320 21280 0 2765
2767 5 481020 241212 21280 0 2766
2768 0 481069 241244 21240 0 2767
2769 0 480045 240758 21160 0 2768
2770 0 480031 240774 21120 0 2769
2771 6 480035 240748 21000 0 2770
2772 0 485539 182107 151560 208 999
2773 0 485500 182102 151600 168 2772
2774 0 485473 182096 151640 168 2773
2775 0 485449 182095 151680 163 2774
2776 0 485419 182099 151720 163 2775
2777 0 485395 182092 151760 163 2776
2778 0 485362 182087 151800 178 2777
2779 0 485338 182079 151840 178 2778
2780 0 485312 182076 151880 178 2779
2781 0 485275 182062 151920 178 2780
2782 0 485239 182069 151960 178 2781
2783 0 485209 182063 152000 178 2782
2784 0 485181 182062 152040 178 2783
2785 0 485160 182064 152080 178 2784
2786 0 485134 182070 152120 202 2785
2787 0 485108 182089 152160 202 2786
2788 0 485078 182101 152200 202 2787
2789 0 485051 182108 152240 202 2788
2790 0 485023 182131 152280 202 2789
2791 0 484994 182121 152320 202 2790
2792 0 484961 182126 152360 176 2791
2793 0 484943 182142 152400 176 2792
2794 0 484914 182147 152440 176 2793
2795 0 484890 182154 152480 176 2794
2796 0 484872 182161 152520 176 2795
2797 0 484846 182188 152560 176 2796
2798 0 484821 182198 152600 150 2797
2799 0 484797 182202 152640 150 2798
2800 0 484772 182211 152680 150 2799
2801 0 484745 182213 152720 150 2800
2802 0 484705 182205 152760 150 2801
2803 0 484671 182204 152800 120 2802
2804 0 484634 182193 152840 120 2803
2805 0 484588 182166 152880 120 2804
2806 0 484554 182140 152920 120 2805
2807 0 484519 182109 152960 98 2806
2808 0 484492 182086 153000 98 2807
2809 0 484457 182046 153040 98 2808
2810 0 484432 182029 153080 98 2809
2811 0 484407 182035 153120 98 2810
2812 0 484385 182025 153160 98 2811
2813 0 484369 182020 153200 131 2812
2814 0 484367 182011 153240 131 2813
2815 0 484354 182011 153280 131 2814
2816 0 484346 182013 153320 131 2815
2817 0 484333 182004 153360 131 2816
2818 0 484321 182011 153400 131 2817
2819 0 484296 182004 153440 137 2818
2820 0 484273 181992 153480 137 2819
2821 0 484254 181972 153520 137 2820
2822 0 484243 181953 153560 137 2821
2823 0 484229 181929 153600 137 2822
2824 0 484211 181908 153640 137 2823
2825 0 484187 181905 153680 137 2824
2826 0 484161 181902 153720 122 2825
2827 0 484145 181908 153760 122 2826
2828 0 484120 181904 153800 122 2827
2829 0 484093 181901 153840 122 2828
2830 0 484064 181867 153880 128 2829
2831 0 484036 181838 153920 128 2830
2832 5 484010 181810 153960 128 2831
2833 0 483984 181794 154000 128 2832
2834 0 483950 181756 154040 128 2833
2835 0 483927 181732 154080 128 2834
2836 0 483907 181709 154120 120 2835
2837 0 483892 181686 154160 120 2836
2838 0 483880 181652 154200 120 2837
2839 0 483862 181647 154240 120 2838
2840 0 483852 181653 154280 120 2839
2841 0 483838 181658 154320 120 2840
2842 0 483810 181646 154360 120 2841
2843 0 483777 181632 154400 148 2842
2844 0 483744 181641 154440 148 2843
2845 0 483714 181648 154480 148 2844
2846 0 483699 181646 154520 148 2845
2847 0 483666 181644 154560 148 2846
2848 0 483638 181635 154600 150 2847
2849 0 483606 181625 154640 150 2848
2850 0 483580 181605 154680 150 2849
2851 0 483555 181590 154720 150 2850
2852 0 483542 181585 154760 150 2851
2853 0 483507 181568 154800 148 2852
2854 0 483473 181557 154840 148 2853
2855 0 483446 181549 154880 148 2854
2856 0 483409 181537 154920 148 2855
2857 0 483387 181546 154960 148 2856
2858 0 483351 181544 155000 98 2857
2859 0 483330 181542 155040 98 2858
2860 0 483295 181540 155080 98 2859
2861 0 483270 181536 155120 98 2860
2862 0 483244 181541 155160 98 2861
2863 0 483212 181531 155200 98 2862
2864 0 483173 181542 155240 91 2863
2865 0 483133 181546 155280 91 2864
2866 0 483100 181562 155320 91 2865
2867 0 483070 181569 155360 91 2866
2868 0 483042 181579 155400 91 2867
2869 0 483007 181576 155440 104 2868
2870 0 482967 181590 155480 104 2869
2871 0 482940 181601 155520 104 2870
2872 0 482918 181599 155560 104 2871
2873 0 482893 181594 155600 64 2872
2874 0 482869 181587 155640 64 2873
2875 0 482845 181580 155680 64 2874
2876 0 482783 181574 155720 64 2875
2877 0 482725 181567 155760 64 2876
2878 0 482651 181546 155800 64 2877
2879 0 482585 181536 155840 64 2878
2880 0 482498 181552 155880 156 2879
2881 0 482410 181560 155920 156 2880
2882 5 482321 181564 155960 156 2881
2883 0 482222 181595 156000 156 2882
2884 0 482083 181604 156040 124 2883
2885 0 481958 181609 156080 124 2884
2886 0 481808 181632 156120 124 2885
2887 0 481657 181616 156160 124 2886
2888 0 481508 181634 156200 134 2887
2889 0 481418 181631 156240 134 2888
2890 0 481324 181623 156280 148 2889
2891 0 481232 181629 156320 148 2890
2892 0 481146 181627 156360 148 2891
2893 0 481051 181644 156400 150 2892
2894 0 480958 181654 156440 150 2893
2895 0 480875 181669 156480 163 2894
2896 0 480771 181690 156520 163 2895
2897 0 480696 181695 156560 163 2896
2898 0 480627 181715 156600 156 2897
2899 0 480547 181736 156640 156 2898
2900 0 480475 181753 156680 156 2899
2901 0 480380 181741 156720 124 2900
2902 0 480288 181725 156760 124 2901
2903 0 480194 181710 156800 124 2902
2904 0 480097 181684 156840 91 2903
2905 0 479959 181661 156880 91 2904
2906 0 479823 181639 156920 86 2905
2907 0 479692 181620 156960 86 2906
2908 0 479593 181591 157000 150 2907
2909 0 479508 181562 157040 150 2908
2910 0 479424 181579 157080 107 2909
2911 0 479332 181583 157120 107 2910
2912 0 479250 181601 157160 107 2911
2913 0 479160 181608 157200 122 2912
2914 0 479097 181613 157240 122 2913
2915 0 478846 181659 157440 102 2914
2916 0 478549 181648 157640 107 2915
2917 0 478356 181643 157880 135 2916
2918 0 478119 181730 158080 108 2917
2919 0 477975 181860 158240 107 2918
2920 0 477854 181978 158440 136 2919
2921 0 477519 182058 158640 148 2920
2922 0 477385 182059 158800 189 2921
2923 0 477240 182113 158960 139 2922
2924 0 477062 182151 159120 139 2923
2925 0 476867 182142 159280 128 2924
2926 0 476595 182054 159520 128 2925
2927 0 476336 182030 159720 150 2926
2928 0 476124 181989 159840 124 2927
2929 0 475901 181931 160000 104 2928
2930 0 475447 181926 160160 51 2929
2931 0 474841 181949 160280 102 2930
2932 0 474302 181987 160520 107 2931
2933 0 473909 182132 160680 136 2932
2934 0 473596 182106 160840 156 2933
2935 0 473175 182129 161000 140 2934
2936 0 472665 181920 161200 124 2935
2937 0 472499 181782 161400 156 2936
2938 0 471390 181839 161920 137 2937
2939 0 470004 181583 162000 120 2938
2940 0 469254 181491 162120 139 2939
2941 0 468597 181386 162280 153 2940
2942 0 468072 181490 162480 107 2941
2943 0 467647 181479 162680 75 2942
2944 0 467041 181367 162880 107 2943
2945 0 466815 181463 163040 86 2944
2946 0 466182 181615 163200 51 2945
2947 5 465603 181632 163400 134 2946
2948 0 465019 181578 163440 107 2947
2949 0 464525 181588 163480 81 2948
2950 0 463850 181655 163560 107 2949
2951 0 463043 181651 163680 96 2950
2952 0 462429 181491 163880 81 2951
2953 0 462232 181399 164080 102 2952
2954 0 461785 181393 164240 64 2953
2955 0 461147 181316 164280 122 2954
2956 0 460530 181408 164400 75 2955
2957 0 459974 181305 164520 102 2956
2958 0 459088 181196 164720 98 2957
2959 0 458250 180992 164800 136 2958
2960 0 457546 180974 164840 128 2959
2961 0 456717 180924 164920 102 2960
2962 0 456226 180772 165120 124 2961
2963 0 455455 180581 165320 96 2962
2964 0 455019 180501 165360 86 2963
2965 0 454003 180413 165360 124 2964
2966 0 453316 180261 165400 148 2965
2967 0 452465 179964 165440 75 2966
2968 0 451603 179706 165480 107 2967
2969 0 450658 179553 165640 102 2968
2970 0 449531 179526 165400 102 2969
2971 0 449268 179410 165280 86 2970
2972 0 448930 179338 165160 128 2971
2973 0 448781 179349 165080 128 2972
2974 0 448402 179241 164960 102 2973
2975 0 447894 179391 164880 107 2974
2976 0 447503 179459 164800 91 2975
2977 5 447484 179424 164760 91 2976
2978 0 446331 178807 164760 124 2977
2979 0 445284 178899 164720 107 2978
2980 0 444774 178684 164640 124 2979
2981 0 444179 178354 164480 128 2980
2982 0 443797 178318 164360 148 2981
2983 0 443745 178290 164320 141 2982
2984 0 443641 178234 164240 128 2983
2985 5 443505 178258 164120 128 2984
2986 0 443357 178370 164080 136 2985
2987 0 443153 178622 163960 108 2986
2988 0 443023 178838 163880 108 2987
2989 5 442923 178934 163760 81 2988
2990 0 441867 179123 163440 197 2989
2991 0 441769 178999 163360 176 2990
2992 5 441511 178865 163280 171 2991
2993 0 440985 178587 163120 163 2992
2994 0 441071 178567 163000 186 2993
2995 0 441033 178613 162920 170 2994
2996 0 441014 178636 162880 163 2995
2997 0 440995 178659 162840 163 2996
2998 0 440897 178575 162680 175 2997
2999 5 440883 178647 162640 175 2998
3000 0 440285 178485 162600 167 2999
3001 5 439687 178323 162560 160 3000
3002 0 439487 178203 162720 160 3001
3003 0 439135 178355 162880 75 3002
3004 0 438309 178307 162960 71 3003
3005 0 437567 178339 162920 102 3004
3006 0 436913 178663 162800 115 3005
3007 0 436269 179263 162680 102 3006
3008 0 435907 179291 162560 71 3007
3009 0 435839 179491 162400 32 3008
3010 0 435791 179491 162200 32 3009
3011 0 435735 179543 162040 64 3010
3012 0 435701 179535 161920 86 3011
3013 0 435613 179447 161720 86 3012
3014 0 435341 179400 161680 127 3013
3015 5 434797 179307 161600 209 3014
3016 0 434685 179279 161440 209 3015
3017 5 434101 179279 161360 128 3016
3018 0 432221 179579 161480 128 3017
3019 0 431713 179719 161360 64 3018
3020 0 430759 180075 160960 128 3019
3021 0 430443 180318 160880 196 3020
3022 0 430285 180439 160840 230 3021
3023 0 430011 180651 160760 217 3022
3024 0 429571 181047 160640 124 3023
3025 5 429101 181295 160440 86 3024
3026 0 427967 181947 160400 81 3025
3027 0 427409 182699 160280 86 3026
3028 0 426991 183143 160240 81 3027
3029 0 426765 183615 160320 86 3028
3030 0 426657 183859 160400 80 3029
3031 0 426427 184215 160480 80 3030
3032 0 426295 184375 160600 120 3031
3033 0 426319 184503 160720 60 3032
3034 0 426265 184691 160840 91 3033
3035 0 426173 184847 161000 91 3034
3036 0 426093 185103 161200 71 3035
3037 0 425683 185543 161160 81 3036
3038 0 425607 185891 161080 71 3037
3039 0 425553 186363 161200 51 3038
3040 0 425345 186495 161320 51 3039
3041 0 425209 186599 161400 51 3040
3042 0 425139 186743 161480 86 3041
3043 0 425075 186963 161600 98 3042
3044 0 425127 187287 161720 75 3043
3045 0 425133 187555 161840 60 3044
3046 0 425097 187659 161960 60 3045
3047 0 425021 187651 162080 32 3046
3048 0 424861 187623 162280 71 3047
3049 0 424761 187751 162440 60 3048
3050 0 424613 187807 162600 60 3049
3051 0 424501 187883 162760 60 3050
3052 0 424341 188099 162920 51 3051
3053 0 424243 188239 163040 71 3052
3054 0 424187 188427 163160 91 3053
3055 0 424055 188579 163280 64 3054
3056 0 423859 188727 163440 64 3055
3057 0 423757 188927 163600 96 3056
3058 0 423577 188919 163720 96 3057
3059 0 423429 188951 163880 64 3058
3060 0 423373 188959 164080 51 3059
3061 0 423381 189043 164240 51 3060
3062 0 423329 189307 164400 81 3061
3063 0 422967 189659 164520 45 3062
3064 0 422943 189779 164640 90 3063
3065 0 422953 189791 164720 120 3064
3066 5 423001 189927 164760 120 3065
3067 0 423385 189707 164920 131 3066
3068 0 423269 189555 165040 131 3067
3069 0 423305 189543 165160 131 3068
3070 0 423425 189591 165360 148 3069
3071 0 423401 189615 165480 150 3070
3072 0 423451 189703 165600 150 3071
3073 0 423307 189551 165760 198 3072
3074 0 423523 189347 165880 198 3073
3075 0 423600 189200 165960 40 3074
3076 0 423639 189127 166000 40 3075
3077 0 423615 189391 166160 175 3076
3078 0 423633 189390 166200 175 3077
3079 0 423669 189387 166280 175 3078
3080 0 423701 189363 166440 221 3079
3081 0 423637 189503 166600 122 3080
3082 0 423421 189595 166760 122 3081
3083 0 423407 189483 166880 122 3082
3084 0 423403 189267 167000 120 3083
3085 0 423431 189195 167160 71 3084
3086 0 423615 189159 167280 71 3085
3087 0 423667 189139 167440 51 3086
3088 0 423947 189003 167600 71 3087
3089 0 424173 188907 167760 122 3088
3090 0 424257 188851 167920 128 3089
3091 0 424245 188807 168080 128 3090
3092 0 424121 188891 168240 81 3091
3093 0 423969 188903 168400 60 3092
3094 0 423905 188947 168560 60 3093
3095 0 423985 189167 168640 51 3094
3096 0 424033 189219 168840 90 3095
3097 0 423913 189219 169000 90 3096
3098 0 423917 189195 169200 102 3097
3099 0 424077 189267 169360 81 3098
3100 0 424106 189274 169400 83 3099
3101 0 424191 189295 169520 90 3100
3102 0 424255 189395 169680 90 3101
3103 0 424235 189403 169880 115 3102
3104 0 424207 189443 170080 96 3103
3105 0 424531 189551 170240 60 3104
3106 0 424713 189563 170360 60 3105
3107 0 424733 189663 170520 60 3106
3108 0 424725 189831 170720 64 3107
3109 0 424815 189783 170760 64 3108
3110 0 424813 189751 170880 64 3109
3111 0 424749 189815 171000 75 3110
3112 0 424689 189891 171160 75 3111
3113 0 424617 189907 171280 90 3112
3114 0 424621 189939 171480 91 3113
3115 0 424581 190131 171680 75 3114
3116 0 424535 190259 171800 75 3115
3117 0 424435 190347 171960 86 3116
3118 0 424451 190467 172120 96 3117
3119 5 424829 190763 172240 71 3118
3120 0 424925 191063 172400 160 3119
3121 0 424953 191067 172600 160 3120
3122 0 424969 190979 172680 124 3121
3123 0 425015 191055 172840 124 3122
3124 0 425017 191059 172880 124 3123
3125 0 425019 191063 172920 124 3124
3126 0 425010 191060 173040 124 3125
3127 0 425007 191059 173080 124 3126
3128 0 424831 190671 173200 81 3127
3129 0 424906 190874 173240 101 3128
3130 0 425055 191279 173320 143 3129
3131 0 424835 191103 173520 40 3130
3132 0 424731 191059 173720 75 3131
3133 0 424711 191151 173880 75 3132
3134 0 424637 191191 173920 32 3133
3135 0 424577 191175 174040 32 3134
3136 6 424461 191215 174200 32 3135
3137 0 472014 250282 75560 75 2358
3138 0 471902 250273 75400 150 3137
3139 0 471654 250219 75200 128 3138
3140 5 471375 250146 75080 81 3139
3141 0 471282 250121 75040 81 3140
3142 0 471007 250013 74840 101 3141
3143 0 470994 249961 74640 128 3142
3144 5 470957 249984 74360 124 3143
3145 0 471114 250128 74120 107 3144
3146 0 471131 250162 73960 107 3145
3147 0 471183 250157 73800 96 3146
3148 0 471238 250144 73600 101 3147
3149 0 471261 250093 73440 101 3148
3150 0 471230 250092 73240 156 3149
3151 0 471239 249948 73000 160 3150
3152 0 471326 249921 72800 190 3151
3153 5 471387 249891 72720 190 3152
3154 0 471479 249845 72600 190 3153
3155 0 471514 249920 72400 190 3154
3156 0 471655 250022 72200 91 3155
3157 0 471719 250022 72080 91 3156
3158 0 471794 250106 71920 91 3157
3159 5 471958 250142 71720 102 3158
3160 0 472051 250258 71520 137 3159
3161 0 472143 250312 71320 196 3160
3162 0 472094 250442 71040 203 3161
3163 0 472307 250414 70760 160 3162
3164 5 472271 250354 70640 160 3163
3165 0 472238 250294 70520 181 3164
3166 5 472097 250218 70360 190 3165
3167 0 472061 250198 70320 190 3166
3168 0 472106 250201 70120 154 3167
3169 0 472054 250369 69800 115 3168
3170 0 472010 250448 69640 176 3169
3171 0 472026 250543 69480 176 3170
3172 0 472018 250585 69120 104 3171
3173 0 472042 250788 68880 128 3172
3174 0 472042 250997 68680 168 3173
3175 0 471842 251285 68520 168 3174
3176 0 471914 251416 68360 32 3175
3177 0 471914 251660 68080 104 3176
3178 0 471923 251896 67760 40 3177
3179 5 471903 251961 67720 32 3178
3180 0 472000 251666 67680 40 3179
3181 0 472236 251539 67480 98 3180
3182 0 472484 251568 67280 128 3181
3183 0 472523 251586 67160 107 3182
3184 0 472495 251619 66960 107 3183
3185 0 472366 251677 66760 60 3184
3186 0 472340 251685 66560 137 3185
3187 0 472276 251677 66360 163 3186
3188 0 472132 251517 66160 107 3187
3189 5 472110 251347 66040 108 3188
3190 0 472096 251232 65960 139 3189
3191 0 472277 251057 65800 164 3190
3192 0 472293 251033 65760 164 3191
3193 5 472325 250929 65560 135 3192
3194 0 472261 250873 65440 86 3193
3195 0 472133 250705 65360 51 3194
3196 0 472029 250649 65200 81 3195
3197 0 471797 250569 65080 81 3196
3198 0 471597 250505 65000 91 3197
3199 0 471461 250425 64880 102 3198
3200 0 471285 250449 64760 75 3199
3201 0 471149 250305 64680 75 3200
3202 0 471061 250233 64560 75 3201
3203 0 470989 250161 64520 75 3202
3204 0 470973 250009 64440 75 3203
3205 0 470861 249857 64360 32 3204
3206 0 470805 249817 64280 32 3205
3207 0 470725 249753 64200 81 3206
3208 0 470541 249785 64080 81 3207
3209 0 470205 249657 64000 86 3208
3210 0 469901 249537 63880 51 3209
3211 0 469589 249409 63760 51 3210
3212 0 469437 249345 63680 102 3211
3213 0 469341 249177 63560 166 3212
3214 0 469125 249137 63480 166 3213
3215 5 469029 249041 63400 153 3214
3216 0 468981 248993 63360 153 3215
3217 0 468733 248785 63240 86 3216
3218 5 468453 248569 63120 150 3217
3219 0 468149 248457 63080 156 3218
3220 0 467789 248281 63000 150 3219
3221 0 467477 247953 62880 128 3220
3222 5 466789 247121 62880 91 3221
3223 0 466533 246865 62920 91 3222
3224 0 466477 246817 62960 91 3223
3225 5 466369 246685 63000 81 3224
3226 0 466085 246249 62960 102 3225
3227 0 465989 246033 62880 86 3226
3228 0 465877 245913 62800 86 3227
3229 0 465741 245585 62760 102 3228
3230 0 465501 245345 62640 80 3229
3231 0 465309 244801 62560 80 3230
3232 0 465221 244465 62520 0 3231
3233 0 465077 243897 62400 0 3232
3234 0 464925 243569 62320 0 3233
3235 0 464773 243281 62240 0 3234
3236 0 464677 243041 62160 0 3235
3237 0 464549 242713 62080 0 3236
3238 0 464669 242585 62040 0 3237
3239 0 464781 242385 61960 0 3238
3240 0 464925 242321 61920 0 3239
3241 0 464685 242201 61840 0 3240
3242 0 464597 242073 61760 0 3241
3243 0 464613 241849 61640 0 3242
3244 0 464653 241377 61640 64 3243
3245 5 464717 241337 61560 64 3244
3246 0 464869 241033 61560 64 3245
3247 0 464893 240809 61560 64 3246
3248 0 464765 240417 61560 0 3247
3249 0 464717 240393 61520 0 3248
3250 0 464533 240249 61440 194 3249
3251 0 464469 240225 61360 153 3250
3252 0 464197 240089 61280 153 3251
3253 0 464341 239433 61280 120 3252
3254 0 464381 239049 61240 120 3253
3255 0 464589 238433 61080 51 3254
3256 0 464485 238161 61040 51 3255
3257 0 464437 238025 60920 163 3256
3258 0 464445 237945 60760 139 3257
3259 5 464493 237833 60720 139 3258
3260 0 464173 237833 60640 139 3259
3261 0 464109 237873 60480 139 3260
3262 0 463973 237641 60320 104 3261
3263 0 463789 237361 60160 90 3262
3264 0 463629 237169 60040 90 3263
3265 0 463541 237073 59920 124 3264
3266 0 463389 236945 59800 139 3265
3267 0 463285 236881 59680 122 3266
3268 0 463197 236729 59560 122 3267
3269 0 463109 236633 59440 124 3268
3270 0 462965 236441 59280 136 3269
3271 0 462893 236257 59120 124 3270
3272 0 462637 235929 58960 153 3271
3273 0 462341 235585 58840 218 3272
3274 0 462317 235473 58760 185 3273
3275 0 462261 235329 58600 185 3274
3276 0 462117 235297 58480 71 3275
3277 0 461485 234881 58320 102 3276
3278 0 461349 234873 58240 102 3277
3279 0 461301 234809 58120 122 3278
3280 0 461213 234697 57960 131 3279
3281 0 461061 234633 57800 131 3280
3282 0 460973 234553 57680 75 3281
3283 0 460781 234425 57480 98 3282
3284 0 460613 234393 57360 90 3283
3285 0 460517 234377 57280 90 3284
3286 0 460357 234257 57160 160 3285
3287 0 460189 234225 57080 181 3286
3288 0 460269 234233 56880 181 3287
3289 0 460181 234185 56720 102 3288
3290 0 460037 234129 56520 71 3289
3291 0 459901 233961 56320 98 3290
3292 0 459677 233777 56240 190 3291
3293 0 459453 233673 56080 279 3292
3294 0 459333 233545 55760 232 3293
3295 0 459133 233241 55600 32 3294
3296 0 458989 232945 55440 206 3295
3297 0 458917 232777 55320 166 3296
3298 0 458821 232681 55200 166 3297
3299 0 458565 232553 54960 86 3298
3300 0 458333 232361 54760 107 3299
3301 0 458349 232409 54640 107 3300
3302 5 458061 232441 54400 71 3301
3303 0 458261 232249 54240 131 3302
3304 0 458301 232217 54080 150 3303
3305 0 458301 232097 53920 150 3304
3306 0 458493 231873 53880 81 3305
3307 0 458448 231772 53840 81 3306
3308 0 458357 231569 53760 51 3307
3309 0 458413 231513 53720 75 3308
3310 0 458365 231369 53600 75 3309
3311 5 458541 231321 53560 75 3310
3312 0 458229 231057 53560 51 3311
3313 0 458205 231009 53520 51 3312
3314 0 457853 230825 53480 81 3313
3315 0 457821 230665 53360 81 3314
3316 0 457893 230337 53240 120 3315
3317 0 457701 230001 53080 81 3316
3318 0 457613 229713 52920 0 3317
3319 0 457589 229409 52840 64 3318
3320 0 457493 229177 52680 120 3319
3321 0 457381 228977 52520 139 3320
3322 0 457341 228689 52320 124 3321
3323 0 457557 228401 52120 153 3322
3324 5 457597 228366 52080 153 3323
3325 0 457501 228561 51880 241 3324
3326 0 457285 228665 51800 241 3325
3327 0 457309 228793 51720 241 3326
3328 0 457333 228825 51640 0 3327
3329 0 457397 228921 51560 0 3328
3330 0 457325 228945 51480 0 3329
3331 0 457349 228985 51440 0 3330
3332 0 457333 229001 51400 0 3331
3333 0 457357 229057 51360 0 3332
3334 0 457341 229041 51320 0 3333
3335 0 457365 229025 51240 0 3334
3336 0 457373 229025 51160 0 3335
3337 0 457357 229033 51080 0 3336
3338 0 457325 229025 51000 0 3337
3339 0 457317 229025 50920 0 3338
3340 0 457309 228985 50880 0 3339
3341 0 457053 229009 50840 0 3340
3342 0 457021 228977 50800 0 3341
3343 0 457061 228817 50760 0 3342
3344 0 457045 228705 50720 0 3343
3345 0 456957 228545 50640 0 3344
3346 0 456885 228449 50560 0 3345
3347 0 456829 228289 50480 0 3346
3348 0 456821 227985 50400 0 3347
3349 0 456757 228233 50360 0 3348
3350 0 456789 228313 50320 0 3349
3351 0 456621 228409 50240 0 3350
3352 0 456669 228377 50200 0 3351
3353 0 456413 228625 50160 0 3352
3354 0 456341 228633 50080 0 3353
3355 0 456285 228665 49960 0 3354
3356 0 456469 228521 49920 0 3355
3357 0 456453 228417 49840 0 3356
3358 0 456317 228281 49760 0 3357
3359 0 456285 228257 49720 0 3358
3360 0 456245 228161 49680 0 3359
3361 0 456373 228073 49600 0 3360
3362 0 456213 227881 49560 0 3361
3363 0 456093 227889 49520 0 3362
3364 0 456189 227753 49440 0 3363
3365 0 456077 227665 49360 0 3364
3366 0 455989 227617 49280 0 3365
3367 0 456061 227481 49200 0 3366
3368 0 456085 227473 49160 0 3367
3369 0 456061 227425 49080 0 3368
3370 0 455997 227345 48960 0 3369
3371 0 455997 227217 48880 0 3370
3372 0 455957 227137 48800 0 3371
3373 0 455909 227001 48720 0 3372
3374 0 455861 226857 48640 0 3373
3375 0 455781 226721 48560 0 3374
3376 0 455789 226609 48480 0 3375
3377 0 455717 226473 48440 0 3376
3378 0 455669 226241 48320 0 3377
3379 0 455461 225889 48320 0 3378
3380 0 455157 225689 48280 51 3379
3381 0 455053 225689 48200 51 3380
3382 0 455045 225393 48160 51 3381
3383 0 454885 225481 48120 51 3382
3384 5 454693 225545 48080 40 3383
3385 0 454421 225465 48000 40 3384
3386 0 454397 225385 47920 51 3385
3387 0 454453 225393 47840 51 3386
3388 0 454605 225249 47720 51 3387
3389 0 454557 225409 47640 51 3388
3390 0 454725 225201 47560 51 3389
3391 0 454789 225129 47520 51 3390
3392 0 454797 225049 47480 51 3391
3393 0 454885 224849 47440 45 3392
3394 0 454925 224745 47400 91 3393
3395 0 454789 224617 47320 96 3394
3396 0 454757 224481 47200 101 3395
3397 0 454757 224409 47120 101 3396
3398 0 454805 224457 47080 101 3397
3399 5 455005 224553 47040 51 3398
3400 0 454613 224265 47000 80 3399
3401 0 454509 224113 46920 80 3400
3402 0 454565 223881 46880 40 3401
3403 0 454629 223801 46840 32 3402
3404 0 454613 224041 46800 40 3403
3405 0 454525 223985 46720 40 3404
3406 0 454509 223929 46640 32 3405
3407 0 454365 223785 46480 120 3406
3408 0 454301 223641 46360 120 3407
3409 0 454229 223745 46200 156 3408
3410 0 453845 223577 46080 124 3409
3411 0 453830 223531 46040 108 3410
3412 0 453754 223534 45960 108 3411
3413 0 453677 223537 45880 108 3412
3414 0 453541 223209 45720 139 3413
3415 0 453629 222889 45600 156 3414
3416 0 453717 222697 45480 197 3415
3417 0 453861 222593 45320 197 3416
3418 5 453725 222633 45240 197 3417
3419 0 453581 222601 45200 166 3418
3420 0 453405 222465 45120 166 3419
3421 0 453384 222454 45040 166 3420
3422 0 453373 222449 45000 166 3421
3423 0 453405 222369 44880 166 3422
3424 0 453469 222489 44760 0 3423
3425 0 453541 222433 44680 0 3424
3426 0 453501 222425 44600 0 3425
3427 0 453597 222401 44520 0 3426
3428 0 453589 222393 44480 0 3427
3429 0 453629 222377 44360 0 3428
3430 0 453749 222305 44320 0 3429
3431 0 453781 222257 44280 0 3430
3432 0 453829 222273 44200 0 3431
3433 0 453837 222193 44120 0 3432
3434 0 453837 222185 44000 0 3433
3435 0 453829 222153 43920 0 3434
3436 0 453789 222105 43880 0 3435
3437 0 453805 222073 43840 0 3436
3438 0 453813 222041 43800 0 3437
3439 0 453821 222017 43760 0 3438
3440 0 453797 221961 43720 0 3439
3441 0 453797 221961 43680 0 3440
3442 0 453789 221937 43640 0 3441
3443 0 453765 221913 43600 0 3442
3444 0 453733 221889 43560 0 3443
3445 0 453669 221857 43520 0 3444
3446 0 453653 221865 43480 0 3445
3447 0 453597 221809 43440 0 3446
3448 0 453589 221761 43360 0 3447
3449 0 453605 221681 43280 0 3448
3450 0 453637 221633 43200 0 3449
3451 0 453605 221569 43120 0 3450
3452 0 453581 221457 43040 0 3451
3453 0 453589 221425 42960 0 3452
3454 0 453549 221401 42880 0 3453
3455 0 453573 221345 42760 0 3454
3456 0 453557 221273 42680 0 3455
3457 0 453509 221217 42600 0 3456
3458 0 453501 221073 42560 0 3457
3459 0 453477 221009 42520 0 3458
3460 0 453469 220969 42480 0 3459
3461 0 453501 220929 42400 0 3460
3462 0 453469 220865 42320 0 3461
3463 0 453453 220825 42240 0 3462
3464 0 453381 220689 42160 0 3463
3465 0 453429 220513 42120 0 3464
3466 0 453469 220465 42040 0 3465
3467 0 453581 220449 41920 0 3466
3468 0 453733 220593 41800 0 3467
3469 0 453829 220609 41720 0 3468
3470 0 453845 220561 41600 0 3469
3471 0 453845 220433 41480 0 3470
3472 0 453925 220369 41440 0 3471
3473 5 453917 220209 41400 0 3472
3474 0 453652 219972 41440 0 3473
3475 0 453626 219875 41480 0 3474
3476 0 453518 219442 41560 0 3475
3477 6 453477 219472 41600 0 3476
3478 0 471980 257070 76640 258 2345
3479 0 470933 256752 76520 0 3478
3480 0 470235 256677 76120 107 3479
3481 0 470087 256732 75960 150 3480
3482 0 469899 256828 75760 120 3481
3483 0 469672 256924 75520 102 3482
3484 0 469592 256958 75440 102 3483
3485 0 469472 257009 75320 91 3484
3486 0 469263 256968 75160 45 3485
3487 0 469043 257013 75000 96 3486
3488 0 468886 257073 74840 120 3487
3489 0 468615 257217 74640 86 3488
3490 0 468111 257358 74360 101 3489
3491 0 467854 257469 74160 108 3490
3492 5 467890 257561 73960 108 3491
3493 0 467651 257404 73760 122 3492
3494 0 467343 257260 73560 81 3493
3495 0 467163 257198 73360 115 3494
3496 0 467026 257202 73160 81 3495
3497 0 466906 257177 72920 98 3496
3498 0 466764 257168 72720 81 3497
3499 0 466595 257149 72520 96 3498
3500 0 466351 257089 72320 135 3499
3501 0 466164 257145 72120 164 3500
3502 5 466145 257137 72080 164 3501
3503 0 466068 257106 71920 71 3502
3504 0 465808 256933 71800 60 3503
3505 0 465392 256826 71720 81 3504
3506 0 465059 256825 71600 96 3505
3507 0 464784 256808 71480 131 3506
3508 0 464647 256786 71280 101 3507
3509 0 464371 256758 71120 80 3508
3510 0 464133 256726 71000 60 3509
3511 0 463983 256725 70840 51 3510
3512 0 463631 256702 70640 60 3511
3513 0 463487 256609 70440 120 3512
3514 0 463371 256478 70240 98 3513
3515 0 463299 256478 70080 81 3514
3516 0 463224 256488 69960 64 3515
3517 0 463118 256446 69800 64 3516
3518 0 462997 256462 69600 71 3517
3519 0 462855 256378 69320 131 3518
3520 0 462793 256442 69120 160 3519
3521 0 462765 256549 68920 139 3520
3522 0 462688 256682 68720 98 3521
3523 0 462647 256671 68520 98 3522
3524 0 462555 256657 68320 107 3523
3525 0 462412 256721 68080 81 3524
3526 0 462369 256791 67880 96 3525
3527 0 462350 256725 67640 81 3526
3528 0 462434 256693 67440 32 3527
3529 0 462417 256592 67240 102 3528
3530 0 461922 256674 66880 98 3529
3531 5 461588 256642 66760 32 3530
3532 0 462024 256701 66720 98 3531
3533 0 462076 256725 66600 120 3532
3534 0 462122 256765 66480 120 3533
3535 0 462242 256767 66320 115 3534
3536 0 462258 256751 66280 115 3535
3537 0 462290 256681 66160 115 3536
3538 0 462340 256699 66000 64 3537
3539 0 462318 256735 65840 64 3538
3540 0 462136 256871 65720 45 3539
3541 0 462144 256885 65600 40 3540
3542 0 462220 257057 65480 40 3541
3543 0 462350 257137 65360 96 3542
3544 0 462414 257135 65200 124 3543
3545 0 462502 257233 65040 124 3544
3546 0 462512 257245 64840 91 3545
3547 0 462574 257405 64760 101 3546
3548 0 462748 257537 64600 60 3547
3549 0 463052 257601 64440 75 3548
3550 0 463164 257667 64280 75 3549
3551 0 463162 257865 64120 98 3550
3552 0 462922 258223 63920 91 3551
3553 0 462732 258621 63800 136 3552
3554 0 462632 258773 63640 175 3553
3555 0 462708 259069 63520 189 3554
3556 0 462792 259267 63400 194 3555
3557 0 462774 259345 63080 175 3556
3558 0 462772 259419 62840 156 3557
3559 0 462836 259513 62680 156 3558
3560 0 462960 259713 62560 156 3559
3561 0 463038 259823 62440 0 3560
3562 0 463178 259843 62320 0 3561
3563 0 463108 259969 62120 0 3562
3564 0 463064 260049 61880 0 3563
3565 0 462772 260127 61680 0 3564
3566 0 462702 260309 61560 0 3565
3567 5 462727 260281 61480 0 3566
3568 0 462740 260267 61440 0 3567
3569 0 462626 260511 61200 0 3568
3570 0 462568 260683 61080 0 3569
3571 0 462484 261059 60920 0 3570
3572 5 462476 261117 60880 0 3571
3573 0 462460 261233 60800 0 3572
3574 0 462392 261407 60720 0 3573
3575 0 462444 262175 60680 0 3574
3576 0 462334 261461 60640 0 3575
3577 0 462256 261095 60600 0 3576
3578 0 462238 261109 60560 0 3577
3579 0 462172 261025 60520 0 3578
3580 0 462116 260813 60400 0 3579
3581 0 462064 260621 60280 0 3580
3582 0 462020 260507 60120 0 3581
3583 0 461752 260415 59960 91 3582
3584 0 461894 260553 59800 91 3583
3585 0 461994 260591 59640 124 3584
3586 0 462144 260615 59480 71 3585
3587 5 462396 260785 59360 131 3586
3588 0 462472 260815 59160 131 3587
3589 0 462572 260853 59000 81 3588
3590 0 462768 260813 58880 75 3589
3591 0 462844 260835 58840 75 3590
3592 0 463044 260827 58720 81 3591
3593 0 463394 260857 58560 71 3592
3594 0 463938 260853 58440 71 3593
3595 0 464190 260793 58320 75 3594
3596 0 464868 260769 58200 75 3595
3597 0 465416 260651 58120 81 3596
3598 0 465850 260523 58040 75 3597
3599 0 466024 260499 57920 75 3598
3600 0 466218 260469 57840 40 3599
3601 0 466632 260435 57760 51 3600
3602 0 467124 260459 57680 80 3601
3603 0 467394 260655 57640 60 3602
3604 0 467524 260837 57560 75 3603
3605 0 467666 260995 57480 81 3604
3606 0 467840 261115 57360 51 3605
3607 0 468186 261293 57240 60 3606
3608 0 468484 261439 57120 40 3607
3609 0 468780 261641 57000 107 3608
3610 0 469438 261651 56960 91 3609
3611 5 469168 261631 56880 104 3610
3612 0 469466 261675 56840 91 3611
3613 0 469710 261615 56800 81 3612
3614 0 470016 261521 56720 80 3613
3615 0 470178 261525 56640 75 3614
3616 0 470290 261527 56520 75 3615
3617 0 470375 261536 56480 75 3616
3618 0 470480 261573 56320 81 3617
3619 0 470564 261596 56160 51 3618
3620 0 470765 261614 56040 90 3619
3621 5 470870 261641 55920 90 3620
3622 0 470910 261546 55880 90 3621
3623 0 470957 261513 55720 140 3622
3624 5 470928 261486 55640 140 3623
3625 0 470984 261543 55480 108 3624
3626 0 471166 261603 55320 90 3625
3627 0 471376 261601 55160 71 3626
3628 0 471488 261583 55000 71 3627
3629 0 471600 261663 54840 102 3628
3630 0 471738 261719 54680 81 3629
3631 0 471860 261791 54520 75 3630
3632 0 471880 261843 54360 75 3631
3633 0 472032 261885 54240 81 3632
3634 0 472164 261899 54080 81 3633
3635 5 472214 261948 53960 104 3634
3636 0 472230 261965 53920 104 3635
3637 0 472420 261855 53720 51 3636
3638 0 472574 261739 53640 60 3637
3639 0 472712 261721 53520 60 3638
3640 0 472826 261679 53360 96 3639
3641 0 472964 261685 53240 91 3640
3642 0 473088 261731 53080 91 3641
3643 0 473464 261719 53000 75 3642
3644 0 473560 261755 52920 141 3643
3645 0 473714 261675 52800 221 3644
3646 0 474212 261735 52720 210 3645
3647 0 474410 261797 52560 186 3646
3648 5 474614 261819 52440 186 3647
3649 0 474900 262013 52320 137 3648
3650 0 475090 262127 51920 221 3649
3651 0 475000 262085 51680 221 3650
3652 0 475238 262043 51440 108 3651
3653 0 475626 262093 51360 51 3652
3654 0 475852 262103 51240 86 3653
3655 0 476010 262049 51120 32 3654
3656 0 476234 261965 50960 40 3655
3657 0 476268 261829 50920 40 3656
3658 0 476330 261923 50880 40 3657
3659 0 476168 261947 50840 40 3658
3660 0 476178 261923 50800 40 3659
3661 0 476206 262075 50760 96 3660
3662 0 476202 262075 50720 96 3661
3663 0 476232 262073 50640 96 3662
3664 5 476246 262059 50480 96 3663
3665 0 476370 262017 50360 60 3664
3666 0 476468 261941 50200 60 3665
3667 0 476698 261927 50040 40 3666
3668 0 477042 261905 49960 102 3667
3669 0 476982 262083 49920 102 3668
3670 0 477034 262055 49880 102 3669
3671 5 477688 262165 49840 120 3670
3672 0 477804 262173 49800 120 3671
3673 0 478082 262189 49680 64 3672
3674 0 478294 262241 49560 64 3673
3675 0 478406 262279 49440 45 3674
3676 0 478562 262277 49360 32 3675
3677 0 478878 262285 49200 45 3676
3678 0 479018 262285 49080 45 3677
3679 0 479084 262285 49040 45 3678
3680 0 479284 262267 48920 75 3679
3681 0 479466 262313 48840 45 3680
3682 0 479612 262333 48680 90 3681
3683 0 479710 262365 48520 90 3682
3684 0 480008 262441 48440 90 3683
3685 0 480014 262497 48320 32 3684
3686 0 480034 262635 48280 32 3685
3687 0 480116 262747 48200 32 3686
3688 0 479872 262381 48040 32 3687
3689 0 479772 262317 48000 64 3688
3690 0 479762 262229 47960 64 3689
3691 0 479890 262629 47920 32 3690
3692 0 480058 263101 47840 81 3691
3693 0 480178 263237 47760 107 3692
3694 0 480288 263413 47680 51 3693
3695 0 480538 263335 47600 40 3694
3696 5 480870 263137 47480 80 3695
3697 0 480972 262947 47360 124 3696
3698 5 481062 262895 47240 124 3697
3699 0 480984 263197 47120 102 3698
3700 0 481002 263311 47000 102 3699
3701 0 480758 263697 46840 0 3700
3702 0 480694 264167 46720 0 3701
3703 0 480562 264385 46600 51 3702
3704 5 480368 264585 46440 51 3703
3705 0 480416 264407 46400 60 3704
3706 0 480316 264453 46320 60 3705
3707 0 480248 264533 46240 60 3706
3708 0 480222 264553 46160 60 3707
3709 0 480082 264727 46000 51 3708
3710 0 480006 264729 45840 75 3709
3711 0 479986 264607 45720 75 3710
3712 0 479932 264435 45560 51 3711
3713 0 479878 264283 45440 51 3712
3714 0 479742 264181 45360 75 3713
3715 0 479542 264069 45200 71 3714
3716 0 479128 263851 45120 64 3715
3717 0 479034 263599 45080 150 3716
3718 5 479052 263561 45040 150 3717
3719 0 478864 263609 45000 150 3718
3720 0 478654 263551 44880 101 3719
3721 0 478418 263445 44840 71 3720
3722 5 477818 262927 44800 108 3721
3723 0 477804 262855 44760 75 3722
3724 0 477718 262641 44520 90 3723
3725 0 477624 262517 44400 75 3724
3726 0 477532 262413 44240 75 3725
3727 0 477526 262259 44080 81 3726
3728 0 477706 262163 43920 45 3727
3729 0 477600 262047 43880 45 3728
3730 0 477618 261979 43800 81 3729
3731 0 477630 261905 43680 81 3730
3732 0 477640 261729 43520 81 3731
3733 0 477648 261653 43400 81 3732
3734 0 477600 261631 43240 0 3733
3735 0 477546 261585 43080 0 3734
3736 0 477496 261497 42920 0 3735
3737 0 477430 261407 42760 0 3736
3738 0 477384 261357 42600 0 3737
3739 0 477252 261317 42400 0 3738
3740 0 477178 261209 42240 0 3739
3741 5 477200 261115 42160 0 3740
3742 0 477220 260789 42120 0 3741
3743 0 477310 260697 42080 0 3742
3744 0 477392 260639 42000 0 3743
3745 0 477470 260437 41960 0 3744
3746 0 477710 260075 42000 0 3745
3747 0 477678 259905 42040 0 3746
3748 0 477602 259679 42160 0 3747
3749 0 477526 259549 42280 0 3748
3750 0 477356 259445 42400 0 3749
3751 0 477250 259273 42440 0 3750
3752 0 477324 258933 42480 0 3751
3753 0 477306 258755 42600 0 3752
3754 0 477386 258395 42720 0 3753
3755 0 477396 258271 42840 0 3754
3756 0 477454 258023 42960 0 3755
3757 0 477510 257797 43080 0 3756
3758 0 477562 257707 43200 0 3757
3759 0 477550 257591 43360 0 3758
3760 0 477540 257231 43520 0 3759
3761 0 477564 257085 43680 0 3760
3762 0 477588 256933 43800 0 3761
3763 0 477586 256887 43880 0 3762
3764 0 477740 256887 43920 0 3763
3765 0 477606 256829 43960 0 3764
3766 0 477634 256821 44000 0 3765
3767 0 477644 256787 44040 0 3766
3768 0 477772 256763 44160 0 3767
3769 5 477900 256773 44200 0 3768
3770 0 477720 256703 44320 0 3769
3771 0 477656 256673 44360 0 3770
3772 0 477628 256361 44400 0 3771
3773 0 477662 256093 44480 0 3772
3774 0 477642 255953 44600 0 3773
3775 0 477638 255583 44640 0 3774
3776 0 477622 255415 44600 0 3775
3777 0 477438 255133 44680 0 3776
3778 0 477278 254931 44640 0 3777
3779 0 477218 254879 44600 0 3778
3780 6 477200 254837 44520 0 3779
3781 0 497693 225346 102120 0 538
3782 0 497630 225513 102080 0 3781
3783 0 497156 225765 102040 0 3782
3784 0 496840 226093 101880 0 3783
3785 0 496653 226622 101760 0 3784
3786 0 496305 227117 101640 0 3785
3787 0 496122 227311 101560 0 3786
3788 0 496032 227424 101440 0 3787
3789 0 495947 227542 101400 0 3788
3790 0 495940 227586 101320 0 3789
3791 0 495829 227692 101280 0 3790
3792 0 495781 227745 101200 0 3791
3793 0 495645 227867 101080 0 3792
3794 0 495558 228001 100920 0 3793
3795 0 495510 228157 100800 0 3794
3796 0 495310 228337 100600 0 3795
3797 0 495220 228468 100520 0 3796
3798 0 495168 228540 100440 0 3797
3799 0 495005 228774 100320 0 3798
3800 0 494845 229034 100160 0 3799
3801 0 494637 229292 100040 0 3800
3802 0 494390 229482 99880 0 3801
3803 0 494264 229629 99760 0 3802
3804 0 494017 229855 99640 0 3803
3805 0 493889 230033 99480 0 3804
3806 0 493798 230094 99360 0 3805
3807 0 493765 230203 99240 0 3806
3808 0 493565 230345 99040 0 3807
3809 0 493478 230430 98880 0 3808
3810 0 493396 230534 98680 32 3809
3811 0 493349 230583 98520 32 3810
3812 0 493281 230637 98360 32 3811
3813 0 493262 230704 98200 32 3812
3814 0 493239 230826 98000 81 3813
3815 0 493277 231018 97840 81 3814
3816 0 493229 231181 97680 120 3815
3817 0 493192 231338 97480 98 3816
3818 0 493154 231415 97320 81 3817
3819 0 493020 231536 97160 81 3818
3820 0 492916 231664 97000 75 3819
3821 0 492922 231767 96880 75 3820
3822 0 492921 231875 96720 75 3821
3823 0 492900 232038 96560 122 3822
3824 0 492868 232215 96400 107 3823
3825 0 492812 232495 96280 81 3824
3826 0 492699 232643 96160 75 3825
3827 0 492681 232762 96120 75 3826
3828 0 492495 232972 96000 91 3827
3829 0 492112 233270 95840 90 3828
3830 0 491649 233562 95760 102 3829
3831 0 491288 233959 95640 120 3830
3832 0 491167 234343 95600 101 3831
3833 0 491086 234530 95480 107 3832
3834 0 491006 234965 95360 124 3833
3835 0 490902 235262 95280 102 3834
3836 0 490762 235638 95200 91 3835
3837 0 490448 236129 95160 91 3836
3838 0 490296 236450 95000 86 3837
3839 0 489885 236725 94880 98 3838
3840 0 489719 236818 94800 104 3839
3841 0 489576 236991 94680 81 3840
3842 0 489489 237065 94600 81 3841
3843 0 489337 237228 94440 81 3842
3844 0 489238 237384 94320 75 3843
3845 0 489223 237709 94160 75 3844
3846 0 489078 237981 94040 81 3845
3847 0 488794 238256 93920 160 3846
3848 0 488414 238552 93840 156 3847
3849 5 487821 239028 93760 91 3848
3850 0 487256 239412 93640 101 3849
3851 0 486583 240018 93560 60 3850
3852 0 485942 240762 93440 98 3851
3853 0 485663 241327 93400 102 3852
3854 0 485253 242023 93240 98 3853
3855 0 484922 242394 93160 98 3854
3856 0 484745 242535 93040 86 3855
3857 0 484690 242868 92880 98 3856
3858 0 484561 243446 92720 120 3857
3859 0 484371 244076 92560 86 3858
3860 0 484289 244469 92520 75 3859
3861 0 484110 244932 92560 86 3860
3862 0 483763 245276 92640 81 3861
3863 0 483429 245557 92720 71 3862
3864 0 483055 245864 92800 71 3863
3865 0 482590 246315 92920 80 3864
3866 0 482299 246637 93080 124 3865
3867 0 482208 246828 93280 124 3866
3868 0 481966 247325 93440 128 3867
3869 0 481713 247811 93600 102 3868
3870 0 481650 248087 93720 98 3869
3871 0 481587 248585 93840 90 3870
3872 0 481171 249016 93840 51 3871
3873 0 480958 249319 93880 91 3872
3874 0 480809 249639 93960 96 3873
3875 0 480665 249858 94040 60 3874
3876 0 480265 250036 94120 86 3875
3877 0 479957 250164 94160 81 3876
3878 0 479856 250330 94200 90 3877
3879 0 479641 250517 94280 90 3878
3880 0 479456 250815 94400 71 3879
3881 0 479084 251173 94480 71 3880
3882 0 478831 251689 94600 104 3881
3883 0 478749 251868 94760 120 3882
3884 0 478738 252125 94920 120 3883
3885 0 478679 252291 95120 75 3884
3886 0 478569 252513 95160 32 3885
3887 0 478211 252845 95240 75 3886
3888 0 477791 253429 95360 45 3887
3889 0 477190 254280 95400 60 3888
3890 0 477044 254550 95440 75 3889
3891 0 476782 254687 95600 90 3890
3892 0 476448 254788 95720 80 3891
3893 0 475959 255025 95920 75 3892
3894 0 475765 255063 96040 75 3893
3895 0 475438 255326 96240 128 3894
3896 0 475095 255916 96400 160 3895
3897 0 474475 256260 96640 107 3896
3898 0 474165 256876 96520 102 3897
3899 0 473566 257613 96440 124 3898
3900 0 472738 258316 96560 128 3899
3901 0 472735 258518 96680 128 3900
3902 0 472605 258585 96760 218 3901
3903 5 472540 258619 96800 218 3902
3904 0 472411 258686 96880 202 3903
3905 0 472110 259098 97200 0 3904
3906 0 471749 259270 97280 253 3905
3907 0 471641 259670 97440 96 3906
3908 0 471537 260021 97600 122 3907
3909 0 471349 260507 97760 91 3908
3910 0 471336 260683 97920 124 3909
3911 0 471100 260877 98080 32 3910
3912 0 470934 261187 98280 51 3911
3913 5 470419 261363 98320 96 3912
3914 0 470499 261378 98360 96 3913
3915 0 470730 261417 98520 51 3914
3916 0 471007 261651 98720 32 3915
3917 0 471064 261818 98840 32 3916
3918 0 471107 261856 98920 32 3917
3919 0 471115 261921 99000 0 3918
3920 0 471341 262034 99120 0 3919
3921 0 471458 262179 99280 0 3920
3922 0 471448 262260 99400 0 3921
3923 0 471410 262379 99640 0 3922
3924 0 471872 262675 99680 0 3923
3925 0 471990 262811 99720 75 3924
3926 0 472130 262998 99760 75 3925
3927 0 472198 263099 99800 75 3926
3928 0 472251 263198 99840 75 3927
3929 5 472412 263238 99960 91 3928
3930 0 472670 263338 100040 51 3929
3931 0 472855 263441 100160 71 3930
3932 0 472954 263492 100240 75 3931
3933 0 473146 263505 100400 64 3932
3934 0 473340 263493 100520 71 3933
3935 0 473578 263605 100560 60 3934
3936 0 473755 263555 100600 60 3935
3937 0 473898 263597 100640 64 3936
3938 0 474155 263625 100720 80 3937
3939 0 474358 263769 100800 102 3938
3940 0 474620 263895 100880 71 3939
3941 0 474807 263964 100960 51 3940
3942 5 474922 264039 101000 51 3941
3943 0 475038 264114 101040 124 3942
3944 0 475228 264383 101080 235 3943
3945 0 475365 264413 101160 235 3944
3946 0 475437 264445 101200 235 3945
3947 0 475613 264485 101280 96 3946
3948 0 475717 264445 101480 64 3947
3949 0 475789 264485 101680 163 3948
3950 0 475949 264421 101800 60 3949
3951 0 475749 264413 101920 124 3950
3952 0 475597 264469 102040 124 3951
3953 0 475565 264533 102120 40 3952
3954 0 475629 264517 102160 40 3953
3955 0 475653 264517 102200 40 3954
3956 0 475685 264533 102240 40 3955
3957 0 475629 264501 102280 40 3956
3958 0 475629 264517 102360 40 3957
3959 0 475637 264461 102480 40 3958
3960 0 475677 264485 102600 40 3959
3961 0 475717 264469 102760 0 3960
3962 0 475621 264357 103000 0 3961
3963 0 475593 264357 103120 0 3962
3964 0 475561 264341 103240 0 3963
3965 0 475521 264317 103480 0 3964
3966 0 475569 264381 103680 0 3965
3967 0 475617 264413 103920 0 3966
3968 0 475617 264461 104120 0 3967
3969 0 475753 264581 104360 0 3968
3970 0 475881 264661 104520 0 3969
3971 0 475833 264621 104680 0 3970
3972 0 475801 264621 104840 0 3971
3973 0 475721 264629 105080 0 3972
3974 0 475689 264629 105360 0 3973
3975 0 475705 264797 105600 0 3974
3976 0 475697 264837 105840 0 3975
3977 0 475641 264861 106000 0 3976
3978 0 475449 264845 106200 32 3977
3979 0 475401 264845 106360 32 3978
3980 0 475233 264829 106520 51 3979
3981 0 475137 264717 106680 51 3980
3982 0 475025 264517 106920 75 3981
3983 0 474873 264405 107120 81 3982
3984 0 474817 264229 107320 75 3983
3985 0 474897 264045 107520 81 3984
3986 0 475081 263965 107680 91 3985
3987 0 475169 263845 107960 81 3986
3988 0 475345 263773 108080 60 3987
3989 0 475553 263621 108280 45 3988
3990 0 475529 263629 108440 45 3989
3991 0 475505 263589 108600 64 3990
3992 0 475313 263565 108720 81 3991
3993 0 475201 263517 108880 81 3992
3994 0 475129 263461 109040 60 3993
3995 0 475073 263389 109200 81 3994
3996 0 474993 263309 109400 81 3995
3997 0 474921 263301 109600 81 3996
3998 0 474857 263221 109760 75 3997
3999 0 474801 263197 109920 81 3998
4000 0 474681 263149 110120 81 3999
4001 0 474553 263149 110280 86 4000
4002 0 474433 263181 110440 75 4001
4003 0 474329 263157 110600 75 4002
4004 0 474217 263157 110800 60 4003
4005 0 474201 263125 110920 45 4004
4006 0 474121 263133 111040 45 4005
4007 0 474065 263101 111200 32 4006
4008 0 474001 262989 111360 32 4007
4009 0 473913 262989 111520 71 4008
4010 0 473841 263045 111680 98 4009
4011 0 473785 262981 111880 75 4010
4012 0 473761 262885 112040 75 4011
4013 0 473713 262805 112280 51 4012
4014 0 473625 262749 112440 96 4013
4015 0 473529 262757 112640 64 4014
4016 0 473377 262725 112840 64 4015
4017 0 473209 262709 113080 71 4016
4018 0 473105 262565 113280 71 4017
4019 0 473033 262477 113440 81 4018
4020 0 472977 262453 113600 60 4019
4021 0 472897 262397 113760 60 4020
4022 0 472841 262325 113880 60 4021
4023 0 472833 262285 114000 60 4022
4024 0 472705 262149 114160 75 4023
4025 0 472649 262117 114360 96 4024
4026 0 472497 262085 114520 98 4025
4027 0 472433 262133 114720 64 4026
4028 0 472361 262197 114840 64 4027
4029 0 472273 262205 114960 32 4028
4030 0 472121 262157 115080 32 4029
4031 0 472073 262141 115160 32 4030
4032 0 471889 262117 115320 0 4031
4033 0 471729 262101 115480 0 4032
4034 0 471569 262077 115600 0 4033
4035 0 471513 261989 115760 0 4034
4036 0 471385 261813 115960 0 4035
4037 0 471345 261669 116120 0 4036
4038 0 471313 261469 116320 0 4037
4039 0 471305 261365 116480 0 4038
4040 0 471297 261261 116680 0 4039
4041 0 471249 261261 116880 0 4040
4042 0 471225 261221 117160 0 4041
4043 0 471241 260997 117480 0 4042
4044 0 471289 260925 117720 0 4043
4045 0 471281 260741 117880 0 4044
4046 0 471377 260781 118120 0 4045
4047 0 471201 260733 118320 0 4046
4048 0 471201 260733 118520 0 4047
4049 0 471065 260237 118720 0 4048
4050 0 471017 260013 119000 0 4049
4051 0 470913 259925 119200 0 4050
4052 6 471049 259973 119280 0 4051
4053 0 486110 233855 54560 209 2460
4054 0 485398 232902 54360 240 4053
4055 0 485274 232542 54240 296 4054
4056 0 485254 232514 54080 296 4055
4057 0 485138 232166 53880 0 4056
4058 0 485078 232078 53720 0 4057
4059 0 484832 231637 53520 0 4058
4060 0 484690 231334 53360 0 4059
4061 0 484832 231153 53160 0 4060
4062 0 484885 230923 53000 0 4061
4063 0 484940 230729 52960 0 4062
4064 0 484998 230686 52880 0 4063
4065 0 485015 230690 52800 226 4064
4066 0 485043 230598 52680 226 4065
4067 0 485026 230436 52560 226 4066
4068 0 484650 230169 52360 240 4067
4069 0 484562 229998 52200 192 4068
4070 5 484633 230102 52160 240 4069
4071 5 484511 229877 51960 219 4070
4072 0 484438 229742 51840 160 4071
4073 0 484288 229232 51760 172 4072
4074 0 484215 229046 51680 156 4073
4075 0 484123 229014 51640 156 4074
4076 5 483939 228950 51560 134 4075
4077 0 483559 228784 51600 64 4076
4078 0 483428 228670 51760 64 4077
4079 5 483130 228570 52160 96 4078
4080 0 483033 228531 52320 234 4079
4081 0 482858 228429 52560 208 4080
4082 0 482309 228469 52720 124 4081
4083 0 482089 228466 52920 32 4082
4084 0 481732 228565 53280 96 4083
4085 0 481620 228486 53520 96 4084
4086 0 480960 228140 53760 172 4085
4087 5 480891 228036 53960 108 4086
4088 0 480744 227932 54000 108 4087
4089 0 480356 227896 54040 245 4088
4090 0 479985 227360 54200 60 4089
4091 5 479576 226696 54280 166 4090
4092 0 479238 225874 54240 229 4091
4093 0 478726 225270 54080 293 4092
4094 0 478228 224295 53960 226 4093
4095 5 478214 224064 53880 260 4094
4096 0 478200 223832 53800 253 4095
4097 5 477920 223316 53680 115 4096
4098 0 477464 222504 53720 200 4097
4099 0 477160 222128 53840 101 4098
4100 0 476660 221705 53880 163 4099
4101 5 476300 221344 53960 208 4100
4102 0 476120 221164 54000 163 4101
4103 0 475871 220727 54040 200 4102
4104 5 475555 220272 54200 154 4103
4105 0 475299 220293 54360 124 4104
4106 0 475124 220381 54600 124 4105
4107 0 474852 220726 54880 168 4106
4108 0 474512 220472 55080 137 4107
4109 5 474424 220399 55120 137 4108
4110 0 474159 220180 55240 157 4109
4111 5 473499 219804 55400 136 4110
4112 0 472627 219659 55320 154 4111
4113 0 472335 219684 55240 150 4112
4114 0 471384 219476 55120 124 4113
4115 0 471044 219514 55080 128 4114
4116 0 470494 219636 55000 98 4115
4117 0 470044 219660 54960 156 4116
4118 5 469992 219643 54840 98 4117
4119 0 469863 219600 54800 190 4118
4120 5 469701 219418 54640 148 4119
4121 0 469660 219372 54600 148 4120
4122 0 469600 219335 54360 102 4121
4123 0 469500 219102 54200 98 4122
4124 0 469519 218918 54000 98 4123
4125 0 469638 218729 53800 102 4124
4126 0 469753 218604 53640 107 4125
4127 0 469688 218385 53440 60 4126
4128 0 469907 218193 53360 136 4127
4129 0 469905 218179 53240 136 4128
4130 0 469934 218093 53080 98 4129
4131 0 469928 218072 53040 98 4130
4132 5 470195 218122 52920 163 4131
4133 5 470088 217829 52720 96 4132
4134 0 469846 217526 52600 81 4133
4135 0 469746 217378 52520 81 4134
4136 0 469685 217280 52440 75 4135
4137 0 469607 217168 52320 75 4136
4138 0 469527 217067 52240 86 4137
4139 0 469439 216960 52120 86 4138
4140 0 469172 216709 52000 107 4139
4141 0 468951 216531 51880 140 4140
4142 0 468782 216454 51720 137 4141
4143 0 468628 216257 51600 104 4142
4144 0 468478 216049 51480 32 4143
4145 0 468348 215844 51360 32 4144
4146 0 468106 215674 51240 98 4145
4147 5 468171 215680 51200 98 4146
4148 0 467377 215411 51200 107 4147
4149 0 466807 215121 51040 120 4148
4150 0 466693 215020 50960 120 4149
4151 0 466536 214875 50880 45 4150
4152 0 466214 214826 50840 40 4151
4153 0 466051 214751 50800 40 4152
4154 0 465893 214647 50760 0 4153
4155 0 465569 214661 50760 0 4154
4156 0 465057 214405 50760 0 4155
4157 5 465010 214374 50720 0 4156
4158 0 464869 214280 50600 0 4157
4159 0 464726 214116 50480 0 4158
4160 0 464345 213744 50400 0 4159
4161 5 464247 213362 50440 0 4160
4162 0 464093 213253 50560 80 4161
4163 0 464153 213257 50640 80 4162
4164 0 464221 213135 50720 80 4163
4165 0 464273 213121 50760 80 4164
4166 0 464234 213078 50800 80 4165
4167 0 464294 212958 50840 80 4166
4168 0 464582 212856 50880 45 4167
4169 0 464727 212492 50920 71 4168
4170 0 464739 212429 50960 71 4169
4171 0 464822 212133 51080 32 4170
4172 5 464765 211983 51120 32 4171
4173 0 464746 212222 51200 75 4172
4174 5 464607 212436 51280 81 4173
4175 0 464329 212637 51400 137 4174
4176 0 464214 212624 51440 137 4175
4177 0 464018 212569 51560 128 4176
4178 5 463941 212512 51680 32 4177
4179 0 463918 212476 51720 32 4178
4180 0 463890 212507 51760 32 4179
4181 0 463900 212520 51800 32 4180
4182 0 463914 212683 51840 32 4181
4183 0 463937 212767 51880 40 4182
4184 0 463801 212816 52000 40 4183
4185 0 463574 212859 52160 128 4184
4186 0 463458 213078 52320 108 4185
4187 0 463307 213363 52480 107 4186
4188 0 463284 213599 52640 91 4187
4189 0 463362 213995 52840 45 4188
4190 0 463320 213967 52920 45 4189
4191 0 463299 214043 52960 45 4190
4192 0 463156 213791 53000 107 4191
4193 0 463170 213904 53040 107 4192
4194 0 463123 213990 53080 107 4193
4195 0 462986 214081 53120 104 4194
4196 5 462728 214017 53200 104 4195
4197 5 462288 213721 53360 32 4196
4198 0 462492 213889 53400 64 4197
4199 0 462660 213933 53480 64 4198
4200 0 462832 214017 53560 86 4199
4201 0 462840 214113 53680 124 4200
4202 0 462880 214201 53800 148 4201
4203 0 462848 214245 53960 163 4202
4204 0 462776 214285 54080 163 4203
4205 5 462864 214301 54120 163 4204
4206 0 462860 214301 54200 163 4205
4207 0 462836 214221 54280 71 4206
4208 0 462788 214181 54360 71 4207
4209 0 462760 214233 54520 107 4208
4210 0 462660 214233 54640 107 4209
4211 0 462616 214213 54760 128 4210
4212 0 462580 214093 54880 128 4211
4213 0 462556 214077 55080 120 4212
4214 0 462524 213885 55280 96 4213
4215 0 462496 213673 55440 115 4214
4216 0 462464 213533 55600 107 4215
4217 0 462520 213285 55760 153 4216
4218 5 462491 213244 55880 153 4217
4219 0 462472 213217 55960 153 4218
4220 0 462248 213041 56040 120 4219
4221 0 462196 212897 56120 81 4220
4222 0 462180 212725 56200 102 4221
4223 5 461984 212269 56200 186 4222
4224 0 461896 212105 56240 128 4223
4225 0 461868 212001 56320 128 4224
4226 0 461864 211757 56400 175 4225
4227 0 461744 211573 56520 212 4226
4228 5 461668 211417 56600 163 4227
4229 5 461416 210753 56600 128 4228
4230 0 461388 210921 56680 139 4229
4231 5 461164 210665 56760 120 4230
4232 0 460968 210217 56840 178 4231
4233 5 460872 209873 56880 163 4232
4234 0 460648 209277 56920 120 4233
4235 0 460520 209097 56960 101 4234
4236 0 460504 208997 57040 64 4235
4237 0 460452 208825 57120 64 4236
4238 0 460408 208693 57240 91 4237
4239 0 460316 208469 57400 120 4238
4240 0 460220 208293 57480 86 4239
4241 0 460144 208249 57600 86 4240
4242 0 459944 208105 57760 40 4241
4243 0 459660 207985 57960 91 4242
4244 0 459316 207717 58120 102 4243
4245 0 459244 207589 58240 102 4244
4246 5 459072 207497 58280 102 4245
4247 0 458764 207333 58320 120 4246
4248 0 458300 207085 58360 60 4247
4249 0 457860 206853 58400 80 4248
4250 0 457252 206525 58400 120 4249
4251 0 457236 206553 58520 120 4250
4252 5 456716 206657 58520 80 4251
4253 0 456760 206649 58560 101 4252
4254 5 457108 206489 58560 107 4253
4255 0 456908 206589 58600 101 4254
4256 0 456892 206629 58680 71 4255
4257 0 456856 206669 58760 71 4256
4258 0 456856 206705 58840 64 4257
4259 0 456848 206725 58960 64 4258
4260 0 456936 206801 59120 98 4259
4261 0 457044 206829 59280 98 4260
4262 0 457120 206845 59480 81 4261
4263 0 457128 206845 59600 81 4262
4264 0 457152 206913 59760 81 4263
4265 0 457156 206949 59880 81 4264
4266 5 457262 207019 60040 0 4265
4267 0 457288 207037 60080 0 4266
4268 0 457416 206957 60160 0 4267
4269 5 457460 206993 60320 0 4268
4270 0 457512 207101 60360 0 4269
4271 0 457560 207121 60440 0 4270
4272 0 457664 207217 60560 0 4271
4273 0 457764 207274 60600 0 4272
4274 0 457902 207322 60640 0 4273
4275 0 458026 207260 60680 0 4274
4276 0 458074 207394 60720 0 4275
4277 0 458306 207434 60760 0 4276
4278 0 458508 207582 60880 0 4277
4279 0 458630 207724 61040 0 4278
4280 0 458656 207572 61200 0 4279
4281 0 458778 207620 61360 0 4280
4282 0 458918 207770 61480 0 4281
4283 0 458968 207906 61640 0 4282
4284 0 458958 208140 61840 0 4283
4285 0 459038 208172 61920 0 4284
4286 0 459146 208368 62080 0 4285
4287 5 459184 208508 62280 0 4286
4288 0 459576 208648 62320 0 4287
4289 0 459780 209018 62440 0 4288
4290 5 459850 209304 62520 0 4289
4291 0 459859 209421 62560 0 4290
4292 0 459924 209344 62640 0 4291
4293 0 459944 209512 62720 0 4292
4294 0 459944 209560 62840 0 4293
4295 0 459898 209738 62960 0 4294
4296 0 459714 209950 63080 0 4295
4297 0 459564 210122 63120 0 4296
4298 0 459324 210296 63040 0 4297
4299 0 459052 210560 62920 0 4298
4300 0 459006 210604 62880 0 4299
4301 0 458966 210656 62760 0 4300
4302 0 458928 210706 62600 0 4301
4303 0 458776 210808 62560 0 4302
4304 0 458748 210702 62440 0 4303
4305 0 458570 210612 62240 0 4304
4306 0 458504 210554 62120 0 4305
4307 0 458432 210464 61920 0 4306
4308 0 458240 210422 61720 0 4307
4309 0 458082 210480 61640 0 4308
4310 0 457884 210560 61600 0 4309
4311 0 457762 210584 61560 0 4310
4312 0 457716 210606 61520 0 4311
4313 0 457470 210726 61480 0 4312
4314 6 457310 210746 61400 0 4313
4315 0 488799 239111 58920 32 2436
4316 0 488569 239355 58840 40 4315
4317 0 488277 239469 58640 32 4316
4318 0 488301 239469 58560 32 4317
4319 0 488241 239537 58440 32 4318
4320 0 488061 239653 58320 102 4319
4321 0 487849 239769 58240 60 4320
4322 0 487701 239869 58160 80 4321
4323 0 487481 240041 58000 91 4322
4324 0 487481 240141 57880 91 4323
4325 0 487481 240249 57720 81 4324
4326 0 487473 240377 57600 51 4325
4327 5 487433 240465 57520 51 4326
4328 0 487305 240437 57400 51 4327
4329 0 487141 240393 57320 71 4328
4330 0 486865 240377 57240 40 4329
4331 0 486289 240485 57120 200 4330
4332 0 485793 240541 56960 197 4331
4333 0 485561 240621 56840 156 4332
4334 0 485489 240725 56720 81 4333
4335 0 485281 240757 56600 60 4334
4336 0 485197 240817 56520 60 4335
4337 0 485217 240837 56440 60 4336
4338 0 485165 240817 56360 120 4337
4339 0 485033 240861 56280 120 4338
4340 0 484813 240877 56200 104 4339
4341 0 484405 241165 56200 150 4340
4342 5 484393 241097 56120 166 4341
4343 0 484417 241033 56040 166 4342
4344 5 484309 241013 55920 150 4343
4345 0 484021 240973 55880 81 4344
4346 0 483801 241005 55840 81 4345
4347 0 483709 241033 55720 107 4346
4348 0 483609 241077 55640 124 4347
4349 0 483425 240969 55520 124 4348
4350 0 482949 240773 55440 154 4349
4351 0 482849 240685 55320 137 4350
4352 0 482609 240573 55240 140 4351
4353 0 482437 240593 55160 102 4352
4354 0 482121 240489 55120 60 4353
4355 0 482009 240449 55080 40 4354
4356 0 481889 240401 55000 40 4355
4357 0 481757 240333 54920 81 4356
4358 0 481549 240325 54840 128 4357
4359 0 481473 240325 54760 128 4358
4360 0 481305 240325 54680 96 4359
4361 0 481249 240297 54560 96 4360
4362 0 481017 240297 54480 81 4361
4363 0 480917 240269 54400 71 4362
4364 0 480661 240269 54320 122 4363
4365 0 480513 240289 54200 122 4364
4366 0 480329 240289 54080 120 4365
4367 0 480009 240237 53960 148 4366
4368 5 479853 239961 53920 168 4367
4369 0 479793 239957 53840 168 4368
4370 5 479766 240016 53800 136 4369
4371 0 479713 240133 53720 136 4370
4372 0 479353 240233 53600 51 4371
4373 5 479289 240249 53480 51 4372
4374 0 479337 240309 53360 51 4373
4375 0 479337 240309 53240 51 4374
4376 0 479329 240329 53040 32 4375
4377 5 479326 240246 52840 96 4376
4378 0 479325 240229 52800 96 4377
4379 0 479401 240293 52680 137 4378
4380 0 479417 240377 52600 137 4379
4381 0 479441 240477 52480 137 4380
4382 0 479401 240525 52360 122 4381
4383 0 479469 240613 52240 122 4382
4384 0 479465 240641 52160 40 4383
4385 0 479541 240737 52040 40 4384
4386 0 479553 240845 51880 64 4385
4387 0 479321 240917 51760 115 4386
4388 0 479221 240973 51640 101 4387
4389 5 479064 241040 51560 101 4388
4390 0 478985 241073 51520 86 4389
4391 0 478989 241089 51360 86 4390
4392 0 478981 241241 51200 150 4391
4393 0 478977 241325 51160 150 4392
4394 0 478845 241577 51120 150 4393
4395 0 478649 241541 51080 150 4394
4396 0 478549 241665 51040 0 4395
4397 0 478513 241769 50960 0 4396
4398 0 478517 241933 50920 0 4397
4399 0 478457 241797 50880 0 4398
4400 0 478265 241793 50800 0 4399
4401 0 478245 241617 50720 0 4400
4402 0 478257 241565 50640 0 4401
4403 0 478197 241589 50560 0 4402
4404 0 478165 241557 50520 0 4403
4405 0 478113 241565 50440 0 4404
4406 0 478077 241557 50400 0 4405
4407 0 478121 241593 50320 0 4406
4408 0 478113 241645 50240 0 4407
4409 0 478009 241777 50160 0 4408
4410 0 477901 241877 50080 75 4409
4411 0 477741 241993 50000 75 4410
4412 5 477745 242025 49920 75 4411
4413 0 477633 242137 49880 40 4412
4414 0 477561 242129 49840 40 4413
4415 0 477525 242157 49760 40 4414
4416 0 477477 242129 49680 71 4415
4417 0 477421 242125 49600 71 4416
4418 0 477341 242109 49520 32 4417
4419 0 477309 242085 49440 32 4418
4420 0 477257 242045 49320 32 4419
4421 0 477037 242045 49240 32 4420
4422 0 476977 242109 49160 75 4421
4423 0 476749 242137 49080 154 4422
4424 0 476525 242129 48960 154 4423
4425 0 476169 242173 48880 102 4424
4426 0 476093 242153 48760 102 4425
4427 0 475885 241985 48600 32 4426
4428 0 475885 241873 48440 32 4427
4429 0 475866 241879 48400 32 4428
4430 0 475789 241905 48240 107 4429
4431 5 475757 241856 48200 60 4430
4432 0 475301 242401 48160 124 4431
4433 0 475061 242345 48080 51 4432
4434 0 474741 242249 47960 51 4433
4435 0 474765 242457 47880 51 4434
4436 0 474693 242649 47760 51 4435
4437 0 474533 242985 47640 0 4436
4438 0 474477 242913 47560 0 4437
4439 0 474397 243097 47520 0 4438
4440 0 474405 243065 47480 0 4439
4441 0 474405 242881 47400 0 4440
4442 0 474357 242961 47320 0 4441
4443 0 474261 243025 47240 0 4442
4444 0 474197 243097 47160 0 4443
4445 0 474181 243161 47040 0 4444
4446 0 474157 243241 46960 0 4445
4447 0 474685 243105 46920 0 4446
4448 0 474093 244049 46880 32 4447
4449 0 474301 244113 46840 80 4448
4450 0 474437 244249 46800 107 4449
4451 0 474565 244393 46720 120 4450
4452 5 474629 244465 46640 120 4451
4453 0 474605 244545 46560 86 4452
4454 0 474453 244697 46480 86 4453
4455 0 474397 244785 46400 75 4454
4456 0 474269 244949 46320 60 4455
4457 0 474145 245189 46200 75 4456
4458 0 474113 245397 46120 75 4457
4459 0 473973 245537 46040 75 4458
4460 0 473861 245601 45960 75 4459
4461 0 473745 245729 45880 51 4460
4462 0 473705 245813 45840 51 4461
4463 0 473677 245873 45800 51 4462
4464 0 473653 245905 45760 51 4463
4465 0 473621 245965 45680 98 4464
4466 0 473605 246009 45600 98 4465
4467 0 473653 245961 45480 98 4466
4468 0 473653 246069 45440 98 4467
4469 0 473705 246109 45360 98 4468
4470 0 473769 246253 45280 98 4469
4471 5 473781 246401 45200 75 4470
4472 0 473805 246505 45160 60 4471
4473 0 473857 246685 45080 60 4472
4474 0 473853 246877 45040 51 4473
4475 0 473841 247029 45000 80 4474
4476 0 473777 247405 44920 51 4475
4477 5 473601 247873 44960 32 4476
4478 0 473441 248377 44920 60 4477
4479 0 473397 248485 44840 124 4478
4480 0 473249 248649 44760 128 4479
4481 0 473101 248769 44680 164 4480
4482 0 472961 248949 44640 96 4481
4483 5 472929 248949 44560 96 4482
4484 0 472693 249425 44640 81 4483
4485 0 472449 249629 44640 80 4484
4486 0 472305 249713 44680 80 4485
4487 0 472221 249809 44760 137 4486
4488 0 472165 249853 44840 137 4487
4489 5 472173 250017 44920 98 4488
4490 0 472085 250401 44880 96 4489
4491 0 472085 250457 44840 75 4490
4492 0 472089 250497 44800 75 4491
4493 0 471993 250525 44720 75 4492
4494 0 471985 250581 44680 75 4493
4495 0 471829 250749 44640 60 4494
4496 5 471781 250795 44600 107 4495
4497 0 471681 251225 44600 45 4496
4498 0 471509 251437 44560 90 4497
4499 0 471429 251573 44520 90 4498
4500 0 471293 251549 44440 45 4499
4501 0 470929 251649 44440 60 4500
4502 0 470809 251681 44400 32 4501
4503 0 470717 251721 44360 32 4502
4504 0 470685 251749 44320 32 4503
4505 0 470633 251781 44280 32 4504
4506 0 470461 251921 44200 81 4505
4507 0 470337 251989 44160 60 4506
4508 5 470313 251985 44120 60 4507
4509 0 470401 251953 44040 60 4508
4510 0 470449 252029 43920 60 4509
4511 0 470449 252029 43840 60 4510
4512 0 470477 252053 43760 60 4511
4513 0 470465 252057 43720 60 4512
4514 0 470461 252081 43680 0 4513
4515 0 470457 252101 43600 0 4514
4516 0 470469 252141 43520 0 4515
4517 0 470413 252185 43440 0 4516
4518 0 470389 252201 43360 0 4517
4519 0 470341 252313 43240 0 4518
4520 0 470313 252361 43200 0 4519
4521 0 470237 252457 43120 0 4520
4522 0 470181 252501 43080 0 4521
4523 0 470129 252549 43000 0 4522
4524 0 470033 252557 42920 0 4523
4525 0 469633 252573 42920 0 4524
4526 0 469489 252565 42960 0 4525
4527 0 469261 252537 42960 0 4526
4528 0 468985 252445 42960 0 4527
4529 0 468801 252365 43000 0 4528
4530 0 468737 252361 42920 0 4529
4531 0 468405 252197 42840 0 4530
4532 0 468305 252105 42800 0 4531
4533 0 467881 251929 42800 0 4532
4534 0 467521 251805 42760 0 4533
4535 0 467473 251833 42720 0 4534
4536 0 467157 251685 42720 0 4535
4537 0 467089 251641 42680 0 4536
4538 0 466985 251577 42600 0 4537
4539 5 466721 251537 42520 0 4538
4540 0 466457 251561 42560 0 4539
4541 0 466333 251565 42600 0 4540
4542 0 466181 251509 42680 0 4541
4543 0 466061 251485 42760 0 4542
4544 0 465929 251473 42840 0 4543
4545 0 465785 251441 42920 0 4544
4546 0 465489 251405 43040 0 4545
4547 0 465441 251353 43080 0 4546
4548 5 465401 251221 43120 0 4547
4549 0 465381 251217 43200 0 4548
4550 0 465397 251209 43280 0 4549
4551 0 465397 251229 43360 0 4550
4552 0 465365 251285 43440 0 4551
4553 0 465325 251309 43480 0 4552
4554 0 465293 251325 43520 0 4553
4555 0 465257 251361 43560 0 4554
4556 0 465221 251377 43600 0 4555
4557 0 465133 251389 43680 0 4556
4558 0 465049 251405 43760 0 4557
4559 0 464981 251437 43800 0 4558
4560 0 464969 251461 43840 0 4559
4561 0 464893 251485 43920 0 4560
4562 0 464873 251485 44000 0 4561
4563 0 464869 251473 44080 0 4562
4564 0 464869 251517 44200 0 4563
4565 0 464877 251513 44240 0 4564
4566 0 464853 251541 44320 0 4565
4567 0 464821 251533 44400 0 4566
4568 0 464805 251637 44480 0 4567
4569 0 464765 251689 44560 0 4568
4570 0 464733 251773 44680 0 4569
4571 6 464745 251765 44760 0 4570
4572 0 461133 134072 168600 51 1495
4573 0 461036 134438 168600 51 4572
4574 0 461004 134491 168640 60 4573
4575 0 460981 134537 168680 60 4574
4576 0 460926 134579 168720 60 4575
4577 0 460883 134598 168760 60 4576
4578 0 460821 134614 168800 81 4577
4579 0 460755 134639 168840 81 4578
4580 0 460688 134666 168880 81 4579
4581 0 460647 134681 168920 81 4580
4582 0 460604 134693 168960 91 4581
4583 0 460584 134691 169000 91 4582
4584 0 460544 134697 169040 91 4583
4585 0 460511 134713 169080 91 4584
4586 0 460446 134742 169120 75 4585
4587 0 460397 134747 169160 75 4586
4588 0 460348 134740 169200 75 4587
4589 0 460284 134747 169240 75 4588
4590 0 460240 134748 169280 90 4589
4591 0 460190 134752 169320 90 4590
4592 0 460099 134762 169360 90 4591
4593 0 460036 134778 169400 81 4592
4594 0 459919 134781 169440 81 4593
4595 0 459810 134792 169480 81 4594
4596 0 459698 134810 169520 91 4595
4597 0 459635 134843 169560 91 4596
4598 0 459540 134887 169600 91 4597
4599 0 459476 134919 169640 75 4598
4600 0 459441 134948 169680 75 4599
4601 0 459382 134988 169720 75 4600
4602 0 459340 135019 169760 75 4601
4603 0 459283 135049 169800 75 4602
4604 0 459228 135117 169840 75 4603
4605 0 459198 135140 169880 75 4604
4606 0 459124 135188 169920 75 4605
4607 0 459071 135204 169960 75 4606
4608 0 459037 135239 170000 75 4607
4609 0 458935 135267 170040 75 4608
4610 0 458857 135301 170080 75 4609
4611 0 458821 135319 170120 75 4610
4612 0 458772 135346 170160 75 4611
4613 0 458720 135373 170200 71 4612
4614 0 458643 135373 170240 71 4613
4615 0 458554 135388 170280 71 4614
4616 0 458495 135392 170320 86 4615
4617 0 458399 135421 170360 86 4616
4618 0 458316 135434 170400 96 4617
4619 0 458243 135453 170440 96 4618
4620 0 458206 135455 170480 96 4619
4621 0 458173 135448 170520 96 4620
4622 0 458128 135454 170560 96 4621
4623 0 458070 135463 170600 91 4622
4624 0 458008 135474 170640 91 4623
4625 0 457942 135495 170680 91 4624
4626 0 457896 135499 170720 80 4625
4627 0 457825 135518 170760 80 4626
4628 0 457756 135534 170800 80 4627
4629 0 457673 135562 170840 80 4628
4630 0 457605 135569 170880 81 4629
4631 0 457577 135578 170920 81 4630
4632 0 457549 135572 170960 81 4631
4633 0 457536 135567 171000 81 4632
4634 0 457472 135612 171040 81 4633
4635 0 457426 135641 171080 64 4634
4636 0 457373 135674 171120 64 4635
4637 0 457349 135690 171160 64 4636
4638 0 457286 135705 171200 64 4637
4639 0 457263 135717 171240 75 4638
4640 0 457212 135734 171280 75 4639
4641 0 457162 135733 171320 75 4640
4642 0 457099 135738 171360 75 4641
4643 0 457053 135754 171400 75 4642
4644 0 457015 135760 171440 81 4643
4645 0 456978 135777 171480 81 4644
4646 0 456929 135779 171520 81 4645
4647 0 456874 135795 171560 81 4646
4648 0 456815 135807 171600 86 4647
4649 0 456744 135829 171640 86 4648
4650 0 456653 135861 171680 86 4649
4651 0 456591 135908 171720 102 4650
4652 0 456454 135949 171760 102 4651
4653 0 456319 136005 171800 80 4652
4654 0 456193 136041 171840 80 4653
4655 0 456064 136110 171880 81 4654
4656 0 455922 136169 171920 86 4655
4657 0 455792 136233 171960 86 4656
4658 0 455698 136250 172000 86 4657
4659 0 455628 136257 172040 96 4658
4660 0 455589 136266 172080 96 4659
4661 0 455589 136225 172120 96 4660
4662 0 455483 136295 172160 96 4661
4663 0 455443 136297 172200 81 4662
4664 0 455371 136331 172240 81 4663
4665 0 455340 136348 172280 81 4664
4666 0 455269 136382 172320 81 4665
4667 0 455188 136406 172360 81 4666
4668 0 455122 136436 172400 81 4667
4669 0 455056 136447 172440 81 4668
4670 0 455003 136447 172480 81 4669
4671 0 454949 136456 172520 0 4670
4672 0 454834 136462 172560 0 4671
4673 0 454742 136451 172600 0 4672
4674 0 454662 136459 172640 0 4673
4675 0 454582 136460 172680 0 4674
4676 0 454503 136458 172720 0 4675
4677 0 454467 136441 172760 0 4676
4678 0 454434 136429 172800 0 4677
4679 0 454397 136401 172840 0 4678
4680 0 454346 136395 172880 0 4679
4681 0 454281 136396 172920 0 4680
4682 0 454212 136379 172960 0 4681
4683 0 454138 136360 173000 0 4682
4684 0 454048 136360 173040 0 4683
4685 0 453966 136321 173080 0 4684
4686 0 453869 136286 173120 0 4685
4687 0 453781 136252 173160 0 4686
4688 0 453781 136252 173160 0 4687
4689 0 453626 136192 173200 0 4688
4690 0 453446 136155 173240 0 4689
4691 0 453344 136128 173280 0 4690
4692 0 453237 136115 173320 0 4691
4693 0 453126 136097 173360 0 4692
4694 0 453032 136078 173400 0 4693
4695 0 452924 136031 173440 0 4694
4696 0 452866 135948 173480 0 4695
4697 0 452808 135932 173520 0 4696
4698 0 452744 135921 173560 0 4697
4699 0 452674 135925 173600 0 4698
4700 0 452634 135925 173640 0 4699
4701 0 452566 135910 173680 0 4700
4702 0 452499 135900 173720 0 4701
4703 0 452425 135867 173760 0 4702
4704 0 452331 135862 173800 0 4703
4705 0 452274 135868 173840 0 4704
4706 0 452218 135865 173880 0 4705
4707 0 452170 135848 173920 0 4706
4708 0 452004 135763 173920 0 4707
4709 0 451654 135701 173920 0 4708
4710 0 451382 135638 173960 0 4709
4711 0 450238 135507 173960 0 4710
4712 0 450255 135476 174000 0 4711
4713 0 449771 135633 174040 0 4712
4714 0 449514 135675 174080 0 4713
4715 0 449152 135819 174160 0 4714
4716 0 448680 136096 174200 0 4715
4717 0 448552 136172 174240 0 4716
4718 0 448471 136253 174280 0 4717
4719 0 448426 136286 174320 0 4718
4720 0 448372 136384 174360 0 4719
4721 0 448345 136481 174400 0 4720
4722 0 448303 136544 174440 0 4721
4723 0 448308 136597 174480 0 4722
4724 0 448228 136686 174520 60 4723
4725 0 448182 136782 174560 60 4724
4726 0 448136 136879 174600 60 4725
4727 0 448116 136957 174640 60 4726
4728 0 448058 137001 174680 60 4727
4729 0 447865 137135 174720 51 4728
4730 0 447798 137219 174760 51 4729
4731 0 447653 137250 174800 51 4730
4732 0 447608 137291 174840 75 4731
4733 0 447493 137337 174880 75 4732
4734 0 447441 137343 174920 75 4733
4735 0 447371 137345 174960 81 4734
4736 0 447324 137352 175000 81 4735
4737 0 447275 137416 175040 81 4736
4738 0 447193 137419 175080 81 4737
4739 0 447145 137430 175120 75 4738
4740 0 447120 137452 175160 75 4739
4741 0 446976 137508 175200 75 4740
4742 0 446880 137679 175240 86 4741
4743 0 446851 137692 175280 86 4742
4744 0 446816 137726 175320 122 4743
4745 0 446768 137817 175360 122 4744
4746 0 446759 137820 175440 122 4745
4747 0 446727 137938 175480 32 4746
4748 0 446674 137974 175520 32 4747
4749 0 446627 138054 175560 32 4748
4750 0 446616 138036 175600 32 4749
4751 0 446599 138132 175640 60 4750
4752 0 446534 138283 175680 60 4751
4753 0 446417 138267 175720 60 4752
4754 0 446365 138397 175760 108 4753
4755 0 446166 138509 175800 96 4754
4756 0 446138 138565 175840 96 4755
4757 0 446113 138625 175880 96 4756
4758 0 446153 138603 175920 96 4757
4759 0 446101 138669 175960 104 4758
4760 0 445885 138989 176000 98 4759
4761 0 445757 139157 176040 60 4760
4762 0 445442 139414 176080 51 4761
4763 0 445454 139485 176160 91 4762
4764 0 445019 139676 176280 60 4763
4765 0 444993 139689 176320 60 4764
4766 0 444954 139790 176360 90 4765
4767 0 444860 139873 176400 90 4766
4768 0 444860 139918 176440 90 4767
4769 0 444874 140075 176480 51 4768
4770 0 444773 140251 176520 51 4769
4771 0 444683 140292 176560 80 4770
4772 0 444598 140316 176600 80 4771
4773 0 444582 140305 176640 80 4772
4774 0 444568 140229 176680 80 4773
4775 0 444495 140299 176720 80 4774
4776 0 444412 140348 176760 0 4775
4777 0 444409 140362 176800 0 4776
4778 0 444388 140323 176840 0 4777
4779 0 444343 140333 176880 0 4778
4780 0 444326 140353 176920 0 4779
4781 0 444297 140334 176960 0 4780
4782 0 444254 140412 177000 200 4781
4783 0 444205 140436 177040 200 4782
4784 0 444240 140409 177080 200 4783
4785 0 444173 140494 177120 200 4784
4786 0 444174 140576 177160 200 4785
4787 0 444228 140560 177200 200 4786
4788 5 444205 140627 177240 200 4787
4789 0 444181 140676 177280 200 4788
4790 0 444165 140724 177320 200 4789
4791 5 444129 140654 177360 200 4790
4792 0 444584 140764 177360 226 4791
4793 0 444553 140832 177400 178 4792
4794 0 444450 140799 177440 178 4793
4795 0 444423 140931 177480 178 4794
4796 0 444335 140898 177520 178 4795
4797 0 444290 140953 177560 200 4796
4798 0 444363 140942 177600 178 4797
4799 0 444340 140940 177640 178 4798
4800 0 444383 140918 177680 178 4799
4801 6 444420 140851 177720 96 4800
4802 0 404252 156031 169320 71 2002
4803 0 404904 155711 169440 96 4802
4804 0 405166 155703 169560 150 4803
4805 0 405298 155763 169680 156 4804
4806 0 405354 155763 169800 156 4805
4807 0 405442 155783 169960 96 4806
4808 0 405530 155779 170080 96 4807
4809 0 405766 155839 170240 140 4808
4810 0 406260 155955 170360 108 4809
4811 0 406510 156131 170520 107 4810
4812 0 406960 156539 170600 32 4811
4813 0 407366 156819 170480 128 4812
4814 0 407536 156851 170400 136 4813
4815 0 407916 156859 170280 115 4814
4816 0 408160 156911 170160 115 4815
4817 0 408302 157091 170120 102 4816
4818 0 408582 157219 169960 101 4817
4819 0 408622 157247 169720 120 4818
4820 0 408850 157331 169560 81 4819
4821 0 409068 157515 169360 140 4820
4822 0 409540 157679 169200 124 4821
4823 0 410294 157879 169040 102 4822
4824 0 410470 157903 168880 104 4823
4825 0 410816 158159 168720 91 4824
4826 0 411008 158207 168520 80 4825
4827 0 411088 158211 168320 101 4826
4828 0 411112 158183 168280 101 4827
4829 0 411186 158151 168120 101 4828
4830 0 411222 158179 168000 120 4829
4831 0 411310 158087 167840 120 4830
4832 0 410998 157795 167640 160 4831
4833 0 410916 157811 167480 115 4832
4834 0 410756 157823 167280 221 4833
4835 0 410517 157789 167160 178 4834
4836 5 410358 157767 167080 178 4835
4837 0 411538 158211 167040 124 4836
4838 0 411772 158323 166960 102 4837
4839 0 412020 158503 166800 107 4838
4840 0 412204 158683 166680 135 4839
4841 0 412466 158847 166520 143 4840
4842 0 412586 158987 166360 137 4841
4843 0 412768 159451 166200 60 4842
4844 0 412890 159675 166000 60 4843
4845 0 413122 159847 165880 64 4844
4846 0 413352 160159 165760 128 4845
4847 0 413668 160351 165640 96 4846
4848 0 413822 160579 165520 32 4847
4849 0 413874 160523 165360 64 4848
4850 0 413994 160567 165240 124 4849
4851 0 414030 160515 165040 134 4850
4852 0 414116 160507 164920 134 4851
4853 0 414240 160499 164720 128 4852
4854 0 414248 160491 164520 51 4853
4855 0 414268 160459 164320 51 4854
4856 0 414292 160459 164160 51 4855
4857 0 414332 160571 163960 122 4856
4858 0 414628 160695 163760 96 4857
4859 0 414760 160763 163600 96 4858
4860 0 415002 160739 163440 98 4859
4861 0 415078 160635 163280 98 4860
4862 0 415134 160563 163120 90 4861
4863 0 415214 160551 162960 157 4862
4864 0 415318 160387 162760 98 4863
4865 0 415358 160339 162560 98 4864
4866 0 415450 160295 162400 91 4865
4867 0 415700 160183 162200 107 4866
4868 0 415908 160271 162040 75 4867
4869 0 415912 160443 161880 153 4868
4870 0 415976 160527 161680 124 4869
4871 0 416120 160575 161520 124 4870
4872 0 416324 160579 161360 124 4871
4873 0 416434 160763 161120 60 4872
4874 0 416622 160871 160960 128 4873
4875 0 416770 160923 160800 163 4874
4876 0 416936 161023 160560 124 4875
4877 0 417372 161259 160440 164 4876
4878 0 417710 161331 160240 226 4877
4879 0 417998 161287 160160 224 4878
4880 0 418178 161283 160040 224 4879
4881 0 418298 161283 159920 251 4880
4882 0 418978 161315 159840 226 4881
4883 0 419050 161299 159800 226 4882
4884 0 419352 161511 159720 166 4883
4885 0 419498 161539 159680 181 4884
4886 0 419790 161595 159600 295 4885
4887 5 420140 161791 159560 250 4886
4888 0 420340 161727 159360 217 4887
4889 0 420536 161667 159280 178 4888
4890 0 420714 161547 159200 178 4889
4891 0 421790 161223 159040 124 4890
4892 0 422018 160963 158920 75 4891
4893 0 422244 160859 158840 86 4892
4894 0 422272 160739 158640 86 4893
4895 0 422404 160435 158520 102 4894
4896 0 422420 160319 158360 102 4895
4897 0 422480 160059 158240 90 4896
4898 0 422598 159851 158080 115 4897
4899 0 422614 159727 157880 115 4898
4900 0 422746 159727 157720 71 4899
4901 0 422990 159639 157560 81 4900
4902 0 423162 159571 157440 71 4901
4903 0 423408 159491 157280 115 4902
4904 0 423452 159383 157120 115 4903
4905 0 423456 159387 156960 148 4904
4906 0 423504 159375 156800 198 4905
4907 0 423368 159287 156600 198 4906
4908 0 423620 159383 156400 197 4907
4909 0 423821 159498 156320 197 4908
4910 0 423796 159511 156200 71 4909
4911 0 423722 159711 156080 71 4910
4912 0 423772 159931 155960 91 4911
4913 0 424056 159711 155760 139 4912
4914 0 424080 159679 155600 139 4913
4915 0 423991 159720 155560 139 4914
4916 0 424124 159631 155440 139 4915
4917 0 424080 159763 155240 96 4916
4918 0 423992 159839 155120 96 4917
4919 5 423820 159847 154920 96 4918
4920 0 421980 160067 154840 128 4919
4921 0 421858 160179 154800 166 4920
4922 0 421704 160102 154640 166 4921
4923 0 421606 160174 154520 228 4922
4924 0 421638 160094 154440 228 4923
4925 0 421814 160002 154280 150 4924
4926 0 421856 160082 154120 150 4925
4927 0 421732 160202 153960 139 4926
4928 0 421540 160070 153840 164 4927
4929 0 421490 160078 153720 164 4928
4930 0 421418 159956 153640 164 4929
4931 0 421346 159834 153560 86 4930
4932 0 420902 159818 153440 60 4931
4933 0 420716 159790 153320 75 4932
4934 0 420432 159706 153240 124 4933
4935 0 420228 159758 153200 124 4934
4936 0 419978 159726 153040 128 4935
4937 0 419466 159754 153000 102 4936
4938 0 418972 159898 153160 32 4937
4939 0 418558 159914 153080 81 4938
4940 0 418392 159874 152960 90 4939
4941 0 418336 159926 152800 131 4940
4942 0 418276 159906 152760 131 4941
4943 0 418190 159898 152680 131 4942
4944 0 417994 159922 152480 108 4943
4945 0 417778 159930 152320 81 4944
4946 0 417682 159930 152120 60 4945
4947 0 417430 159814 151920 60 4946
4948 0 417208 159702 151840 60 4947
4949 0 417048 159534 151720 115 4948
4950 0 416846 159506 151560 120 4949
4951 0 416754 159586 151400 51 4950
4952 0 416622 159630 151240 51 4951
4953 0 416546 159702 151080 64 4952
4954 0 416562 159750 150960 75 4953
4955 0 416570 159774 150840 75 4954
4956 0 416586 159862 150680 40 4955
4957 0 416684 160374 150560 40 4956
4958 0 416730 160506 150520 40 4957
4959 0 416746 160602 150480 40 4958
4960 0 416794 160894 150400 40 4959
4961 0 416788 161026 150360 0 4960
4962 0 416848 161210 150280 0 4961
4963 0 416636 161338 150160 0 4962
4964 0 416304 161314 150080 0 4963
4965 0 416154 161186 149960 0 4964
4966 0 416086 161050 149880 0 4965
4967 0 415930 160830 149800 0 4966
4968 0 415838 160610 149720 0 4967
4969 0 415752 160494 149680 0 4968
4970 0 415700 160370 149640 0 4969
4971 0 415636 160282 149600 0 4970
4972 0 415612 160238 149560 0 4971
4973 0 415588 160162 149520 0 4972
4974 0 415560 160214 149400 0 4973
4975 0 415524 160322 149240 0 4974
4976 0 415524 160322 149040 0 4975
4977 0 415468 160270 148880 0 4976
4978 0 415172 160290 148720 0 4977
4979 0 414908 160386 148480 0 4978
4980 0 414838 160482 148360 0 4979
4981 0 414850 160478 148200 0 4980
4982 0 414266 160534 148000 122 4981
4983 0 414412 160530 147880 122 4982
4984 0 414094 160414 147720 120 4983
4985 0 414020 160314 147680 120 4984
4986 0 413796 160258 147560 128 4985
4987 0 413664 159966 147400 0 4986
4988 0 413610 159890 147240 120 4987
4989 0 413630 159730 147080 120 4988
4990 0 413698 159786 146920 120 4989
4991 0 413858 159838 146760 164 4990
4992 0 414114 159834 146560 128 4991
4993 0 414194 159790 146400 128 4992
4994 0 413512 159838 146280 156 4993
4995 0 413348 159943 146240 156 4994
4996 0 412784 160262 146080 168 4995
4997 0 412486 160138 146000 154 4996
4998 0 412450 160102 145840 140 4997
4999 0 412368 160078 145720 140 4998
5000 0 412376 159726 145480 115 4999
5001 0 412180 159726 145480 115 5000
5002 0 412052 159642 145360 60 5001
5003 0 411824 159446 145240 51 5002
5004 0 411602 159206 145080 101 5003
5005 0 411294 159086 144920 75 5004
5006 0 411086 159102 144720 108 5005
5007 0 410942 159098 144600 104 5006
5008 0 410774 159074 144440 104 5007
5009 0 410666 159082 144280 120 5008
5010 0 410632 159162 144160 120 5009
5011 0 410632 159226 144000 120 5010
5012 0 410228 159326 143760 128 5011
5013 0 410334 159430 143680 128 5012
5014 0 410218 159530 143520 128 5013
5015 0 410070 159626 143360 128 5014
5016 0 409826 159658 143120 124 5015
5017 0 409758 159718 142960 124 5016
5018 0 409696 159655 142760 163 5017
5019 0 409684 159642 142720 163 5018
5020 0 409704 159538 142640 166 5019
5021 0 409510 159570 142480 163 5020
5022 0 409354 159718 142360 163 5021
5023 0 409504 159778 142240 134 5022
5024 0 409418 159814 142080 134 5023
5025 0 409274 159666 141920 137 5024
5026 0 409048 159690 141760 137 5025
5027 0 409234 159762 141600 104 5026
5028 0 409402 159714 141400 75 5027
5029 0 409566 159730 141200 120 5028
5030 6 409738 159722 141080 120 5029
5031 0 485857 233331 45640 176 2522
5032 0 485849 233606 45480 176 5031
5033 0 485749 233710 45360 108 5032
5034 0 485677 233862 45200 122 5033
5035 5 485704 233798 45120 153 5034
5036 0 485717 233766 45080 153 5035
5037 0 485681 233858 44920 153 5036
5038 5 485701 233834 44840 86 5037
5039 0 485669 233934 44720 86 5038
5040 0 485645 234006 44600 90 5039
5041 0 485629 234138 44400 98 5040
5042 0 485617 234170 44280 98 5041
5043 0 485585 234198 44160 98 5042
5044 0 485525 234270 44000 115 5043
5045 0 485533 234290 43840 80 5044
5046 0 485645 234354 43720 140 5045
5047 0 485693 234330 43560 140 5046
5048 5 485661 234278 43480 140 5047
5049 0 485689 234386 43400 128 5048
5050 0 485817 234442 43240 128 5049
5051 0 485937 234526 43080 120 5050
5052 0 486097 234566 42920 141 5051
5053 0 486121 234686 42760 172 5052
5054 0 486241 234718 42600 172 5053
5055 0 486269 234786 42400 124 5054
5056 0 486441 234922 42200 137 5055
5057 0 486497 234942 41920 137 5056
5058 0 486697 235070 41680 124 5057
5059 5 486707 235100 41640 124 5058
5060 0 486757 235250 41440 115 5059
5061 0 486761 235338 41240 128 5060
5062 0 486645 235390 41040 101 5061
5063 0 486425 235370 40840 168 5062
5064 5 486409 235430 40760 168 5063
5065 5 486421 235402 40680 168 5064
5066 0 486269 235722 40640 120 5065
5067 0 486109 236078 40600 86 5066
5068 0 485941 236438 40560 154 5067
5069 0 485573 236954 40520 209 5068
5070 0 485489 237090 40440 209 5069
5071 0 485373 237134 40360 197 5070
5072 0 485253 237222 40320 197 5071
5073 0 485133 237302 40280 186 5072
5074 5 485041 237290 40200 186 5073
5075 0 484625 237622 40200 91 5074
5076 0 484405 237906 40200 51 5075
5077 0 484349 237950 40160 51 5076
5078 0 484189 238046 40080 122 5077
5079 5 483701 238170 39960 122 5078
5080 0 483421 238546 39840 75 5079
5081 5 483394 238579 39800 75 5080
5082 0 483341 238646 39720 122 5081
5083 0 483161 238970 39560 207 5082
5084 0 482917 239514 39480 251 5083
5085 0 482897 239533 39440 251 5084
5086 0 482845 239518 39280 251 5085
5087 5 482765 239594 39160 251 5086
5088 0 482613 240142 39160 96 5087
5089 0 482241 240486 39160 96 5088
5090 0 482133 240598 39080 96 5089
5091 0 481989 240678 39000 80 5090
5092 0 481817 240710 38880 40 5091
5093 0 481613 240790 38760 120 5092
5094 0 481409 240798 38640 32 5093
5095 0 481373 240806 38520 32 5094
5096 0 481369 240802 38360 32 5095
5097 0 481229 240910 38240 75 5096
5098 5 481192 240905 38200 115 5097
5099 0 481117 240894 38120 115 5098
5100 5 481041 240934 38080 115 5099
5101 0 480533 241314 38040 128 5100
5102 0 480041 241378 38000 107 5101
5103 5 479401 241642 38000 51 5102
5104 0 479459 241599 37920 128 5103
5105 0 479261 241566 37800 51 5104
5106 0 478949 241466 37640 137 5105
5107 0 478701 241454 37520 32 5106
5108 0 478537 241422 37400 90 5107
5109 0 478629 241494 37240 90 5108
5110 0 478757 241558 37120 90 5109
5111 0 478813 241578 37040 90 5110
5112 0 478813 241578 37000 32 5111
5113 0 480253 243258 36960 0 5112
5114 0 478861 241710 36920 32 5113
5115 0 478765 241666 36840 32 5114
5116 0 478569 241618 36760 51 5115
5117 0 478285 241534 36640 51 5116
5118 0 478093 241474 36560 80 5117
5119 0 477761 241402 36440 98 5118
5120 0 477689 241370 36360 98 5119
5121 0 477657 241350 36280 71 5120
5122 0 477577 241294 36160 71 5121
5123 0 477537 241234 36040 71 5122
5124 0 477481 241150 35920 71 5123
5125 0 477345 241122 35800 75 5124
5126 0 477245 241062 35720 75 5125
5127 0 477161 241026 35520 120 5126
5128 0 477029 240902 35360 98 5127
5129 0 476885 240790 35160 122 5128
5130 0 476769 240694 35040 115 5129
5131 0 476501 240474 34800 71 5130
5132 0 476365 240362 34680 91 5131
5133 0 476209 240258 34520 102 5132
5134 0 476157 240138 34360 102 5133
5135 0 476025 240062 34120 32 5134
5136 0 475805 239742 33920 107 5135
5137 5 475775 239709 33880 107 5136
5138 0 475657 239578 33720 102 5137
5139 0 475505 239370 33600 81 5138
5140 0 475449 239362 33480 81 5139
5141 0 475525 239182 33360 115 5140
5142 0 475657 239090 33200 81 5141
5143 0 475793 238882 33080 80 5142
5144 0 475845 238730 32960 80 5143
5145 0 475957 238658 32880 98 5144
5146 0 475957 238514 32760 98 5145
5147 0 475937 238390 32640 115 5146
5148 0 475957 238266 32520 104 5147
5149 0 475929 238138 32360 104 5148
5150 0 475977 238018 32200 128 5149
5151 0 475977 237882 32080 122 5150
5152 0 475981 237726 31920 60 5151
5153 0 475997 237570 31760 60 5152
5154 0 476005 237370 31600 60 5153
5155 0 475977 237250 31480 45 5154
5156 0 475937 237106 31320 45 5155
5157 0 475921 237070 31200 45 5156
5158 0 475885 237042 31120 45 5157
5159 0 475901 237082 31000 71 5158
5160 0 475901 237074 30880 71 5159
5161 0 476073 237314 30800 81 5160
5162 0 476097 237426 30640 81 5161
5163 5 476175 237504 30560 81 5162
5164 0 476253 237582 30480 102 5163
5165 5 476277 237566 30440 102 5164
5166 0 475853 237726 30360 32 5165
5167 0 475557 237870 30360 75 5166
5168 5 475417 238138 30360 96 5167
5169 0 475257 238326 30400 96 5168
5170 0 474961 238570 30400 120 5169
5171 0 474889 238666 30480 120 5170
5172 0 474793 238858 30560 156 5171
5173 0 474741 238982 30560 120 5172
5174 0 474657 239142 30600 120 5173
5175 0 474617 239242 30720 122 5174
5176 0 474541 239378 30800 96 5175
5177 0 474493 239498 30920 96 5176
5178 0 474449 239658 31000 90 5177
5179 0 474285 239906 31120 80 5178
5180 0 474293 239946 31160 80 5179
5181 0 474161 240194 31240 75 5180
5182 5 474009 240458 31320 81 5181
5183 0 473925 240758 31320 120 5182
5184 0 473881 241050 31200 157 5183
5185 0 473825 241206 31080 81 5184
5186 0 473873 241418 31000 60 5185
5187 0 473901 241582 30920 71 5186
5188 0 473877 241754 30840 71 5187
5189 0 473877 241850 30720 135 5188
5190 5 473713 241994 30560 81 5189
5191 0 473553 242186 30560 81 5190
5192 0 473409 242366 30480 71 5191
5193 0 473253 242502 30400 81 5192
5194 0 473105 242658 30320 32 5193
5195 0 473041 242790 30240 51 5194
5196 0 472921 242894 30160 51 5195
5197 0 472873 242990 30080 71 5196
5198 0 472777 243070 30000 71 5197
5199 0 472705 243126 29920 64 5198
5200 0 472573 243158 29840 64 5199
5201 0 472553 243110 29720 45 5200
5202 5 472557 243148 29640 45 5201
5203 0 472561 243186 29560 45 5202
5204 5 472441 243246 29480 51 5203
5205 0 472321 243306 29400 51 5204
5206 0 472241 243310 29280 91 5205
5207 0 472133 243342 29160 91 5206
5208 0 472189 243298 29120 91 5207
5209 5 471889 243470 29120 108 5208
5210 0 471653 243754 29120 51 5209
5211 0 471593 243790 29080 60 5210
5212 0 471273 244150 29080 60 5211
5213 5 470981 244574 29080 75 5212
5214 0 471053 244498 29000 75 5213
5215 0 471109 244342 28880 160 5214
5216 0 471085 244302 28760 71 5215
5217 0 471049 244298 28680 71 5216
5218 0 471017 244298 28600 32 5217
5219 0 470957 244306 28480 32 5218
5220 0 470933 244318 28360 32 5219
5221 0 470933 244358 28200 102 5220
5222 0 470969 244402 28040 32 5221
5223 0 471049 244554 27840 32 5222
5224 0 471013 244518 27680 32 5223
5225 0 470849 244598 27480 0 5224
5226 0 470585 244714 27320 0 5225
5227 0 470401 244938 27160 0 5226
5228 5 470371 245016 27120 0 5227
5229 0 470341 245094 27080 0 5228
5230 0 470377 245202 27000 0 5229
5231 0 470185 245494 26800 0 5230
5232 0 470077 245614 26680 0 5231
5233 0 469885 245874 26520 0 5232
5234 0 469681 246018 26360 0 5233
5235 0 469381 246246 26200 0 5234
5236 0 469177 246450 26040 0 5235
5237 0 468977 246502 25840 0 5236
5238 0 468885 246466 25800 0 5237
5239 0 468729 246378 25760 0 5238
5240 0 468681 246450 25720 0 5239
5241 0 468629 246426 25680 0 5240
5242 0 468581 246458 25640 0 5241
5243 0 468521 246458 25600 0 5242
5244 0 468481 246450 25560 0 5243
5245 0 468405 246478 25520 0 5244
5246 0 468381 246450 25480 0 5245
5247 0 468337 246446 25440 0 5246
5248 0 468285 246446 25360 0 5247
5249 0 468261 246498 25280 0 5248
5250 0 468209 246430 25200 0 5249
5251 0 468217 246410 25120 0 5250
5252 6 468185 246426 25080 0 5251
5253 0 398580 163612 175680 128 2058
5254 0 398580 163517 175800 64 5253
5255 0 398540 163412 175960 64 5254
5256 0 398628 163370 176120 64 5255
5257 0 398592 163229 176280 64 5256
5258 0 398558 163170 176440 120 5257
5259 0 398454 163154 176520 120 5258
5260 0 398414 163150 176640 120 5259
5261 0 398390 163208 176720 120 5260
5262 0 398354 163050 176840 102 5261
5263 0 398382 162966 176920 32 5262
5264 0 398354 162990 177120 32 5263
5265 0 398286 162984 177240 32 5264
5266 0 398254 162860 177320 32 5265
5267 0 398222 162808 177440 32 5266
5268 0 398202 162700 177560 148 5267
5269 0 398226 162576 177680 148 5268
5270 0 398186 162468 177800 140 5269
5271 0 398190 162426 177880 140 5270
5272 0 398082 162310 178000 108 5271
5273 0 398054 162294 178120 108 5272
5274 0 397958 162204 178200 137 5273
5275 0 397958 162188 178240 137 5274
5276 5 397938 162144 178320 137 5275
5277 0 397638 161522 178360 108 5276
5278 0 397406 161306 178400 124 5277
5279 5 396974 161116 178440 115 5278
5280 0 396602 160278 178480 122 5279
5281 0 396438 160274 178560 102 5280
5282 0 396118 160206 178600 115 5281
5283 0 395822 160020 178680 102 5282
5284 0 395626 159968 178760 102 5283
5285 0 395446 159792 178800 102 5284
5286 0 395250 159618 178880 104 5285
5287 0 395038 159458 178920 102 5286
5288 0 394890 159366 179080 80 5287
5289 0 394786 159350 179160 115 5288
5290 0 394794 159288 179240 115 5289
5291 0 394782 159268 179320 115 5290
5292 0 394558 159154 179440 124 5291
5293 0 394564 159152 179520 124 5292
5294 0 394436 159180 179560 124 5293
5295 0 394210 159098 179640 107 5294
5296 0 393810 159038 179680 80 5295
5297 5 393422 158446 179720 120 5296
5298 0 392968 158256 179760 141 5297
5299 0 392699 158223 179840 168 5298
5300 5 392467 158165 179920 197 5299
5301 0 392403 158205 180040 197 5300
5302 0 392440 158282 180120 197 5301
5303 0 392368 158190 180240 197 5302
5304 0 392007 158027 180280 101 5303
5305 0 391660 158100 180320 0 5304
5306 0 391229 158079 180360 0 5305
5307 0 390684 158174 180440 0 5306
5308 0 390305 158079 180480 0 5307
5309 0 390068 157870 180560 0 5308
5310 0 389981 157869 180640 0 5309
5311 0 389778 157688 180680 0 5310
5312 0 389627 157335 180720 0 5311
5313 0 389497 157211 180800 0 5312
5314 0 389497 157173 180960 0 5313
5315 0 389443 157173 181080 45 5314
5316 0 389408 157122 181160 45 5315
5317 0 389393 157087 181240 45 5316
5318 0 389254 157182 181280 45 5317
5319 0 389174 157208 181400 45 5318
5320 0 389181 157079 181520 71 5319
5321 0 389125 156947 181640 75 5320
5322 0 389094 156786 181720 75 5321
5323 5 389138 156488 181760 86 5322
5324 0 389048 156514 181920 104 5323
5325 0 388978 156522 182000 104 5324
5326 0 389015 156477 182040 104 5325
5327 0 388825 156317 182120 98 5326
5328 0 388730 156248 182280 90 5327
5329 0 388624 156196 182360 90 5328
5330 0 388486 156240 182440 81 5329
5331 0 388383 156215 182520 86 5330
5332 0 388110 156200 182600 96 5331
5333 0 387637 156059 182800 86 5332
5334 0 387298 155836 183040 75 5333
5335 0 387121 155649 183160 60 5334
5336 0 387077 155405 183280 86 5335
5337 0 387113 155257 183600 124 5336
5338 0 387135 155315 183760 115 5337
5339 0 387111 155373 183840 115 5338
5340 0 387129 155409 183960 115 5339
5341 0 387046 155386 184040 81 5340
5342 0 386838 155310 184120 128 5341
5343 5 386686 155134 184160 128 5342
5344 0 386666 155230 184240 128 5343
5345 0 386662 155258 184320 131 5344
5346 0 386658 155310 184400 131 5345
5347 0 386614 155306 184480 131 5346
5348 0 386566 155354 184560 207 5347
5349 0 386510 155386 184680 207 5348
5350 0 386398 155394 184760 172 5349
5351 0 386392 155448 184840 172 5350
5352 0 386380 155456 184920 172 5351
5353 0 386188 155528 185040 186 5352
5354 0 386100 155484 185120 186 5353
5355 0 385956 155424 185200 186 5354
5356 0 385834 155538 185280 175 5355
5357 0 385790 155582 185360 175 5356
5358 0 385704 155556 185440 175 5357
5359 5 385360 155668 185480 256 5358
5360 0 385352 155696 185560 315 5359
5361 0 385332 155720 185720 315 5360
5362 0 385293 155739 185760 315 5361
5363 0 385216 155776 185840 315 5362
5364 0 385192 155816 185920 267 5363
5365 0 385080 155898 186080 267 5364
5366 0 384894 156074 186160 120 5365
5367 0 384691 156157 186200 175 5366
5368 0 384452 156174 186280 150 5367
5369 0 384214 156306 186360 60 5368
5370 0 384082 156256 186520 60 5369
5371 0 383973 156255 186680 51 5370
5372 0 383795 156241 186800 98 5371
5373 0 383585 156269 186920 81 5372
5374 0 383462 156334 187080 81 5373
5375 0 383338 156504 187160 98 5374
5376 0 383172 156552 187280 64 5375
5377 0 382953 156493 187400 64 5376
5378 0 382797 156497 187520 102 5377
5379 0 382619 156465 187600 102 5378
5380 0 382416 156378 187680 81 5379
5381 0 382257 156225 187800 115 5380
5382 0 382145 156179 187920 134 5381
5383 0 382045 156155 188040 150 5382
5384 0 381860 156128 188160 150 5383
5385 0 381738 156096 188280 107 5384
5386 0 381624 156084 188400 120 5385
5387 0 381437 156111 188520 98 5386
5388 0 381232 156148 188600 98 5387
5389 0 380908 156192 188680 96 5388
5390 0 380512 156182 188760 86 5389
5391 0 380220 156182 188840 131 5390
5392 0 380045 156273 188920 120 5391
5393 0 379708 156380 189000 86 5392
5394 0 379265 156815 188960 120 5393
5395 0 378932 157094 189160 107 5394
5396 0 378692 157226 189280 122 5395
5397 0 378532 157386 189400 124 5396
5398 0 378473 157521 189520 91 5397
5399 0 378371 157667 189760 150 5398
5400 0 378253 157643 190040 98 5399
5401 0 378073 157571 190200 71 5400
5402 0 377886 157654 190360 98 5401
5403 0 377768 157720 190400 98 5402
5404 0 377602 157814 190480 102 5403
5405 0 377381 158077 190560 102 5404
5406 0 377265 158117 190640 102 5405
5407 0 377133 158293 190720 197 5406
5408 0 377007 158431 190800 197 5407
5409 0 376851 158455 190920 227 5408
5410 0 376747 158523 191160 166 5409
5411 0 376643 158491 191240 203 5410
5412 5 376661 158445 191320 203 5411
5413 0 376203 158927 191320 157 5412
5414 0 376155 159279 191360 71 5413
5415 0 376007 159451 191400 71 5414
5416 0 375863 159607 191520 102 5415
5417 0 375561 159775 191600 108 5416
5418 0 375389 159923 191720 108 5417
5419 0 375263 160175 191880 120 5418
5420 0 375319 160315 192000 120 5419
5421 0 375253 160535 192160 91 5420
5422 0 374981 160735 192280 86 5421
5423 0 374691 160967 192440 75 5422
5424 0 374423 161159 192600 101 5423
5425 0 374149 161415 192720 98 5424
5426 0 374037 161667 192880 60 5425
5427 0 373531 162095 193000 107 5426
5428 0 373277 162287 193120 104 5427
5429 0 373289 162227 193160 104 5428
5430 0 373039 162391 193320 139 5429
5431 5 372943 162359 193480 139 5430
5432 0 372631 162447 193440 154 5431
5433 0 372079 162599 193360 91 5432
5434 0 371867 162723 193480 75 5433
5435 0 371633 162799 193600 86 5434
5436 0 371509 162943 193760 86 5435
5437 0 371289 162963 193880 71 5436
5438 0 370979 163075 194040 108 5437
5439 0 370807 163119 194200 102 5438
5440 0 370499 163255 194360 107 5439
5441 0 370069 163427 194480 91 5440
5442 0 369957 163343 194680 101 5441
5443 0 369825 163339 194880 102 5442
5444 0 369673 163335 195040 102 5443
5445 0 369269 163355 195200 75 5444
5446 0 369015 163439 195360 81 5445
5447 0 368535 163435 195520 81 5446
5448 0 368359 163511 195720 32 5447
5449 0 368157 163611 195880 60 5448
5450 0 368105 163663 196080 51 5449
5451 0 367889 163731 196280 90 5450
5452 0 367645 163663 196440 135 5451
5453 0 367599 163435 196640 108 5452
5454 0 367405 163255 196800 60 5453
5455 0 367293 163091 196960 102 5454
5456 0 367031 162859 197120 186 5455
5457 0 366859 162715 197280 239 5456
5458 0 366749 162631 197560 268 5457
5459 0 366737 162543 197760 256 5458
5460 0 366771 162491 197880 256 5459
5461 0 367113 162439 198000 256 5460
5462 0 367149 162531 198240 0 5461
5463 0 366817 162827 198400 60 5462
5464 6 366529 163035 198560 64 5463
5465 0 480286 245648 69400 71 2383
5466 0 480628 245867 69520 81 5465
5467 0 480756 245919 69600 107 5466
5468 0 480880 245983 69760 107 5467
5469 5 481108 246043 69840 104 5468
5470 0 481320 246007 69920 64 5469
5471 0 481732 245931 69920 96 5470
5472 0 481872 245891 70000 75 5471
5473 0 482040 245783 70000 45 5472
5474 5 482082 245819 70040 45 5473
5475 5 482124 245855 70080 45 5474
5476 0 482140 245895 70160 80 5475
5477 0 482412 245967 70280 104 5476
5478 5 482396 245983 70360 104 5477
5479 0 482688 246043 70400 107 5478
5480 0 482908 246083 70520 107 5479
5481 0 483072 246135 70600 104 5480
5482 0 483236 246155 70760 104 5481
5483 0 483444 246195 70880 96 5482
5484 5 483436 246107 70920 71 5483
5485 0 483816 246331 71000 102 5484
5486 0 484024 246383 71080 128 5485
5487 0 484252 246439 71160 128 5486
5488 0 484304 246503 71280 90 5487
5489 0 484300 246495 71360 90 5488
5490 0 484320 246631 71480 101 5489
5491 0 484288 246939 71480 101 5490
5492 0 484364 246867 71720 51 5491
5493 0 484384 246811 71880 51 5492
5494 0 484456 246767 72000 90 5493
5495 5 484531 246751 72040 90 5494
5496 0 484680 246719 72120 90 5495
5497 0 485060 246907 72120 0 5496
5498 0 484968 246807 72280 0 5497
5499 0 484884 246719 72400 166 5498
5500 0 484856 246651 72600 166 5499
5501 0 484856 246651 72760 166 5500
5502 5 484864 246543 72800 166 5501
5503 0 484768 246715 72880 166 5502
5504 0 484712 246699 73040 178 5503
5505 0 484624 246631 73160 178 5504
5506 0 484444 246483 73280 150 5505
5507 0 484416 246495 73400 150 5506
5508 5 484416 246515 73560 128 5507
5509 0 484464 246539 73680 128 5508
5510 0 484616 246503 73840 108 5509
5511 0 484636 246451 74000 108 5510
5512 5 484796 246415 74040 90 5511
5513 0 484956 246379 74080 90 5512
5514 0 484976 246355 74160 131 5513
5515 0 485012 246395 74280 131 5514
5516 0 485116 246463 74400 98 5515
5517 0 485204 246443 74440 98 5516
5518 0 485208 246451 74520 98 5517
5519 0 485296 246479 74640 64 5518
5520 0 485352 246475 74720 64 5519
5521 0 485488 246487 74840 64 5520
5522 0 485688 246439 74920 71 5521
5523 0 485768 246435 75000 96 5522
5524 5 485820 246479 75120 96 5523
5525 5 485804 246491 75160 96 5524
5526 0 486080 246443 75200 81 5525
5527 0 486176 246451 75280 81 5526
5528 0 486276 246423 75320 64 5527
5529 0 486332 246411 75360 64 5528
5530 5 486528 246307 75400 64 5529
5531 0 486616 246303 75480 64 5530
5532 0 486676 246335 75600 90 5531
5533 5 486780 246431 75600 40 5532
5534 0 486804 246279 75720 90 5533
5535 0 486816 246275 75800 71 5534
5536 0 486884 246215 75920 71 5535
5537 5 486930 246161 76000 71 5536
5538 0 486976 246107 76080 71 5537
5539 0 486964 246039 76200 71 5538
5540 0 487024 245891 76440 96 5539
5541 0 487008 245799 76520 96 5540
5542 0 487012 245819 76640 107 5541
5543 0 487040 245759 76760 107 5542
5544 5 486984 245855 76800 107 5543
5545 0 487076 245755 76880 81 5544
5546 0 487132 245747 76960 81 5545
5547 0 487252 245735 77120 81 5546
5548 0 487324 245711 77160 81 5547
5549 0 487348 245691 77200 81 5548
5550 0 487416 245667 77280 60 5549
5551 0 487488 245663 77360 60 5550
5552 0 487532 245635 77400 60 5551
5553 0 487560 245575 77480 45 5552
5554 0 487572 245571 77560 45 5553
5555 0 487640 245591 77640 45 5554
5556 0 487616 245591 77720 71 5555
5557 0 487708 245559 77840 71 5556
5558 0 487676 245527 77920 71 5557
5559 0 487636 245463 78040 101 5558
5560 0 487652 245503 78160 101 5559
5561 0 487792 245491 78240 60 5560
5562 0 487872 245415 78280 60 5561
5563 0 487868 245415 78320 60 5562
5564 0 487868 245387 78440 60 5563
5565 0 487880 245367 78560 64 5564
5566 0 487884 245331 78680 64 5565
5567 5 487996 245311 78720 40 5566
5568 0 487836 245339 78760 71 5567
5569 0 487780 245307 78840 71 5568
5570 0 487756 245315 78960 60 5569
5571 0 487760 245343 79120 60 5570
5572 5 487734 245372 79280 60 5571
5573 0 487728 245379 79320 60 5572
5574 0 487600 245427 79480 51 5573
5575 0 487624 245559 79640 81 5574
5576 0 487580 245683 79760 81 5575
5577 0 487480 245803 79840 98 5576
5578 0 487100 246199 79880 45 5577
5579 0 487368 245947 79920 98 5578
5580 0 487260 246035 80000 45 5579
5581 0 487204 246047 80080 45 5580
5582 0 486928 246171 80200 163 5581
5583 5 486868 246223 80280 163 5582
5584 0 486728 246299 80360 163 5583
5585 0 486692 246343 80480 163 5584
5586 0 486664 246335 80600 64 5585
5587 0 486720 246271 80720 64 5586
5588 0 486768 246211 80840 64 5587
5589 0 486764 246139 80960 104 5588
5590 0 486760 246087 81000 104 5589
5591 0 486736 246047 81160 64 5590
5592 0 486612 245991 81240 64 5591
5593 0 486520 245963 81360 32 5592
5594 0 486684 245943 81480 32 5593
5595 0 486740 245911 81600 75 5594
5596 5 486804 245875 81720 75 5595
5597 0 487092 245751 81760 51 5596
5598 0 487176 245703 81840 60 5597
5599 0 487204 245631 81960 60 5598
5600 0 487260 245619 82040 60 5599
5601 0 487296 245547 82120 51 5600
5602 0 487168 245507 82240 51 5601
5603 5 487048 245411 82320 81 5602
5604 0 487016 245383 82400 81 5603
5605 0 486984 245347 82520 104 5604
5606 0 486960 245315 82600 104 5605
5607 0 486960 245215 82720 104 5606
5608 0 487144 245055 82840 108 5607
5609 0 487124 244935 82920 80 5608
5610 0 487092 244867 82960 80 5609
5611 0 487040 244787 83000 45 5610
5612 0 486996 244671 83040 45 5611
5613 0 486972 244619 83080 45 5612
5614 0 486900 244519 83160 40 5613
5615 0 486856 244471 83200 40 5614
5616 0 486832 244443 83280 45 5615
5617 0 486792 244375 83360 45 5616
5618 0 486784 244371 83400 45 5617
5619 0 486752 244355 83440 45 5618
5620 0 486752 244339 83480 45 5619
5621 0 486740 244327 83520 45 5620
5622 0 486888 244315 83560 45 5621
5623 0 486912 244279 83600 45 5622
5624 0 486948 244115 83600 45 5623
5625 0 486944 244087 83640 45 5624
5626 0 486896 243907 83680 0 5625
5627 0 486944 243811 83680 0 5626
5628 0 487020 243703 83720 0 5627
5629 0 487008 243591 83720 0 5628
5630 0 486960 243511 83760 0 5629
5631 0 486936 243447 83800 0 5630
5632 0 486956 243363 83840 0 5631
5633 0 486992 243299 83920 0 5632
5634 0 487080 243191 84000 0 5633
5635 0 487132 243179 84040 0 5634
5636 0 487168 243131 84080 0 5635
5637 0 487204 243091 84120 0 5636
5638 0 487212 243075 84160 0 5637
5639 0 487236 243035 84200 0 5638
5640 0 487284 242991 84240 0 5639
5641 0 487380 242907 84320 0 5640
5642 0 487344 242843 84440 0 5641
5643 0 487384 242807 84520 0 5642
5644 0 487308 242755 84600 0 5643
5645 0 487204 242663 84680 0 5644
5646 0 487200 242583 84760 0 5645
5647 0 487168 242527 84840 0 5646
5648 0 487100 242431 84880 0 5647
5649 0 487096 242431 84920 0 5648
5650 0 487084 242223 84920 0 5649
5651 0 487076 242207 84960 0 5650
5652 0 486984 242023 84960 0 5651
5653 5 486944 241919 85040 0 5652
5654 0 486860 241723 85040 0 5653
5655 0 486772 241539 85120 0 5654
5656 0 486732 241431 85200 0 5655
5657 0 486692 241355 85240 0 5656
5658 0 486704 241339 85280 0 5657
5659 0 486740 241251 85320 0 5658
5660 0 486748 241171 85400 0 5659
5661 0 486684 241087 85480 0 5660
5662 0 486620 241055 85520 0 5661
5663 0 486744 241059 85560 0 5662
5664 0 486848 241003 85600 0 5663
5665 0 486988 240987 85640 0 5664
5666 0 487148 240851 85640 0 5665
5667 0 487172 240827 85680 0 5666
5668 0 487128 240811 85760 0 5667
5669 0 487036 240747 85800 0 5668
5670 0 487032 240747 85880 0 5669
5671 0 487044 240759 85960 0 5670
5672 6 487052 240731 86000 0 5671
5673 0 484281 241629 56120 80 4342
5674 5 483969 242301 56120 120 5673
5675 0 484097 242673 56160 153 5674
5676 0 484145 242877 56240 156 5675
5677 0 484005 243693 56240 102 5676
5678 5 483669 244189 56240 98 5677
5679 0 483333 245357 56240 150 5678
5680 5 483345 245913 56240 104 5679
5681 0 483325 246065 56360 136 5680
5682 0 483697 246685 56360 140 5681
5683 0 483717 246985 56480 204 5682
5684 0 483661 247045 56520 204 5683
5685 0 483549 247165 56600 196 5684
5686 5 483553 247893 56600 80 5685
5687 0 483517 248253 56520 122 5686
5688 0 483589 248229 56400 122 5687
5689 5 483632 248442 56320 101 5688
5690 0 483653 248549 56280 120 5689
5691 0 483657 248673 56200 120 5690
5692 0 483709 248829 56120 75 5691
5693 0 483661 249145 56120 80 5692
5694 0 483713 249265 56040 80 5693
5695 0 483493 249609 55960 98 5694
5696 5 483525 250221 55960 120 5695
5697 0 483609 250333 56040 101 5696
5698 0 483813 250713 56040 51 5697
5699 0 483849 251021 56040 124 5698
5700 0 483849 251185 55960 91 5699
5701 0 483893 251349 55880 91 5700
5702 0 483925 251445 55800 101 5701
5703 0 483941 251645 55680 120 5702
5704 0 483953 251865 55560 120 5703
5705 0 483913 251969 55440 101 5704
5706 0 483897 252049 55320 104 5705
5707 0 483825 252161 55200 104 5706
5708 0 483769 252281 55040 81 5707
5709 0 483705 252345 54920 81 5708
5710 0 483677 252417 54800 75 5709
5711 0 483573 252437 54640 71 5710
5712 0 483605 252485 54560 71 5711
5713 0 483561 252489 54480 71 5712
5714 0 483557 252485 54360 122 5713
5715 0 483561 252569 54160 122 5714
5716 0 483557 252621 53960 163 5715
5717 0 483629 252733 53800 134 5716
5718 0 483648 252904 53720 80 5717
5719 0 483657 252989 53680 80 5718
5720 0 483757 253765 53680 108 5719
5721 0 483737 253805 53600 64 5720
5722 0 483609 253921 53480 64 5721
5723 0 483445 253953 53360 60 5722
5724 0 483577 254157 53280 91 5723
5725 5 483609 254297 53240 143 5724
5726 0 483637 254389 53200 143 5725
5727 0 483485 254849 53200 90 5726
5728 5 483441 254913 53040 90 5727
5729 0 483585 255609 53040 81 5728
5730 0 483777 256113 53040 60 5729
5731 0 484033 256413 53000 71 5730
5732 0 484133 256637 52880 122 5731
5733 0 484237 256877 52840 71 5732
5734 0 484313 257041 52720 81 5733
5735 0 484217 257253 52640 60 5734
5736 0 484061 257413 52560 60 5735
5737 0 484189 257561 52480 135 5736
5738 0 484217 257785 52360 183 5737
5739 0 484089 258193 52360 131 5738
5740 5 483885 258433 52320 0 5739
5741 0 484085 258485 52240 0 5740
5742 0 484429 258445 52120 51 5741
5743 5 484759 258676 52000 32 5742
5744 0 484869 258753 51960 32 5743
5745 0 485333 258941 51840 107 5744
5746 5 485504 258911 51720 107 5745
5747 0 485561 258901 51680 107 5746
5748 0 485909 258877 51720 0 5747
5749 5 486505 258741 51720 45 5748
5750 0 487153 258881 51720 81 5749
5751 0 487245 258937 51680 32 5750
5752 5 487509 258973 51720 64 5751
5753 0 487717 259081 51680 64 5752
5754 0 487789 259133 51640 60 5753
5755 0 487973 259181 51560 51 5754
5756 0 488269 259209 51480 75 5755
5757 0 488657 259309 51440 64 5756
5758 0 488929 259465 51400 80 5757
5759 0 489193 259585 51400 71 5758
5760 5 489453 259717 51400 71 5759
5761 0 489509 259709 51440 64 5760
5762 0 489545 259693 51480 64 5761
5763 0 489561 259705 51560 64 5762
5764 0 489657 259733 51640 51 5763
5765 0 489729 259733 51680 51 5764
5766 0 489765 259745 51720 51 5765
5767 0 489917 259745 51800 60 5766
5768 0 490017 259637 51880 60 5767
5769 0 490081 259645 51920 60 5768
5770 0 490097 259581 52000 60 5769
5771 0 490125 259537 52080 60 5770
5772 0 490189 259465 52160 51 5771
5773 0 490217 259421 52240 51 5772
5774 0 490325 259349 52320 51 5773
5775 5 490577 259269 52360 80 5774
5776 0 490761 259205 52280 81 5775
5777 0 490885 259193 52200 86 5776
5778 5 491513 258901 52200 64 5777
5779 0 491561 258773 52240 60 5778
5780 0 491529 258717 52320 60 5779
5781 0 491513 258665 52360 60 5780
5782 0 491509 258605 52440 60 5781
5783 0 491457 258609 52520 96 5782
5784 0 491469 258593 52600 96 5783
5785 0 491453 258609 52680 96 5784
5786 0 491445 258569 52800 96 5785
5787 0 491429 258593 52880 96 5786
5788 0 491357 258621 52960 96 5787
5789 0 491365 258469 53040 98 5788
5790 0 491329 258469 53120 98 5789
5791 0 491221 258429 53200 98 5790
5792 0 491121 258461 53280 98 5791
5793 5 491049 258374 53400 98 5792
5794 0 491113 258793 53400 90 5793
5795 0 491113 258793 53440 90 5794
5796 5 491113 259089 53480 102 5795
5797 0 491285 259497 53560 80 5796
5798 0 491413 259569 53720 80 5797
5799 0 491633 259493 53880 86 5798
5800 5 491633 259501 53960 86 5799
5801 0 491509 259585 54040 86 5800
5802 0 491465 259585 54240 64 5801
5803 0 491533 259429 54400 75 5802
5804 5 491600 259570 54480 75 5803
5805 0 491613 259245 54480 75 5804
5806 0 491381 258929 54480 51 5805
5807 0 491233 258721 54480 45 5806
5808 0 491265 258601 54520 45 5807
5809 0 491269 258601 54560 45 5808
5810 0 491393 258477 54600 51 5809
5811 0 491573 258429 54720 51 5810
5812 0 491629 258397 54800 45 5811
5813 0 491673 258369 54920 45 5812
5814 0 491661 258369 55080 81 5813
5815 0 491665 258325 55160 81 5814
5816 0 491697 258341 55280 81 5815
5817 0 491621 258281 55400 64 5816
5818 0 491545 258193 55480 64 5817
5819 0 491453 258153 55560 64 5818
5820 0 491389 258121 55640 64 5819
5821 0 491345 258041 55720 64 5820
5822 0 491341 258013 55840 71 5821
5823 5 491309 257977 55920 80 5822
5824 0 491885 257745 55960 71 5823
5825 0 492013 257637 56040 81 5824
5826 0 492021 257597 56120 81 5825
5827 0 492029 257601 56200 81 5826
5828 0 492105 257597 56280 45 5827
5829 0 492105 257593 56360 45 5828
5830 0 492121 257593 56440 45 5829
5831 0 492081 257773 56520 71 5830
5832 0 492133 257689 56600 71 5831
5833 0 492149 257645 56680 71 5832
5834 0 492201 257649 56760 32 5833
5835 0 492221 257681 56840 32 5834
5836 0 492301 257833 56960 40 5835
5837 5 492365 258001 56960 40 5836
5838 0 492505 258129 57000 86 5837
5839 0 492577 258169 57040 86 5838
5840 0 492625 258269 57120 40 5839
5841 0 492757 258289 57200 40 5840
5842 0 492777 258313 57240 40 5841
5843 5 492833 258497 57280 40 5842
5844 0 492829 258557 57360 0 5843
5845 0 492933 258365 57440 0 5844
5846 0 492993 258381 57480 0 5845
5847 0 492985 258393 57560 0 5846
5848 0 492921 258465 57640 0 5847
5849 0 492833 258417 57720 0 5848
5850 0 492833 258441 57800 0 5849
5851 5 492901 258737 57800 0 5850
5852 0 492833 258801 57880 0 5851
5853 0 492817 258657 58000 0 5852
5854 0 492717 258549 58040 0 5853
5855 0 492469 258325 58080 0 5854
5856 0 492253 258197 58120 0 5855
5857 0 492077 258213 58200 0 5856
5858 5 492029 258337 58240 0 5857
5859 0 491981 258461 58280 0 5858
5860 5 491781 258501 58360 0 5859
5861 0 492161 258241 58360 0 5860
5862 0 492485 258261 58360 0 5861
5863 0 492541 258229 58400 0 5862
5864 0 492561 258229 58440 0 5863
5865 0 492565 258205 58480 0 5864
5866 0 492585 258189 58520 0 5865
5867 0 492593 258149 58560 0 5866
5868 0 492617 258133 58600 0 5867
5869 0 492673 258157 58640 0 5868
5870 0 492817 258193 58680 0 5869
5871 0 492837 258137 58760 0 5870
5872 0 492829 258041 58880 0 5871
5873 6 492829 258029 58920 0 5872
5874 0 488634 236010 56120 120 2452
5875 5 488825 235931 56040 120 5874
5876 0 489005 235887 56000 124 5875
5877 0 489169 235907 55960 128 5876
5878 0 489561 235959 55840 124 5877
5879 5 490337 235791 55800 141 5878
5880 0 490277 235779 55720 141 5879
5881 0 490461 235727 55640 128 5880
5882 0 490601 235667 55560 115 5881
5883 0 490689 235611 55480 115 5882
5884 0 490909 235555 55400 150 5883
5885 0 491053 235527 55320 98 5884
5886 5 491605 235291 55320 164 5885
5887 0 491741 235271 55240 164 5886
5888 0 491897 235187 55120 189 5887
5889 5 492061 235179 55000 163 5888
5890 0 492117 235103 54920 163 5889
5891 0 492081 234991 54800 178 5890
5892 0 492001 235131 54720 163 5891
5893 0 491985 235167 54640 163 5892
5894 0 492033 235123 54520 178 5893
5895 0 492061 235191 54480 209 5894
5896 0 492241 234791 54440 209 5895
5897 0 492381 234731 54400 178 5896
5898 0 492589 234707 54320 131 5897
5899 0 492745 234699 54280 108 5898
5900 0 492941 234711 54200 108 5899
5901 0 493045 234667 54120 134 5900
5902 0 493237 234603 54040 124 5901
5903 0 493533 234431 54000 156 5902
5904 0 493577 234299 53920 160 5903
5905 0 493801 233411 53920 98 5904
5906 0 494281 232955 53920 80 5905
5907 5 494845 232667 53920 115 5906
5908 0 495077 232303 53920 181 5907
5909 0 495217 232295 54040 150 5908
5910 0 495257 232327 54160 150 5909
5911 0 495525 232219 54280 90 5910
5912 0 495805 232091 54280 45 5911
5913 0 495905 231991 54400 81 5912
5914 0 496190 231868 54480 81 5913
5915 0 496333 231807 54520 86 5914
5916 0 496409 231867 54680 86 5915
5917 5 496402 231812 54720 86 5916
5918 0 496389 231703 54800 156 5917
5919 0 496405 231619 54920 122 5918
5920 5 496329 231451 54960 122 5919
5921 0 496389 231711 55000 128 5920
5922 0 496541 231767 55120 75 5921
5923 0 496581 231835 55240 75 5922
5924 0 496729 231935 55400 101 5923
5925 0 496977 231915 55480 45 5924
5926 0 497089 231791 55520 98 5925
5927 0 497117 231687 55600 98 5926
5928 5 497253 231619 55720 107 5927
5929 0 497373 231515 55840 75 5928
5930 0 497481 231575 55960 81 5929
5931 0 497541 231627 56040 81 5930
5932 0 497665 231639 56200 120 5931
5933 0 497913 231687 56320 104 5932
5934 0 498125 231719 56320 115 5933
5935 5 498181 231743 56400 115 5934
5936 0 498237 231767 56480 115 5935
5937 0 498285 231899 56600 128 5936
5938 0 498201 231843 56720 115 5937
5939 0 498173 231823 56880 80 5938
5940 0 498177 231851 57000 80 5939
5941 0 498193 231811 57160 124 5940
5942 0 498357 231827 57240 124 5941
5943 0 498333 231743 57360 124 5942
5944 0 498337 231763 57440 124 5943
5945 0 498373 231699 57560 124 5944
5946 0 498441 231643 57640 136 5945
5947 0 498505 231655 57760 136 5946
5948 5 498469 231623 57800 136 5947
5949 0 498529 231491 57840 71 5948
5950 0 498517 231359 57920 71 5949
5951 0 498529 231223 58000 45 5950
5952 5 498525 231171 58040 45 5951
5953 0 498521 231119 58080 45 5952
5954 0 498481 231075 58160 45 5953
5955 0 498281 231131 58280 98 5954
5956 0 498273 231127 58360 98 5955
5957 0 498221 231079 58520 91 5956
5958 0 498165 231027 58720 96 5957
5959 0 498305 231063 58880 81 5958
5960 0 498417 231139 59000 81 5959
5961 0 498465 231087 59120 60 5960
5962 0 498497 231039 59240 60 5961
5963 0 498481 231079 59360 60 5962
5964 0 498465 231131 59480 71 5963
5965 0 498441 231195 59640 64 5964
5966 0 498429 231203 59800 64 5965
5967 0 498433 231271 59960 45 5966
5968 0 498501 231287 60080 45 5967
5969 0 498501 231267 60200 40 5968
5970 0 498501 231231 60360 40 5969
5971 0 498413 231259 60400 40 5970
5972 0 498369 231263 60520 40 5971
5973 0 498341 231279 60640 40 5972
5974 0 498309 231219 60760 0 5973
5975 0 498253 231207 60880 0 5974
5976 0 498153 231107 61040 0 5975
5977 0 498165 231127 61160 0 5976
5978 0 498053 230979 61320 0 5977
5979 0 497933 230827 61360 0 5978
5980 0 497897 230871 61440 0 5979
5981 0 497813 230755 61560 0 5980
5982 0 497701 230735 61680 0 5981
5983 0 497729 230767 61800 0 5982
5984 0 497709 230811 61920 0 5983
5985 0 498045 230631 61920 0 5984
5986 0 498077 230623 61960 0 5985
5987 5 498441 230763 62000 0 5986
5988 0 498389 230687 62160 0 5987
5989 0 498217 230563 62360 0 5988
5990 0 498061 230119 62400 0 5989
5991 0 498025 230031 62440 0 5990
5992 5 498032 230054 62480 0 5991
5993 0 498017 229843 62480 0 5992
5994 0 498101 229351 62480 0 5993
5995 0 498085 229419 62520 0 5994
5996 0 498049 229355 62560 0 5995
5997 0 498021 229251 62640 0 5996
5998 0 498009 229203 62680 0 5997
5999 0 498005 229123 62760 0 5998
6000 0 498013 229083 62840 0 5999
6001 0 497945 229047 62920 0 6000
6002 0 497881 228903 63000 0 6001
6003 0 497865 228811 63080 0 6002
6004 0 497849 228703 63160 0 6003
6005 0 497773 228551 63280 0 6004
6006 0 497661 228275 63360 0 6005
6007 0 497665 228155 63440 0 6006
6008 0 497665 227987 63520 0 6007
6009 0 497653 227919 63600 0 6008
6010 0 497657 227819 63680 0 6009
6011 0 497693 227707 63720 96 6010
6012 5 497777 227631 63760 96 6011
6013 0 497825 227663 63840 96 6012
6014 0 497893 227627 63920 96 6013
6015 0 497925 227219 64000 96 6014
6016 0 497993 227251 64240 51 6015
6017 5 498013 227213 64280 51 6016
6018 0 498093 227063 64440 51 6017
6019 5 497997 227107 64480 51 6018
6020 0 498005 226931 64600 135 6019
6021 0 497837 226539 64720 230 6020
6022 0 497781 226395 64880 230 6021
6023 0 497663 226385 65040 209 6022
6024 0 497633 226383 65080 209 6023
6025 0 497473 226363 65120 209 6024
6026 0 497865 226195 65160 164 6025
6027 0 497865 226135 65320 75 6026
6028 0 497945 226143 65440 75 6027
6029 0 497837 226151 65520 75 6028
6030 0 497833 226099 65600 32 6029
6031 0 497885 226111 65680 32 6030
6032 0 497813 226083 65720 32 6031
6033 0 497841 226063 65760 32 6032
6034 0 497897 226019 65840 60 6033
6035 0 497933 225963 65880 60 6034
6036 0 497885 225943 65960 60 6035
6037 0 497829 225951 66080 98 6036
6038 0 497845 225827 66200 98 6037
6039 0 497933 225799 66280 45 6038
6040 0 497917 225747 66360 45 6039
6041 0 498005 225639 66480 45 6040
6042 0 498081 225663 66640 45 6041
6043 0 497989 225619 66720 45 6042
6044 0 498033 225603 66800 60 6043
6045 0 498145 225599 66880 60 6044
6046 0 498213 225579 66960 60 6045
6047 0 498309 225511 67040 60 6046
6048 0 498425 225475 67160 64 6047
6049 0 498465 225475 67280 64 6048
6050 0 498493 225411 67440 71 6049
6051 0 498593 225331 67560 71 6050
6052 0 498657 225263 67640 71 6051
6053 0 498717 225211 67720 71 6052
6054 0 498817 225195 67800 32 6053
6055 0 498861 225175 67840 32 6054
6056 0 498913 225147 67920 32 6055
6057 0 499037 225111 68000 75 6056
6058 0 499089 225059 68080 86 6057
6059 0 499097 225035 68160 86 6058
6060 0 499105 225099 68240 86 6059
6061 0 499113 225151 68280 86 6060
6062 0 499157 225183 68320 86 6061
6063 0 499205 225331 68400 86 6062
6064 0 499257 225371 68480 86 6063
6065 0 499277 225415 68520 0 6064
6066 0 499313 225519 68560 0 6065
6067 0 499335 225529 68600 0 6066
6068 0 499375 225525 68640 0 6067
6069 0 499385 225523 68680 0 6068
6070 0 499401 225533 68720 0 6069
6071 0 499425 225547 68760 0 6070
6072 6 499463 225549 68800 0 6071
6073 0 478611 261941 76720 303 2342
6074 0 477933 262629 76560 275 6073
6075 0 477795 262830 76360 241 6074
6076 0 476600 263666 76200 235 6075
6077 0 474511 264922 76120 267 6076
6078 0 471676 266631 76040 32 6077
6079 5 470949 267223 76160 115 6078
6080 0 470464 267618 76240 81 6079
6081 5 468385 268516 76400 277 6080
6082 5 466536 269443 76560 0 6081
6083 0 466902 270603 76520 217 6082
6084 0 467110 270755 76400 207 6083
6085 0 467222 270771 76280 217 6084
6086 0 467350 270859 76120 108 6085
6087 0 467574 270939 76000 160 6086
6088 0 467702 271003 75920 160 6087
6089 5 467750 271003 75840 160 6088
6090 0 467550 271043 75760 160 6089
6091 0 467446 271083 75640 168 6090
6092 0 467398 271107 75560 168 6091
6093 0 467278 271067 75480 168 6092
6094 0 467270 271067 75360 172 6093
6095 0 467266 271083 75240 172 6094
6096 0 467186 271099 75120 172 6095
6097 0 467194 271059 74880 181 6096
6098 0 467186 271059 74800 143 6097
6099 0 467162 271019 74600 143 6098
6100 0 467090 270931 74480 166 6099
6101 0 467090 270963 74360 166 6100
6102 0 467090 270971 74280 181 6101
6103 0 467090 270971 74160 181 6102
6104 5 467142 271195 74120 136 6103
6105 0 467178 270859 74080 178 6104
6106 0 467202 270771 73960 178 6105
6107 0 467250 270675 73800 124 6106
6108 0 467266 270579 73640 157 6107
6109 0 467306 270475 73560 157 6108
6110 0 467530 270291 73440 140 6109
6111 5 467754 270219 73360 163 6110
6112 0 467906 270219 73240 163 6111
6113 0 467658 270243 73120 163 6112
6114 0 467682 270115 73000 163 6113
6115 0 467714 270011 72880 166 6114
6116 0 467786 269995 72720 166 6115
6117 0 467826 269955 72600 131 6116
6118 0 467866 269867 72480 131 6117
6119 0 468108 269783 72360 178 6118
6120 0 468344 269855 72280 176 6119
6121 0 468352 269855 72160 176 6120
6122 0 468460 269767 72040 197 6121
6123 5 468400 269387 72000 197 6122
6124 0 468436 269607 71840 176 6123
6125 0 468496 269739 71760 176 6124
6126 0 468640 269947 71640 176 6125
6127 0 468712 270059 71520 163 6126
6128 0 468904 270115 71400 202 6127
6129 0 468900 270135 71240 202 6128
6130 0 469092 270155 71080 194 6129
6131 5 469195 270199 71040 178 6130
6132 0 469400 270287 70960 198 6131
6133 5 469442 270320 70920 198 6132
6134 0 469608 270451 70760 204 6133
6135 0 469764 270439 70560 186 6134
6136 0 469868 270455 70440 186 6135
6137 0 469828 270511 70280 150 6136
6138 0 469828 270647 70080 148 6137
6139 0 469828 270639 69920 148 6138
6140 0 469588 270719 69720 154 6139
6141 0 469652 270759 69560 157 6140
6142 0 469612 270775 69280 160 6141
6143 0 469460 270871 69040 104 6142
6144 0 469100 271007 68880 64 6143
6145 5 469020 271071 68680 64 6144
6146 0 468436 271247 68720 51 6145
6147 0 467564 271359 68880 122 6146
6148 0 467228 271399 69040 101 6147
6149 0 467112 271503 69160 81 6148
6150 0 466800 271655 69280 81 6149
6151 0 466648 271759 69440 81 6150
6152 5 466392 271955 69480 32 6151
6153 0 466136 272151 69520 140 6152
6154 0 465912 272247 69760 176 6153
6155 0 465832 272343 69920 176 6154
6156 0 465656 272351 70080 137 6155
6157 5 465584 272383 70120 224 6156
6158 0 465368 272479 70240 224 6157
6159 0 464736 272903 70280 160 6158
6160 0 464352 273279 70520 71 6159
6161 0 464464 273455 70640 71 6160
6162 0 464512 273423 70720 71 6161
6163 5 464536 273407 70920 71 6162
6164 0 464224 273255 70960 75 6163
6165 0 464152 273287 71040 81 6164
6166 0 464024 273303 71160 81 6165
6167 0 463960 273375 71280 81 6166
6168 0 463856 273399 71400 81 6167
6169 0 463696 273487 71560 60 6168
6170 0 463424 273535 71720 172 6169
6171 0 463256 273487 71880 115 6170
6172 0 462856 273567 72000 108 6171
6173 0 462784 273615 72080 124 6172
6174 0 462608 273719 72240 131 6173
6175 0 462384 273799 72360 124 6174
6176 0 462144 273871 72520 131 6175
6177 0 461984 274015 72680 137 6176
6178 0 461888 274039 72800 137 6177
6179 0 461880 274095 72960 131 6178
6180 0 461776 274167 73080 60 6179
6181 5 461794 274221 73200 60 6180
6182 0 462152 274791 73200 124 6181
6183 0 462064 275319 73200 150 6182
6184 5 461080 276023 73200 157 6183
6185 0 460952 276007 73120 124 6184
6186 5 460982 276015 73080 124 6185
6187 5 459488 277143 73080 128 6186
6188 0 459120 277263 73160 124 6187
6189 0 458720 277343 73280 136 6188
6190 0 458480 277559 73440 102 6189
6191 0 458216 277815 73600 107 6190
6192 5 457939 277938 73680 164 6191
6193 0 456872 278591 73640 163 6192
6194 0 456856 278711 73560 175 6193
6195 0 456856 278911 73400 175 6194
6196 5 456776 279067 73320 128 6195
6197 0 456696 279223 73240 153 6196
6198 0 456568 279343 73120 137 6197
6199 0 456392 279383 72960 120 6198
6200 0 456256 279423 72840 120 6199
6201 0 456096 279431 72720 81 6200
6202 0 455880 279487 72600 75 6201
6203 0 455824 279559 72480 75 6202
6204 0 455800 279607 72360 120 6203
6205 0 455680 279567 72200 143 6204
6206 0 455768 279647 72040 143 6205
6207 5 455752 279691 71960 160 6206
6208 0 455736 279735 71880 160 6207
6209 0 455680 279719 71760 143 6208
6210 0 455616 279727 71560 143 6209
6211 0 455680 279815 71320 108 6210
6212 5 455673 279822 71280 108 6211
6213 0 455640 279855 71080 91 6212
6214 0 455624 279935 70880 108 6213
6215 0 455560 279991 70640 71 6214
6216 0 455568 280167 70480 40 6215
6217 5 455528 280263 70240 96 6216
6218 0 455432 280367 70040 96 6217
6219 5 455388 280379 70000 96 6218
6220 0 455344 280391 69960 96 6219
6221 0 455232 280631 69920 128 6220
6222 0 455144 280903 69880 107 6221
6223 0 455136 281143 69840 102 6222
6224 0 455296 281367 69760 101 6223
6225 0 455496 281631 69640 81 6224
6226 0 455704 281871 69480 81 6225
6227 0 455696 281967 69360 81 6226
6228 0 455624 282023 69240 81 6227
6229 0 455720 282071 69120 81 6228
6230 0 455776 282111 69000 96 6229
6231 0 455808 282143 68880 96 6230
6232 5 455976 282207 68760 75 6231
6233 0 456064 282327 68720 75 6232
6234 0 455952 282231 68680 75 6233
6235 0 455928 282207 68600 75 6234
6236 0 455976 282167 68520 71 6235
6237 0 455976 282175 68440 71 6236
6238 0 456048 282159 68360 71 6237
6239 0 456088 282159 68240 108 6238
6240 0 456168 282143 68120 108 6239
6241 0 456232 282175 68000 32 6240
6242 5 456192 282239 67880 32 6241
6243 0 456392 282303 67760 60 6242
6244 0 456512 282343 67640 60 6243
6245 0 456784 282295 67520 64 6244
6246 0 456920 282279 67360 32 6245
6247 0 457008 282255 67200 32 6246
6248 0 457016 282335 67040 32 6247
6249 0 456960 282375 66920 32 6248
6250 0 456792 282543 66760 0 6249
6251 0 456600 282543 66640 0 6250
6252 0 456560 282495 66520 0 6251
6253 5 456544 282471 66480 0 6252
6254 0 456528 282447 66440 0 6253
6255 0 456528 282447 66320 0 6254
6256 0 456416 282359 66200 0 6255
6257 0 456360 282231 66160 0 6256
6258 0 456288 282015 66160 0 6257
6259 5 456512 281751 66120 0 6258
6260 0 456688 281623 66000 0 6259
6261 0 456632 281495 65960 0 6260
6262 0 456696 281423 65880 0 6261
6263 0 456688 281367 65760 0 6262
6264 0 456632 281303 65720 0 6263
6265 0 456608 281247 65680 0 6264
6266 0 456616 281119 65600 0 6265
6267 0 456472 280975 65520 0 6266
6268 0 456464 280951 65440 0 6267
6269 0 456480 280967 65400 0 6268
6270 0 456448 280799 65360 0 6269
6271 6 456424 280767 65320 0 6270
6272 0 410803 136221 168720 107 1953
6273 0 411539 136369 168560 120 6272
6274 0 411761 136481 168520 81 6273
6275 0 411985 136525 168440 120 6274
6276 0 412129 136533 168360 120 6275
6277 0 412413 136633 168240 128 6276
6278 0 412523 136837 168040 75 6277
6279 0 412971 137049 168000 75 6278
6280 0 413225 137121 167880 64 6279
6281 0 413413 137061 167720 60 6280
6282 0 413709 137013 167520 32 6281
6283 0 413979 137037 167360 90 6282
6284 0 414051 137201 167160 115 6283
6285 0 414085 137193 167040 115 6284
6286 0 414113 137213 166840 98 6285
6287 0 414257 137325 166680 98 6286
6288 0 414377 137397 166480 140 6287
6289 0 414433 137337 166320 134 6288
6290 0 414649 137365 166120 107 6289
6291 0 414979 137441 165920 120 6290
6292 0 415331 137549 165760 96 6291
6293 0 415563 137621 165640 91 6292
6294 0 415661 137629 165440 71 6293
6295 0 415841 137621 165280 71 6294
6296 0 415965 137597 165120 98 6295
6297 0 416113 137609 164960 86 6296
6298 0 416329 137589 164800 75 6297
6299 0 416369 137581 164600 104 6298
6300 0 416557 137593 164440 91 6299
6301 0 416651 137561 164240 91 6300
6302 0 416947 137681 164040 108 6301
6303 0 417055 137753 163840 108 6302
6304 0 417067 137897 163680 108 6303
6305 0 417361 138057 163520 221 6304
6306 0 417317 138053 163360 221 6305
6307 0 417269 138077 163200 240 6306
6308 0 417421 138205 163040 277 6307
6309 0 417579 138305 162800 200 6308
6310 0 417699 138385 162640 153 6309
6311 0 417903 138325 162560 214 6310
6312 0 418093 138305 162480 214 6311
6313 5 418159 138219 162440 166 6312
6314 0 418081 138581 162360 214 6313
6315 0 418073 138829 162160 283 6314
6316 0 418135 138905 162040 218 6315
6317 0 418167 138938 162000 218 6316
6318 0 418231 139005 161920 81 6317
6319 0 418336 139049 161880 81 6318
6320 0 418545 139137 161800 40 6319
6321 0 418747 139209 161720 150 6320
6322 0 418803 139265 161600 150 6321
6323 0 418860 139295 161480 51 6322
6324 0 418879 139305 161440 51 6323
6325 0 418993 139489 161360 32 6324
6326 0 418993 139605 161240 32 6325
6327 0 419057 139561 161080 81 6326
6328 0 419221 139641 160960 90 6327
6329 0 419503 139745 160800 98 6328
6330 0 419671 139757 160680 81 6329
6331 0 419757 139697 160600 81 6330
6332 0 419917 139685 160440 75 6331
6333 0 420301 139749 160280 96 6332
6334 0 420627 139865 160160 96 6333
6335 0 420759 139941 159960 148 6334
6336 0 420855 140005 159720 124 6335
6337 0 421079 140113 159600 107 6336
6338 0 421417 140301 159400 81 6337
6339 0 421581 140193 159200 40 6338
6340 0 421777 140221 159080 64 6339
6341 0 421783 140025 158840 98 6340
6342 0 421791 139993 158600 80 6341
6343 0 422051 140017 158400 32 6342
6344 0 422299 140021 158280 51 6343
6345 0 422287 140121 158040 51 6344
6346 0 422523 140181 157800 131 6345
6347 0 422591 140085 157600 131 6346
6348 0 422777 140157 157400 90 6347
6349 0 422701 140145 157200 108 6348
6350 0 422821 140169 157000 60 6349
6351 0 422891 140057 156840 71 6350
6352 0 422775 140033 156680 71 6351
6353 0 422727 140005 156480 81 6352
6354 0 423055 139961 156320 51 6353
6355 0 423223 140109 156120 51 6354
6356 0 423447 140281 155920 98 6355
6357 0 423617 140349 155760 81 6356
6358 0 423653 140409 155560 75 6357
6359 0 424033 140429 155360 32 6358
6360 0 424113 140493 155120 64 6359
6361 0 424091 140465 154960 101 6360
6362 0 424191 140517 154760 101 6361
6363 0 424175 140485 154560 60 6362
6364 0 424023 140401 154400 60 6363
6365 0 424147 140381 154200 98 6364
6366 0 424287 140365 153960 45 6365
6367 5 424301 140389 153920 45 6366
6368 0 424355 140485 153760 32 6367
6369 0 424019 140553 153640 32 6368
6370 0 423957 140609 153600 32 6369
6371 0 424001 140653 153480 32 6370
6372 0 424025 140761 153360 40 6371
6373 0 424101 140793 153320 40 6372
6374 0 424211 140853 153240 81 6373
6375 0 424075 141041 153160 86 6374
6376 0 423907 141153 153080 101 6375
6377 0 423969 141377 152960 80 6376
6378 0 423933 141581 152840 75 6377
6379 0 423875 141857 152720 45 6378
6380 0 423655 141933 152640 96 6379
6381 0 423467 141917 152520 81 6380
6382 0 423451 141825 152400 81 6381
6383 0 423463 141853 152320 81 6382
6384 0 423309 142025 152240 81 6383
6385 0 422985 142297 152200 131 6384
6386 0 422835 142385 152080 131 6385
6387 0 422843 142365 152000 101 6386
6388 0 422667 142241 151840 197 6387
6389 5 422675 142191 151800 197 6388
6390 0 422683 142141 151760 197 6389
6391 0 422854 142524 151640 172 6390
6392 0 422794 142764 151440 172 6391
6393 0 422828 142936 151360 86 6392
6394 0 422548 143272 151240 60 6393
6395 0 422268 143420 151120 102 6394
6396 0 422318 143580 150960 51 6395
6397 0 422224 143696 150840 60 6396
6398 5 421668 143880 150800 75 6397
6399 0 421398 144196 150640 51 6398
6400 0 421444 144640 150520 40 6399
6401 0 421480 144936 150440 51 6400
6402 0 421486 145260 150320 32 6401
6403 0 421522 145424 150240 32 6402
6404 0 421376 145500 150120 32 6403
6405 0 421068 145160 149960 75 6404
6406 0 420592 144824 149840 51 6405
6407 0 420350 144460 149720 80 6406
6408 0 420206 144252 149640 40 6407
6409 0 420084 144020 149520 64 6408
6410 0 419960 144020 149360 60 6409
6411 0 419880 143928 149160 32 6410
6412 0 419864 143904 149000 32 6411
6413 0 419720 144268 148920 75 6412
6414 0 419582 144476 148800 64 6413
6415 0 419482 144612 148680 101 6414
6416 0 419542 144624 148480 101 6415
6417 0 419690 144696 148280 32 6416
6418 0 419532 144800 148160 101 6417
6419 0 419548 144748 148000 45 6418
6420 0 419524 144576 147840 45 6419
6421 0 419256 144312 147680 45 6420
6422 0 419146 144264 147560 32 6421
6423 0 419030 144180 147520 75 6422
6424 0 419054 143968 147400 0 6423
6425 0 419074 143764 147240 0 6424
6426 0 418848 143768 147120 0 6425
6427 0 418744 143936 146960 0 6426
6428 0 418852 143772 146760 0 6427
6429 0 418886 143808 146720 0 6428
6430 0 419122 143760 146680 0 6429
6431 0 418806 143764 146640 0 6430
6432 0 418806 143764 146520 0 6431
6433 0 418698 143552 146400 0 6432
6434 0 418592 143616 146280 0 6433
6435 0 418328 143704 146160 0 6434
6436 0 418468 143748 146040 0 6435
6437 0 418310 143836 145880 0 6436
6438 0 418310 143836 145760 0 6437
6439 0 418132 143808 145600 0 6438
6440 0 417592 143684 145440 0 6439
6441 0 417442 143612 145320 0 6440
6442 0 417218 143404 145160 0 6441
6443 0 417020 143404 145040 0 6442
6444 0 416888 143448 144920 0 6443
6445 0 416824 143376 144760 0 6444
6446 0 416868 143468 144560 0 6445
6447 0 416624 143492 144400 0 6446
6448 0 416466 143520 144280 0 6447
6449 0 416274 143424 144120 0 6448
6450 0 416170 143332 143920 0 6449
6451 0 415930 143468 143640 0 6450
6452 5 414932 143428 143560 0 6451
6453 0 414662 143520 143440 0 6452
6454 0 414766 143672 143400 0 6453
6455 0 414816 143712 143360 0 6454
6456 0 414866 143752 143320 0 6455
6457 0 414792 143636 143280 0 6456
6458 0 414852 143652 143120 0 6457
6459 0 414856 143608 143000 0 6458
6460 0 414868 143724 142600 0 6459
6461 0 414854 143720 142480 0 6460
6462 0 415074 143828 142280 0 6461
6463 6 415090 143912 142240 0 6462
6464 0 473676 219704 55560 141 4111
6465 0 473919 219637 55760 141 6464
6466 0 473649 219469 56000 102 6465
6467 0 473305 219404 56200 124 6466
6468 0 472764 219245 56360 124 6467
6469 5 471876 219015 56520 107 6468
6470 0 471488 219336 56920 156 6469
6471 0 470828 219993 57080 139 6470
6472 0 470357 220392 57200 154 6471
6473 0 470207 220247 57400 148 6472
6474 0 469740 220296 57640 175 6473
6475 0 469035 220369 57720 120 6474
6476 0 468789 220320 57760 80 6475
6477 0 468409 220324 57840 137 6476
6478 0 468126 220251 57880 51 6477
6479 0 467951 220368 58040 51 6478
6480 5 467623 220223 58080 32 6479
6481 0 467255 220171 58120 120 6480
6482 0 466727 220040 58200 98 6481
6483 0 466568 220115 58240 98 6482
6484 5 466337 220220 58360 75 6483
6485 0 466441 219990 58400 75 6484
6486 0 466410 219953 58440 75 6485
6487 0 466273 219854 58480 71 6486
6488 0 466110 219758 58520 71 6487
6489 0 466086 219746 58600 98 6488
6490 0 465945 219666 58720 98 6489
6491 0 465860 219585 58760 81 6490
6492 0 465795 219620 58840 81 6491
6493 0 465708 219560 58920 86 6492
6494 5 465602 219340 58920 86 6493
6495 0 465617 219484 59000 86 6494
6496 0 465508 219460 59160 71 6495
6497 5 465468 219461 59320 71 6496
6498 0 465083 219251 59400 102 6497
6499 0 464947 219194 59600 75 6498
6500 0 464871 219250 59800 75 6499
6501 0 464795 219309 60040 164 6500
6502 5 464803 219372 60200 120 6501
6503 0 464386 219698 60200 120 6502
6504 0 464293 219695 60240 120 6503
6505 5 464251 219670 60280 120 6504
6506 0 464227 219686 60320 120 6505
6507 0 463984 219730 60360 81 6506
6508 0 463658 219765 60400 75 6507
6509 0 463197 219838 60360 75 6508
6510 0 462951 219836 60320 120 6509
6511 0 462734 219830 60280 104 6510
6512 0 462768 219819 60240 104 6511
6513 5 462687 219881 60200 104 6512
6514 0 462436 219888 60160 75 6513
6515 0 462180 219834 60080 81 6514
6516 0 462037 219811 60040 96 6515
6517 0 461903 219773 60000 96 6516
6518 0 461781 219790 59960 91 6517
6519 0 461526 219745 59880 86 6518
6520 0 461090 219698 59720 91 6519
6521 0 460824 219651 59600 128 6520
6522 0 460629 219587 59440 102 6521
6523 0 460247 219346 59240 81 6522
6524 0 460030 219241 59080 91 6523
6525 0 459675 219222 58880 135 6524
6526 0 459564 219217 58800 81 6525
6527 0 459275 219178 58640 40 6526
6528 0 459081 219137 58480 40 6527
6529 5 459016 219147 58400 40 6528
6530 0 458920 219161 58280 0 6529
6531 0 458762 219296 58080 0 6530
6532 0 458431 219529 57920 0 6531
6533 5 456759 219775 57920 136 6532
6534 0 456445 219892 57800 136 6533
6535 0 456393 219887 57560 80 6534
6536 0 455941 219964 57400 163 6535
6537 0 455851 220022 57200 81 6536
6538 0 455685 220079 57040 80 6537
6539 0 455561 220106 56840 80 6538
6540 0 455372 220253 56760 64 6539
6541 0 455195 220274 56560 64 6540
6542 0 455056 220226 56480 98 6541
6543 0 454964 220238 56400 98 6542
6544 0 454850 220317 56240 120 6543
6545 5 454737 220369 56200 81 6544
6546 0 454514 220472 56120 104 6545
6547 0 454358 220560 56080 104 6546
6548 0 454172 220581 56040 64 6547
6549 0 453994 220526 56000 96 6548
6550 0 453698 220533 55880 120 6549
6551 0 453427 220534 55720 124 6550
6552 5 453367 220434 55680 124 6551
6553 0 453409 220450 55640 124 6552
6554 0 453133 220632 55480 102 6553
6555 0 452809 220820 55320 81 6554
6556 0 452529 220908 55160 86 6555
6557 0 452171 220942 55120 75 6556
6558 0 452184 220962 55080 75 6557
6559 0 452092 220924 55040 75 6558
6560 0 452071 220934 55000 75 6559
6561 0 452089 221065 54960 75 6560
6562 0 452026 220947 54920 75 6561
6563 0 451915 220969 54880 75 6562
6564 0 451886 220975 54840 75 6563
6565 0 451837 221006 54800 0 6564
6566 0 451744 221018 54680 0 6565
6567 0 451666 221091 54600 0 6566
6568 0 451558 221160 54520 0 6567
6569 0 451414 221226 54480 0 6568
6570 0 451133 221299 54440 0 6569
6571 0 451073 221352 54360 0 6570
6572 0 451069 221353 54200 0 6571
6573 0 450988 221334 54000 0 6572
6574 0 450974 221273 53840 0 6573
6575 0 450951 221272 53640 0 6574
6576 0 450859 221250 53480 0 6575
6577 0 450833 221201 53320 0 6576
6578 0 450835 221201 53160 0 6577
6579 0 450829 221226 53120 0 6578
6580 0 450805 221240 53040 0 6579
6581 0 450777 221175 53000 0 6580
6582 0 450831 221214 52960 0 6581
6583 0 450713 221255 52800 0 6582
6584 0 450652 221179 52640 0 6583
6585 0 450580 221160 52440 0 6584
6586 0 450398 221186 52240 0 6585
6587 0 450361 221156 52080 0 6586
6588 5 450188 221192 51920 0 6587
6589 0 450146 221203 51880 0 6588
6590 0 450119 221247 51800 0 6589
6591 0 450156 221321 51680 0 6590
6592 0 450220 221431 51560 0 6591
6593 0 450209 221554 51440 0 6592
6594 0 450163 221591 51360 0 6593
6595 0 450140 221715 51240 0 6594
6596 0 450112 221835 51080 0 6595
6597 0 449950 221999 50880 0 6596
6598 0 449603 221990 50760 0 6597
6599 0 449604 221987 50720 0 6598
6600 0 449340 221885 50680 0 6599
6601 0 449541 222015 50640 0 6600
6602 0 449433 222045 50600 0 6601
6603 0 449310 222106 50560 0 6602
6604 0 449210 222165 50520 0 6603
6605 0 448960 222219 50480 0 6604
6606 0 448694 222319 50440 0 6605
6607 5 448735 222218 50400 0 6606
6608 0 448571 222461 50400 0 6607
6609 0 448478 222712 50440 0 6608
6610 5 448301 222880 50480 0 6609
6611 0 448256 223044 50480 0 6610
6612 0 448185 223160 50520 0 6611
6613 0 448140 223244 50560 0 6612
6614 0 447984 223422 50600 0 6613
6615 0 447966 223541 50640 0 6614
6616 0 447757 223422 50680 0 6615
6617 0 447861 223954 50720 0 6616
6618 5 447538 224370 50720 0 6617
6619 0 447487 224630 50760 0 6618
6620 0 447383 224978 50800 0 6619
6621 0 447433 225118 50840 0 6620
6622 0 447538 225286 50880 0 6621
6623 0 447179 225459 50840 0 6622
6624 0 447165 225484 50800 0 6623
6625 0 447256 225400 50720 0 6624
6626 0 447068 225456 50680 0 6625
6627 0 447339 225595 50640 0 6626
6628 0 447320 225764 50640 0 6627
6629 0 447264 225913 50600 0 6628
6630 0 447237 225906 50560 0 6629
6631 0 447190 225998 50520 0 6630
6632 0 447088 226103 50560 0 6631
6633 0 447037 226225 50600 0 6632
6634 0 446981 226225 50640 0 6633
6635 0 446791 226219 50680 0 6634
6636 0 446906 226649 50720 0 6635
6637 0 446881 226689 50760 0 6636
6638 0 446762 226882 50800 0 6637
6639 0 446727 226986 50840 0 6638
6640 0 446930 227138 50880 0 6639
6641 0 446827 227249 50920 0 6640
6642 0 446709 227597 50920 0 6641
6643 0 446582 227883 50920 0 6642
6644 0 446551 227896 50880 0 6643
6645 6 446306 227923 50840 0 6644
6646 5 483925 228974 51520 134 4076
6647 0 483698 228950 51440 107 6646
6648 0 483649 228953 51360 81 6647
6649 0 483529 228975 51160 81 6648
6650 0 483379 229043 51000 51 6649
6651 0 482987 229082 50840 40 6650
6652 0 482920 228726 50680 51 6651
6653 0 482823 228511 50560 51 6652
6654 0 482754 228187 50440 75 6653
6655 0 482712 228051 50400 75 6654
6656 0 482681 228272 50320 75 6655
6657 0 482462 228506 50160 86 6656
6658 0 482394 228509 50000 128 6657
6659 0 482411 228378 49880 128 6658
6660 0 482352 228175 49640 75 6659
6661 0 482226 228165 49480 98 6660
6662 0 482079 228010 49240 108 6661
6663 0 481945 227775 49000 140 6662
6664 0 481859 227657 48840 163 6663
6665 0 481762 227422 48640 175 6664
6666 0 481792 227342 48600 209 6665
6667 0 481851 227181 48520 209 6666
6668 0 481876 227037 48400 175 6667
6669 5 481885 226965 48360 175 6668
6670 0 481932 226604 48160 40 6669
6671 5 482056 226645 47760 0 6670
6672 0 482111 226754 47680 0 6671
6673 0 482072 226741 47640 0 6672
6674 0 482117 226614 47560 0 6673
6675 0 482168 226560 47520 0 6674
6676 0 482198 226483 47480 0 6675
6677 0 482202 226339 47440 0 6676
6678 0 482161 226279 47360 0 6677
6679 0 482154 226283 47200 0 6678
6680 0 482049 226244 47080 0 6679
6681 0 481987 226230 47000 0 6680
6682 0 481823 226254 46920 0 6681
6683 0 481827 227160 46880 0 6682
6684 0 481676 226649 46840 0 6683
6685 0 481605 227136 46800 0 6684
6686 0 481194 227086 46760 0 6685
6687 5 481042 227013 46720 0 6686
6688 0 480634 226910 46760 0 6687
6689 0 480549 226916 46800 0 6688
6690 0 480248 226368 46840 0 6689
6691 0 480179 226797 46880 0 6690
6692 0 480263 225870 46920 51 6691
6693 0 480228 225868 47000 51 6692
6694 0 480120 225962 47200 80 6693
6695 0 479897 225910 47400 51 6694
6696 0 479835 225973 47440 51 6695
6697 0 479777 226039 47480 51 6696
6698 0 479551 226159 47560 32 6697
6699 0 479280 226223 47640 80 6698
6700 0 479236 226200 47680 80 6699
6701 0 479043 226112 47760 96 6700
6702 0 478970 226076 47880 96 6701
6703 0 478661 226112 47920 75 6702
6704 0 478490 226145 48040 120 6703
6705 5 478576 226273 48160 124 6704
6706 0 478663 226401 48280 124 6705
6707 0 478048 226165 48120 51 6706
6708 0 477442 225837 47960 86 6707
6709 0 476786 225989 47960 90 6708
6710 0 476570 225944 47920 120 6709
6711 5 476282 225583 48000 190 6710
6712 0 476280 225265 47920 81 6711
6713 0 476322 225183 47760 168 6712
6714 5 476588 225295 47640 160 6713
6715 0 476676 225332 47600 160 6714
6716 0 476972 225081 47480 154 6715
6717 0 477175 224849 47400 86 6716
6718 0 477483 224759 47280 75 6717
6719 5 477698 224790 47240 102 6718
6720 0 477914 224820 47200 120 6719
6721 0 478116 224635 47040 120 6720
6722 0 478150 224671 47000 120 6721
6723 0 478162 224601 46960 120 6722
6724 0 478140 224607 46920 120 6723
6725 0 478098 225551 46880 32 6724
6726 0 478126 224976 46840 124 6725
6727 0 478303 225386 46800 75 6726
6728 0 478378 225301 46720 80 6727
6729 0 478451 225211 46520 134 6728
6730 0 478578 225128 46320 134 6729
6731 0 478516 225112 46120 104 6730
6732 5 478532 224920 46080 122 6731
6733 5 478548 224729 46040 122 6732
6734 0 479117 224338 45920 75 6733
6735 5 479668 223636 45920 71 6734
6736 5 479936 222966 45920 86 6735
6737 0 480180 222631 45880 60 6736
6738 0 480278 222440 45840 60 6737
6739 0 480559 221854 45760 128 6738
6740 0 480629 221477 45640 60 6739
6741 5 479889 220666 45600 150 6740
6742 0 479854 220327 45400 81 6741
6743 0 479833 220223 45200 81 6742
6744 0 479935 220195 45000 120 6743
6745 0 480078 220102 44880 120 6744
6746 0 479943 220035 44680 32 6745
6747 0 479976 220042 44640 32 6746
6748 0 480010 220050 44600 32 6747
6749 0 480042 220090 44520 60 6748
6750 0 480138 220138 44400 45 6749
6751 0 480202 220178 44280 45 6750
6752 0 480234 220178 44200 45 6751
6753 0 480226 220138 44120 45 6752
6754 0 480266 220074 44040 45 6753
6755 0 480298 220018 43920 0 6754
6756 0 480306 219922 43800 0 6755
6757 0 480306 219922 43720 0 6756
6758 0 480338 219866 43640 0 6757
6759 0 480290 219818 43560 0 6758
6760 0 480250 219762 43480 0 6759
6761 0 480242 219722 43400 0 6760
6762 0 480242 219666 43320 0 6761
6763 0 480194 219602 43240 0 6762
6764 0 480194 219562 43160 0 6763
6765 0 480170 219474 43080 0 6764
6766 0 480130 219434 43000 0 6765
6767 0 480138 219402 42920 0 6766
6768 0 480098 219402 42840 0 6767
6769 0 480122 219386 42760 0 6768
6770 0 480170 219402 42640 0 6769
6771 0 480234 219386 42520 0 6770
6772 0 480274 219386 42440 0 6771
6773 0 480242 219426 42360 0 6772
6774 0 480266 219426 42280 0 6773
6775 0 480330 219466 42200 0 6774
6776 0 480314 219450 42120 0 6775
6777 0 480362 219474 42040 0 6776
6778 0 480418 219522 41960 0 6777
6779 0 480498 219538 41880 0 6778
6780 0 480578 219482 41800 0 6779
6781 0 480554 219402 41720 0 6780
6782 0 480634 219354 41640 0 6781
6783 0 480658 219290 41560 0 6782
6784 0 480690 219274 41520 0 6783
6785 0 480722 219234 41480 0 6784
6786 0 480690 219242 41400 0 6785
6787 0 480498 219298 41320 0 6786
6788 5 480466 219290 41280 0 6787
6789 0 480658 219242 41240 0 6788
6790 0 480890 219170 41160 0 6789
6791 0 480994 219098 41080 0 6790
6792 0 481018 219106 41000 0 6791
6793 0 481058 219106 40920 0 6792
6794 0 481066 219042 40840 0 6793
6795 0 481058 219026 40760 0 6794
6796 0 481018 219002 40680 0 6795
6797 0 480994 219010 40600 0 6796
6798 0 481074 218994 40480 0 6797
6799 0 481098 219018 40440 0 6798
6800 0 481162 219050 40360 0 6799
6801 0 481274 219050 40280 0 6800
6802 0 481274 218970 40200 0 6801
6803 0 481346 218986 40120 0 6802
6804 0 481330 218962 40040 0 6803
6805 0 481306 218906 40000 0 6804
6806 0 481290 218906 39920 0 6805
6807 0 481306 218946 39800 0 6806
6808 0 481362 218946 39680 0 6807
6809 0 481362 219050 39600 0 6808
6810 0 481346 219074 39520 0 6809
6811 0 481314 219090 39440 0 6810
6812 0 481314 219154 39360 0 6811
6813 0 481290 219170 39280 0 6812
6814 0 481282 219154 39200 0 6813
6815 0 481282 219170 39120 0 6814
6816 0 481226 219242 39000 0 6815
6817 0 481234 219282 38880 0 6816
6818 0 481226 219298 38760 0 6817
6819 0 481242 219290 38720 0 6818
6820 0 481358 219397 38680 0 6819
6821 0 481512 219471 38640 0 6820
6822 0 481630 219471 38520 0 6821
6823 0 481778 219459 38400 0 6822
6824 6 481782 219471 38360 0 6823
6825 0 466446 181589 163440 90 2947
6826 0 466418 181689 163600 120 6825
6827 0 466190 181877 163720 107 6826
6828 0 465966 181905 163880 107 6827
6829 0 465830 181961 164040 102 6828
6830 0 465562 182065 164200 108 6829
6831 0 465426 182105 164320 128 6830
6832 0 465426 182215 164480 128 6831
6833 0 465306 182283 164640 196 6832
6834 0 465250 182359 164760 108 6833
6835 5 465150 182259 164840 108 6834
6836 0 464742 182699 164880 60 6835
6837 0 464810 182939 164960 60 6836
6838 0 464738 183063 165080 102 6837
6839 0 464686 183105 165120 102 6838
6840 0 464634 183161 165280 157 6839
6841 0 464558 183269 165360 157 6840
6842 0 464470 183353 165520 156 6841
6843 0 464194 183391 165680 81 6842
6844 0 464042 183399 165880 120 6843
6845 0 463838 183235 166080 75 6844
6846 0 463562 183227 166200 120 6845
6847 0 463318 183159 166240 102 6846
6848 0 463466 183179 166280 102 6847
6849 0 463366 183203 166360 102 6848
6850 0 463262 183211 166480 108 6849
6851 0 463054 183231 166640 131 6850
6852 0 462910 183295 166840 136 6851
6853 0 462610 183279 167000 172 6852
6854 0 462418 183279 167200 128 6853
6855 0 462302 183351 167400 120 6854
6856 0 462134 183359 167560 120 6855
6857 0 461922 183387 167720 108 6856
6858 0 461782 183435 167880 108 6857
6859 0 461554 183559 168040 107 6858
6860 0 461278 183799 168200 124 6859
6861 0 461154 184063 168400 197 6860
6862 0 461082 184287 168600 189 6861
6863 5 461073 184331 168640 189 6862
6864 0 461054 184419 168720 189 6863
6865 0 460906 184431 168880 176 6864
6866 0 460670 184351 168960 101 6865
6867 5 460846 184383 169000 101 6866
6868 0 460586 184355 169160 164 6867
6869 0 460510 184187 169320 164 6868
6870 0 460346 184107 169560 107 6869
6871 0 460234 184151 169760 141 6870
6872 0 459990 184255 169920 108 6871
6873 0 459558 184227 170040 81 6872
6874 0 459318 184311 170240 107 6873
6875 5 458502 184579 170520 192 6874
6876 0 458496 184549 170640 157 6875
6877 0 458486 184499 170840 101 6876
6878 0 458338 184483 171040 134 6877
6879 0 458438 184507 171240 134 6878
6880 0 458326 184543 171440 124 6879
6881 0 458238 184635 171640 101 6880
6882 0 458130 184627 171840 120 6881
6883 0 458090 184515 172040 91 6882
6884 0 458102 184403 172160 91 6883
6885 0 458110 184375 172200 91 6884
6886 0 458046 184339 172360 98 6885
6887 0 458036 184284 172520 98 6886
6888 0 458098 184242 172720 98 6887
6889 0 458130 184316 172880 122 6888
6890 0 458024 184282 173040 108 6889
6891 0 457980 184308 173200 108 6890
6892 0 457800 184404 173320 96 6891
6893 0 457570 184442 173440 91 6892
6894 0 457488 184474 173600 80 6893
6895 0 457302 184692 173760 86 6894
6896 0 456902 184884 173840 136 6895
6897 0 456832 184882 174000 81 6896
6898 0 456538 185238 174080 64 6897
6899 0 456904 186298 174040 90 6898
6900 0 457032 186802 173960 91 6899
6901 0 457020 187030 173840 86 6900
6902 0 457144 187182 173720 86 6901
6903 0 456972 187490 173640 80 6902
6904 0 457068 187638 173480 80 6903
6905 0 457020 187994 173360 91 6904
6906 5 457224 188490 173280 51 6905
6907 0 457437 188917 173200 150 6906
6908 0 457544 189130 173160 200 6907
6909 0 457456 188973 173080 154 6908
6910 0 457324 188738 172960 86 6909
6911 0 457232 188742 172800 51 6910
6912 5 457188 188722 172760 51 6911
6913 0 457020 188954 172600 122 6912
6914 0 456812 189274 172480 71 6913
6915 0 456736 189498 172400 60 6914
6916 0 456580 189762 172280 115 6915
6917 0 456028 190278 172200 107 6916
6918 0 455216 191322 172040 101 6917
6919 0 454932 191542 171920 91 6918
6920 0 454556 191702 171840 120 6919
6921 0 454376 191822 171720 91 6920
6922 0 453996 191970 171560 45 6921
6923 0 453744 192378 171720 101 6922
6924 0 453636 192494 171840 150 6923
6925 0 453420 192530 171960 98 6924
6926 5 452992 192882 172080 140 6925
6927 0 452796 193046 171920 81 6926
6928 0 452720 193102 171760 81 6927
6929 5 451996 193238 171680 122 6928
6930 0 451540 193404 171760 155 6929
6931 0 450856 193654 171880 206 6930
6932 5 450720 193662 172000 128 6931
6933 0 450240 193958 172040 96 6932
6934 0 450244 194054 172200 124 6933
6935 0 450124 194238 172280 124 6934
6936 0 450068 194314 172400 51 6935
6937 0 449980 194430 172480 51 6936
6938 0 449916 194496 172520 98 6937
6939 5 449704 194592 172640 86 6938
6940 0 449688 194660 172680 86 6939
6941 0 449652 194952 172840 64 6940
6942 0 449568 195176 172880 96 6941
6943 0 449544 195444 172960 60 6942
6944 0 449476 195640 173080 81 6943
6945 0 449348 195768 173200 120 6944
6946 0 449164 195956 173360 81 6945
6947 0 448968 196084 173520 120 6946
6948 0 448896 196260 173680 108 6947
6949 0 448676 196500 173840 81 6948
6950 0 448476 196552 173960 71 6949
6951 0 448304 196600 174200 90 6950
6952 0 448148 196852 174360 40 6951
6953 0 447724 197092 174520 60 6952
6954 0 447564 197148 174680 71 6953
6955 0 447376 197272 174880 101 6954
6956 0 447212 197348 175040 98 6955
6957 0 446940 197352 175240 75 6956
6958 0 446564 197608 175440 101 6957
6959 0 446268 197668 175600 81 6958
6960 0 446040 197796 175720 75 6959
6961 5 445620 197808 175880 86 6960
6962 0 445500 197824 175920 86 6961
6963 0 445320 197772 175960 51 6962
6964 0 445296 197896 176000 51 6963
6965 0 445036 197920 176040 60 6964
6966 0 444560 197828 176080 148 6965
6967 0 444264 197714 176160 102 6966
6968 5 444132 197652 176200 107 6967
6969 0 442780 197705 176160 51 6968
6970 0 442508 197652 176120 189 6969
6971 0 442412 197627 176000 189 6970
6972 0 442012 197328 175960 189 6971
6973 5 442156 197528 175920 189 6972
6974 5 441644 197496 175800 163 6973
6975 0 440476 197284 175840 104 6974
6976 0 440168 197172 175920 90 6975
6977 0 440000 197008 176080 81 6976
6978 0 439920 196982 176120 81 6977
6979 0 439704 196890 176280 71 6978
6980 0 439484 196846 176440 81 6979
6981 0 439088 196630 176600 104 6980
6982 0 438624 196530 176760 64 6981
6983 0 438368 196350 176920 81 6982
6984 0 438004 196230 177080 107 6983
6985 0 437312 195770 177120 115 6984
6986 0 436528 195030 177000 91 6985
6987 0 436088 194758 176960 198 6986
6988 5 436024 194512 176920 198 6987
6989 0 435960 194266 176880 0 6988
6990 0 436192 193938 176760 124 6989
6991 0 436412 194070 176520 40 6990
6992 0 436409 194053 176480 53 6991
6993 0 436392 193966 176280 120 6992
6994 0 436397 193904 176160 120 6993
6995 0 436623 194222 176000 107 6994
6996 0 436580 194238 175960 107 6995
6997 0 436660 194430 175840 107 6996
6998 0 436709 194425 175800 71 6997
6999 0 436808 194414 175720 0 6998
7000 6 436836 194406 175520 0 6999
7001 0 483840 182147 153960 81 2832
7002 0 483666 182311 154040 81 7001
7003 0 483514 182451 154200 71 7002
7004 0 483328 182617 154280 32 7003
7005 0 483092 182913 154400 60 7004
7006 0 482872 183461 154560 71 7005
7007 0 482864 183709 154680 91 7006
7008 0 482840 184245 154800 80 7007
7009 0 482808 184581 154840 75 7008
7010 5 482776 184817 154920 32 7009
7011 0 484088 186097 154720 226 7010
7012 5 484216 186321 154560 102 7011
7013 0 484480 186880 154680 91 7012
7014 0 484608 187104 154760 45 7013
7015 0 484672 187552 154920 102 7014
7016 0 484672 187776 155120 137 7015
7017 0 484640 188032 155240 120 7016
7018 0 484608 188256 155440 102 7017
7019 0 484544 188512 155520 75 7018
7020 0 484608 188704 155680 81 7019
7021 0 484608 188960 155760 86 7020
7022 0 484608 189152 155960 45 7021
7023 0 484608 189280 156200 81 7022
7024 0 484608 189344 156480 64 7023
7025 0 484672 189408 156720 60 7024
7026 0 484768 189536 156960 81 7025
7027 0 484800 189696 157160 91 7026
7028 0 484800 189792 157400 64 7027
7029 0 484800 189920 157640 51 7028
7030 0 484672 190048 157880 90 7029
7031 0 484640 190208 158120 98 7030
7032 0 484640 190368 158320 71 7031
7033 0 484640 190464 158480 45 7032
7034 0 484647 190508 158520 0 7033
7035 0 484623 190549 158640 0 7034
7036 0 484640 190596 158840 0 7035
7037 0 484663 190674 159040 0 7036
7038 0 484653 190717 159200 0 7037
7039 0 484664 190733 159240 0 7038
7040 0 484605 190732 159320 0 7039
7041 0 484574 190735 159400 0 7040
7042 0 484563 190722 159480 0 7041
7043 0 484554 190783 159560 0 7042
7044 0 484643 190844 159640 0 7043
7045 0 484685 190870 159720 0 7044
7046 0 484717 190862 159800 0 7045
7047 0 484732 190868 159880 0 7046
7048 0 484763 190891 159960 0 7047
7049 0 484792 190871 160040 0 7048
7050 0 484800 190849 160160 0 7049
7051 0 484810 190848 160240 0 7050
7052 0 484816 190813 160320 0 7051
7053 0 484769 190840 160400 0 7052
7054 0 484781 190826 160480 0 7053
7055 0 484803 190827 160600 0 7054
7056 0 484805 190836 160720 0 7055
7057 0 484770 190872 160840 0 7056
7058 0 484739 190954 160960 0 7057
7059 0 484768 191032 161080 0 7058
7060 0 484817 191104 161160 0 7059
7061 0 484776 191154 161280 0 7060
7062 0 484804 191179 161400 0 7061
7063 0 484686 191138 161480 0 7062
7064 0 484577 191151 161560 0 7063
7065 0 484494 191200 161640 0 7064
7066 0 484357 191304 161760 0 7065
7067 0 484324 191391 161880 0 7066
7068 0 484213 191417 162000 0 7067
7069 0 484135 191430 162080 0 7068
7070 0 484136 191417 162200 0 7069
7071 0 484100 191396 162320 0 7070
7072 0 484088 191387 162440 0 7071
7073 0 483984 191372 162560 0 7072
7074 0 483972 191330 162720 0 7073
7075 0 483944 191338 162840 0 7074
7076 0 483951 191336 162920 0 7075
7077 0 483977 191355 163040 0 7076
7078 0 483932 191369 163160 0 7077
7079 0 483905 191371 163280 0 7078
7080 0 483877 191336 163480 0 7079
7081 0 483931 191300 163560 0 7080
7082 0 483980 191268 163640 0 7081
7083 0 483967 191219 163800 0 7082
7084 0 483914 191216 163920 0 7083
7085 0 483896 191113 164000 0 7084
7086 0 483946 191098 164120 0 7085
7087 0 484044 191197 164280 0 7086
7088 0 484068 191222 164320 0 7087
7089 0 484079 191265 164360 0 7088
7090 0 484079 191266 164400 0 7089
7091 0 484079 191266 164440 0 7090
7092 0 484021 191263 164640 0 7091
7093 0 483979 191203 164680 0 7092
7094 0 483896 191082 164760 0 7093
7095 0 483820 191006 164880 0 7094
7096 0 483790 190955 164960 0 7095
7097 0 483786 190880 165040 0 7096
7098 0 483694 190883 165160 0 7097
7099 0 483595 190760 165280 0 7098
7100 0 483545 190726 165400 0 7099
7101 0 483532 190692 165440 0 7100
7102 0 483502 190669 165520 0 7101
7103 0 483414 190589 165600 0 7102
7104 0 483446 190507 165680 0 7103
7105 0 483361 190409 165760 0 7104
7106 0 483222 190343 165840 0 7105
7107 0 483225 190218 165920 0 7106
7108 0 483142 190036 166000 0 7107
7109 0 483082 189948 166080 0 7108
7110 0 483045 189805 166160 0 7109
7111 0 483031 189667 166240 0 7110
7112 0 483029 189577 166320 0 7111
7113 0 483024 189499 166400 0 7112
7114 0 483053 189414 166480 0 7113
7115 0 483093 189345 166560 0 7114
7116 0 483068 189338 166640 0 7115
7117 0 483109 189230 166760 0 7116
7118 0 483121 189125 166840 0 7117
7119 0 483124 188993 166920 0 7118
7120 0 483116 188958 167000 0 7119
7121 0 483147 188878 167080 0 7120
7122 0 483174 188849 167160 0 7121
7123 0 483201 188804 167240 0 7122
7124 0 483225 188760 167320 0 7123
7125 0 483184 188722 167400 0 7124
7126 0 483171 188655 167480 0 7125
7127 0 483154 188544 167560 0 7126
7128 0 483136 188489 167640 0 7127
7129 0 483155 188469 167760 0 7128
7130 0 483133 188450 167840 0 7129
7131 0 483120 188396 167920 0 7130
7132 0 483079 188309 168000 0 7131
7133 0 483017 188287 168080 0 7132
7134 0 482949 188269 168120 0 7133
7135 0 482867 188243 168200 0 7134
7136 0 482808 188232 168280 0 7135
7137 0 482812 188186 168360 0 7136
7138 0 482784 188104 168440 0 7137
7139 0 482748 188089 168520 0 7138
7140 0 482719 188093 168600 0 7139
7141 0 482704 188068 168680 0 7140
7142 0 482689 188014 168760 0 7141
7143 0 482654 187968 168840 0 7142
7144 0 482660 187944 168920 0 7143
7145 0 482696 187966 169000 0 7144
7146 0 482701 187918 169080 0 7145
7147 0 482733 187894 169120 0 7146
7148 0 482751 187858 169200 0 7147
7149 0 482785 187866 169280 0 7148
7150 0 482846 187802 169400 0 7149
7151 0 482867 187687 169520 0 7150
7152 0 482890 187480 169600 0 7151
7153 0 482778 187395 169680 0 7152
7154 0 482802 187463 169760 0 7153
7155 0 482825 187531 169840 0 7154
7156 0 482848 187572 170000 0 7155
7157 0 482854 187580 170040 0 7156
7158 0 482868 187520 170200 0 7157
7159 0 482807 187463 170360 0 7158
7160 0 482868 187487 170520 0 7159
7161 0 482783 187448 170680 0 7160
7162 0 482784 187509 170720 0 7161
7163 0 482781 187550 170880 0 7162
7164 0 482757 187589 170960 0 7163
7165 6 482745 187609 171000 0 7164
7166 0 476990 246632 73840 137 2369
7167 0 477334 246457 74000 51 7166
7168 0 477447 246420 74160 108 7167
7169 0 477554 246366 74320 120 7168
7170 0 477579 246348 74360 120 7169
7171 0 477948 246076 74560 80 7170
7172 0 478059 246026 74600 80 7171
7173 0 478275 245894 74680 107 7172
7174 0 478534 245641 74840 157 7173
7175 0 478851 245282 75040 120 7174
7176 0 479473 245049 75240 0 7175
7177 0 479341 244965 75480 148 7176
7178 0 479246 244939 75720 32 7177
7179 5 479209 244874 75760 32 7178
7180 0 479136 244743 75840 134 7179
7181 0 479014 244152 76120 166 7180
7182 0 479041 244163 76160 166 7181
7183 0 479268 243640 76280 81 7182
7184 0 479589 243519 76400 208 7183
7185 0 479779 243461 76680 153 7184
7186 0 480397 243371 76880 163 7185
7187 0 480629 243419 77000 150 7186
7188 0 480782 243387 77120 124 7187
7189 0 480904 243292 77280 128 7188
7190 0 481273 243012 77320 175 7189
7191 0 481395 242907 77480 175 7190
7192 0 481880 242870 77720 153 7191
7193 5 482545 242732 77760 139 7192
7194 0 483210 242595 77800 86 7193
7195 0 483353 242442 77920 75 7194
7196 0 483194 242020 78040 32 7195
7197 0 483717 241302 78120 0 7196
7198 0 484746 241315 78080 75 7197
7199 0 485559 241294 77960 120 7198
7200 0 485976 241210 77800 134 7199
7201 0 486551 241236 77600 124 7200
7202 0 486583 241257 77480 96 7201
7203 0 487063 241152 77440 64 7202
7204 0 488087 240977 77400 160 7203
7205 5 488146 240973 77520 160 7204
7206 0 488166 240972 77560 160 7205
7207 0 488040 240344 77600 71 7206
7208 0 488008 239864 77720 96 7207
7209 0 488108 239695 77760 86 7208
7210 0 488298 239478 77680 45 7209
7211 0 488414 239489 77520 45 7210
7212 0 488440 239534 77440 45 7211
7213 0 488488 239423 77280 71 7212
7214 0 488615 239244 77080 32 7213
7215 0 488641 239122 76880 32 7214
7216 0 488625 238996 76640 32 7215
7217 5 488811 238869 76520 75 7216
7218 0 488873 238827 76480 81 7217
7219 0 489032 238689 76400 81 7218
7220 0 489364 238615 76240 32 7219
7221 0 489691 238478 76080 64 7220
7222 0 490045 238272 75840 40 7221
7223 5 490140 238067 75720 64 7222
7224 0 490182 237961 75520 75 7223
7225 0 490256 237734 75280 75 7224
7226 0 490346 237486 74960 81 7225
7227 0 490567 237127 74480 71 7226
7228 5 490555 237078 74360 71 7227
7229 0 491011 236905 74440 51 7228
7230 0 491021 236916 74480 51 7229
7231 0 491280 236890 74600 60 7230
7232 0 491734 236905 74760 60 7231
7233 0 492077 236905 74800 75 7232
7234 0 492246 236948 74920 75 7233
7235 0 492378 236937 75040 81 7234
7236 0 492457 236958 75120 81 7235
7237 0 492673 236905 75200 96 7236
7238 0 492980 236842 75360 101 7237
7239 0 493433 236626 75520 91 7238
7240 0 493671 236663 75680 107 7239
7241 0 493993 236684 75840 120 7240
7242 0 494331 236731 75960 107 7241
7243 5 494711 236784 76040 71 7242
7244 0 494927 236773 76080 64 7243
7245 0 494911 236805 76440 104 7244
7246 0 495064 236700 76640 124 7245
7247 5 495205 236759 76800 108 7246
7248 0 495275 236789 76880 90 7247
7249 0 495514 236802 77080 102 7248
7250 0 495787 236805 77320 128 7249
7251 0 496262 236863 77520 172 7250
7252 0 496405 236842 77760 101 7251
7253 0 496516 236879 77960 0 7252
7254 0 496532 236816 78160 0 7253
7255 0 496774 236684 78320 0 7254
7256 0 496880 236768 78480 0 7255
7257 0 497202 236905 78600 0 7256
7258 0 497587 237359 78720 0 7257
7259 0 497619 237539 78920 0 7258
7260 0 497598 237143 79080 0 7259
7261 5 497656 236953 79240 0 7260
7262 0 497661 237000 79280 0 7261
7263 0 498405 237034 79280 0 7262
7264 5 499449 236658 79440 51 7263
7265 5 499638 236755 79480 80 7264
7266 0 500017 236950 79560 51 7265
7267 0 500169 237226 79680 135 7266
7268 5 500013 237136 79720 135 7267
7269 0 499949 237176 79760 120 7268
7270 0 500273 237136 79880 104 7269
7271 5 500717 237240 79920 80 7270
7272 0 501185 237232 79960 137 7271
7273 5 501385 237268 80000 137 7272
7274 0 501249 237232 80040 137 7273
7275 0 501173 237248 80160 163 7274
7276 0 501165 237192 80200 163 7275
7277 0 501145 237212 80240 163 7276
7278 0 501109 237228 80280 163 7277
7279 0 501109 237228 80320 163 7278
7280 0 501549 237556 80360 160 7279
7281 0 501709 237516 80440 160 7280
7282 5 501745 237592 80560 137 7281
7283 0 501605 237540 80720 128 7282
7284 0 501601 237568 80880 128 7283
7285 0 501669 237512 81040 64 7284
7286 0 501785 237481 81160 81 7285
7287 0 501821 237444 81320 81 7286
7288 0 501729 237412 81440 81 7287
7289 0 501729 237460 81560 32 7288
7290 0 501681 237584 81640 32 7289
7291 0 501729 237700 81680 45 7290
7292 0 501777 237680 81760 45 7291
7293 0 501825 237744 81920 64 7292
7294 0 501873 237780 82120 64 7293
7295 0 501881 237912 82320 75 7294
7296 0 502049 238116 82520 71 7295
7297 0 502353 238364 82680 64 7296
7298 0 502529 238308 82840 64 7297
7299 5 502833 238356 82920 64 7298
7300 0 502897 238416 82960 81 7299
7301 5 503241 238432 83040 81 7300
7302 0 503413 238440 83080 81 7301
7303 0 503653 238300 83240 32 7302
7304 0 503881 238132 83320 40 7303
7305 0 503869 238076 83360 40 7304
7306 0 504057 238000 83400 51 7305
7307 0 504277 237756 83440 75 7306
7308 0 504497 237732 83480 40 7307
7309 0 504737 237656 83520 51 7308
7310 6 505037 237464 83600 40 7309
7311 0 475796 219496 54200 96 4104
7312 0 476364 218947 54200 81 7311
7313 5 477220 218443 54200 164 7312
7314 0 477180 218483 54280 267 7313
7315 0 477108 218363 54400 230 7314
7316 5 477140 217803 54400 81 7315
7317 0 477244 217499 54320 139 7316
7318 0 477652 217283 54280 120 7317
7319 0 477692 217227 54200 150 7318
7320 0 477788 217099 54120 150 7319
7321 0 477724 217027 54080 75 7320
7322 0 477932 216867 54040 96 7321
7323 0 478044 216627 53960 60 7322
7324 0 478164 216515 53880 60 7323
7325 0 478428 216387 53840 81 7324
7326 0 478420 216387 53800 81 7325
7327 0 478500 216291 53720 71 7326
7328 0 478644 216171 53680 71 7327
7329 0 478812 216011 53600 60 7328
7330 0 478948 215851 53520 80 7329
7331 0 478956 215699 53400 32 7330
7332 0 479092 215483 53320 90 7331
7333 0 479268 215323 53240 91 7332
7334 5 479868 215011 53240 163 7333
7335 5 480452 214867 53280 115 7334
7336 0 481188 214547 53240 71 7335
7337 5 482604 214195 53240 124 7336
7338 0 482508 214131 53160 81 7337
7339 0 482500 214075 53040 143 7338
7340 0 482476 214219 52960 143 7339
7341 0 482444 214179 52880 143 7340
7342 0 482444 214155 52760 128 7341
7343 0 482428 214123 52640 143 7342
7344 0 482404 214075 52480 115 7343
7345 0 482348 214035 52360 115 7344
7346 0 482372 214115 52200 115 7345
7347 5 482396 214131 52080 98 7346
7348 0 482604 214155 52040 98 7347
7349 0 482524 214171 51960 98 7348
7350 0 482348 214131 51840 98 7349
7351 0 482276 214147 51760 0 7350
7352 0 482244 214163 51680 0 7351
7353 0 482276 214091 51640 0 7352
7354 0 482380 214059 51600 0 7353
7355 0 482404 214003 51480 0 7354
7356 0 482260 214027 51360 0 7355
7357 0 482132 213979 51320 0 7356
7358 0 482100 213947 51280 0 7357
7359 0 482076 213907 51160 0 7358
7360 0 482084 213939 51080 0 7359
7361 0 482036 213979 50960 0 7360
7362 0 481964 214059 50880 91 7361
7363 0 481668 214059 50840 91 7362
7364 0 481716 213971 50760 91 7363
7365 0 481716 214027 50680 91 7364
7366 0 481572 214011 50600 91 7365
7367 0 481484 214019 50520 75 7366
7368 0 481364 214147 50400 75 7367
7369 0 481332 214003 50320 102 7368
7370 0 481188 214019 50200 102 7369
7371 0 481100 214083 50080 101 7370
7372 5 480980 214139 50080 101 7371
7373 0 480340 214283 50080 81 7372
7374 0 480260 214355 50000 81 7373
7375 0 480236 214499 49920 80 7374
7376 0 480260 214627 49840 80 7375
7377 0 480244 214707 49760 104 7376
7378 0 480276 214691 49680 104 7377
7379 0 480316 214747 49560 104 7378
7380 0 480420 214627 49440 98 7379
7381 5 480417 214619 49400 98 7380
7382 0 480412 214603 49320 98 7381
7383 0 480348 214507 49200 60 7382
7384 0 480204 214507 49080 60 7383
7385 0 480044 214459 49000 32 7384
7386 0 479932 214467 48920 64 7385
7387 0 479908 214459 48840 64 7386
7388 0 479924 214435 48760 64 7387
7389 0 479836 214467 48640 86 7388
7390 0 479884 214467 48600 86 7389
7391 5 479852 214459 48560 86 7390
7392 0 479644 214395 48520 98 7391
7393 0 479508 214387 48440 98 7392
7394 0 479404 214379 48320 80 7393
7395 0 479204 214363 48200 80 7394
7396 0 479004 214219 48080 75 7395
7397 0 478804 214131 48000 32 7396
7398 0 478828 214187 47920 32 7397
7399 0 478804 214171 47840 75 7398
7400 0 478844 214339 47760 75 7399
7401 0 478876 214363 47680 75 7400
7402 0 478876 214395 47600 60 7401
7403 0 478908 214315 47480 60 7402
7404 5 478884 214307 47400 60 7403
7405 0 478932 214187 47360 96 7404
7406 0 478964 214139 47280 107 7405
7407 0 479100 214011 47120 107 7406
7408 0 479188 213891 47000 107 7407
7409 0 479308 213771 46960 0 7408
7410 0 479364 213987 46920 0 7409
7411 0 479324 214675 46880 0 7410
7412 0 479404 216315 46840 0 7411
7413 0 479396 214683 46800 0 7412
7414 0 479460 214627 46680 0 7413
7415 0 479532 214587 46520 0 7414
7416 0 479612 214515 46400 0 7415
7417 0 479612 214475 46320 0 7416
7418 0 479572 214555 46200 0 7417
7419 0 479492 214603 46080 0 7418
7420 0 479500 214651 45960 0 7419
7421 0 479500 214643 45920 0 7420
7422 0 479484 214651 45880 0 7421
7423 0 479468 214659 45840 0 7422
7424 0 479508 214587 45800 0 7423
7425 0 479532 214563 45760 0 7424
7426 0 479692 214467 45680 0 7425
7427 0 479860 214363 45680 0 7426
7428 0 479828 214219 45680 0 7427
7429 0 479764 214107 45680 0 7428
7430 0 479756 213987 45640 0 7429
7431 0 479756 213843 45600 0 7430
7432 0 479772 213819 45560 0 7431
7433 0 479788 213707 45480 0 7432
7434 5 479820 213643 45360 0 7433
7435 0 479666 213572 45360 0 7434
7436 0 479584 213590 45320 0 7435
7437 0 479408 213610 45280 0 7436
7438 0 479280 213628 45200 0 7437
7439 0 479250 213630 45160 0 7438
7440 0 479230 213550 45120 0 7439
7441 0 479204 213520 45080 0 7440
7442 0 479082 213476 45040 0 7441
7443 0 479034 213440 45000 0 7442
7444 0 478974 213414 44920 0 7443
7445 0 479082 213318 44840 0 7444
7446 0 479064 213272 44760 0 7445
7447 5 479042 213256 44720 0 7446
7448 0 479064 213196 44600 0 7447
7449 0 479058 213146 44480 0 7448
7450 6 479016 213132 44360 0 7449
7451 0 468656 269851 70840 164 6133
7452 0 468544 269767 70680 164 7451
7453 0 468382 269607 70520 98 7452
7454 0 468214 269495 70400 160 7453
7455 0 468214 269467 70240 160 7454
7456 0 468206 269359 70080 150 7455
7457 0 468174 269259 69880 115 7456
7458 0 468026 269147 69760 128 7457
7459 0 467466 268915 69640 107 7458
7460 0 467000 268763 69680 107 7459
7461 0 466652 268703 69800 101 7460
7462 0 466236 268615 69840 131 7461
7463 0 465642 268523 69960 131 7462
7464 0 464728 268479 70120 150 7463
7465 0 464314 268499 70240 148 7464
7466 0 463810 268551 70320 124 7465
7467 5 462684 268571 70440 128 7466
7468 0 461606 268719 70320 91 7467
7469 0 460920 268919 70200 108 7468
7470 0 460660 268987 70080 196 7469
7471 0 460238 269163 69920 104 7470
7472 0 459994 269239 69760 128 7471
7473 0 459794 269343 69680 107 7472
7474 0 459384 269667 69560 124 7473
7475 0 458904 269943 69480 101 7474
7476 5 458230 270579 69360 96 7475
7477 0 458290 270399 69240 143 7476
7478 0 458298 270279 69120 143 7477
7479 0 458210 270415 69000 90 7478
7480 0 458146 270471 68880 90 7479
7481 0 458058 270527 68760 90 7480
7482 0 457898 270615 68680 124 7481
7483 0 457840 270755 68560 86 7482
7484 5 457696 270823 68480 86 7483
7485 0 457368 270903 68360 86 7484
7486 0 457164 270983 68200 108 7485
7487 0 456948 271039 68040 71 7486
7488 0 456524 271159 67880 86 7487
7489 0 456172 271303 67760 71 7488
7490 5 456185 271303 67560 71 7489
7491 0 456332 271295 67440 71 7490
7492 5 456524 271327 67280 40 7491
7493 0 456948 271295 67160 98 7492
7494 0 456956 271271 67040 102 7493
7495 0 456924 271343 66880 102 7494
7496 0 457060 271423 66760 115 7495
7497 0 457356 271415 66640 104 7496
7498 0 457508 271423 66480 32 7497
7499 0 457604 271407 66320 32 7498
7500 0 457804 271447 66160 98 7499
7501 0 457884 271295 65960 51 7500
7502 0 457868 271239 65840 131 7501
7503 0 458060 271239 65680 131 7502
7504 0 457908 271223 65480 148 7503
7505 0 457908 271239 65320 148 7504
7506 0 457756 271215 65120 108 7505
7507 0 457540 271247 64960 108 7506
7508 0 457388 271207 64760 45 7507
7509 0 457500 271223 64600 91 7508
7510 5 457716 271111 64360 71 7509
7511 0 457716 271015 64120 96 7510
7512 5 457716 271034 64080 96 7511
7513 0 457716 271111 63920 96 7512
7514 0 457116 271263 63720 101 7513
7515 0 457092 271415 63440 226 7514
7516 5 457049 271429 63320 200 7515
7517 0 457020 271439 63240 200 7516
7518 5 457044 271399 63200 200 7517
7519 0 457660 271551 63160 0 7518
7520 0 457756 271567 63080 0 7519
7521 0 457908 271615 62960 0 7520
7522 0 457844 271695 62840 0 7521
7523 0 457860 271791 62720 0 7522
7524 0 457884 271887 62680 0 7523
7525 0 458036 272167 62560 0 7524
7526 0 457948 272255 62440 0 7525
7527 0 457900 272327 62360 0 7526
7528 0 457684 272319 62160 0 7527
7529 5 457676 272383 62080 0 7528
7530 0 457644 272479 62040 0 7529
7531 0 457428 272727 61920 0 7530
7532 0 457212 272863 61800 0 7531
7533 0 457044 273031 61640 0 7532
7534 5 456952 273139 61600 0 7533
7535 0 456860 273247 61560 0 7534
7536 5 456924 273175 61520 0 7535
7537 0 456628 273671 61480 0 7536
7538 0 456540 273719 61360 0 7537
7539 0 456324 273815 61200 0 7538
7540 0 456140 273863 61080 0 7539
7541 0 455972 273727 60880 0 7540
7542 0 456028 273415 60680 0 7541
7543 0 456076 274319 60640 81 7542
7544 5 456140 274303 60600 81 7543
7545 0 456732 274447 60560 81 7544
7546 0 456804 274495 60480 81 7545
7547 0 456572 274671 60280 32 7546
7548 0 456628 274695 60120 181 7547
7549 0 456452 274751 59960 181 7548
7550 0 456644 274759 59880 200 7549
7551 5 456556 274839 59800 200 7550
7552 0 456604 274663 59720 124 7551
7553 0 456436 274639 59600 124 7552
7554 0 456340 274479 59520 124 7553
7555 0 456308 274439 59480 51 7554
7556 0 456276 274495 59400 51 7555
7557 0 456300 274591 59320 51 7556
7558 0 456172 274551 59200 51 7557
7559 0 455980 274575 59080 64 7558
7560 0 456036 274543 58960 64 7559
7561 5 456010 274466 58800 64 7560
7562 0 456580 274215 58800 51 7561
7563 0 456620 274175 58760 60 7562
7564 0 456852 274167 58720 60 7563
7565 0 456964 274159 58640 60 7564
7566 0 457132 274103 58560 80 7565
7567 0 457260 274095 58480 80 7566
7568 0 457324 274111 58440 80 7567
7569 0 457500 274183 58400 40 7568
7570 0 457684 274199 58360 80 7569
7571 0 457884 274287 58280 75 7570
7572 0 458100 274335 58200 40 7571
7573 0 458276 274359 58160 40 7572
7574 0 458524 274415 58120 51 7573
7575 0 458888 274513 58160 48 7574
7576 0 458964 274488 58240 43 7575
7577 0 459026 274441 58360 36 7576
7578 0 459136 274368 58440 32 7577
7579 5 459360 274240 58440 32 7578
7580 0 459392 274272 58440 45 7579
7581 0 459616 274336 58560 45 7580
7582 0 459840 274240 58720 60 7581
7583 0 460064 274080 58840 81 7582
7584 0 460256 274016 58680 40 7583
7585 6 460512 274080 58600 60 7584
7586 5 466464 269628 76760 128 6082
7587 0 466097 269484 76920 154 7586
7588 0 465560 269540 77120 148 7587
7589 0 465064 269531 77320 140 7588
7590 0 464718 269519 77440 122 7589
7591 5 464414 269503 77560 102 7590
7592 0 464446 269703 77800 175 7591
7593 0 464314 269751 77840 175 7592
7594 0 463938 269971 78000 71 7593
7595 0 463662 270201 78040 80 7594
7596 0 463358 270473 78160 136 7595
7597 0 463138 270625 78280 120 7596
7598 0 462862 270765 78440 104 7597
7599 0 462762 270909 78560 81 7598
7600 0 462606 271033 78720 120 7599
7601 0 462270 271021 78920 96 7600
7602 0 461886 271153 79120 51 7601
7603 5 461518 271213 79360 32 7602
7604 0 461536 271200 80040 90 7603
7605 0 461536 271200 80320 90 7604
7606 0 461536 271200 80600 90 7605
7607 0 461536 271168 80880 128 7606
7608 5 461536 271168 80920 128 7607
7609 0 461440 271168 81200 153 7608
7610 0 461376 271264 81440 128 7609
7611 5 461376 271296 81560 137 7610
7612 0 461504 271456 81720 86 7611
7613 0 461632 271616 81880 90 7612
7614 0 461728 271840 82040 122 7613
7615 0 461728 272000 82240 137 7614
7616 0 461696 272192 82440 153 7615
7617 0 461696 272384 82640 175 7616
7618 0 461792 272576 82800 175 7617
7619 0 461824 272800 82960 164 7618
7620 0 461824 273024 83120 124 7619
7621 0 461824 273280 83120 32 7620
7622 0 461824 273536 83040 80 7621
7623 5 461760 273632 83160 32 7622
7624 0 461792 273792 83160 45 7623
7625 5 461792 274048 83120 40 7624
7626 5 461792 274144 83120 51 7625
7627 0 461728 274368 83000 32 7626
7628 0 461664 274528 82760 96 7627
7629 0 461536 274688 82560 86 7628
7630 0 461376 274848 82440 128 7629
7631 0 461248 274880 82200 75 7630
7632 0 461088 275008 82040 128 7631
7633 0 460896 275040 81880 101 7632
7634 0 460672 275040 81760 64 7633
7635 0 460480 275136 81560 45 7634
7636 0 460288 275168 81400 71 7635
7637 0 460128 275328 81280 90 7636
7638 0 459904 275424 81120 71 7637
7639 0 459712 275488 80920 51 7638
7640 0 459488 275616 80800 181 7639
7641 0 459264 275712 80640 181 7640
7642 0 459040 275840 80560 166 7641
7643 0 458848 276032 80440 51 7642
7644 0 458688 276192 80280 45 7643
7645 0 458528 276256 80080 64 7644
7646 0 458368 276288 79840 98 7645
7647 0 458176 276288 79640 128 7646
7648 0 457952 276288 79520 124 7647
7649 0 457696 276320 79440 124 7648
7650 0 457504 276352 79280 122 7649
7651 0 457280 276480 79120 80 7650
7652 0 457024 276544 79080 71 7651
7653 5 456800 276608 78960 122 7652
7654 0 456640 276672 78760 102 7653
7655 5 456544 276704 78720 120 7654
7656 0 456288 276704 78720 75 7655
7657 0 456096 276736 78520 104 7656
7658 0 455872 276864 78480 122 7657
7659 5 455712 276928 78320 189 7658
7660 5 455648 276928 78280 160 7659
7661 0 455520 276832 78080 96 7660
7662 0 455360 276736 77840 32 7661
7663 5 455232 276736 77680 51 7662
7664 0 455072 276704 77480 32 7663
7665 0 454912 276704 77280 51 7664
7666 0 454752 276672 77080 108 7665
7667 0 454528 276576 77000 64 7666
7668 0 454336 276448 76800 115 7667
7669 0 454176 276384 76600 148 7668
7670 5 454048 276416 76400 226 7669
7671 0 453920 276576 76240 226 7670
7672 0 453824 276768 76080 237 7671
7673 0 453568 276864 75960 128 7672
7674 0 453376 276896 75760 128 7673
7675 0 453184 276864 75600 148 7674
7676 5 453088 276864 75480 131 7675
7677 0 452928 277024 75360 102 7676
7678 0 452768 277184 75240 140 7677
7679 0 452576 277344 75160 163 7678
7680 0 452416 277472 74960 136 7679
7681 0 452160 277536 74840 153 7680
7682 5 452032 277568 74800 160 7681
7683 0 451840 277600 74640 122 7682
7684 0 451648 277760 74600 90 7683
7685 5 451392 277792 74640 160 7684
7686 0 451392 277728 74360 137 7685
7687 0 451360 277760 74080 96 7686
7688 0 451360 277888 73840 128 7687
7689 0 451424 278016 73600 91 7688
7690 0 451552 278144 73400 104 7689
7691 0 451648 278272 73160 166 7690
7692 5 451648 278272 73040 163 7691
7693 0 451584 278304 72800 86 7692
7694 0 451648 278368 72560 131 7693
7695 0 451648 278368 72280 107 7694
7696 0 451648 278400 72000 75 7695
7697 0 451648 278432 71880 71 7696
7698 0 451744 278656 71760 60 7697
7699 0 451808 278784 71680 45 7698
7700 0 451808 278912 71440 32 7699
7701 0 451808 278912 71160 32 7700
7702 0 452064 278816 71200 32 7701
7703 5 451872 278272 71120 86 7702
7704 0 452000 278496 71120 101 7703
7705 0 452096 278688 70920 98 7704
7706 0 452320 278784 70800 160 7705
7707 0 452416 279008 70720 60 7706
7708 0 452608 279200 70720 81 7707
7709 0 452736 279328 70920 45 7708
7710 0 452736 279456 71160 60 7709
7711 0 452576 279520 71360 40 7710
7712 0 452544 279488 71640 45 7711
7713 0 452608 279456 71880 91 7712
7714 0 452672 279296 72120 71 7713
7715 6 452704 279168 72280 107 7714
7716 0 461236 256514 66760 40 3531
7717 0 461085 256420 66720 32 7716
7718 0 460885 256445 66680 32 7717
7719 0 460582 256366 66640 81 7718
7720 0 460460 256128 66520 80 7719
7721 0 460064 255657 66360 71 7720
7722 0 459762 255505 66320 45 7721
7723 0 459466 255351 66280 96 7722
7724 0 459306 255254 66200 90 7723
7725 0 458690 254823 66040 153 7724
7726 0 458332 254757 65960 178 7725
7727 0 457852 254533 65800 139 7726
7728 0 457087 254312 65720 120 7727
7729 5 456995 254304 65680 120 7728
7730 0 456812 254287 65600 90 7729
7731 5 456535 254295 65520 139 7730
7732 0 456179 254771 65560 40 7731
7733 0 455964 255239 65600 81 7732
7734 0 455896 255420 65720 102 7733
7735 0 455879 255604 65920 104 7734
7736 0 455811 255748 66000 40 7735
7737 5 455539 256052 66040 40 7736
7738 0 455379 256188 66000 64 7737
7739 0 455315 256292 65960 64 7738
7740 0 455203 256524 65920 40 7739
7741 0 454843 256708 65880 102 7740
7742 5 454659 256796 65840 124 7741
7743 0 454675 256916 65760 124 7742
7744 0 454475 256892 65600 104 7743
7745 0 454435 256876 65480 104 7744
7746 0 454211 257012 65360 80 7745
7747 0 454019 257204 65280 45 7746
7748 0 453867 257316 65200 98 7747
7749 0 453723 257460 65120 150 7748
7750 0 453763 257596 65040 150 7749
7751 0 453747 257668 64960 150 7750
7752 5 453667 257868 64920 140 7751
7753 0 453403 258012 64840 80 7752
7754 0 453283 258012 64720 80 7753
7755 0 452923 257940 64600 139 7754
7756 0 452843 257756 64440 153 7755
7757 5 453014 257713 64360 139 7756
7758 0 452387 257468 64360 178 7757
7759 0 451915 257372 64320 75 7758
7760 0 451539 257276 64360 86 7759
7761 0 451107 257316 64440 124 7760
7762 0 450731 257316 64480 148 7761
7763 0 450595 257340 64600 148 7762
7764 0 450243 257340 64800 164 7763
7765 0 450187 257292 64920 164 7764
7766 0 450011 257268 65080 32 7765
7767 0 449979 257332 65120 32 7766
7768 0 449787 257428 65200 32 7767
7769 0 449699 257516 65280 60 7768
7770 0 449643 257556 65360 40 7769
7771 5 449643 257556 65440 40 7770
7772 0 449643 257556 65560 40 7771
7773 0 449395 257468 65600 60 7772
7774 0 449179 257428 65640 51 7773
7775 0 448971 257404 65680 51 7774
7776 0 448659 257324 65760 75 7775
7777 0 448443 257236 65840 64 7776
7778 0 448235 257172 65920 64 7777
7779 0 448131 257148 66000 64 7778
7780 0 448003 257124 66080 71 7779
7781 0 447891 257108 66160 71 7780
7782 0 447843 257060 66240 81 7781
7783 0 447779 257004 66320 81 7782
7784 0 447691 256940 66400 107 7783
7785 5 447659 256881 66480 107 7784
7786 0 447643 256852 66520 107 7785
7787 0 447619 256924 66600 107 7786
7788 0 447459 256964 66760 90 7787
7789 0 447435 256940 66880 102 7788
7790 0 447283 256924 66960 122 7789
7791 0 447211 256852 67040 108 7790
7792 5 446971 256780 67160 108 7791
7793 5 446651 256660 67240 71 7792
7794 0 446211 256492 67280 64 7793
7795 0 446163 256420 67440 75 7794
7796 0 445827 256388 67560 122 7795
7797 0 445787 256436 67640 122 7796
7798 0 445323 256492 67720 102 7797
7799 0 445123 256436 67800 86 7798
7800 0 444971 256396 67880 75 7799
7801 0 444859 256372 67960 75 7800
7802 0 444659 256356 68040 64 7801
7803 0 444451 256380 68120 71 7802
7804 0 444251 256484 68200 91 7803
7805 0 444203 256564 68280 91 7804
7806 0 444099 256588 68320 45 7805
7807 0 443939 256796 68360 45 7806
7808 0 443795 256836 68400 60 7807
7809 5 443571 256964 68440 51 7808
7810 0 443163 257140 68440 75 7809
7811 0 442899 257292 68480 81 7810
7812 0 442619 257404 68520 86 7811
7813 5 442515 257500 68520 86 7812
7814 0 442251 257684 68560 122 7813
7815 0 441955 257836 68680 86 7814
7816 0 441747 257924 68760 90 7815
7817 0 441555 258028 68880 98 7816
7818 0 441379 258124 69000 98 7817
7819 0 441267 258252 69160 90 7818
7820 0 441155 258252 69240 81 7819
7821 0 441027 258396 69360 81 7820
7822 0 440875 258492 69440 115 7821
7823 0 440707 258668 69560 160 7822
7824 5 440683 258744 69640 160 7823
7825 0 440659 258820 69720 175 7824
7826 0 440571 258884 69840 175 7825
7827 0 440547 258820 69960 218 7826
7828 5 440568 258868 70040 218 7827
7829 0 440579 258892 70080 218 7828
7830 0 440571 258900 70240 218 7829
7831 0 440395 258916 70400 206 7830
7832 0 440515 258892 70560 134 7831
7833 0 440627 258924 70720 108 7832
7834 0 440691 258924 70880 108 7833
7835 0 440723 258892 71000 51 7834
7836 0 440803 258820 71160 51 7835
7837 0 440859 258708 71280 51 7836
7838 0 440771 258492 71400 51 7837
7839 0 440755 258380 71480 75 7838
7840 0 440667 258244 71640 75 7839
7841 0 440563 258108 71760 51 7840
7842 0 440555 258020 71880 71 7841
7843 0 440643 257900 72000 71 7842
7844 6 440779 257820 72040 71 7843
7845 0 472942 226934 31960 98 2628
7846 5 472590 227038 32040 150 7845
7847 0 472234 227214 32160 86 7846
7848 0 471962 227358 32160 45 7847
7849 0 471694 227486 32320 139 7848
7850 0 471358 227710 32320 90 7849
7851 0 471282 227718 32440 90 7850
7852 0 471022 227834 32680 108 7851
7853 0 470730 227954 32760 86 7852
7854 0 470554 227958 32800 40 7853
7855 0 470426 227990 32880 40 7854
7856 0 470442 228018 32960 40 7855
7857 0 470374 228078 33080 75 7856
7858 0 470198 227990 33200 98 7857
7859 0 470014 227978 33320 98 7858
7860 0 469914 227986 33440 108 7859
7861 0 469694 227918 33560 115 7860
7862 0 469566 227886 33720 101 7861
7863 0 469370 227890 33840 96 7862
7864 5 469356 227886 33880 96 7863
7865 0 469342 227882 33920 96 7864
7866 0 469186 227822 33960 60 7865
7867 0 468898 227746 34080 86 7866
7868 0 468438 227834 34160 128 7867
7869 0 468214 227870 34240 128 7868
7870 0 467942 227826 34400 163 7869
7871 0 467990 227890 34560 163 7870
7872 0 467910 227846 34720 140 7871
7873 0 467770 227850 34840 131 7872
7874 0 467666 227810 35000 131 7873
7875 0 467514 227770 35120 157 7874
7876 0 467462 227822 35240 200 7875
7877 0 467438 227830 35360 200 7876
7878 0 467290 227822 35560 189 7877
7879 0 467162 227817 35600 124 7878
7880 5 466906 227806 35680 124 7879
7881 0 467182 227806 35840 124 7880
7882 0 466950 227810 36000 124 7881
7883 0 466938 227862 36160 0 7882
7884 5 466810 227806 36320 0 7883
7885 0 465426 227782 36360 51 7884
7886 5 464780 227590 36400 128 7885
7887 0 463916 227290 36320 71 7886
7888 0 463752 227270 36240 81 7887
7889 0 463672 227231 36200 81 7888
7890 0 463506 227193 36080 45 7889
7891 0 463284 227071 35920 60 7890
7892 0 463168 227045 35840 60 7891
7893 0 463122 226991 35800 60 7892
7894 0 463074 227063 35760 60 7893
7895 0 462988 227063 35680 60 7894
7896 0 462924 227059 35640 0 7895
7897 0 462912 227217 35600 0 7896
7898 0 462854 227103 35560 0 7897
7899 0 462752 227111 35440 0 7898
7900 0 462630 227085 35320 0 7899
7901 0 462388 226987 35120 0 7900
7902 0 462534 226963 35080 0 7901
7903 0 462324 227005 35040 0 7902
7904 0 462132 227069 34960 0 7903
7905 0 462044 227093 34840 0 7904
7906 0 461892 227145 34680 0 7905
7907 0 461702 227175 34480 0 7906
7908 0 461606 227095 34320 0 7907
7909 0 461438 227141 34120 0 7908
7910 0 461348 227059 33920 0 7909
7911 0 461204 227093 33720 0 7910
7912 0 461000 227123 33560 0 7911
7913 5 460888 227215 33440 0 7912
7914 0 460860 227341 33240 64 7913
7915 0 460656 227383 33120 64 7914
7916 0 460478 227381 32920 60 7915
7917 0 460176 227447 32760 64 7916
7918 0 459704 227465 32560 64 7917
7919 0 459254 227567 32680 32 7918
7920 5 458784 227915 32720 45 7919
7921 0 458810 228029 33080 32 7920
7922 0 458778 227941 33320 45 7921
7923 0 458758 227867 33440 45 7922
7924 0 458670 227733 33640 40 7923
7925 0 458638 227521 33800 51 7924
7926 0 458600 227531 33960 51 7925
7927 0 458560 227487 34160 51 7926
7928 0 458594 227417 34240 51 7927
7929 0 458636 227359 34360 51 7928
7930 0 458476 227299 34480 0 7929
7931 0 458382 227339 34600 0 7930
7932 5 458360 227359 34760 0 7931
7933 0 458333 227307 34840 0 7932
7934 0 458310 227243 34920 0 7933
7935 0 458348 227251 35120 0 7934
7936 5 458476 227251 35240 0 7935
7937 0 458020 227221 35280 0 7936
7938 0 457768 226955 35320 0 7937
7939 0 457674 226873 35400 0 7938
7940 0 457590 226793 35480 0 7939
7941 0 457390 226639 35680 0 7940
7942 0 457376 226489 35840 0 7941
7943 0 457358 226386 35960 0 7942
7944 0 457280 226246 36120 0 7943
7945 0 457262 226140 36280 0 7944
7946 0 457002 226058 36360 0 7945
7947 0 457072 225962 36520 0 7946
7948 0 457042 225734 36600 0 7947
7949 0 456908 225642 36640 0 7948
7950 0 456670 225640 36600 0 7949
7951 0 456182 225790 36560 0 7950
7952 0 456020 225758 36480 0 7951
7953 0 455778 225844 36440 0 7952
7954 0 455666 225784 36400 0 7953
7955 0 455544 225962 36320 0 7954
7956 0 455166 226074 36240 0 7955
7957 0 455110 226230 36040 0 7956
7958 0 454832 226422 36000 0 7957
7959 0 454730 226430 35960 0 7958
7960 0 454668 226418 35920 0 7959
7961 0 454612 226412 35840 0 7960
7962 0 454594 226352 35800 0 7961
7963 0 454538 226442 35760 0 7962
7964 0 454522 226426 35720 0 7963
7965 0 454462 226440 35640 0 7964
7966 0 454426 226522 35600 0 7965
7967 0 454380 226462 35560 0 7966
7968 0 454324 226460 35520 0 7967
7969 0 454266 226470 35480 0 7968
7970 0 454152 226498 35400 0 7969
7971 0 454098 226446 35320 0 7970
7972 6 454072 226492 35280 0 7971
7973 0 457677 228297 52000 108 3324
7974 0 458021 227857 52000 98 7973
7975 0 458229 227481 52000 98 7974
7976 0 458325 227393 51920 96 7975
7977 0 458397 227305 51840 96 7976
7978 0 458493 227193 51760 96 7977
7979 0 458621 226873 51640 102 7978
7980 0 458709 226785 51520 101 7979
7981 0 458805 226617 51440 128 7980
7982 0 458925 226521 51280 122 7981
7983 0 459069 226313 51160 104 7982
7984 0 459269 226145 51040 45 7983
7985 0 459445 226001 50920 45 7984
7986 0 459213 225969 50840 80 7985
7987 0 459309 225825 50800 80 7986
7988 0 459389 225553 50760 86 7987
7989 0 459493 225369 50680 80 7988
7990 0 459517 224777 50640 102 7989
7991 0 459493 224057 50640 104 7990
7992 0 459477 223489 50520 104 7991
7993 0 459485 222809 50400 124 7992
7994 0 459469 222273 50400 141 7993
7995 0 459581 222457 50320 150 7994
7996 5 459645 222105 50240 141 7995
7997 0 459397 220953 50280 128 7996
7998 5 459417 220837 50320 128 7997
7999 0 459461 220017 50320 32 7998
8000 0 459445 219921 50360 32 7999
8001 0 459341 219617 50400 0 8000
8002 0 459357 219449 50440 0 8001
8003 0 459357 219113 50520 0 8002
8004 0 459205 218985 50640 0 8003
8005 5 458757 218257 50680 0 8004
8006 5 458653 218193 50640 0 8005
8007 0 458517 218137 50560 0 8006
8008 0 458509 217985 50440 0 8007
8009 5 458533 217961 50400 0 8008
8010 0 458357 217521 50400 0 8009
8011 0 458341 217457 50320 0 8010
8012 5 458322 217441 50280 0 8011
8013 0 458285 217409 50200 0 8012
8014 5 457237 216537 50200 0 8013
8015 5 457169 216593 50160 0 8014
8016 0 456365 216201 50160 0 8015
8017 0 455933 215825 50160 0 8016
8018 5 455773 215721 50120 0 8017
8019 0 455133 215329 50080 0 8018
8020 0 454277 215041 50080 124 8019
8021 0 454061 214905 50040 124 8020
8022 0 453973 214817 49960 91 8021
8023 0 453925 214793 49840 91 8022
8024 0 453885 214577 49680 122 8023
8025 0 453661 214417 49600 124 8024
8026 5 453480 214284 49520 124 8025
8027 5 453389 214217 49480 124 8026
8028 0 452797 213681 49480 45 8027
8029 0 452653 213457 49520 60 8028
8030 5 452493 212889 49560 139 8029
8031 0 452341 212753 49680 139 8030
8032 0 452077 212721 49800 86 8031
8033 0 451965 212505 49880 107 8032
8034 0 451741 212401 50000 160 8033
8035 0 451709 212369 50120 160 8034
8036 5 451810 212182 50200 128 8035
8037 0 451861 212089 50240 128 8036
8038 0 451981 212065 50280 128 8037
8039 0 451957 212153 50440 128 8038
8040 0 452029 212017 50600 0 8039
8041 0 452117 212033 50760 0 8040
8042 5 452221 212001 50920 0 8041
8043 0 452429 211921 51080 0 8042
8044 0 452325 211865 51320 0 8043
8045 0 452221 211713 51360 0 8044
8046 0 452165 211609 51480 0 8045
8047 0 452197 211377 51560 0 8046
8048 0 452077 211297 51640 51 8047
8049 0 451981 211297 51680 51 8048
8050 0 451965 211249 51720 51 8049
8051 0 451901 211057 51800 51 8050
8052 0 451909 211145 51840 51 8051
8053 0 451845 211129 51920 51 8052
8054 0 451829 211089 52000 51 8053
8055 0 451733 211009 52120 71 8054
8056 0 451685 210945 52240 71 8055
8057 0 451309 211025 52320 124 8056
8058 0 451277 211177 52520 107 8057
8059 0 451221 211273 52600 75 8058
8060 0 451077 211369 52800 124 8059
8061 0 451037 211361 52920 178 8060
8062 0 450829 211385 53080 178 8061
8063 5 450845 211457 53200 178 8062
8064 0 450397 211665 53240 45 8063
8065 0 450373 211681 53320 45 8064
8066 0 450341 211729 53400 45 8065
8067 0 450245 211793 53440 51 8066
8068 0 450301 211777 53480 51 8067
8069 0 450253 211921 53600 51 8068
8070 0 450173 211953 53680 81 8069
8071 0 450085 212001 53760 81 8070
8072 0 449933 212049 53880 75 8071
8073 0 449853 212041 53920 75 8072
8074 0 449741 212057 54000 60 8073
8075 0 449525 212081 54080 96 8074
8076 0 449317 212097 54160 60 8075
8077 0 449157 212033 54240 60 8076
8078 5 448733 211969 54280 71 8077
8079 0 448557 211985 54240 75 8078
8080 0 448333 211929 54200 64 8079
8081 5 448185 211925 54160 64 8080
8082 0 447717 211937 54200 96 8081
8083 0 447445 211905 54280 108 8082
8084 0 447325 211881 54360 101 8083
8085 0 447261 211825 54480 101 8084
8086 0 447141 211729 54600 71 8085
8087 0 446973 211633 54680 71 8086
8088 5 446885 211521 54760 134 8087
8089 0 446837 211489 54840 134 8088
8090 0 446941 211489 54960 134 8089
8091 0 447085 211457 55080 75 8090
8092 0 447149 211225 55120 45 8091
8093 0 447149 211169 55160 45 8092
8094 0 447189 211113 55240 45 8093
8095 0 447325 210993 55320 71 8094
8096 0 447381 210993 55400 60 8095
8097 0 447389 211001 55480 60 8096
8098 0 447405 211017 55560 60 8097
8099 6 447421 210993 55600 60 8098
8100 0 488060 229309 42440 141 2538
8101 0 488331 229006 42280 160 8100
8102 0 488878 228866 42200 122 8101
8103 0 489558 228362 42160 81 8102
8104 0 490198 227803 42040 51 8103
8105 5 490369 227677 42000 40 8104
8106 0 490881 227298 41880 98 8105
8107 5 491190 227025 41800 86 8106
8108 0 491345 226889 41760 86 8107
8109 0 491697 226573 41600 137 8108
8110 0 491808 226377 41400 115 8109
8111 0 491764 226216 41160 131 8110
8112 5 491687 225950 41080 80 8111
8113 0 491727 225628 41040 71 8112
8114 0 491801 225327 40920 60 8113
8115 0 491790 225218 40880 60 8114
8116 0 491926 224967 40800 75 8115
8117 0 491956 224749 40720 134 8116
8118 0 491869 224418 40560 86 8117
8119 0 491841 224283 40440 45 8118
8120 0 491694 223970 40280 45 8119
8121 0 491549 223751 40120 98 8120
8122 0 491171 223448 40000 107 8121
8123 0 490649 223144 39840 81 8122
8124 5 490373 222601 39760 45 8123
8125 0 489865 222264 39800 71 8124
8126 0 489714 222028 39960 90 8125
8127 0 489490 221717 40160 71 8126
8128 0 489229 221419 40320 75 8127
8129 0 489338 220848 40480 200 8128
8130 0 489493 220772 40680 200 8129
8131 0 489882 220817 40920 91 8130
8132 5 490006 220615 41160 32 8131
8133 0 490190 219928 41160 120 8132
8134 0 490258 219690 41280 137 8133
8135 0 490210 219622 41400 137 8134
8136 5 490204 219638 41440 137 8135
8137 0 490246 219238 41480 51 8136
8138 0 490222 219134 41560 86 8137
8139 0 490214 218878 41720 80 8138
8140 0 490270 218734 41800 40 8139
8141 0 490270 218606 41920 40 8140
8142 0 490278 218566 41960 40 8141
8143 0 490246 218534 42040 32 8142
8144 0 490262 218566 42120 32 8143
8145 0 490294 218526 42200 32 8144
8146 0 490326 218534 42280 32 8145
8147 0 490326 218550 42360 64 8146
8148 0 490302 218518 42440 64 8147
8149 0 490334 218406 42640 115 8148
8150 0 490398 218374 42800 168 8149
8151 0 490318 218334 43000 214 8150
8152 0 490566 218286 43120 186 8151
8153 5 490534 218446 43200 186 8152
8154 0 490246 218414 43240 164 8153
8155 5 490102 218374 43320 98 8154
8156 0 489334 218166 43320 51 8155
8157 5 489246 218142 43360 51 8156
8158 0 489142 218094 43440 90 8157
8159 0 488734 218038 43560 137 8158
8160 0 488766 217982 43720 107 8159
8161 0 488398 217910 43760 120 8160
8162 0 488062 217726 43840 115 8161
8163 5 487846 217638 43840 98 8162
8164 0 487566 217454 43800 148 8163
8165 0 487342 217246 43680 120 8164
8166 0 487310 217198 43600 115 8165
8167 0 487198 217046 43480 115 8166
8168 0 487166 217046 43360 60 8167
8169 0 487158 216998 43280 60 8168
8170 0 487110 216934 43200 60 8169
8171 0 487062 216958 43120 64 8170
8172 0 487022 216894 43000 64 8171
8173 0 486998 216902 42880 122 8172
8174 0 486902 216910 42720 122 8173
8175 0 486926 216838 42560 115 8174
8176 0 486942 216886 42400 115 8175
8177 0 486926 216870 42280 81 8176
8178 0 486902 216886 42120 81 8177
8179 0 486822 216910 41920 60 8178
8180 0 486830 216894 41800 81 8179
8181 0 486814 216870 41640 81 8180
8182 0 486742 216870 41440 90 8181
8183 0 486694 216846 41160 71 8182
8184 0 486654 216822 40960 71 8183
8185 0 486614 216814 40840 71 8184
8186 0 486598 216806 40760 71 8185
8187 0 486550 216766 40720 51 8186
8188 5 486247 216676 40680 134 8187
8189 0 486087 216461 40640 136 8188
8190 5 485961 216257 40520 81 8189
8191 0 485806 215971 40480 75 8190
8192 0 485811 215417 40320 81 8191
8193 0 485880 215173 40000 128 8192
8194 0 485730 215020 39680 137 8193
8195 0 485469 214867 39400 175 8194
8196 0 485373 214889 39360 175 8195
8197 0 485349 214905 39320 175 8196
8198 5 485449 214901 39280 175 8197
8199 0 484585 214953 39240 81 8198
8200 0 484569 214977 39200 81 8199
8201 0 484405 215021 39120 81 8200
8202 0 484345 215005 39000 71 8201
8203 0 483901 214941 38840 81 8202
8204 0 483645 214837 38720 75 8203
8205 0 483409 214765 38560 96 8204
8206 0 483225 214633 38400 96 8205
8207 0 483201 214621 38320 96 8206
8208 5 483221 214605 38280 96 8207
8209 0 482693 214685 38240 60 8208
8210 0 482553 214713 38200 81 8209
8211 0 482485 214733 38080 81 8210
8212 0 481993 214869 37920 101 8211
8213 0 481989 214899 37880 101 8212
8214 0 481793 214943 37760 64 8213
8215 0 481557 214979 37640 75 8214
8216 0 481225 214955 37480 75 8215
8217 5 480605 215031 37440 80 8216
8218 0 480361 215039 37560 32 8217
8219 0 480289 215035 37680 32 8218
8220 0 480169 215058 37880 60 8219
8221 0 480067 215074 38040 51 8220
8222 0 479915 215106 38200 51 8221
8223 0 479835 215210 38320 51 8222
8224 0 479733 215324 38440 0 8223
8225 6 479695 215392 38600 0 8224
8226 0 468441 272779 76760 156 7586
8227 0 468777 273450 76880 202 8226
8228 0 469081 273811 77040 139 8227
8229 5 469172 274112 77200 163 8228
8230 0 468541 274687 77360 107 8229
8231 5 468457 274760 77400 120 8230
8232 0 468122 275053 77560 153 8231
8233 0 467649 275264 77800 108 8232
8234 5 467071 275651 78000 128 8233
8235 0 466928 275659 78040 64 8234
8236 0 466786 275935 78080 64 8235
8237 0 466448 276236 78160 51 8236
8238 5 466108 276342 78320 150 8237
8239 0 465765 276675 78480 137 8238
8240 0 465449 276919 78680 80 8239
8241 5 465347 276982 78760 80 8240
8242 0 465193 277077 78880 163 8241
8243 0 464790 276981 78960 137 8242
8244 5 464626 277004 79000 137 8243
8245 0 464297 277049 79080 148 8244
8246 0 463984 277264 79200 134 8245
8247 0 463457 277276 79400 153 8246
8248 0 463186 277389 79560 175 8247
8249 5 463109 277407 79600 175 8248
8250 0 462722 277498 79800 185 8249
8251 5 462042 277647 79880 90 8250
8252 0 461886 277920 80040 81 8251
8253 0 462026 277800 80120 90 8252
8254 0 461922 277784 80240 139 8253
8255 0 461914 277784 80440 139 8254
8256 0 461922 277656 80600 98 8255
8257 0 461570 277792 80720 108 8256
8258 5 461549 277837 80760 108 8257
8259 0 461506 277928 80840 108 8258
8260 0 461482 278024 80960 128 8259
8261 0 461290 278104 81040 128 8260
8262 0 461194 278184 81120 108 8261
8263 0 461186 278176 81200 108 8262
8264 0 461122 278200 81280 51 8263
8265 0 461026 278360 81320 51 8264
8266 0 460882 278520 81360 107 8265
8267 0 460698 278696 81440 128 8266
8268 0 460578 278896 81520 141 8267
8269 5 460234 279432 81520 153 8268
8270 5 459970 279800 81440 98 8269
8271 0 459898 279984 81320 32 8270
8272 5 459690 280192 81240 163 8271
8273 0 459738 280264 81120 163 8272
8274 5 459954 280040 81040 32 8273
8275 0 460178 280712 81040 124 8274
8276 0 460210 280768 80960 124 8275
8277 0 460410 281008 80840 98 8276
8278 0 460514 281080 80800 98 8277
8279 0 460754 281360 80600 136 8278
8280 0 461034 281680 80480 139 8279
8281 0 461362 281776 80280 101 8280
8282 0 461794 281992 80280 139 8281
8283 5 461754 281976 80160 108 8282
8284 0 461866 282136 80120 108 8283
8285 0 461930 282216 80040 64 8284
8286 0 462146 282280 79960 75 8285
8287 0 462226 282328 79920 75 8286
8288 0 462338 282280 79880 75 8287
8289 0 462338 282304 79840 75 8288
8290 0 462562 282424 79800 71 8289
8291 0 462794 282496 79760 141 8290
8292 0 462978 282552 79720 175 8291
8293 0 463066 282632 79640 178 8292
8294 0 463114 282808 79560 137 8293
8295 0 463226 282888 79480 137 8294
8296 0 463386 282960 79320 131 8295
8297 0 463626 283200 79240 163 8296
8298 5 463758 283308 79120 128 8297
8299 0 464362 283504 79120 51 8298
8300 0 464378 283504 79160 45 8299
8301 0 464626 283464 79240 45 8300
8302 0 464698 283440 79320 45 8301
8303 0 464730 283464 79400 45 8302
8304 0 464730 283440 79480 45 8303
8305 0 464714 283448 79560 71 8304
8306 0 464698 283456 79680 71 8305
8307 0 464762 283464 79800 71 8306
8308 0 464890 283504 79880 45 8307
8309 0 464882 283576 79960 45 8308
8310 0 464954 283592 80080 51 8309
8311 0 465018 283560 80160 51 8310
8312 0 465170 283560 80280 64 8311
8313 0 465194 283576 80360 64 8312
8314 5 465338 283616 80440 90 8313
8315 0 465674 283776 80440 0 8314
8316 0 465874 283832 80400 0 8315
8317 5 465902 283876 80360 0 8316
8318 0 466018 284056 80320 0 8317
8319 0 465994 284232 80200 0 8318
8320 0 466010 284296 80120 0 8319
8321 0 466154 284400 80000 0 8320
8322 0 466186 284432 79880 0 8321
8323 0 466274 284472 79800 0 8322
8324 0 466394 284560 79720 0 8323
8325 0 466546 284472 79600 0 8324
8326 5 466646 284412 79560 0 8325
8327 0 466746 284352 79520 0 8326
8328 0 466818 284280 79440 0 8327
8329 0 466906 284256 79360 0 8328
8330 0 466978 284216 79280 0 8329
8331 0 467002 284144 79200 0 8330
8332 0 466994 284104 79120 0 8331
8333 0 467026 284088 79000 0 8332
8334 0 467130 284104 78840 0 8333
8335 0 467098 284040 78760 0 8334
8336 0 467170 284016 78640 0 8335
8337 0 467498 283960 78520 0 8336
8338 0 468338 283832 78520 0 8337
8339 0 468562 283816 78600 0 8338
8340 0 468706 283776 78640 0 8339
8341 0 468834 283736 78680 0 8340
8342 0 468914 283704 78720 0 8341
8343 0 469010 283680 78800 0 8342
8344 0 469170 283568 78880 0 8343
8345 0 469186 283576 78920 0 8344
8346 0 469338 283616 79000 0 8345
8347 0 469466 283584 79040 0 8346
8348 0 469610 283576 79120 0 8347
8349 6 469570 283584 79160 0 8348
8350 0 470721 253251 77360 237 2350
8351 0 470657 253419 77520 237 8350
8352 0 470649 253467 77640 237 8351
8353 0 470649 253467 77840 32 8352
8354 0 470729 253195 78000 101 8353
8355 0 471161 253037 78160 81 8354
8356 0 471129 252938 78280 81 8355
8357 0 471229 252858 78440 81 8356
8358 0 471165 252802 78520 81 8357
8359 0 471185 252750 78680 64 8358
8360 0 471269 252594 78880 139 8359
8361 0 471285 252526 79080 139 8360
8362 0 471405 252398 79280 137 8361
8363 0 471377 252302 79480 115 8362
8364 0 471453 251994 80080 122 8363
8365 0 471445 251722 80280 104 8364
8366 0 471481 251590 80440 150 8365
8367 0 471581 251506 80880 137 8366
8368 0 471765 251318 81080 140 8367
8369 0 471809 251142 81320 148 8368
8370 0 472053 251058 81560 128 8369
8371 0 472345 250970 81800 104 8370
8372 0 472653 250810 82040 81 8371
8373 5 472857 250482 82160 81 8372
8374 0 472773 250546 82480 102 8373
8375 0 472833 250422 82640 60 8374
8376 0 472709 250374 82840 32 8375
8377 0 472641 250202 83040 108 8376
8378 0 472581 249970 83200 150 8377
8379 5 472489 249810 83400 194 8378
8380 0 472393 249762 83520 107 8379
8381 5 470749 249498 83520 101 8380
8382 0 470521 249466 83280 189 8381
8383 0 469965 249322 83200 71 8382
8384 0 469449 249222 83160 81 8383
8385 0 469281 249130 83000 60 8384
8386 0 469101 249230 82840 45 8385
8387 0 468993 249362 82680 45 8386
8388 0 468929 249440 82480 98 8387
8389 0 468437 249356 82320 102 8388
8390 0 468253 249344 82160 120 8389
8391 5 467829 249064 82000 136 8390
8392 0 467529 248892 81840 120 8391
8393 0 466913 248592 81800 128 8392
8394 0 466665 248540 81680 51 8393
8395 5 466156 248413 81560 81 8394
8396 0 465817 248328 81480 108 8395
8397 0 465733 248338 81440 108 8396
8398 0 464901 248230 81320 96 8397
8399 0 464529 248202 81200 80 8398
8400 0 464321 248214 81040 101 8399
8401 0 463881 248198 80840 96 8400
8402 0 463581 248114 80680 108 8401
8403 0 463393 248018 80480 102 8402
8404 5 462561 247766 80400 166 8403
8405 0 462201 247798 80360 107 8404
8406 5 462069 247758 80240 107 8405
8407 0 460893 248574 80200 71 8406
8408 0 460537 248786 80120 90 8407
8409 5 460393 248861 80040 101 8408
8410 0 460321 248898 80000 101 8409
8411 0 460165 248966 79920 102 8410
8412 0 460197 248931 79840 102 8411
8413 0 459973 249035 79720 98 8412
8414 0 459749 249103 79560 71 8413
8415 0 459553 249081 79440 81 8414
8416 0 459353 249105 79280 107 8415
8417 0 459345 249081 79080 107 8416
8418 0 459145 249061 79000 108 8417
8419 5 458625 248933 78960 135 8418
8420 5 458461 248917 78800 148 8419
8421 0 457233 248737 78840 71 8420
8422 0 456881 248593 78920 80 8421
8423 0 456537 248497 79000 51 8422
8424 0 456289 248483 79040 102 8423
8425 0 456005 248467 79160 60 8424
8426 0 455829 248463 79200 51 8425
8427 0 455649 248491 79240 64 8426
8428 5 455515 248473 79280 64 8427
8429 0 455381 248455 79320 122 8428
8430 0 455249 248415 79440 122 8429
8431 0 454873 248371 79600 128 8430
8432 0 454497 248415 79640 64 8431
8433 0 454137 248311 79680 124 8432
8434 0 453957 248315 79720 96 8433
8435 0 453853 248283 79800 98 8434
8436 0 453857 248295 79840 98 8435
8437 5 453575 248345 79880 101 8436
8438 0 453293 248395 79920 101 8437
8439 5 453289 248347 80000 101 8438
8440 0 453073 248325 80040 75 8439
8441 0 452861 248225 80120 71 8440
8442 0 452793 248221 80240 71 8441
8443 0 452601 248197 80400 75 8442
8444 0 452489 248177 80520 64 8443
8445 0 452353 248217 80640 64 8444
8446 0 452205 248309 80760 90 8445
8447 0 452029 248321 80920 98 8446
8448 5 451981 248249 81040 98 8447
8449 0 451533 247953 81080 81 8448
8450 0 451181 247773 81200 128 8449
8451 0 450701 247613 81320 175 8450
8452 5 450536 247535 81440 175 8451
8453 0 450481 247509 81480 120 8452
8454 0 450253 247397 81560 107 8453
8455 0 449969 247225 81720 128 8454
8456 0 449665 247145 81840 156 8455
8457 0 448329 247405 81760 75 8456
8458 0 448073 247373 81640 81 8457
8459 0 448005 247325 81520 60 8458
8460 0 447901 247381 81320 60 8459
8461 5 447610 247441 81200 81 8460
8462 0 447325 247369 81320 102 8461
8463 5 447121 247037 81440 80 8462
8464 0 447861 246449 81440 75 8463
8465 0 448013 246401 81480 75 8464
8466 5 448232 246297 81560 71 8465
8467 0 447761 246453 81600 96 8466
8468 0 447713 246497 81680 96 8467
8469 0 447453 246353 81720 96 8468
8470 0 447405 246329 81760 96 8469
8471 5 447385 246297 81800 96 8470
8472 0 447593 246217 81880 96 8471
8473 6 447593 246209 81920 96 8472
8474 0 468650 215737 50880 40 4147
8475 0 468559 215444 50720 135 8474
8476 0 468772 215199 50560 163 8475
8477 0 468767 215180 50480 163 8476
8478 0 468765 215171 50440 163 8477
8479 0 468791 215276 50400 96 8478
8480 0 468761 215243 50320 96 8479
8481 0 468605 215456 50160 32 8480
8482 0 468587 215399 50000 32 8481
8483 0 468454 215367 49880 32 8482
8484 0 468516 215458 49800 75 8483
8485 0 468288 214930 49680 75 8484
8486 0 468235 214815 49560 80 8485
8487 0 468310 214453 49400 51 8486
8488 0 468336 214302 49360 60 8487
8489 0 468414 213967 49200 32 8488
8490 0 468338 213650 49040 32 8489
8491 0 468252 213495 48920 0 8490
8492 0 468174 213262 48760 0 8491
8493 0 468019 213016 48600 0 8492
8494 0 468048 212909 48440 0 8493
8495 0 468082 212852 48280 0 8494
8496 5 468055 212801 48240 0 8495
8497 0 468075 212646 48200 0 8496
8498 0 467760 212663 48080 0 8497
8499 0 467545 212679 47920 0 8498
8500 0 467545 212552 47880 0 8499
8501 0 467515 212698 47840 0 8500
8502 0 467628 212771 47760 0 8501
8503 0 467733 212747 47720 0 8502
8504 5 467796 212804 47680 0 8503
8505 0 467858 212860 47640 0 8504
8506 0 468344 212778 47520 0 8505
8507 0 468680 212446 47360 0 8506
8508 0 468824 212515 47240 0 8507
8509 0 468915 212492 47160 0 8508
8510 0 468961 212449 47080 0 8509
8511 0 468996 212356 46960 0 8510
8512 0 468830 214189 46920 0 8511
8513 0 469063 213275 46880 0 8512
8514 0 470140 214116 46840 0 8513
8515 0 469069 213271 46800 0 8514
8516 0 469061 213224 46680 0 8515
8517 0 469136 213202 46560 0 8516
8518 0 469190 213202 46440 0 8517
8519 0 469120 213176 46320 0 8518
8520 0 469094 213266 46240 0 8519
8521 0 469023 213412 46120 0 8520
8522 0 468998 213324 46080 0 8521
8523 0 468976 213390 46000 0 8522
8524 0 468983 213363 45960 0 8523
8525 0 469066 213372 45880 0 8524
8526 0 469068 213371 45840 0 8525
8527 0 469211 213346 45760 0 8526
8528 0 469663 213275 45600 0 8527
8529 0 469896 213161 45480 0 8528
8530 0 470061 213147 45400 0 8529
8531 0 470068 213113 45320 0 8530
8532 0 470077 213181 45160 0 8531
8533 0 470156 213184 45120 0 8532
8534 0 470204 213159 45000 96 8533
8535 0 470202 213176 44880 96 8534
8536 0 470221 213161 44720 96 8535
8537 0 470206 213169 44600 96 8536
8538 0 470195 213148 44520 96 8537
8539 0 470161 213146 44400 96 8538
8540 5 470219 213130 44360 90 8539
8541 0 470307 213102 44280 90 8540
8542 0 470352 213096 44160 64 8541
8543 0 470366 213070 44080 64 8542
8544 0 470407 213051 44000 64 8543
8545 0 470460 213097 43920 64 8544
8546 0 470547 213139 43840 64 8545
8547 0 470579 213140 43760 64 8546
8548 0 470591 213145 43680 64 8547
8549 0 470660 213171 43560 64 8548
8550 0 470727 213173 43440 64 8549
8551 0 470789 213212 43320 64 8550
8552 0 470840 213242 43200 90 8551
8553 0 470831 213260 43080 90 8552
8554 0 470821 213352 42960 98 8553
8555 0 470782 213383 42880 98 8554
8556 0 470784 213451 42760 90 8555
8557 0 470823 213563 42640 90 8556
8558 5 470957 213738 42480 60 8557
8559 0 471070 213913 42480 32 8558
8560 0 471168 213986 42360 71 8559
8561 5 471207 214092 42280 71 8560
8562 0 471254 214174 42200 71 8561
8563 0 471294 214222 42080 71 8562
8564 0 471297 214248 42000 71 8563
8565 0 471385 214331 41880 40 8564
8566 0 471441 214434 41840 40 8565
8567 5 471886 214911 41840 86 8566
8568 0 471807 214983 41720 98 8567
8569 0 471944 215242 41520 98 8568
8570 0 471956 215256 41480 98 8569
8571 0 471939 215283 41440 98 8570
8572 0 471934 215319 41400 98 8571
8573 0 471924 215357 41360 98 8572
8574 0 471929 215393 41320 0 8573
8575 0 471929 215418 41240 0 8574
8576 0 471932 215447 41200 0 8575
8577 0 471949 215481 41160 0 8576
8578 0 471972 215503 41120 0 8577
8579 0 471976 215547 41080 0 8578
8580 0 471996 215588 41040 0 8579
8581 0 472003 215669 41000 0 8580
8582 0 472005 215868 40920 0 8581
8583 0 471822 216123 40840 0 8582
8584 0 471809 216160 40800 0 8583
8585 0 471779 216283 40720 0 8584
8586 0 471779 216312 40680 0 8585
8587 0 471756 216328 40640 0 8586
8588 0 471721 216335 40560 0 8587
8589 0 471717 216323 40520 0 8588
8590 0 471716 216324 40480 0 8589
8591 0 471708 216338 40440 0 8590
8592 0 471665 216369 40320 0 8591
8593 0 471632 216391 40240 0 8592
8594 6 471621 216408 40200 0 8593
8595 0 490938 238199 58280 98 2441
8596 0 491310 238382 58120 150 8595
8597 0 491801 238410 58000 104 8596
8598 5 492573 238448 57880 163 8597
8599 0 493205 238352 58000 178 8598
8600 0 493704 238418 58120 120 8599
8601 0 493968 238534 58240 86 8600
8602 5 496163 238694 58280 178 8601
8603 0 496227 238578 58080 209 8602
8604 5 496015 238658 57800 254 8603
8605 0 496427 238644 57680 209 8604
8606 0 496755 238676 57520 163 8605
8607 0 497103 238560 57360 148 8606
8608 5 497113 238534 57320 148 8607
8609 0 497151 238428 57160 164 8608
8610 0 497163 238352 57040 164 8609
8611 0 497483 238256 56720 107 8610
8612 0 497879 238316 56280 134 8611
8613 0 498211 238316 56080 154 8612
8614 5 498483 238356 56000 160 8613
8615 0 498163 238340 55960 160 8614
8616 0 498443 238400 55680 181 8615
8617 0 498703 238524 55520 91 8616
8618 0 498883 238616 55320 60 8617
8619 0 498971 238572 55160 60 8618
8620 5 498983 238712 55120 71 8619
8621 0 499087 238712 54960 71 8620
8622 0 499283 238704 54720 86 8621
8623 0 499327 238700 54520 91 8622
8624 0 499295 238600 54320 86 8623
8625 5 499223 238636 54280 86 8624
8626 0 498927 238556 54040 0 8625
8627 0 498863 238508 53960 0 8626
8628 0 498903 238428 53880 0 8627
8629 0 498827 238416 53720 0 8628
8630 0 498872 238399 53680 0 8629
8631 0 499022 238328 53520 0 8630
8632 0 498933 238359 53480 0 8631
8633 0 498703 238457 53440 0 8632
8634 5 498985 238322 53400 0 8633
8635 0 499006 238243 53360 0 8634
8636 0 499115 238153 53240 0 8635
8637 0 499244 238043 53080 0 8636
8638 0 499484 237755 52880 0 8637
8639 0 499474 237784 52840 0 8638
8640 5 499590 237810 52680 0 8639
8641 0 499927 237731 52520 0 8640
8642 5 500125 237707 52360 0 8641
8643 0 500363 237760 52200 0 8642
8644 0 500474 237834 52040 0 8643
8645 5 500833 238008 51880 0 8644
8646 0 501324 237987 51840 0 8645
8647 0 501648 237937 51760 0 8646
8648 0 501867 237868 51720 0 8647
8649 0 501946 237747 51680 0 8648
8650 0 501946 237892 51640 0 8649
8651 0 502018 237913 51600 0 8650
8652 5 502200 237932 51520 0 8651
8653 0 502252 238016 51400 0 8652
8654 0 502384 238101 51280 0 8653
8655 0 502485 238206 51080 0 8654
8656 0 502537 238317 51000 0 8655
8657 0 502556 238467 50960 0 8656
8658 0 502569 238481 50880 0 8657
8659 0 502390 238465 50840 0 8658
8660 0 502408 238518 50800 0 8659
8661 0 502477 238235 50760 0 8660
8662 0 502577 238201 50720 0 8661
8663 0 502606 238122 50680 0 8662
8664 0 502680 238048 50640 0 8663
8665 0 502767 237842 50520 0 8664
8666 0 502867 237739 50400 0 8665
8667 0 502891 237731 50240 0 8666
8668 0 502780 237831 50120 0 8667
8669 0 502691 237845 49960 0 8668
8670 0 502846 237673 49840 0 8669
8671 0 502783 237483 49680 0 8670
8672 0 502749 236937 49600 0 8671
8673 0 502946 236921 49360 0 8672
8674 5 502949 236908 49200 0 8673
8675 0 502833 236826 49160 0 8674
8676 0 502770 236686 49000 0 8675
8677 0 502704 236525 48840 0 8676
8678 0 502669 236401 48760 0 8677
8679 5 502466 235536 48760 0 8678
8680 0 502435 235528 48560 0 8679
8681 0 502485 235385 48440 0 8680
8682 0 502500 235140 48320 0 8681
8683 0 502466 235002 48160 0 8682
8684 0 502353 234636 48000 0 8683
8685 0 502442 234659 47760 0 8684
8686 0 502809 234366 47400 0 8685
8687 0 502854 234335 47360 0 8686
8688 5 502867 234345 47320 0 8687
8689 0 502965 234483 47240 0 8688
8690 0 503166 234583 47200 0 8689
8691 0 503129 234551 47080 0 8690
8692 0 503216 234628 46960 0 8691
8693 0 503261 234622 46920 0 8692
8694 0 503242 235084 46880 0 8693
8695 0 503313 235063 46800 0 8694
8696 0 503448 235240 46720 0 8695
8697 5 503506 235235 46600 0 8696
8698 5 503606 235033 46560 0 8697
8699 0 503633 235025 46520 0 8698
8700 0 503746 235600 46480 0 8699
8701 0 503540 234727 46440 0 8700
8702 0 503493 234772 46360 0 8701
8703 0 503609 234899 46240 0 8702
8704 0 503654 234975 46160 0 8703
8705 0 503741 235073 46000 0 8704
8706 5 503788 235038 45960 0 8705
8707 0 503736 235001 45840 0 8706
8708 0 503786 234970 45720 0 8707
8709 0 503788 234938 45600 0 8708
8710 5 503767 234872 45520 0 8709
8711 0 503662 234709 45400 0 8710
8712 0 503683 234664 45280 0 8711
8713 0 503670 234624 45160 0 8712
8714 0 503704 234447 45080 0 8713
8715 6 503788 234400 45000 0 8714
8716 0 471616 251717 66000 141 3189
8717 0 471557 251953 65800 115 8716
8718 0 471297 252153 65640 135 8717
8719 0 471204 252279 65480 107 8718
8720 0 471188 252464 65280 139 8719
8721 0 471055 252620 65080 91 8720
8722 0 470779 252804 64800 64 8721
8723 0 470735 252780 64760 131 8722
8724 0 470655 252828 64600 131 8723
8725 0 470703 252812 64400 143 8724
8726 0 470655 252860 64200 143 8725
8727 0 470639 252892 64040 137 8726
8728 0 470543 252940 63960 137 8727
8729 5 470455 253068 63920 137 8728
8730 0 469807 253420 63880 0 8729
8731 0 469495 253628 63760 0 8730
8732 0 469399 253748 63720 0 8731
8733 0 469223 253876 63640 0 8732
8734 0 469055 254036 63520 0 8733
8735 0 468807 254132 63440 0 8734
8736 0 468767 254228 63360 0 8735
8737 0 468623 254316 63240 0 8736
8738 0 468495 254364 63160 0 8737
8739 0 468327 254396 63040 0 8738
8740 0 468279 254396 62960 0 8739
8741 0 467983 254420 62840 0 8740
8742 0 467719 254468 62720 0 8741
8743 0 467751 254540 62680 0 8742
8744 0 467719 254604 62560 0 8743
8745 0 467311 254412 62440 0 8744
8746 0 467015 254420 62360 0 8745
8747 0 466879 254396 62280 0 8746
8748 0 466759 254364 62200 0 8747
8749 0 466535 254436 62120 0 8748
8750 0 466287 254436 62040 0 8749
8751 0 466047 254444 61960 0 8750
8752 0 466031 254468 61920 0 8751
8753 0 465575 254476 61840 0 8752
8754 0 465455 254596 61760 0 8753
8755 0 465343 254652 61680 0 8754
8756 0 465247 254708 61600 0 8755
8757 0 465087 254820 61520 0 8756
8758 0 464959 254884 61440 0 8757
8759 0 464687 255028 61360 0 8758
8760 0 464511 255084 61320 0 8759
8761 0 464463 255116 61240 0 8760
8762 0 464239 255164 61160 0 8761
8763 0 464023 255276 61080 0 8762
8764 0 463679 255116 61080 0 8763
8765 0 463743 255260 61040 0 8764
8766 0 463679 255396 61000 0 8765
8767 0 463559 255420 60960 0 8766
8768 0 463399 255476 60880 0 8767
8769 0 463295 255412 60840 0 8768
8770 0 463127 255532 60720 0 8769
8771 0 463055 255388 60640 0 8770
8772 0 462943 255052 60600 0 8771
8773 0 462823 254804 60560 0 8772
8774 0 462759 254684 60520 0 8773
8775 5 462711 254620 60480 0 8774
8776 0 461853 254179 60480 0 8775
8777 0 461193 254191 60440 51 8776
8778 0 461115 254103 60400 51 8777
8779 0 460927 253991 60360 51 8778
8780 0 460727 253767 60280 40 8779
8781 0 460007 253356 60240 75 8780
8782 0 459708 253067 60160 80 8781
8783 0 459559 252920 60120 51 8782
8784 0 459029 252782 60000 81 8783
8785 0 458797 252696 59920 80 8784
8786 0 458617 252568 59840 80 8785
8787 0 458069 252510 59720 96 8786
8788 0 457697 252472 59600 60 8787
8789 0 457407 252456 59480 107 8788
8790 0 457069 252404 59320 214 8789
8791 0 456903 252352 59160 214 8790
8792 0 456559 252416 59000 0 8791
8793 0 456501 252404 58800 120 8792
8794 5 456575 252254 58600 120 8793
8795 0 455681 252198 58560 75 8794
8796 0 455561 252328 58360 96 8795
8797 0 455593 252332 58200 128 8796
8798 0 455539 252336 58040 128 8797
8799 0 455501 252288 57880 122 8798
8800 0 455375 252290 57720 122 8799
8801 0 455373 252302 57680 122 8800
8802 0 455251 252272 57640 122 8801
8803 0 455219 252308 57560 122 8802
8804 0 455093 252354 57440 0 8803
8805 0 454999 252322 57280 0 8804
8806 0 454951 252324 57160 0 8805
8807 0 454761 252366 57000 0 8806
8808 0 454729 252440 56880 0 8807
8809 0 454659 252480 56760 90 8808
8810 0 454577 252444 56600 90 8809
8811 5 454585 252320 56560 90 8810
8812 0 454581 252338 56520 90 8811
8813 0 454579 252342 56440 90 8812
8814 5 454473 252538 56400 90 8813
8815 0 454411 252630 56360 135 8814
8816 0 454359 252756 56320 135 8815
8817 0 454123 253032 56120 81 8816
8818 0 453955 253286 55960 71 8817
8819 5 453889 253950 55920 102 8818
8820 0 453771 254040 55760 98 8819
8821 0 453643 254176 55640 71 8820
8822 0 453521 254238 55600 71 8821
8823 5 453051 254610 55520 81 8822
8824 0 452943 254664 55360 148 8823
8825 0 452807 254672 55200 139 8824
8826 0 452527 254752 55120 124 8825
8827 0 452221 254946 55000 168 8826
8828 0 451513 255544 54800 163 8827
8829 0 450895 255768 54680 150 8828
8830 0 450831 255794 54360 185 8829
8831 0 450827 255798 54160 107 8830
8832 0 450663 255966 53920 107 8831
8833 0 450335 256238 53720 0 8832
8834 0 450191 256242 53600 0 8833
8835 0 450159 256254 53560 0 8834
8836 6 450017 256261 53480 0 8835
8837 0 412211 135287 172840 45 1915
8838 0 412215 135422 172880 45 8837
8839 0 412151 135384 172920 45 8838
8840 0 412087 135345 172960 45 8839
8841 0 412075 135350 173160 45 8840
8842 0 412039 135166 173200 45 8841
8843 0 412107 135357 173240 45 8842
8844 0 412087 135435 173360 124 8843
8845 0 411995 135511 173440 124 8844
8846 0 411927 135584 173520 124 8845
8847 0 411990 135556 173560 124 8846
8848 0 412068 135671 173640 139 8847
8849 0 412126 135986 173720 197 8848
8850 0 412086 136052 173760 197 8849
8851 0 412046 136120 173800 71 8850
8852 0 412005 136189 173840 71 8851
8853 0 412112 136454 173920 71 8852
8854 0 412103 136662 173960 75 8853
8855 0 412064 136708 174040 75 8854
8856 0 412171 136774 174080 115 8855
8857 0 412091 136786 174160 115 8856
8858 0 412011 136799 174240 115 8857
8859 5 412019 136840 174280 115 8858
8860 0 412027 136882 174320 115 8859
8861 0 411983 137018 174400 150 8860
8862 0 412099 136993 174480 150 8861
8863 0 412024 137148 174520 122 8862
8864 0 411972 137366 174560 122 8863
8865 0 411936 137351 174640 122 8864
8866 0 411851 137579 174720 107 8865
8867 0 411846 137706 174760 75 8866
8868 0 411828 137750 174800 75 8867
8869 0 411720 137790 174840 75 8868
8870 0 411728 137826 174880 75 8869
8871 0 411696 137831 174960 75 8870
8872 0 411633 137757 175000 75 8871
8873 0 411676 137819 175040 75 8872
8874 0 411712 137854 175080 75 8873
8875 0 411720 137788 175160 75 8874
8876 0 411704 137866 175280 32 8875
8877 0 411676 137941 175360 32 8876
8878 0 411513 138114 175440 60 8877
8879 0 411509 138409 175480 96 8878
8880 0 411516 138408 175560 96 8879
8881 0 411552 138614 175640 122 8880
8882 0 411393 138913 175720 98 8881
8883 0 411400 138970 175760 98 8882
8884 0 411326 139029 175880 150 8883
8885 0 411195 139172 176000 102 8884
8886 0 411196 139257 176040 102 8885
8887 0 411166 139349 176120 107 8886
8888 0 411028 139430 176200 107 8887
8889 0 410952 139570 176280 107 8888
8890 5 410914 139852 176360 154 8889
8891 0 411028 139971 176400 153 8890
8892 0 410990 140116 176480 153 8891
8893 0 410842 140112 176560 153 8892
8894 0 410792 140084 176640 181 8893
8895 0 410742 140057 176720 181 8894
8896 0 410660 140112 176800 181 8895
8897 0 410547 140038 176880 0 8896
8898 0 410551 140031 176960 0 8897
8899 0 410680 140349 177080 181 8898
8900 0 410701 140558 177200 181 8899
8901 0 410677 140730 177280 230 8900
8902 0 411034 140609 177360 214 8901
8903 0 410881 140583 177400 214 8902
8904 0 410927 140790 177520 230 8903
8905 0 410795 140754 177600 230 8904
8906 0 410727 140765 177680 230 8905
8907 0 410648 140765 177720 230 8906
8908 0 410299 140742 177800 122 8907
8909 0 410297 140773 177840 122 8908
8910 0 410227 140798 177960 160 8909
8911 0 410137 140758 178040 160 8910
8912 0 410045 140668 178160 160 8911
8913 0 409996 140590 178280 71 8912
8914 0 409929 140837 178320 71 8913
8915 0 409916 140866 178400 71 8914
8916 0 409843 140888 178480 75 8915
8917 0 409544 140958 178520 91 8916
8918 0 409512 141039 178640 91 8917
8919 5 409311 141005 178720 124 8918
8920 0 408211 141582 178720 189 8919
8921 0 408204 141626 178600 189 8920
8922 0 407915 141682 178520 181 8921
8923 0 407624 141754 178440 120 8922
8924 0 407459 141847 178360 101 8923
8925 0 407176 141926 178320 98 8924
8926 0 407057 142099 178240 80 8925
8927 0 406837 142256 178200 75 8926
8928 0 406868 142342 178120 75 8927
8929 0 406825 142395 178040 45 8928
8930 0 406804 142450 177920 45 8929
8931 0 406733 142631 177800 60 8930
8932 0 406676 142741 177640 80 8931
8933 0 406716 142806 177480 80 8932
8934 0 406969 142974 177360 124 8933
8935 0 406888 142985 177320 124 8934
8936 0 407004 143099 177240 90 8935
8937 0 407064 143197 177120 90 8936
8938 0 407084 143230 177040 96 8937
8939 0 407040 143237 177000 96 8938
8940 0 407053 143244 176960 96 8939
8941 0 407032 143230 176840 96 8940
8942 0 407004 143246 176760 71 8941
8943 0 406997 143178 176680 71 8942
8944 0 407093 143224 176600 71 8943
8945 0 407045 143292 176440 32 8944
8946 0 407090 143384 176360 32 8945
8947 0 407152 143483 176240 32 8946
8948 0 407164 143575 176200 32 8947
8949 0 407132 143594 176160 32 8948
8950 0 407209 143605 176120 32 8949
8951 0 407200 143695 176040 0 8950
8952 0 407211 143748 175960 0 8951
8953 0 407217 143775 175920 0 8952
8954 0 407421 143836 175840 0 8953
8955 6 407456 143808 175760 0 8954
8956 0 420092 162495 159600 135 4887
8957 0 419780 163171 159640 200 8956
8958 0 419696 163395 159720 181 8957
8959 0 419580 163495 159800 154 8958
8960 0 419270 163695 159880 150 8959
8961 0 419142 163859 160040 134 8960
8962 0 419048 163963 160080 81 8961
8963 0 418998 164107 160240 81 8962
8964 0 418802 164371 160320 75 8963
8965 0 418652 164655 160520 96 8964
8966 0 418564 164755 160680 60 8965
8967 0 418536 164911 160840 71 8966
8968 0 418650 165175 161000 90 8967
8969 0 418678 165355 161160 107 8968
8970 0 418674 165447 161320 107 8969
8971 0 418436 165647 161480 81 8970
8972 0 418372 165867 161640 45 8971
8973 0 418360 165943 161840 71 8972
8974 0 418154 166083 162000 51 8973
8975 0 418042 166299 162160 60 8974
8976 0 417998 166439 162320 75 8975
8977 0 417888 166655 162480 96 8976
8978 0 417868 166839 162640 115 8977
8979 0 417672 167051 162760 81 8978
8980 0 417654 167327 162920 90 8979
8981 0 417550 167819 163040 101 8980
8982 0 417564 168399 163160 131 8981
8983 0 417544 168399 163320 131 8982
8984 0 417530 168575 163480 64 8983
8985 0 417562 168639 163640 81 8984
8986 0 417482 168707 163760 81 8985
8987 0 417438 168755 163920 81 8986
8988 0 417390 168819 164080 71 8987
8989 0 417498 168963 164320 64 8988
8990 0 417656 169223 164480 102 8989
8991 0 417712 169247 164640 102 8990
8992 0 417824 169175 164800 81 8991
8993 0 417852 169203 164960 81 8992
8994 0 417888 169175 165160 71 8993
8995 0 417856 169223 165360 60 8994
8996 0 417992 169391 165600 32 8995
8997 0 418120 169699 165760 32 8996
8998 0 418204 169519 166080 140 8997
8999 0 418248 169735 166280 192 8998
9000 0 418358 169903 166440 107 8999
9001 0 418290 170047 166560 150 9000
9002 0 418370 170103 166720 150 9001
9003 0 418402 170211 166880 217 9002
9004 0 418428 170311 167080 148 9003
9005 0 418458 170609 167160 98 9004
9006 0 418216 170801 167320 108 9005
9007 0 418168 170925 167440 115 9006
9008 0 418144 170957 167640 96 9007
9009 0 418172 171129 167800 96 9008
9010 0 418180 171149 167840 96 9009
9011 0 418330 171205 167920 172 9010
9012 0 419006 171513 168040 217 9011
9013 5 419160 171553 168160 217 9012
9014 0 419794 171761 168280 139 9013
9015 0 420024 171925 168400 96 9014
9016 0 420056 171997 168520 96 9015
9017 0 420206 172161 168640 115 9016
9018 0 420118 172089 168800 115 9017
9019 0 420102 171913 168960 115 9018
9020 0 420110 171905 169080 108 9019
9021 0 420284 172013 169240 156 9020
9022 0 420362 172005 169440 156 9021
9023 0 420370 172005 169600 96 9022
9024 0 420534 172033 169720 101 9023
9025 0 420590 172061 169800 101 9024
9026 0 420632 172049 169920 101 9025
9027 0 420792 171985 170040 115 9026
9028 0 420832 171949 170160 128 9027
9029 0 420832 171949 170320 128 9028
9030 0 420888 171945 170480 32 9029
9031 0 420920 171917 170680 32 9030
9032 0 420908 171905 170840 71 9031
9033 0 420912 171949 171040 81 9032
9034 0 421080 171973 171200 81 9033
9035 0 421176 172109 171400 101 9034
9036 0 421142 172101 171560 86 9035
9037 0 421110 172073 171720 90 9036
9038 0 421106 172061 171880 90 9037
9039 0 421102 171989 172080 71 9038
9040 0 421042 171909 172240 81 9039
9041 0 421002 171973 172440 81 9040
9042 0 421010 171873 172640 81 9041
9043 0 421114 171761 172800 64 9042
9044 0 421102 171569 173000 32 9043
9045 0 421058 171505 173200 71 9044
9046 0 421102 171465 173360 153 9045
9047 0 421114 171385 173520 153 9046
9048 0 421272 171301 173640 154 9047
9049 0 421304 171341 173800 154 9048
9050 0 421312 171293 174000 137 9049
9051 0 421316 171329 174200 102 9050
9052 0 421316 171341 174360 150 9051
9053 0 421272 171361 174520 150 9052
9054 0 421462 171369 174600 150 9053
9055 0 421424 171521 174760 197 9054
9056 5 421380 171541 174960 197 9055
9057 0 420860 171713 175120 115 9056
9058 0 420892 171873 175240 128 9057
9059 0 420930 172025 175320 128 9058
9060 0 420902 172009 175480 186 9059
9061 0 420830 172033 175520 186 9060
9062 0 420816 172045 175680 186 9061
9063 0 420884 171869 175840 186 9062
9064 0 420998 171825 176000 186 9063
9065 0 421038 171769 176160 0 9064
9066 6 421062 171881 176320 0 9065
9067 0 457205 232777 54360 71 3302
9068 0 457137 232817 54320 71 9067
9069 0 457049 232993 54200 140 9068
9070 0 456929 233097 54080 140 9069
9071 0 456897 233121 53960 107 9070
9072 0 456873 233257 53840 107 9071
9073 5 456753 233353 53720 32 9072
9074 0 456033 234241 53680 60 9073
9075 0 455921 234377 53640 98 9074
9076 0 455777 234521 53560 104 9075
9077 0 455641 234681 53480 102 9076
9078 0 455353 234713 53440 80 9077
9079 0 455217 234801 53360 80 9078
9080 0 455033 234961 53280 75 9079
9081 0 455017 234945 53240 75 9080
9082 0 455033 234977 53200 60 9081
9083 0 454993 234993 53160 60 9082
9084 0 454865 235081 53120 60 9083
9085 5 454393 235537 53080 80 9084
9086 0 454281 235561 53040 80 9085
9087 0 454321 235481 52960 80 9086
9088 0 454513 235369 52880 51 9087
9089 0 454425 235313 52800 51 9088
9090 0 454537 235401 52760 45 9089
9091 0 454593 235473 52720 45 9090
9092 0 454641 235553 52680 75 9091
9093 0 454657 235649 52640 75 9092
9094 0 454713 235801 52560 60 9093
9095 0 454689 236041 52480 81 9094
9096 0 454665 236129 52360 81 9095
9097 0 454537 236273 52280 60 9096
9098 0 454417 236505 52200 75 9097
9099 0 454241 236841 52120 45 9098
9100 0 454073 237201 52040 51 9099
9101 0 453937 237425 52000 71 9100
9102 0 453801 237649 51960 71 9101
9103 0 453681 237857 51880 75 9102
9104 0 453705 238193 51800 51 9103
9105 0 453753 238513 51720 75 9104
9106 5 453833 238556 51640 75 9105
9107 0 453657 238977 51640 75 9106
9108 0 453449 239345 51640 75 9107
9109 5 453297 239569 51720 91 9108
9110 0 452929 240161 51680 32 9109
9111 0 452849 240249 51640 32 9110
9112 0 452665 240449 51560 32 9111
9113 0 452601 240513 51480 32 9112
9114 0 452561 240577 51440 0 9113
9115 0 452497 240641 51400 0 9114
9116 0 452449 240689 51320 0 9115
9117 0 452305 240841 51240 0 9116
9118 0 452305 240873 51200 0 9117
9119 0 452273 240961 51120 0 9118
9120 0 452273 241009 51040 0 9119
9121 0 452297 241113 50960 0 9120
9122 0 452249 241185 50880 0 9121
9123 0 452025 241329 50800 0 9122
9124 0 452001 241289 50760 0 9123
9125 0 452001 241289 50680 0 9124
9126 0 451985 241425 50600 0 9125
9127 0 451985 241505 50560 0 9126
9128 0 451961 241705 50480 0 9127
9129 0 451953 241785 50440 0 9128
9130 0 451905 241865 50360 0 9129
9131 0 451969 241913 50320 0 9130
9132 0 451977 242017 50280 0 9131
9133 0 451865 242137 50200 0 9132
9134 0 451745 242329 50160 0 9133
9135 0 451713 242377 50120 0 9134
9136 0 451681 242497 50040 0 9135
9137 0 451521 242753 49960 0 9136
9138 0 451697 242657 49920 0 9137
9139 0 451713 242665 49880 0 9138
9140 0 451697 242721 49840 0 9139
9141 0 451673 242817 49800 0 9140
9142 0 451633 242945 49720 0 9141
9143 0 451665 243049 49640 0 9142
9144 0 451809 243281 49560 0 9143
9145 0 451913 243441 49440 0 9144
9146 0 451985 243609 49360 0 9145
9147 0 451929 243777 49240 0 9146
9148 0 451913 243809 49120 0 9147
9149 0 451881 243953 49000 0 9148
9150 0 451857 244033 48960 0 9149
9151 0 451873 244017 48880 0 9150
9152 0 451905 244129 48800 0 9151
9153 0 451649 244441 48800 0 9152
9154 5 451585 244625 48880 0 9153
9155 0 451569 244665 48760 0 9154
9156 0 451609 244537 48560 0 9155
9157 0 451609 244537 48400 0 9156
9158 0 451609 244537 48240 0 9157
9159 0 451609 244537 48200 0 9158
9160 0 451497 244345 48040 0 9159
9161 0 451193 244193 47960 0 9160
9162 0 451321 244473 47840 0 9161
9163 0 451329 244609 47760 0 9162
9164 0 451025 244817 47720 0 9163
9165 0 451417 244705 47680 0 9164
9166 0 451465 244689 47640 0 9165
9167 0 451585 244609 47560 0 9166
9168 0 451721 244521 47480 0 9167
9169 0 451777 244393 47400 0 9168
9170 0 451777 244409 47320 0 9169
9171 0 451745 244473 47240 0 9170
9172 6 451705 244601 47160 0 9171
9173 0 492830 238460 57840 163 8598
9174 0 492426 238468 57640 160 9173
9175 0 492379 238526 57600 60 9174
9176 0 492410 238621 57560 60 9175
9177 0 492527 238858 57520 32 9176
9178 0 492645 238961 57440 75 9177
9179 0 492901 238993 57320 75 9178
9180 5 492746 239003 57160 75 9179
9181 0 492666 239204 56960 115 9180
9182 5 492701 239270 56840 40 9181
9183 0 493155 239835 56800 131 9182
9184 0 493339 239872 56680 157 9183
9185 0 493371 239961 56520 140 9184
9186 0 493400 240010 56480 140 9185
9187 5 493360 239972 56440 140 9186
9188 0 493321 239933 56400 157 9187
9189 0 493009 240028 56240 75 9188
9190 0 492756 240160 56160 104 9189
9191 0 492574 240232 56000 96 9190
9192 0 492482 240189 55840 96 9191
9193 0 492255 240150 55720 60 9192
9194 5 492091 240217 55640 128 9193
9195 0 491927 240284 55560 96 9194
9196 0 491909 240197 55320 124 9195
9197 0 491890 240100 55160 124 9196
9198 5 491819 240033 55000 140 9197
9199 0 491761 240165 54800 32 9198
9200 0 491608 240175 54680 32 9199
9201 0 491563 240196 54520 90 9200
9202 0 491470 240249 54320 80 9201
9203 0 491420 240286 54080 80 9202
9204 0 491418 240405 53920 81 9203
9205 0 491346 240450 53760 32 9204
9206 0 491214 240537 53600 115 9205
9207 5 491114 240613 53560 115 9206
9208 0 490792 240774 53440 101 9207
9209 0 491006 240708 53400 101 9208
9210 0 490990 240679 53360 101 9209
9211 0 490969 240780 53280 101 9210
9212 0 490964 240803 53160 32 9211
9213 0 490972 240904 53040 32 9212
9214 0 491032 240906 52880 98 9213
9215 5 491154 240954 52760 98 9214
9216 0 491148 240904 52720 98 9215
9217 0 491067 240980 52560 81 9216
9218 0 491164 241252 52160 120 9217
9219 0 491080 241526 51960 101 9218
9220 0 491082 241701 51800 96 9219
9221 0 491114 241846 51600 60 9220
9222 0 491112 241988 51400 75 9221
9223 0 491164 242160 51280 75 9222
9224 0 491373 242366 51120 81 9223
9225 0 491565 242659 51000 81 9224
9226 0 491507 242614 50880 81 9225
9227 0 491362 242727 50840 81 9226
9228 0 491404 242751 50800 81 9227
9229 0 491452 242643 50720 81 9228
9230 0 491528 242577 50600 0 9229
9231 0 491584 242540 50400 0 9230
9232 5 491726 242878 50000 0 9231
9233 0 491687 242856 49840 0 9232
9234 0 491771 242804 49640 0 9233
9235 0 491787 242806 49440 0 9234
9236 0 492014 242764 49200 0 9235
9237 0 491948 242785 48960 0 9236
9238 0 491919 242809 48920 0 9237
9239 0 491959 242875 48840 0 9238
9240 5 491954 242949 48680 0 9239
9241 0 491951 242986 48600 0 9240
9242 0 491930 242967 48560 0 9241
9243 0 491916 242785 48360 0 9242
9244 0 491711 242049 48040 0 9243
9245 0 491866 242004 47800 0 9244
9246 0 492051 242074 47680 0 9245
9247 5 492072 242029 47640 0 9246
9248 0 492418 241842 47520 0 9247
9249 0 492721 241641 47360 0 9248
9250 0 492827 241691 47200 0 9249
9251 0 492940 241773 47040 0 9250
9252 0 492998 241813 46960 0 9251
9253 0 492951 242538 46800 0 9252
9254 0 492966 242625 46680 0 9253
9255 0 493019 242491 46480 0 9254
9256 0 493151 242805 46120 115 9255
9257 0 493259 242966 45920 137 9256
9258 5 493492 243027 45760 91 9257
9259 0 493217 242966 45720 71 9258
9260 0 493262 242837 45520 45 9259
9261 0 493262 242713 45320 101 9260
9262 0 493273 242428 45000 71 9261
9263 0 493112 242145 44800 122 9262
9264 5 493134 241932 44760 96 9263
9265 0 493244 240952 44800 0 9264
9266 0 493220 240873 44920 0 9265
9267 0 492869 240823 45040 115 9266
9268 0 492908 240880 45120 64 9267
9269 0 492845 241037 45240 64 9268
9270 0 492650 240617 45360 60 9269
9271 0 492441 240543 45520 75 9270
9272 0 492370 240393 45720 32 9271
9273 0 492418 240337 45800 32 9272
9274 0 492423 240277 45840 32 9273
9275 0 492423 240153 45920 71 9274
9276 0 492425 239992 46080 40 9275
9277 0 492330 239839 46240 32 9276
9278 6 492235 239686 46400 32 9277
9279 0 471144 218587 56520 60 6469
9280 0 470856 218280 56480 45 9279
9281 5 470763 218095 56440 104 9280
9282 0 470901 217873 56440 60 9281
9283 0 470970 217766 56480 60 9282
9284 0 470958 217718 56520 60 9283
9285 0 471018 217538 56600 102 9284
9286 5 470990 217430 56640 102 9285
9287 0 471006 217426 56720 102 9286
9288 0 471134 217338 56760 32 9287
9289 0 471270 217250 56800 32 9288
9290 0 471430 217026 56840 163 9289
9291 5 471682 216870 56920 102 9290
9292 5 471746 216838 57000 102 9291
9293 0 472354 216634 57000 86 9292
9294 5 473022 216330 57000 96 9293
9295 0 472938 216382 56920 96 9294
9296 0 472994 216358 56880 96 9295
9297 0 473106 216298 56760 45 9296
9298 0 473150 216298 56680 45 9297
9299 0 473162 216294 56560 45 9298
9300 0 473170 216266 56440 60 9299
9301 0 473122 216226 56400 60 9300
9302 0 473010 216178 56320 60 9301
9303 0 472870 216154 56240 60 9302
9304 0 472774 216142 56160 60 9303
9305 0 472670 216134 56080 45 9304
9306 0 472578 216102 56000 45 9305
9307 0 472474 216038 55920 51 9306
9308 0 472438 215982 55840 51 9307
9309 0 472418 215966 55800 51 9308
9310 0 472382 215886 55760 51 9309
9311 0 472342 215798 55720 51 9310
9312 0 472290 215710 55680 51 9311
9313 0 472234 215610 55640 51 9312
9314 0 472202 215510 55600 51 9313
9315 0 472190 215458 55560 40 9314
9316 0 472154 215306 55480 40 9315
9317 0 472178 215178 55440 60 9316
9318 0 472182 215130 55400 60 9317
9319 5 472178 214974 55320 75 9318
9320 0 472162 214922 55160 64 9319
9321 0 472178 214890 55000 64 9320
9322 0 472158 214798 54880 51 9321
9323 0 472118 214726 54760 51 9322
9324 0 472086 214654 54680 51 9323
9325 0 472078 214598 54600 51 9324
9326 0 472078 214562 54520 51 9325
9327 0 472002 214490 54440 60 9326
9328 0 471942 214370 54320 60 9327
9329 0 471954 214294 54200 64 9328
9330 0 471878 214222 54080 64 9329
9331 0 471854 214074 54000 75 9330
9332 0 471862 213994 53920 51 9331
9333 0 471834 213922 53880 51 9332
9334 0 471858 213882 53840 51 9333
9335 0 471838 213838 53800 51 9334
9336 0 471902 213786 53760 51 9335
9337 0 471950 213698 53720 51 9336
9338 0 471958 213658 53680 51 9337
9339 0 471990 213590 53600 0 9338
9340 0 472026 213590 53560 0 9339
9341 0 472058 213590 53520 0 9340
9342 0 472038 213586 53480 0 9341
9343 0 471930 213642 53440 0 9342
9344 0 472074 213586 53400 0 9343
9345 0 472150 213566 53360 0 9344
9346 0 472186 213566 53320 0 9345
9347 0 472254 213558 53280 0 9346
9348 0 472318 213550 53240 0 9347
9349 0 472366 213570 53200 0 9348
9350 0 472386 213574 53160 0 9349
9351 0 472398 213586 53120 0 9350
9352 0 472426 213606 53080 0 9351
9353 0 472446 213602 53040 0 9352
9354 0 472438 213550 53000 0 9353
9355 0 472650 213734 52960 0 9354
9356 0 472690 213714 52920 0 9355
9357 0 472798 213746 52840 0 9356
9358 0 472826 213586 52760 0 9357
9359 0 472998 213478 52680 0 9358
9360 0 473054 213414 52640 0 9359
9361 0 473190 213382 52600 0 9360
9362 0 473322 213346 52560 0 9361
9363 0 473438 213326 52520 0 9362
9364 0 473458 213290 52480 0 9363
9365 0 473554 213246 52440 0 9364
9366 0 473546 213210 52400 0 9365
9367 0 473654 213166 52360 0 9366
9368 0 473706 213162 52320 0 9367
9369 0 473738 213182 52280 0 9368
9370 0 473726 213170 52240 0 9369
9371 0 473810 213158 52200 0 9370
9372 0 473922 213134 52120 0 9371
9373 0 473986 213106 52040 0 9372
9374 0 474130 213062 51960 0 9373
9375 0 474250 213058 51880 0 9374
9376 0 474274 213034 51840 0 9375
9377 0 474290 213062 51760 0 9376
9378 0 474286 213014 51680 0 9377
9379 0 474262 212946 51600 0 9378
9380 0 474218 212898 51520 0 9379
9381 6 474246 212902 51480 0 9380
9382 0 459677 221929 50200 141 7996
9383 0 459501 221321 50200 0 9382
9384 0 459477 221281 50080 0 9383
9385 0 459581 221585 49920 107 9384
9386 0 459421 221561 49680 71 9385
9387 0 459397 221241 49480 80 9386
9388 0 459469 221177 49280 102 9387
9389 0 459525 221017 49080 163 9388
9390 0 459525 220793 48920 163 9389
9391 0 459589 220281 48840 120 9390
9392 5 459557 220073 48720 86 9391
9393 0 459541 219985 48640 141 9392
9394 0 459581 219937 48520 141 9393
9395 0 459533 219793 48400 81 9394
9396 0 459413 219713 48280 80 9395
9397 0 459173 219265 48160 0 9396
9398 0 459045 219185 48080 0 9397
9399 0 458613 218873 47960 0 9398
9400 0 458677 218713 47920 0 9399
9401 0 459093 218681 47880 0 9400
9402 0 458757 218705 47840 0 9401
9403 0 458821 218713 47760 0 9402
9404 0 458925 218633 47720 0 9403
9405 0 458957 218401 47680 0 9404
9406 0 458909 218225 47600 0 9405
9407 0 458893 218121 47560 0 9406
9408 0 458965 218081 47520 0 9407
9409 0 458909 217905 47480 0 9408
9410 0 458845 217777 47440 0 9409
9411 0 458789 217665 47400 0 9410
9412 0 458749 217609 47360 0 9411
9413 0 458605 217545 47280 0 9412
9414 0 458525 217465 47200 0 9413
9415 0 458493 217409 47120 0 9414
9416 0 458477 217393 47040 0 9415
9417 0 458397 217465 46880 0 9416
9418 0 458397 217441 46840 0 9417
9419 0 458381 217785 46800 0 9418
9420 0 458293 217721 46760 0 9419
9421 0 458197 217697 46680 0 9420
9422 0 458069 217625 46560 0 9421
9423 0 458037 217577 46480 0 9422
9424 0 457965 217513 46400 0 9423
9425 0 457781 217425 46320 0 9424
9426 0 457557 217457 46240 0 9425
9427 0 457317 217497 46160 124 9426
9428 0 457149 217569 46040 124 9427
9429 0 456965 217617 45920 98 9428
9430 0 456917 217489 45800 124 9429
9431 0 457093 217345 45680 75 9430
9432 0 457173 217161 45600 51 9431
9433 0 457229 217049 45520 51 9432
9434 0 457365 217017 45440 64 9433
9435 0 457389 216905 45360 64 9434
9436 0 457373 216873 45280 64 9435
9437 0 457349 216841 45200 104 9436
9438 0 457333 216833 45080 104 9437
9439 0 457301 216705 44960 137 9438
9440 0 457397 216681 44840 153 9439
9441 5 457441 216621 44720 153 9440
9442 0 457485 216561 44600 175 9441
9443 0 457565 216497 44480 163 9442
9444 0 457565 216497 44320 90 9443
9445 5 457554 216465 44240 90 9444
9446 0 457549 216449 44200 90 9445
9447 0 457317 216321 44160 75 9446
9448 5 456845 216073 44160 104 9447
9449 0 456581 215889 44080 194 9448
9450 0 456597 215857 43920 166 9449
9451 0 456741 215905 43760 166 9450
9452 0 456773 215857 43600 166 9451
9453 0 456805 215801 43440 141 9452
9454 0 456893 215753 43280 172 9453
9455 0 456893 215753 43040 150 9454
9456 0 456845 215673 42840 115 9455
9457 5 456837 215673 42800 108 9456
9458 0 456797 215705 42760 108 9457
9459 0 456589 215825 42680 108 9458
9460 0 456541 215881 42600 108 9459
9461 0 456541 215881 42520 108 9460
9462 0 456565 215857 42440 75 9461
9463 0 456493 215905 42320 60 9462
9464 0 456525 215913 42240 60 9463
9465 0 456477 215905 42160 60 9464
9466 0 456421 215921 42040 60 9465
9467 0 456381 215889 41960 60 9466
9468 0 456365 215857 41920 60 9467
9469 0 456309 215841 41840 60 9468
9470 0 456277 215825 41760 0 9469
9471 0 456269 215745 41680 0 9470
9472 0 456261 215713 41640 0 9471
9473 0 456197 215721 41600 0 9472
9474 0 456197 215689 41520 0 9473
9475 0 456197 215681 41480 0 9474
9476 0 456181 215617 41360 0 9475
9477 0 456173 215577 41280 0 9476
9478 0 456149 215489 41200 0 9477
9479 0 456197 215449 41120 0 9478
9480 6 456189 215473 41080 0 9479
9481 0 393598 176226 177520 178 2110
9482 0 393434 176162 177720 251 9481
9483 0 393350 176054 177880 251 9482
9484 0 393414 175886 178040 185 9483
9485 0 393406 175857 178120 185 9484
9486 0 393402 175842 178160 104 9485
9487 0 393456 175878 178240 104 9486
9488 0 393352 175918 178400 104 9487
9489 0 393332 176006 178560 156 9488
9490 0 393196 176214 178680 160 9489
9491 0 393158 176286 178880 160 9490
9492 0 393118 176282 178920 160 9491
9493 0 393118 176282 179000 160 9492
9494 5 393084 176306 179120 122 9493
9495 0 392844 176138 179440 0 9494
9496 0 392830 176154 179520 0 9495
9497 0 392822 176206 179680 0 9496
9498 0 392870 176342 179800 0 9497
9499 0 392804 176498 179920 0 9498
9500 0 392736 176506 180080 0 9499
9501 0 392782 176646 180200 0 9500
9502 0 392792 176782 180320 0 9501
9503 0 392732 176918 180440 0 9502
9504 0 392564 177030 180560 0 9503
9505 0 392542 177266 180680 0 9504
9506 0 392578 177354 180840 0 9505
9507 0 392490 177538 180960 0 9506
9508 0 392458 177822 181080 98 9507
9509 0 392260 177934 181200 98 9508
9510 0 392204 177970 181320 98 9509
9511 0 392132 178046 181480 98 9510
9512 0 392082 178114 181560 75 9511
9513 0 392032 178186 181720 101 9512
9514 0 391996 178266 181880 101 9513
9515 0 391880 178350 182040 98 9514
9516 0 391756 178454 182120 98 9515
9517 0 391598 178626 182240 102 9516
9518 0 391444 178750 182400 75 9517
9519 0 391340 178782 182560 51 9518
9520 0 391080 178874 182760 80 9519
9521 0 390932 178906 182920 45 9520
9522 0 390746 178914 183120 60 9521
9523 0 390606 178790 183280 81 9522
9524 0 390314 178750 183480 102 9523
9525 0 389876 178742 183640 120 9524
9526 0 389792 178798 183800 139 9525
9527 0 389672 178926 183920 139 9526
9528 0 389606 179154 184040 120 9527
9529 0 389370 179286 184200 136 9528
9530 0 389178 179366 184320 128 9529
9531 0 388984 179658 184440 102 9530
9532 0 389020 179726 184560 124 9531
9533 0 389102 179846 184640 124 9532
9534 0 388986 179926 184760 107 9533
9535 0 388780 180026 184880 139 9534
9536 0 388662 180150 185040 139 9535
9537 5 388754 180238 185080 139 9536
9538 0 388140 179650 185200 75 9537
9539 0 388058 179574 185280 75 9538
9540 0 387910 179506 185400 60 9539
9541 0 387730 179230 185520 75 9540
9542 0 387430 179154 185680 81 9541
9543 0 387140 179174 185760 98 9542
9544 0 386828 179178 185880 40 9543
9545 0 386782 179266 185960 40 9544
9546 0 386666 179354 186120 91 9545
9547 0 386638 179546 186240 91 9546
9548 0 386524 179678 186400 81 9547
9549 0 386324 179590 186560 80 9548
9550 0 385756 179506 186640 80 9549
9551 0 385386 179410 186760 51 9550
9552 0 385034 179298 186880 80 9551
9553 0 384400 179126 187000 60 9552
9554 0 384120 179198 187120 60 9553
9555 5 383804 179458 187240 136 9554
9556 0 383662 179082 187320 175 9555
9557 0 383526 178818 187440 166 9556
9558 0 383382 178650 187560 102 9557
9559 0 383246 178474 187680 51 9558
9560 0 382860 178294 187800 139 9559
9561 0 382812 178190 187960 139 9560
9562 0 382744 178194 188120 178 9561
9563 0 382696 178134 188280 178 9562
9564 0 382568 178138 188400 153 9563
9565 5 382450 178166 188520 122 9564
9566 0 382214 178330 188640 122 9565
9567 5 382151 178318 188680 270 9566
9568 0 382024 178294 188760 270 9567
9569 0 381890 178302 188920 304 9568
9570 0 381922 178330 189040 163 9569
9571 0 382276 178498 189480 120 9570
9572 0 382316 178482 189560 120 9571
9573 0 382550 178426 189720 90 9572
9574 0 382790 178286 189840 101 9573
9575 0 382864 178210 189880 122 9574
9576 0 382742 178198 190080 122 9575
9577 0 382710 177874 190240 64 9576
9578 6 382626 177782 190400 64 9577
9579 0 443185 177742 164280 102 2985
9580 0 443119 177610 164360 75 9579
9581 0 442983 177498 164480 40 9580
9582 5 442863 177258 164560 91 9581
9583 0 442685 177114 164280 75 9582
9584 0 442787 177074 164120 75 9583
9585 0 442855 176806 164040 98 9584
9586 0 442775 176654 163880 102 9585
9587 0 442657 176522 163840 102 9586
9588 0 442539 176390 163800 102 9587
9589 0 442273 176078 163680 104 9588
9590 0 442205 176050 163600 104 9589
9591 0 441913 175718 163440 45 9590
9592 0 441955 175574 163280 81 9591
9593 0 442031 175526 163080 107 9592
9594 0 442115 175150 162880 98 9593
9595 0 442151 175022 162680 71 9594
9596 0 442267 174858 162480 75 9595
9597 0 442185 174646 162360 91 9596
9598 0 442177 174530 162160 75 9597
9599 0 442145 174394 162000 128 9598
9600 0 442005 174154 161840 75 9599
9601 0 441807 173970 161680 164 9600
9602 0 441779 173902 161520 181 9601
9603 0 441803 173810 161480 181 9602
9604 0 441901 173806 161320 181 9603
9605 0 441953 173850 161280 181 9604
9606 0 441979 173930 161080 181 9605
9607 0 441932 173920 161000 181 9606
9608 0 441908 173915 160960 181 9607
9609 0 441885 173910 160920 64 9608
9610 0 441989 173810 160720 64 9609
9611 0 442143 173742 160640 45 9610
9612 0 442415 173498 160520 86 9611
9613 0 442643 173130 160480 192 9612
9614 0 442757 172862 160320 172 9613
9615 0 442709 172747 160200 124 9614
9616 0 442677 172670 160120 124 9615
9617 0 442871 172342 159920 64 9616
9618 0 443059 172014 159760 51 9617
9619 0 443381 171734 159640 71 9618
9620 0 443517 171554 159480 60 9619
9621 0 443825 171210 159280 45 9620
9622 0 443955 170986 159120 64 9621
9623 0 444063 170890 159000 64 9622
9624 0 444071 170850 158800 51 9623
9625 0 444179 170490 158680 80 9624
9626 0 444323 170310 158440 91 9625
9627 0 444381 170162 158280 96 9626
9628 0 444405 170018 158160 71 9627
9629 0 444373 169910 157960 98 9628
9630 0 444357 169718 157720 98 9629
9631 0 444411 169598 157600 81 9630
9632 0 444407 169530 157360 81 9631
9633 5 444311 169082 157320 75 9632
9634 0 443925 168702 157240 124 9633
9635 0 443691 168366 157080 51 9634
9636 0 443455 168238 156960 51 9635
9637 0 443361 168026 156800 81 9636
9638 0 443321 167854 156640 107 9637
9639 0 443387 167762 156480 98 9638
9640 0 443327 167650 156280 32 9639
9641 0 443227 167738 156160 32 9640
9642 0 442927 167654 155960 71 9641
9643 0 442787 167346 155840 96 9642
9644 0 442633 166822 155720 81 9643
9645 0 442429 166334 155560 108 9644
9646 0 442243 166102 155440 91 9645
9647 0 441771 165526 155320 80 9646
9648 0 441741 165078 155240 120 9647
9649 0 441741 165018 155200 110 9648
9650 0 441741 164838 155080 80 9649
9651 0 441779 164666 154960 71 9650
9652 0 441675 164622 154760 71 9651
9653 0 441515 164430 154560 102 9652
9654 0 441387 164306 154400 102 9653
9655 0 441349 164058 154240 108 9654
9656 0 441281 164050 154120 108 9655
9657 0 441127 163726 153800 96 9656
9658 0 441071 163806 153600 96 9657
9659 0 440967 163878 153360 104 9658
9660 0 440955 163566 153160 75 9659
9661 0 441001 163606 153040 75 9660
9662 0 440941 163490 152880 64 9661
9663 0 440865 163230 152720 51 9662
9664 0 440865 163202 152560 219 9663
9665 5 440743 163068 152400 219 9664
9666 0 440713 163034 152360 219 9665
9667 0 440837 162930 152240 172 9666
9668 0 440879 162826 152120 172 9667
9669 0 440883 162832 152040 172 9668
9670 0 440887 162838 151960 186 9669
9671 0 440871 163030 151840 186 9670
9672 0 440913 163068 151760 186 9671
9673 0 440975 163126 151640 32 9672
9674 0 441063 163106 151480 32 9673
9675 6 441107 163082 151440 32 9674
9676 0 479409 241738 38080 124 5103
9677 5 479402 241793 38120 124 9676
9678 0 479449 242174 38120 175 9677
9679 0 479609 242522 38120 51 9678
9680 0 479813 242834 38120 51 9679
9681 5 480301 243342 38120 71 9680
9682 0 480341 243518 38080 90 9681
9683 0 480473 243678 38000 86 9682
9684 0 480573 243750 38000 86 9683
9685 0 480597 243782 37920 86 9684
9686 0 480693 243846 37840 0 9685
9687 0 480673 243870 37760 40 9686
9688 0 480717 243898 37680 40 9687
9689 0 480777 243938 37600 40 9688
9690 0 480825 243954 37520 40 9689
9691 0 480865 243986 37440 40 9690
9692 0 481009 244026 37360 40 9691
9693 0 481125 244110 37320 51 9692
9694 0 481221 244162 37280 51 9693
9695 0 481501 244306 37160 40 9694
9696 0 481645 244382 37080 75 9695
9697 0 481781 244374 37000 75 9696
9698 0 483053 245642 36960 0 9697
9699 0 481817 244514 36920 60 9698
9700 0 481801 244630 36840 60 9699
9701 0 481673 244722 36720 81 9700
9702 0 481413 244754 36520 60 9701
9703 0 481169 244842 36320 80 9702
9704 0 481265 245026 36160 75 9703
9705 0 481245 245098 36120 40 9704
9706 0 481229 245202 36040 40 9705
9707 0 481253 245314 36000 40 9706
9708 5 481409 245442 36000 90 9707
9709 0 481557 245478 35880 90 9708
9710 0 481601 245594 35760 45 9709
9711 0 481949 245750 35680 107 9710
9712 0 481881 245786 35520 107 9711
9713 0 481937 245762 35360 96 9712
9714 5 481977 245790 35200 75 9713
9715 0 481873 246142 35200 75 9714
9716 0 481993 246538 35200 75 9715
9717 0 482253 246702 35200 0 9716
9718 5 482565 247190 35200 0 9717
9719 0 482641 247174 35160 0 9718
9720 0 482705 247246 35080 0 9719
9721 0 482757 247338 35000 0 9720
9722 0 482805 247414 34920 0 9721
9723 0 482941 247426 34800 0 9722
9724 0 482941 247426 34680 0 9723
9725 0 483053 247522 34560 0 9724
9726 0 483093 247566 34440 0 9725
9727 5 483249 247594 34320 0 9726
9728 0 483389 247638 34160 0 9727
9729 0 483669 247726 34040 0 9728
9730 0 483829 247762 33920 0 9729
9731 0 483909 247774 33800 0 9730
9732 0 484101 247862 33800 0 9731
9733 0 484173 247842 33680 0 9732
9734 0 484297 247858 33560 0 9733
9735 0 484581 247846 33520 0 9734
9736 0 484729 247846 33480 0 9735
9737 0 484893 247794 33400 0 9736
9738 0 485017 247766 33320 0 9737
9739 0 485201 247758 33320 0 9738
9740 0 485333 247778 33240 0 9739
9741 0 485365 247694 33200 0 9740
9742 0 485417 247698 33120 0 9741
9743 0 485505 247702 33040 0 9742
9744 0 485585 247698 32960 0 9743
9745 0 485633 247674 32840 0 9744
9746 0 485737 247626 32760 0 9745
9747 0 485953 247506 32760 0 9746
9748 0 486057 247482 32680 0 9747
9749 0 486249 247430 32600 0 9748
9750 0 486365 247382 32520 0 9749
9751 0 486421 247330 32480 0 9750
9752 0 486529 247278 32400 0 9751
9753 5 486657 247210 32400 0 9752
9754 0 486769 247238 32320 0 9753
9755 0 486965 247302 32240 0 9754
9756 0 487257 247370 32160 0 9755
9757 0 487513 247422 32080 0 9756
9758 0 487657 247462 32040 0 9757
9759 0 487793 247470 31960 0 9758
9760 0 487749 247422 31880 0 9759
9761 5 487777 247382 31720 0 9760
9762 0 488037 247286 31720 0 9761
9763 0 488225 247246 31720 0 9762
9764 0 488513 247222 31720 0 9763
9765 0 488737 247102 31720 0 9764
9766 0 488801 247074 31680 0 9765
9767 0 488929 246994 31600 0 9766
9768 0 488941 246914 31560 0 9767
9769 0 488961 246886 31520 0 9768
9770 0 489033 246878 31440 0 9769
9771 6 489089 246722 31400 0 9770
9772 0 424120 159831 154760 64 4919
9773 0 424218 159819 154640 64 9772
9774 0 424334 159783 154480 64 9773
9775 0 424598 159679 154400 96 9774
9776 0 424904 159467 154280 120 9775
9777 0 425088 159431 154160 102 9776
9778 0 425282 159539 154000 96 9777
9779 0 425514 159523 153840 64 9778
9780 0 425690 159339 153680 75 9779
9781 0 425874 159255 153480 75 9780
9782 0 426028 159115 153280 91 9781
9783 0 425996 159051 153160 91 9782
9784 0 426140 159003 153000 64 9783
9785 0 426220 158983 152840 90 9784
9786 0 426388 158983 152720 98 9785
9787 0 426492 158911 152560 98 9786
9788 0 426554 158799 152400 98 9787
9789 0 426642 158699 152280 71 9788
9790 0 426714 158635 152120 45 9789
9791 0 426850 158623 151960 45 9790
9792 0 426948 158575 151920 51 9791
9793 0 427020 158595 151840 51 9792
9794 0 427184 158599 151720 64 9793
9795 0 427376 158595 151600 102 9794
9796 0 427534 158643 151480 102 9795
9797 0 427554 158683 151280 102 9796
9798 0 427654 158723 151120 86 9797
9799 0 427798 158719 150920 86 9798
9800 0 428026 158767 150760 71 9799
9801 0 428116 158803 150720 40 9800
9802 0 428404 159055 150600 40 9801
9803 0 428608 159311 150480 40 9802
9804 0 428778 159547 150440 40 9803
9805 0 428822 159607 150400 40 9804
9806 0 428976 159647 150360 40 9805
9807 0 429052 159835 150240 75 9806
9808 0 429088 159807 150120 75 9807
9809 0 429208 159499 149960 40 9808
9810 0 429184 159363 149880 51 9809
9811 0 429164 158975 149720 51 9810
9812 0 429164 158699 149600 40 9811
9813 0 429258 158551 149560 120 9812
9814 0 429594 158615 149440 91 9813
9815 0 429594 158615 149280 91 9814
9816 0 429760 158599 149160 75 9815
9817 0 430136 158607 149040 90 9816
9818 0 430260 158587 148880 40 9817
9819 0 430402 158623 148720 102 9818
9820 0 430710 158691 148560 104 9819
9821 0 430862 158671 148360 150 9820
9822 0 431110 158635 148280 205 9821
9823 0 431308 158635 148200 205 9822
9824 0 431328 158683 148040 80 9823
9825 0 431356 158683 147920 80 9824
9826 0 431192 158551 147760 136 9825
9827 0 431152 158539 147640 136 9826
9828 0 431152 158463 147480 128 9827
9829 0 431172 158303 147320 96 9828
9830 0 431262 158095 147160 96 9829
9831 0 431286 158003 147000 0 9830
9832 0 431126 158223 146840 51 9831
9833 0 431146 158271 146800 86 9832
9834 0 431172 158403 146640 86 9833
9835 0 431052 158463 146480 115 9834
9836 0 431014 158559 146320 115 9835
9837 0 431102 158719 146160 60 9836
9838 0 431432 158911 146040 60 9837
9839 0 431728 159027 145880 71 9838
9840 0 431966 159111 145720 0 9839
9841 0 432106 159035 145680 0 9840
9842 0 432246 159083 145560 0 9841
9843 0 432430 159051 145400 0 9842
9844 0 432566 159083 145240 0 9843
9845 0 432872 159203 145080 0 9844
9846 0 433228 159495 144960 0 9845
9847 0 433422 159763 144880 0 9846
9848 0 433676 160019 144760 0 9847
9849 0 433948 160099 144600 0 9848
9850 0 434326 160251 144480 0 9849
9851 0 434550 160335 144320 0 9850
9852 0 435094 160619 144160 0 9851
9853 0 435472 160895 144200 0 9852
9854 0 435966 161067 144120 0 9853
9855 5 436336 161375 144040 0 9854
9856 0 436412 161471 143960 0 9855
9857 0 436698 161791 143720 0 9856
9858 0 436719 161879 143680 0 9857
9859 0 436762 162055 143600 0 9858
9860 5 436798 162191 143520 0 9859
9861 0 437196 162583 143400 0 9860
9862 0 437172 162471 143240 0 9861
9863 0 436992 162251 143080 0 9862
9864 0 436896 161991 142920 0 9863
9865 6 436988 162039 142760 0 9864
9866 0 408101 136850 168520 128 1956
9867 0 407137 136402 168520 51 9866
9868 5 405911 136189 168480 150 9867
9869 0 405674 136164 168440 186 9868
9870 5 405652 136249 168400 186 9869
9871 0 405025 136274 168360 131 9870
9872 0 404218 135102 168360 32 9871
9873 5 402914 134902 168320 313 9872
9874 5 402871 134876 168200 313 9873
9875 0 403109 134873 168160 196 9874
9876 0 403150 134865 168080 107 9875
9877 0 403647 134881 168040 135 9876
9878 0 403777 134885 167920 120 9877
9879 0 403866 134868 167760 120 9878
9880 0 403720 134422 167600 32 9879
9881 0 403634 134281 167480 32 9880
9882 0 403743 134329 167280 107 9881
9883 0 403866 134231 167160 107 9882
9884 0 403921 134054 167040 128 9883
9885 0 404053 133728 166840 96 9884
9886 5 404078 133520 166680 107 9885
9887 0 404058 133140 166680 75 9886
9888 0 403991 132910 166800 81 9887
9889 0 403750 132702 167000 86 9888
9890 0 403401 132529 167080 107 9889
9891 0 403211 132182 167200 75 9890
9892 0 402841 131887 167120 101 9891
9893 5 402625 131718 167000 101 9892
9894 0 401970 130836 167000 80 9893
9895 5 401617 130651 166920 98 9894
9896 0 401501 130640 166800 60 9895
9897 0 401523 130725 166680 60 9896
9898 0 401494 130806 166520 75 9897
9899 0 401502 130910 166440 75 9898
9900 0 401494 130918 166360 120 9899
9901 0 401542 130950 166280 120 9900
9902 0 401510 130966 166160 120 9901
9903 0 401494 131062 166040 104 9902
9904 0 401462 131158 165920 104 9903
9905 0 401390 131150 165840 104 9904
9906 0 401286 131070 165720 60 9905
9907 0 401078 130918 165720 75 9906
9908 0 401038 130942 165640 75 9907
9909 5 400978 130862 165600 81 9908
9910 0 400918 130782 165560 81 9909
9911 5 400670 130646 165480 81 9910
9912 0 400030 130542 165440 96 9911
9913 0 399878 130502 165320 51 9912
9914 0 399678 130406 165280 80 9913
9915 0 399622 130438 165240 80 9914
9916 0 399446 130438 165160 60 9915
9917 0 399222 130294 165080 60 9916
9918 0 399078 130246 165000 71 9917
9919 0 398982 130246 164880 168 9918
9920 0 398830 130174 164760 168 9919
9921 0 398574 129998 164680 122 9920
9922 0 398342 129910 164520 164 9921
9923 0 398355 129916 164360 108 9922
9924 0 398358 129918 164320 108 9923
9925 0 398382 129918 164160 108 9924
9926 0 398262 129966 163920 51 9925
9927 0 398086 129990 163840 163 9926
9928 0 397950 129598 163760 228 9927
9929 5 397886 129262 163640 207 9928
9930 0 398030 129222 163560 207 9929
9931 0 398102 129190 163440 207 9930
9932 0 398006 129118 163320 200 9931
9933 5 397922 128978 163240 200 9932
9934 0 397670 128094 163240 80 9933
9935 0 397502 127902 163280 51 9934
9936 5 397518 127790 163320 51 9935
9937 0 397470 127526 163360 91 9936
9938 0 397470 127086 163400 115 9937
9939 0 397438 127022 163440 115 9938
9940 0 397358 126854 163480 104 9939
9941 0 397310 126694 163520 104 9940
9942 0 397206 126502 163560 71 9941
9943 0 397126 126406 163640 107 9942
9944 0 397206 126286 163720 107 9943
9945 0 397294 126262 163800 32 9944
9946 0 397198 126206 163840 32 9945
9947 0 397118 126102 163880 32 9946
9948 0 397022 126030 163920 51 9947
9949 0 396942 125878 164000 81 9948
9950 0 396870 125614 164080 80 9949
9951 0 396694 125446 164160 102 9950
9952 0 396622 125318 164200 102 9951
9953 0 396414 125038 164280 60 9952
9954 0 396174 124718 164280 90 9953
9955 0 396134 124678 164320 90 9954
9956 0 396014 124494 164400 124 9955
9957 0 396022 124558 164520 124 9956
9958 0 396166 124814 164600 90 9957
9959 6 396222 124894 164680 104 9958
9960 0 467194 271419 74080 120 6104
9961 0 467162 271523 73960 120 9960
9962 0 467081 271628 73920 122 9961
9963 0 467063 271782 73800 137 9962
9964 0 467063 271795 73760 137 9963
9965 0 467299 272052 73720 107 9964
9966 0 467432 272331 73680 135 9965
9967 0 467715 272854 73480 139 9966
9968 0 468855 273669 73400 131 9967
9969 0 469468 273823 73280 128 9968
9970 0 470069 274067 73120 122 9969
9971 0 470948 274359 72960 160 9970
9972 5 471273 274835 72800 98 9971
9973 0 471543 275101 72640 108 9972
9974 0 471749 275298 72440 81 9973
9975 0 472452 275504 72240 163 9974
9976 0 472735 275744 72000 160 9975
9977 0 472847 276031 71800 32 9976
9978 5 473031 276185 71640 122 9977
9979 0 473455 276194 71480 131 9978
9980 0 473524 276370 71240 122 9979
9981 0 473674 276507 71000 143 9980
9982 0 473867 276545 70560 160 9981
9983 0 473923 276417 70240 163 9982
9984 5 473773 276250 70000 160 9983
9985 0 473931 276481 69840 131 9984
9986 0 474077 276584 69640 134 9985
9987 0 474236 276721 69400 160 9986
9988 0 474291 276845 69160 101 9987
9989 0 474287 276953 68880 108 9988
9990 0 474600 277167 68720 148 9989
9991 5 475025 277364 68680 32 9990
9992 0 474652 277244 68520 40 9991
9993 5 474484 277176 68400 108 9992
9994 0 474480 277317 68200 86 9993
9995 0 474313 277368 67960 136 9994
9996 0 474274 277338 67760 98 9995
9997 0 474351 277244 67560 98 9996
9998 5 474495 277678 67320 81 9997
9999 0 474519 277750 67280 51 9998
10000 5 474484 277780 67200 71 9999
10001 0 474429 277699 67160 71 10000
10002 5 474287 277810 66960 32 10001
10003 0 474124 277343 66920 104 10002
10004 0 473931 277253 66800 128 10003
10005 0 473871 277540 66600 128 10004
10006 5 473747 277579 66520 108 10005
10007 0 473773 277982 66480 81 10006
10008 0 473768 278046 66440 81 10007
10009 5 473828 278063 66400 81 10008
10010 0 473726 278093 66280 81 10009
10011 0 473614 278312 66120 91 10010
10012 0 473438 278560 66000 136 10011
10013 0 473250 278740 65840 124 10012
10014 5 472907 279126 65600 102 10013
10015 0 472311 279714 65640 60 10014
10016 0 472259 279872 65760 60 10015
10017 5 472102 280027 65840 86 10016
10018 0 472024 280104 65880 124 10017
10019 0 471805 280151 66040 104 10018
10020 5 471136 280258 66320 80 10019
10021 0 470677 280481 66240 107 10020
10022 5 469070 280712 66200 101 10021
10023 5 467437 281516 66240 154 10022
10024 0 466978 281827 66440 75 10023
10025 0 466682 281831 66520 98 10024
10026 0 466699 281861 66680 98 10025
10027 0 466635 281878 66760 98 10026
10028 0 466669 281878 66800 98 10027
10029 0 466725 281848 66840 75 10028
10030 0 466759 281822 66920 75 10029
10031 0 466776 281840 67000 75 10030
10032 0 466793 281664 67160 71 10031
10033 0 466695 281677 67320 32 10032
10034 0 466450 281745 67520 32 10033
10035 0 465996 281964 67720 0 10034
10036 5 465865 282011 67800 0 10035
10037 0 465734 282058 67880 0 10036
10038 0 465631 281917 68000 0 10037
10039 0 465623 281904 68120 0 10038
10040 0 465610 281876 68200 0 10039
10041 0 465597 281848 68280 0 10040
10042 0 465451 281775 68400 0 10041
10043 0 465409 281767 68440 0 10042
10044 0 465203 281728 68560 0 10043
10045 0 465138 281771 68720 0 10044
10046 5 465142 281737 68880 0 10045
10047 0 465143 281728 68920 0 10046
10048 0 465036 281677 69080 0 10047
10049 0 464680 281702 69200 0 10048
10050 0 464594 281702 69360 0 10049
10051 0 464573 281720 69560 0 10050
10052 6 464611 281715 69720 0 10051
10053 0 486494 232199 47680 40 2505
10054 0 486576 232047 47640 40 10053
10055 0 486776 231783 47600 51 10054
10056 0 486952 231591 47520 75 10055
10057 0 487056 231319 47480 40 10056
10058 0 487208 231223 47440 60 10057
10059 0 487304 231015 47400 60 10058
10060 0 487312 230959 47360 71 10059
10061 0 487392 230927 47280 71 10060
10062 0 487400 230879 47160 60 10061
10063 0 487488 230863 47040 60 10062
10064 0 487552 230759 46920 60 10063
10065 0 487568 231559 46880 86 10064
10066 0 487688 231511 46800 86 10065
10067 0 487848 231535 46760 104 10066
10068 0 487992 231407 46600 51 10067
10069 0 488088 231383 46560 51 10068
10070 0 488208 231311 46520 51 10069
10071 5 488376 231215 46520 45 10070
10072 0 488344 230295 46480 0 10071
10073 0 488360 231071 46440 115 10072
10074 0 488360 231023 46360 115 10073
10075 0 488368 231023 46240 115 10074
10076 0 488416 230927 46160 176 10075
10077 0 489088 230727 46160 175 10076
10078 5 489184 230714 46200 175 10077
10079 0 489456 230799 46080 131 10078
10080 5 489448 230819 46040 131 10079
10081 5 490280 230583 46000 124 10080
10082 5 490232 230623 45920 124 10081
10083 0 490360 230823 45920 124 10082
10084 0 490368 230895 45840 124 10083
10085 0 490360 230983 45800 0 10084
10086 0 490336 231079 45760 0 10085
10087 0 490344 231111 45720 0 10086
10088 0 490352 231159 45680 0 10087
10089 0 490264 231247 45640 0 10088
10090 0 490272 231271 45600 0 10089
10091 0 490304 231303 45560 0 10090
10092 0 490328 231303 45520 0 10091
10093 0 490304 231319 45480 0 10092
10094 0 490320 231335 45440 0 10093
10095 0 490320 231359 45400 0 10094
10096 0 490280 231359 45360 0 10095
10097 0 490280 231399 45320 0 10096
10098 0 490264 231423 45280 0 10097
10099 0 490208 231407 45200 0 10098
10100 0 490136 231431 45160 0 10099
10101 0 490128 231311 45120 0 10100
10102 0 490024 231335 45080 0 10101
10103 0 489944 231447 45040 0 10102
10104 0 489944 231479 45000 0 10103
10105 0 489952 231495 44960 0 10104
10106 0 489928 231511 44920 0 10105
10107 0 489952 231519 44840 0 10106
10108 0 489936 231551 44800 0 10107
10109 0 489944 231583 44760 0 10108
10110 0 489944 231583 44680 0 10109
10111 0 489896 231631 44600 0 10110
10112 0 489872 231615 44520 0 10111
10113 0 489880 231655 44440 0 10112
10114 0 489920 231655 44360 0 10113
10115 0 489984 231639 44280 0 10114
10116 0 490064 231679 44160 0 10115
10117 0 490048 231655 44040 0 10116
10118 0 489784 231615 43920 0 10117
10119 0 489904 231639 43880 0 10118
10120 0 489840 231647 43720 0 10119
10121 0 489776 231719 43600 0 10120
10122 0 489720 231807 43480 0 10121
10123 0 489712 231959 43360 0 10122
10124 0 489736 232039 43320 0 10123
10125 0 489872 232143 43240 0 10124
10126 0 489960 232351 43240 0 10125
10127 0 490144 232503 43240 0 10126
10128 0 490200 232543 43200 0 10127
10129 0 490272 232607 43120 0 10128
10130 0 490320 232615 43040 0 10129
10131 0 490552 232751 42920 0 10130
10132 0 490600 232807 42840 0 10131
10133 0 490704 232815 42760 0 10132
10134 0 490728 232855 42640 0 10133
10135 0 490808 232871 42520 0 10134
10136 0 490912 232879 42400 0 10135
10137 0 490920 232903 42280 0 10136
10138 0 491040 232951 42160 0 10137
10139 0 491112 232975 42080 0 10138
10140 0 491208 233063 41960 0 10139
10141 0 491320 233135 41880 0 10140
10142 0 491408 233255 41800 0 10141
10143 0 491632 233447 41720 0 10142
10144 6 491824 233631 41680 0 10143
10145 0 469052 271151 68640 64 6145
10146 0 469052 271151 68480 45 10145
10147 0 469204 271063 68280 115 10146
10148 0 469244 270983 68080 108 10147
10149 0 469292 270991 67960 108 10148
10150 0 469460 270967 67760 107 10149
10151 5 469524 270969 67720 107 10150
10152 0 469716 270975 67600 96 10151
10153 0 469804 270911 67440 102 10152
10154 0 469820 270919 67200 102 10153
10155 0 469604 270927 67000 107 10154
10156 0 469604 271007 66840 71 10155
10157 0 469492 271023 66640 75 10156
10158 0 469500 271063 66440 75 10157
10159 5 469524 271063 66200 75 10158
10160 0 470748 271191 66160 120 10159
10161 0 471180 271255 66080 101 10160
10162 0 471516 271255 66040 115 10161
10163 0 471764 271239 66000 80 10162
10164 0 471980 271159 65920 122 10163
10165 0 472036 271135 65840 96 10164
10166 0 472212 271183 65720 96 10165
10167 0 472388 271223 65640 71 10166
10168 0 472636 271207 65560 90 10167
10169 0 472772 271231 65480 64 10168
10170 0 472804 271247 65400 64 10169
10171 0 472860 271351 65280 51 10170
10172 5 472892 271399 65160 51 10171
10173 0 472880 271353 65120 51 10172
10174 0 472924 271333 65000 102 10173
10175 5 472920 271237 64960 102 10174
10176 0 473836 271013 65000 124 10175
10177 0 474236 271085 65040 51 10176
10178 0 474456 271089 65120 60 10177
10179 0 474680 271121 65200 71 10178
10180 0 474848 271077 65360 71 10179
10181 0 475048 271069 65480 60 10180
10182 0 475084 271095 65520 60 10181
10183 0 475190 271130 65640 71 10182
10184 0 475278 271100 65800 81 10183
10185 0 475338 271030 66000 81 10184
10186 0 475424 270990 66160 64 10185
10187 0 475550 270914 66320 45 10186
10188 0 475670 270832 66360 45 10187
10189 0 475824 270772 66480 51 10188
10190 0 476122 270776 66600 60 10189
10191 0 476196 270818 66720 71 10190
10192 0 476442 270704 66880 51 10191
10193 0 476662 270662 67000 102 10192
10194 0 476750 270682 67120 102 10193
10195 0 476728 270620 67320 131 10194
10196 5 476674 270648 67400 131 10195
10197 0 476662 270708 67440 131 10196
10198 0 476676 271064 67600 75 10197
10199 0 476706 271278 67720 139 10198
10200 0 477034 271426 67840 91 10199
10201 0 477247 271534 67880 104 10200
10202 0 477691 271624 68000 71 10201
10203 0 477854 271753 68160 75 10202
10204 0 478068 271759 68320 128 10203
10205 0 478976 271819 68400 96 10204
10206 5 479483 272001 68560 128 10205
10207 0 480475 272214 68520 60 10206
10208 0 480975 272188 68480 81 10207
10209 0 481113 272181 68520 51 10208
10210 0 481341 272098 68600 51 10209
10211 0 481520 272106 68680 51 10210
10212 0 481677 272117 68800 81 10211
10213 0 481845 272095 68960 60 10212
10214 0 481994 272080 69160 60 10213
10215 0 482166 272076 69320 71 10214
10216 0 482348 272140 69480 71 10215
10217 0 482412 272162 69600 60 10216
10218 0 482509 272214 69800 64 10217
10219 0 482647 272315 69960 81 10218
10220 0 482713 272346 70120 81 10219
10221 0 482765 272426 70320 104 10220
10222 0 482909 272432 70520 81 10221
10223 0 482913 272516 70600 81 10222
10224 0 483065 272526 70800 81 10223
10225 0 483177 272510 71000 0 10224
10226 0 483207 272414 71160 0 10225
10227 0 483219 272382 71240 0 10226
10228 0 483205 272382 71360 0 10227
10229 0 483257 272362 71520 0 10228
10230 0 483457 272404 71560 0 10229
10231 0 483539 272378 71640 0 10230
10232 0 483615 272324 71760 0 10231
10233 0 483689 272226 71920 0 10232
10234 0 483743 272048 72120 0 10233
10235 0 483749 272034 72240 0 10234
10236 6 483849 272014 72360 0 10235
10237 0 392822 180200 177680 122 2119
10238 0 392962 179960 177840 122 10237
10239 0 393534 179372 178280 181 10238
10240 0 393478 179112 178400 181 10239
10241 0 393412 179076 178480 153 10240
10242 0 393464 179092 178640 153 10241
10243 0 393544 179120 178720 153 10242
10244 0 393548 179200 178840 148 10243
10245 0 393608 179064 179000 164 10244
10246 0 393686 179136 179160 164 10245
10247 0 393766 179156 179360 175 10246
10248 0 393838 179264 179480 120 10247
10249 0 393866 179340 179600 120 10248
10250 0 393894 179340 179680 120 10249
10251 0 393980 179424 179800 45 10250
10252 0 393964 179392 179920 75 10251
10253 0 394112 179624 180040 120 10252
10254 0 394434 179968 180240 0 10253
10255 0 394684 180292 180280 0 10254
10256 0 395002 180572 180440 0 10255
10257 0 395270 180856 180560 0 10256
10258 0 395480 181064 180640 0 10257
10259 0 395864 181272 180760 0 10258
10260 0 396342 181680 180880 0 10259
10261 0 396782 182044 180960 0 10260
10262 0 397164 182348 181120 0 10261
10263 0 397358 182532 181240 71 10262
10264 5 397430 182728 181400 71 10263
10265 0 397780 182500 181440 45 10264
10266 0 398024 182368 181600 51 10265
10267 0 398356 182268 181760 64 10266
10268 0 398682 182220 181840 60 10267
10269 0 399002 182248 181960 115 10268
10270 0 399150 182496 182120 75 10269
10271 0 399136 182656 182280 141 10270
10272 0 399192 182816 182320 163 10271
10273 0 399078 183052 182520 189 10272
10274 0 399290 183340 182640 156 10273
10275 0 399388 183356 182760 156 10274
10276 5 399404 183384 182840 202 10275
10277 0 400066 183864 182960 75 10276
10278 0 400194 184064 183080 107 10277
10279 0 400592 184224 183200 107 10278
10280 5 401500 184492 183240 185 10279
10281 0 402934 185108 183200 104 10280
10282 5 403678 185424 183280 150 10281
10283 0 404252 185708 183120 178 10282
10284 0 404314 185760 182960 91 10283
10285 0 404414 186152 182880 81 10284
10286 0 404524 186472 182760 160 10285
10287 0 404612 186536 182600 160 10286
10288 0 404816 186708 182400 150 10287
10289 0 404986 186928 182240 163 10288
10290 0 405194 186956 182160 163 10289
10291 0 405384 187096 181960 186 10290
10292 0 405344 187228 181800 186 10291
10293 0 405404 187360 181640 186 10292
10294 0 405506 187412 181400 40 10293
10295 0 405506 187436 181200 40 10294
10296 0 405542 187340 181000 40 10295
10297 0 405442 186948 180800 40 10296
10298 0 405310 186824 180600 0 10297
10299 0 405254 186820 180440 0 10298
10300 0 405212 186780 180240 0 10299
10301 0 405100 186876 180200 0 10300
10302 0 405066 186880 180040 0 10301
10303 0 405026 186760 179920 0 10302
10304 0 405018 186744 179760 0 10303
10305 0 404850 186916 179560 0 10304
10306 0 404746 186940 179440 0 10305
10307 0 404660 186876 179320 0 10306
10308 0 404820 186904 179160 0 10307
10309 0 404772 186964 179040 0 10308
10310 0 404620 186748 178800 0 10309
10311 0 404604 186732 178600 0 10310
10312 0 404672 186740 178400 0 10311
10313 0 404692 186736 178240 0 10312
10314 0 404672 186660 178080 0 10313
10315 0 404600 186768 177880 0 10314
10316 0 404584 186920 177680 0 10315
10317 0 404696 186936 177520 0 10316
10318 0 404664 186968 177320 0 10317
10319 0 404624 187024 177120 0 10318
10320 0 404512 187124 177000 0 10319
10321 0 404526 187240 176800 0 10320
10322 0 404512 187312 176680 0 10321
10323 0 404768 187408 176480 0 10322
10324 0 404868 187352 176320 0 10323
10325 0 404920 187256 176200 0 10324
10326 6 405038 187336 176120 0 10325
10327 0 497627 231238 55680 45 5928
10328 0 498235 231038 55640 86 10327
10329 5 499416 230119 55600 101 10328
10330 5 499420 229959 55480 137 10329
10331 0 499844 229839 55240 176 10330
10332 0 499476 229607 54920 115 10331
10333 0 499696 229495 54680 96 10332
10334 0 500336 229215 54120 104 10333
10335 0 500456 229225 54040 104 10334
10336 0 500716 229125 53680 60 10335
10337 0 500968 228889 53480 90 10336
10338 0 500696 228973 53440 90 10337
10339 0 501028 228837 53400 104 10338
10340 0 501064 228813 53320 104 10339
10341 0 501208 228713 53120 98 10340
10342 5 501301 228548 52960 115 10341
10343 0 501348 228465 52880 115 10342
10344 0 501348 228605 52600 64 10343
10345 0 501404 228577 52280 90 10344
10346 0 501508 228605 52040 60 10345
10347 0 501636 228617 51800 98 10346
10348 0 501832 228597 51560 81 10347
10349 0 502104 228577 51400 81 10348
10350 0 502184 228621 51040 32 10349
10351 0 502212 228761 50880 32 10350
10352 0 501952 228553 50720 51 10351
10353 0 502064 228353 50560 32 10352
10354 0 502092 228293 50360 32 10353
10355 0 502088 228697 50160 102 10354
10356 5 502060 228721 50080 102 10355
10357 0 502124 229105 50040 51 10356
10358 0 502180 229265 49960 51 10357
10359 0 502328 229193 49920 51 10358
10360 0 502512 229653 49880 131 10359
10361 0 502528 229733 49800 131 10360
10362 5 502596 229777 49640 81 10361
10363 0 502976 230113 49600 108 10362
10364 0 503024 230093 49480 108 10363
10365 0 503376 230137 49400 64 10364
10366 0 503476 230217 49280 64 10365
10367 0 503708 230369 49080 60 10366
10368 0 503904 230273 48880 96 10367
10369 0 504068 230125 48720 96 10368
10370 0 504424 230029 48560 91 10369
10371 0 504692 229973 48360 102 10370
10372 0 504892 229981 48200 75 10371
10373 0 504932 229705 48000 136 10372
10374 0 505136 229705 47840 107 10373
10375 0 505268 229861 47640 107 10374
10376 0 505600 229617 47520 91 10375
10377 0 505836 229453 47320 90 10376
10378 0 506108 229689 47000 71 10377
10379 0 506188 230017 46880 0 10378
10380 0 506300 230249 46800 0 10379
10381 0 506436 230485 46680 0 10380
10382 0 506466 230605 46600 0 10381
10383 0 506494 230717 46520 0 10382
10384 0 506596 231151 46480 0 10383
10385 0 506536 230599 46440 0 10384
10386 0 506664 230755 46320 0 10385
10387 0 506892 231011 46200 0 10386
10388 0 507032 231175 46160 0 10387
10389 0 507092 231377 46000 0 10388
10390 0 507058 231561 45880 0 10389
10391 0 507134 231639 45720 0 10390
10392 0 507208 231773 45520 0 10391
10393 0 507266 231927 45280 0 10392
10394 0 507446 232001 45080 0 10393
10395 0 507524 232173 44920 0 10394
10396 0 507620 232297 44760 0 10395
10397 0 507710 232381 44560 0 10396
10398 0 507792 232485 44360 0 10397
10399 0 507984 232581 44280 0 10398
10400 0 508168 232641 44120 0 10399
10401 0 508336 232741 43720 0 10400
10402 0 508484 232887 43280 0 10401
10403 0 508642 232967 43000 0 10402
10404 0 508836 233153 42760 0 10403
10405 0 508996 233329 42480 0 10404
10406 0 509064 233401 42280 0 10405
10407 0 509114 233493 42080 0 10406
10408 0 509194 233441 41960 0 10407
10409 0 509330 233385 41880 0 10408
10410 0 509476 233367 41840 0 10409
10411 0 509628 233453 41760 0 10410
10412 0 509834 233605 41640 0 10411
10413 0 510026 233725 41520 0 10412
10414 0 510140 233951 41480 0 10413
10415 0 510416 234125 41440 0 10414
10416 6 510456 234283 41320 0 10415
10417 0 486804 246691 75600 45 5533
10418 0 486872 246851 75520 45 10417
10419 0 486964 246995 75560 51 10418
10420 0 487000 247087 75600 51 10419
10421 0 487016 247207 75680 45 10420
10422 0 487060 247287 75760 45 10421
10423 0 487092 247335 75840 45 10422
10424 0 487120 247375 75920 71 10423
10425 0 487112 247419 76000 71 10424
10426 0 487188 247483 76120 71 10425
10427 0 487308 247499 76200 91 10426
10428 0 487404 247503 76320 91 10427
10429 0 487484 247563 76440 40 10428
10430 0 487496 247671 76560 40 10429
10431 0 487496 247731 76680 45 10430
10432 0 487496 247803 76760 45 10431
10433 0 487520 247843 76840 71 10432
10434 0 487572 247895 76960 71 10433
10435 0 487568 247895 77040 71 10434
10436 0 487596 247935 77160 71 10435
10437 0 487612 247911 77280 71 10436
10438 0 487688 247911 77400 64 10437
10439 0 487688 247899 77520 64 10438
10440 0 487708 247943 77640 64 10439
10441 0 487760 247991 77720 64 10440
10442 0 487792 248007 77840 60 10441
10443 0 487852 248039 77920 60 10442
10444 0 487900 248039 78040 60 10443
10445 0 487972 247995 78120 60 10444
10446 0 488024 248055 78200 60 10445
10447 0 488140 247987 78280 0 10446
10448 0 488168 248011 78360 0 10447
10449 0 488204 248031 78440 0 10448
10450 0 488216 248071 78520 0 10449
10451 0 488212 248059 78600 0 10450
10452 0 488232 248047 78680 0 10451
10453 0 488240 248047 78760 0 10452
10454 0 488172 248083 78880 0 10453
10455 5 488064 248159 78960 0 10454
10456 0 488064 248163 79080 0 10455
10457 0 488092 248139 79160 0 10456
10458 0 488092 248127 79240 0 10457
10459 0 488132 248083 79280 0 10458
10460 0 488156 248075 79320 0 10459
10461 0 488292 248051 79400 0 10460
10462 0 488608 248047 79400 0 10461
10463 0 488684 248067 79440 0 10462
10464 0 488868 248127 79480 0 10463
10465 0 488996 248147 79520 0 10464
10466 0 489172 248151 79600 0 10465
10467 0 489368 248207 79680 0 10466
10468 0 489868 248335 79720 0 10467
10469 0 490080 248403 79720 0 10468
10470 0 490368 248567 79800 0 10469
10471 0 490704 248587 79880 0 10470
10472 0 491024 248579 79880 0 10471
10473 0 490992 248683 79920 0 10472
10474 0 490944 248699 79960 0 10473
10475 5 490708 248699 79960 0 10474
10476 0 491076 248763 80000 0 10475
10477 0 491312 248827 80080 0 10476
10478 0 491352 248803 80120 0 10477
10479 0 491432 248819 80200 0 10478
10480 0 491448 248799 80280 0 10479
10481 0 491480 248851 80400 0 10480
10482 0 491448 248863 80480 0 10481
10483 0 491376 248871 80560 0 10482
10484 0 491368 248871 80640 0 10483
10485 0 491364 248887 80720 0 10484
10486 0 491356 248891 80760 0 10485
10487 0 491360 248979 80840 0 10486
10488 0 491380 249031 80880 0 10487
10489 0 491436 249051 80920 0 10488
10490 0 491496 249107 80960 0 10489
10491 0 491488 249115 81000 0 10490
10492 0 491516 249155 81080 0 10491
10493 0 491548 249211 81160 0 10492
10494 0 491588 249195 81200 0 10493
10495 0 491620 249199 81240 0 10494
10496 0 491628 249211 81280 0 10495
10497 0 491651 249236 81320 0 10496
10498 0 491696 249255 81400 0 10497
10499 0 491748 249231 81480 0 10498
10500 0 491776 249203 81560 0 10499
10501 0 491840 249187 81640 0 10500
10502 0 491916 249167 81720 0 10501
10503 6 491916 249183 81840 0 10502
10504 0 470539 217877 52720 80 4133
10505 0 470634 217823 52680 51 10504
10506 0 470934 217714 52560 80 10505
10507 5 471155 217617 52440 60 10506
10508 0 471468 217411 52440 60 10507
10509 0 471561 217348 52360 60 10508
10510 0 471712 217224 52280 71 10509
10511 0 471882 217131 52200 71 10510
10512 0 471954 217103 52120 75 10511
10513 0 472018 217077 52080 75 10512
10514 0 472062 217057 52000 75 10513
10515 0 472197 217038 51920 91 10514
10516 0 472376 217005 51760 120 10515
10517 5 472405 216935 51680 120 10516
10518 0 472520 216575 51680 81 10517
10519 0 472598 216461 51640 81 10518
10520 0 472709 216233 51600 96 10519
10521 0 472710 216198 51560 96 10520
10522 0 472734 215826 51440 81 10521
10523 0 472789 215774 51360 81 10522
10524 0 472866 215610 51280 71 10523
10525 0 472918 215386 51200 71 10524
10526 5 472973 215301 51120 32 10525
10527 0 473029 215219 51040 32 10526
10528 0 473228 215037 50920 107 10527
10529 0 473099 214897 50760 86 10528
10530 0 473253 214786 50720 107 10529
10531 0 473324 214612 50600 190 10530
10532 0 473478 214499 50520 190 10531
10533 0 473505 214491 50440 75 10532
10534 0 473452 214508 50280 75 10533
10535 5 473474 214485 50240 75 10534
10536 0 473716 214294 50240 60 10535
10537 0 473835 214256 50200 60 10536
10538 0 473853 214289 50120 60 10537
10539 0 473985 214202 50040 75 10538
10540 0 474043 214121 50000 75 10539
10541 0 474117 214096 49920 60 10540
10542 0 474219 214097 49880 60 10541
10543 0 474532 213927 49760 40 10542
10544 0 474944 213555 49680 86 10543
10545 0 475178 213386 49560 71 10544
10546 0 475215 213327 49480 71 10545
10547 0 475396 213072 49360 60 10546
10548 0 475598 212765 49200 91 10547
10549 0 475594 212707 49040 91 10548
10550 0 475552 212468 48880 75 10549
10551 0 475586 212128 48760 51 10550
10552 0 475636 211955 48720 51 10551
10553 0 475517 211938 48680 75 10552
10554 0 475511 211812 48640 75 10553
10555 0 475517 211713 48560 64 10554
10556 0 475529 211654 48480 64 10555
10557 0 475551 211626 48360 64 10556
10558 0 475538 211575 48280 32 10557
10559 0 475507 211491 48240 32 10558
10560 0 475436 211338 48200 40 10559
10561 0 475326 211309 48160 40 10560
10562 0 475139 211241 48080 51 10561
10563 0 474854 211284 48040 51 10562
10564 0 474596 211248 47920 98 10563
10565 0 474358 210761 47880 0 10564
10566 0 474629 211238 47840 98 10565
10567 5 474673 211346 47760 107 10566
10568 0 474717 211455 47680 107 10567
10569 5 474836 211611 47520 102 10568
10570 0 474863 211600 47480 102 10569
10571 0 474903 211239 47280 32 10570
10572 0 474948 211019 47160 51 10571
10573 0 474934 210677 47000 51 10572
10574 0 474913 210483 46960 0 10573
10575 0 474906 211454 46880 0 10574
10576 0 474901 211314 46760 0 10575
10577 0 474961 211304 46640 0 10576
10578 0 474981 211188 46560 0 10577
10579 5 474983 211187 46520 0 10578
10580 0 474983 211185 46360 0 10579
10581 0 474783 211179 46240 0 10580
10582 5 474637 211231 46160 0 10581
10583 0 474891 211172 46120 0 10582
10584 0 474886 211069 46080 0 10583
10585 0 474914 211057 46000 0 10584
10586 0 475052 211114 45920 0 10585
10587 0 475096 211103 45840 0 10586
10588 0 475130 211015 45720 0 10587
10589 6 475268 210933 45600 0 10588
10590 0 472518 226998 31920 150 7846
10591 0 472382 226922 31800 136 10590
10592 0 472350 226870 31720 80 10591
10593 0 472050 226774 31720 40 10592
10594 0 471862 226750 31680 40 10593
10595 0 471746 226638 31640 60 10594
10596 0 471822 226706 31600 60 10595
10597 0 471690 226630 31520 60 10596
10598 0 471458 226526 31440 80 10597
10599 0 471362 226454 31360 51 10598
10600 0 471226 226338 31280 102 10599
10601 0 470742 225866 31280 51 10600
10602 5 470174 225614 31280 60 10601
10603 0 469994 225566 31320 150 10602
10604 0 469874 225558 31400 131 10603
10605 5 469238 225406 31400 96 10604
10606 0 469526 225526 31480 120 10605
10607 5 469570 225570 31520 120 10606
10608 5 468962 225406 31560 75 10607
10609 0 468798 224770 31560 86 10608
10610 0 468726 224510 31600 45 10609
10611 0 468610 224362 31640 45 10610
10612 0 468762 224430 31680 45 10611
10613 0 468698 224214 31800 96 10612
10614 0 468642 224070 31840 96 10613
10615 0 468418 223806 31840 75 10614
10616 0 468486 223818 31920 178 10615
10617 0 468582 223782 31960 178 10616
10618 0 468634 223674 32080 178 10617
10619 0 468594 223546 32200 178 10618
10620 0 468702 223498 32320 178 10619
10621 0 468638 223422 32520 163 10620
10622 0 468514 223246 32640 128 10621
10623 0 468558 223262 32760 128 10622
10624 0 468582 222986 32760 98 10623
10625 0 468550 222814 32800 98 10624
10626 0 468418 222374 32840 108 10625
10627 5 468490 221934 32840 81 10626
10628 0 468726 221702 32800 102 10627
10629 0 468806 221554 32720 208 10628
10630 0 468770 221470 32600 208 10629
10631 0 468822 221350 32480 208 10630
10632 0 468762 221194 32360 0 10631
10633 0 468786 221058 32280 0 10632
10634 0 468806 220930 32200 0 10633
10635 0 468802 220826 32120 0 10634
10636 0 468774 220742 32040 0 10635
10637 0 468722 220602 31960 0 10636
10638 0 468634 220490 31880 0 10637
10639 0 468622 220378 31800 0 10638
10640 0 468594 220262 31720 0 10639
10641 0 468566 220242 31680 0 10640
10642 0 468094 220062 31640 0 10641
10643 0 468478 220134 31600 0 10642
10644 0 468490 220042 31520 0 10643
10645 0 468466 219894 31480 0 10644
10646 0 468430 219814 31440 0 10645
10647 0 468434 219714 31400 0 10646
10648 0 468434 219602 31360 0 10647
10649 0 468378 219574 31280 0 10648
10650 0 468366 219482 31200 0 10649
10651 0 468346 219410 31120 0 10650
10652 0 468374 219354 31040 0 10651
10653 0 468426 219362 30960 0 10652
10654 0 468478 219322 30880 0 10653
10655 0 468542 219350 30840 0 10654
10656 0 468598 219330 30800 0 10655
10657 0 468690 219278 30760 0 10656
10658 0 468698 219242 30720 0 10657
10659 5 468774 219210 30640 0 10658
10660 0 468866 219118 30720 0 10659
10661 0 468970 219098 30800 0 10660
10662 0 469078 219070 30840 0 10661
10663 0 469086 219026 30880 0 10662
10664 0 469398 219062 30920 0 10663
10665 0 469430 219058 30960 0 10664
10666 0 469420 219072 31000 0 10665
10667 0 469450 219082 31080 0 10666
10668 0 469490 219070 31120 0 10667
10669 0 469550 219046 31160 0 10668
10670 0 469770 219014 31200 0 10669
10671 0 469802 218990 31280 0 10670
10672 6 469830 218954 31360 0 10671
10673 0 473434 216186 57040 60 9294
10674 0 473622 216134 57080 80 10673
10675 0 473874 216022 57160 60 10674
10676 0 473922 216038 57200 60 10675
10677 0 474210 215838 57200 81 10676
10678 0 474282 215830 57240 81 10677
10679 0 474318 215842 57280 81 10678
10680 0 474322 215662 57320 81 10679
10681 0 474370 215442 57320 98 10680
10682 0 474450 215482 57400 98 10681
10683 0 474490 215398 57480 60 10682
10684 0 474506 215262 57600 60 10683
10685 0 474578 215198 57680 71 10684
10686 0 474598 215162 57760 71 10685
10687 0 474614 215110 57840 71 10686
10688 0 474566 215070 57960 71 10687
10689 0 474534 215002 58080 71 10688
10690 0 474450 214986 58160 32 10689
10691 0 474354 214974 58240 32 10690
10692 0 474230 214862 58360 51 10691
10693 0 474202 214822 58400 51 10692
10694 0 474158 214838 58480 51 10693
10695 0 474138 214838 58560 64 10694
10696 0 474002 214822 58640 64 10695
10697 0 473890 214834 58720 60 10696
10698 0 473830 214850 58800 60 10697
10699 0 473710 214838 58880 60 10698
10700 0 473582 214834 59000 75 10699
10701 0 473486 214826 59080 75 10700
10702 0 473362 214782 59160 45 10701
10703 0 473278 214782 59240 45 10702
10704 0 473242 214810 59360 32 10703
10705 0 473078 214682 59480 32 10704
10706 0 473074 214814 59720 32 10705
10707 5 472958 214834 59760 0 10706
10708 0 472952 214807 59800 0 10707
10709 0 472946 214874 59920 0 10708
10710 0 473218 214894 60080 0 10709
10711 0 473062 214902 60160 0 10710
10712 0 473130 214806 60240 0 10711
10713 0 473034 214806 60280 0 10712
10714 0 473002 214798 60320 0 10713
10715 0 472994 214794 60360 0 10714
10716 0 472990 214806 60400 0 10715
10717 0 472986 214782 60480 0 10716
10718 0 472946 214754 60560 0 10717
10719 0 472938 214730 60600 0 10718
10720 0 472954 214682 60640 0 10719
10721 0 472938 214618 60680 0 10720
10722 0 472998 214650 60720 0 10721
10723 0 473018 214638 60800 0 10722
10724 0 473070 214622 60880 0 10723
10725 0 473090 214578 60960 0 10724
10726 0 473134 214610 61000 0 10725
10727 0 473210 214554 61040 0 10726
10728 0 473242 214446 61120 0 10727
10729 0 473326 214282 61160 0 10728
10730 5 473374 214122 61160 0 10729
10731 0 473410 214150 61240 0 10730
10732 0 473434 214150 61320 0 10731
10733 0 473602 214110 61400 0 10732
10734 0 473678 214102 61440 0 10733
10735 0 473746 214106 61480 0 10734
10736 0 473906 214050 61520 0 10735
10737 0 473954 214022 61560 0 10736
10738 0 473982 214022 61600 0 10737
10739 0 474090 214022 61680 0 10738
10740 0 474270 214002 61680 0 10739
10741 0 474482 214078 61720 0 10740
10742 0 474610 214202 61720 0 10741
10743 0 474822 214314 61680 0 10742
10744 0 474850 214306 61640 0 10743
10745 0 475002 214318 61640 0 10744
10746 0 475150 214294 61600 0 10745
10747 0 475202 214262 61560 0 10746
10748 0 475250 214230 61520 0 10747
10749 0 475270 214206 61480 0 10748
10750 0 475310 214198 61440 0 10749
10751 0 475310 214170 61400 0 10750
10752 0 475322 214174 61360 0 10751
10753 0 475318 214182 61320 0 10752
10754 6 475310 214194 61280 0 10753
10755 0 488553 235479 56040 120 5875
10756 0 488381 235271 56080 0 10755
10757 0 488361 235215 56120 0 10756
10758 0 488269 235055 56160 0 10757
10759 0 488269 235019 56200 0 10758
10760 0 488265 234947 56280 0 10759
10761 0 488201 234911 56360 0 10760
10762 0 488157 234859 56440 0 10761
10763 0 488017 234731 56520 0 10762
10764 0 487733 234607 56600 0 10763
10765 0 487705 234587 56680 0 10764
10766 0 487537 234523 56760 0 10765
10767 5 487475 234503 56800 0 10766
10768 0 487413 234483 56840 0 10767
10769 0 487401 234491 56960 0 10768
10770 0 487469 234459 57080 0 10769
10771 0 487445 234395 57200 0 10770
10772 0 487301 234287 57360 0 10771
10773 0 487221 234223 57520 0 10772
10774 0 487129 234039 57680 0 10773
10775 0 487061 233939 57800 0 10774
10776 0 487125 233899 57840 0 10775
10777 0 486953 233831 57880 0 10776
10778 0 486909 233795 57960 0 10777
10779 0 486789 233667 58080 0 10778
10780 0 486621 233547 58200 0 10779
10781 0 486505 233303 58240 0 10780
10782 0 486369 233187 58320 0 10781
10783 0 486313 233095 58440 0 10782
10784 0 486261 233035 58520 0 10783
10785 0 486189 232983 58600 0 10784
10786 0 486053 232883 58680 0 10785
10787 0 486021 232831 58720 0 10786
10788 0 485925 232703 58800 0 10787
10789 0 485809 232551 58880 0 10788
10790 0 485745 232375 58960 0 10789
10791 0 485629 232307 59040 0 10790
10792 0 485617 232251 59160 140 10791
10793 0 485629 232231 59240 140 10792
10794 0 485721 232223 59360 140 10793
10795 0 485705 232159 59480 140 10794
10796 5 485705 232159 59560 140 10795
10797 0 485357 231871 59560 71 10796
10798 0 485357 231835 59600 71 10797
10799 0 485345 231706 59760 71 10798
10800 0 485229 231576 59920 32 10799
10801 0 485143 231320 59960 60 10800
10802 0 485087 231024 60040 96 10801
10803 5 484955 230756 60200 80 10802
10804 0 484557 230366 60120 51 10803
10805 0 484045 229975 60080 60 10804
10806 0 483803 229763 60040 80 10805
10807 0 483357 229567 60080 75 10806
10808 0 483297 229573 60160 86 10807
10809 0 483185 229487 60280 86 10808
10810 0 483149 229449 60360 86 10809
10811 0 483219 229363 60520 86 10810
10812 0 483317 229307 60720 186 10811
10813 0 483493 229353 60920 186 10812
10814 0 483449 229393 61080 186 10813
10815 0 483459 229451 61200 178 10814
10816 0 483411 229601 61400 122 10815
10817 0 483477 229547 61480 124 10816
10818 0 483529 229585 61560 124 10817
10819 0 483661 229669 61680 124 10818
10820 0 483639 230037 61720 51 10819
10821 0 483682 230204 61800 51 10820
10822 0 483703 230287 61840 51 10821
10823 0 483761 230354 61880 51 10822
10824 5 483782 230377 61920 51 10823
10825 0 483088 230752 61960 75 10824
10826 0 483022 230691 62040 136 10825
10827 5 482985 230662 62080 136 10826
10828 0 483323 230768 62240 81 10827
10829 0 483243 230771 62320 81 10828
10830 0 483782 230976 62360 81 10829
10831 0 484064 231106 62440 0 10830
10832 0 484249 231198 62560 0 10831
10833 0 484589 231085 62640 0 10832
10834 0 484658 231077 62720 0 10833
10835 6 484663 231061 62760 0 10834
10836 0 461952 274080 83240 32 7623
10837 0 462080 274016 83480 102 10836
10838 0 462176 274144 83720 134 10837
10839 0 462272 274240 83960 104 10838
10840 0 462400 274272 84200 128 10839
10841 0 462560 274272 84400 64 10840
10842 0 462752 274240 84560 120 10841
10843 0 462976 274240 84760 122 10842
10844 0 463200 274240 84880 120 10843
10845 0 463424 274368 84880 107 10844
10846 5 463584 274528 85040 128 10845
10847 0 463776 274496 85200 90 10846
10848 0 464032 274464 85280 45 10847
10849 0 464256 274432 85400 75 10848
10850 0 464512 274432 85440 96 10849
10851 0 464768 274400 85520 60 10850
10852 0 465024 274464 85600 60 10851
10853 0 465248 274592 85640 107 10852
10854 0 465504 274656 85720 81 10853
10855 0 465728 274720 85840 86 10854
10856 0 465984 274848 85880 107 10855
10857 0 466240 274912 85920 120 10856
10858 0 466496 274944 86000 80 10857
10859 0 466752 274912 86080 75 10858
10860 0 467008 274912 86120 75 10859
10861 0 467232 274848 86240 51 10860
10862 0 467488 274816 86280 51 10861
10863 0 467744 274816 86320 75 10862
10864 0 468000 274880 86360 80 10863
10865 0 468224 274912 86480 75 10864
10866 0 468384 274848 86680 45 10865
10867 0 468480 274752 86800 45 10866
10868 0 468434 274488 87040 0 10867
10869 0 468336 274467 87200 0 10868
10870 0 468320 274464 87360 98 10869
10871 0 468320 274336 87600 81 10870
10872 0 468320 274208 87840 108 10871
10873 5 468320 274016 88040 98 10872
10874 0 468268 273869 88240 0 10873
10875 0 468304 273740 88440 0 10874
10876 0 468376 273558 88600 0 10875
10877 0 468369 273644 88800 0 10876
10878 0 467744 273632 89160 156 10877
10879 0 467968 273600 89280 160 10878
10880 0 468224 273600 89200 150 10879
10881 0 468384 273504 89400 104 10880
10882 0 468448 273440 89640 166 10881
10883 0 468448 273600 89880 163 10882
10884 0 468224 273664 90000 154 10883
10885 0 467968 273664 90080 134 10884
10886 0 467712 273728 90160 108 10885
10887 0 467552 273728 90360 96 10886
10888 0 467296 273728 90440 60 10887
10889 0 467040 273728 90440 40 10888
10890 0 466784 273728 90520 71 10889
10891 0 466688 273728 90520 32 10890
10892 0 467043 273694 90560 0 10891
10893 0 468681 273687 90640 0 10892
10894 0 468605 273744 90680 0 10893
10895 5 468288 273312 90720 32 10894
10896 0 468192 273536 90800 75 10895
10897 0 468032 273760 90800 101 10896
10898 0 467808 273696 90920 137 10897
10899 0 467584 273600 91040 163 10898
10900 0 467328 273472 91120 242 10899
10901 5 467168 273248 91200 301 10900
10902 0 466976 273408 91240 172 10901
10903 0 466752 273536 91240 60 10902
10904 0 466496 273568 91320 51 10903
10905 0 466240 273568 91360 40 10904
10906 0 465984 273568 91360 40 10905
10907 0 465760 273472 91480 32 10906
10908 0 465600 273312 91680 51 10907
10909 0 465440 273152 91880 51 10908
10910 0 465408 272928 92000 32 10909
10911 0 465408 272704 92160 45 10910
10912 0 465280 272512 92360 71 10911
10913 0 465120 272480 92560 131 10912
10914 0 464960 272288 92600 131 10913
10915 0 464832 272064 92680 51 10914
10916 6 464704 271840 92840 32 10915
10917 0 483751 243017 66040 0 2401
10918 0 483823 243025 66080 0 10917
10919 0 483871 242889 66120 40 10918
10920 0 483935 242705 66160 40 10919
10921 5 484191 242577 66200 86 10920
10922 0 484295 242553 66240 86 10921
10923 0 484503 242433 66320 81 10922
10924 0 484663 242313 66440 75 10923
10925 0 484815 242209 66520 60 10924
10926 0 484847 242113 66640 60 10925
10927 0 484847 241937 66760 64 10926
10928 0 484831 241825 66880 81 10927
10929 5 484919 241777 66960 81 10928
10930 0 484839 241625 67000 81 10929
10931 0 484767 241449 67040 91 10930
10932 5 484847 241377 67080 91 10931
10933 0 484991 241097 67120 60 10932
10934 0 484999 240953 67160 107 10933
10935 0 485119 240929 67280 107 10934
10936 0 485207 240817 67320 51 10935
10937 0 485319 240545 67360 86 10936
10938 0 485471 240209 67400 75 10937
10939 0 485879 239969 67360 80 10938
10940 0 486039 239865 67280 115 10939
10941 5 486175 239625 67160 80 10940
10942 0 486592 239232 67440 71 10941
10943 0 486688 239104 67640 60 10942
10944 0 486848 238912 67760 71 10943
10945 0 487008 238752 67920 131 10944
10946 5 487040 238720 67960 122 10945
10947 0 487200 238496 67960 81 10946
10948 0 487456 238432 67880 45 10947
10949 0 487712 238336 67880 32 10948
10950 0 487872 238112 67880 60 10949
10951 0 487936 237856 67840 75 10950
10952 0 488064 237632 67880 150 10951
10953 0 488000 237376 67960 137 10952
10954 5 488096 237248 68120 160 10953
10955 0 488128 237088 68320 124 10954
10956 0 488352 236928 68360 40 10955
10957 0 488544 236768 68480 51 10956
10958 0 488800 236768 68560 40 10957
10959 0 489056 236768 68600 71 10958
10960 0 489312 236736 68600 75 10959
10961 0 489536 236704 68760 75 10960
10962 0 489760 236640 68880 64 10961
10963 0 489984 236608 69000 75 10962
10964 0 490208 236608 69120 64 10963
10965 0 490432 236608 69280 96 10964
10966 0 490688 236640 69360 107 10965
10967 0 490944 236672 69440 120 10966
10968 0 491200 236672 69480 108 10967
10969 0 491456 236736 69520 64 10968
10970 0 491712 236672 69520 64 10969
10971 0 491968 236608 69600 104 10970
10972 0 492224 236544 69640 71 10971
10973 0 492448 236416 69640 81 10972
10974 0 492672 236320 69720 60 10973
10975 0 492864 236192 69880 64 10974
10976 0 493088 236064 70000 60 10975
10977 0 493312 235936 70160 96 10976
10978 0 493472 235904 70360 60 10977
10979 0 493728 235808 70400 86 10978
10980 0 493984 235808 70440 102 10979
10981 0 494208 235680 70280 108 10980
10982 0 494304 235552 70080 107 10981
10983 0 494368 235392 69840 122 10982
10984 0 494336 235232 69640 115 10983
10985 5 494368 235200 69600 124 10984
10986 0 494560 235264 69400 101 10985
10987 5 494560 235232 69120 81 10986
10988 0 494720 235104 68920 75 10987
10989 0 494912 235072 68760 81 10988
10990 0 494944 234816 68640 71 10989
10991 0 494752 234656 68560 75 10990
10992 5 494624 234464 68480 120 10991
10993 0 494400 234336 68320 45 10992
10994 0 494208 234208 68200 60 10993
10995 6 494080 234080 68120 81 10994
10996 0 479655 243555 66520 60 2399
10997 0 478927 243435 66520 101 10996
10998 0 478959 243491 66600 101 10997
10999 0 478751 243443 66640 80 10998
11000 5 478695 243403 66680 80 10999
11001 0 478208 243232 66520 32 11000
11002 0 477952 243200 66440 96 11001
11003 0 477696 243168 66360 102 11002
11004 0 477440 243136 66280 91 11003
11005 0 477280 243008 66120 71 11004
11006 0 477024 242880 66120 107 11005
11007 0 476800 242752 66120 60 11006
11008 0 476576 242592 66080 98 11007
11009 0 476352 242496 66000 80 11008
11010 0 476096 242368 65960 80 11009
11011 0 475872 242240 65920 102 11010
11012 0 475648 242112 65920 45 11011
11013 0 475392 241984 66000 60 11012
11014 0 475200 241824 66040 80 11013
11015 0 475008 241632 66080 80 11014
11016 0 474784 241472 66160 75 11015
11017 0 474528 241408 66240 120 11016
11018 0 474304 241280 66280 80 11017
11019 0 474144 241120 66400 120 11018
11020 0 474016 240896 66400 80 11019
11021 0 473888 240672 66480 120 11020
11022 5 473856 240576 66520 163 11021
11023 0 474016 240384 66600 120 11022
11024 0 474176 240192 66520 104 11023
11025 0 474272 240000 66320 122 11024
11026 0 474432 239840 66200 75 11025
11027 0 474624 239680 66120 124 11026
11028 0 474880 239648 66160 140 11027
11029 0 475040 239680 66360 108 11028
11030 0 475200 239680 66600 128 11029
11031 0 475456 239616 66560 107 11030
11032 0 475680 239488 66560 60 11031
11033 0 475904 239360 66480 51 11032
11034 0 476160 239360 66360 60 11033
11035 0 476416 239360 66320 86 11034
11036 0 476640 239360 66160 75 11035
11037 0 476896 239296 66120 71 11036
11038 0 477152 239264 66080 71 11037
11039 0 477376 239136 66080 51 11038
11040 0 477600 239040 66200 51 11039
11041 0 477792 238944 66400 60 11040
11042 0 477792 238944 66680 71 11041
11043 0 477856 238912 66960 75 11042
11044 0 477952 238944 67200 81 11043
11045 0 477856 239072 67440 45 11044
11046 0 477696 239072 67640 45 11045
11047 0 477600 239040 67880 75 11046
11048 0 477600 238912 68120 104 11047
11049 0 477472 239008 68360 122 11048
11050 0 477312 239040 68560 115 11049
11051 0 477376 239040 68840 120 11050
11052 0 477312 239008 69080 60 11051
11053 0 477216 238944 69320 40 11052
11054 0 477184 238944 69600 64 11053
11055 0 477152 239008 69840 64 11054
11056 0 477152 239008 70120 45 11055
11057 0 477184 239104 70360 71 11056
11058 0 477216 239200 70600 64 11057
11059 0 477280 239328 70840 90 11058
11060 0 477248 239360 71080 81 11059
11061 0 477114 239470 71280 0 11060
11062 0 477001 239458 71400 0 11061
11063 0 476944 239397 71600 0 11062
11064 0 476890 239294 71800 0 11063
11065 0 476817 239126 72000 0 11064
11066 0 476729 239020 72160 0 11065
11067 0 476667 238998 72360 0 11066
11068 0 476639 238882 72520 0 11067
11069 0 476533 238787 72680 0 11068
11070 0 476477 238711 72880 0 11069
11071 0 476504 238635 73040 0 11070
11072 0 476500 238617 73240 0 11071
11073 6 476483 238593 73440 0 11072
11074 0 469558 274062 77240 96 8229
11075 0 470024 274161 77280 91 11074
11076 0 470767 274138 77400 108 11075
11077 0 471548 274115 77440 128 11076
11078 5 472015 274149 77560 139 11077
11079 0 471655 274147 77680 128 11078
11080 0 471591 274131 77720 128 11079
11081 0 471619 274155 77800 128 11080
11082 0 471611 274223 77880 128 11081
11083 0 471579 274187 77960 128 11082
11084 0 471567 274127 78000 128 11083
11085 0 471703 274127 78080 0 11084
11086 5 471851 274163 78240 64 11085
11087 0 472075 274375 78280 64 11086
11088 0 472059 274331 78320 64 11087
11089 0 472163 274307 78440 64 11088
11090 0 472303 274391 78640 64 11089
11091 0 472303 274383 78760 60 11090
11092 0 472471 274351 78880 81 11091
11093 0 472639 274347 78960 81 11092
11094 5 472919 274199 79000 86 11093
11095 0 473103 274103 79160 86 11094
11096 5 473399 274255 79200 108 11095
11097 5 473473 274306 79360 108 11096
11098 0 473491 274319 79400 108 11097
11099 0 473571 274371 79600 90 11098
11100 0 473739 274507 79800 75 11099
11101 0 473827 274631 79960 96 11100
11102 0 474043 274591 80120 75 11101
11103 0 474219 274575 80320 102 11102
11104 0 474523 274607 80520 101 11103
11105 5 474775 274607 80560 86 11104
11106 0 474919 274659 80640 122 11105
11107 0 475035 274619 80760 124 11106
11108 0 475424 274496 81080 120 11107
11109 0 475648 274496 81240 60 11108
11110 0 475904 274496 81320 51 11109
11111 0 476160 274528 81360 45 11110
11112 0 476416 274528 81400 124 11111
11113 0 476608 274400 81520 124 11112
11114 0 476704 274208 81680 134 11113
11115 0 476864 274144 81880 71 11114
11116 0 477024 273984 82080 102 11115
11117 0 477184 273824 82200 128 11116
11118 0 477408 273792 82320 60 11117
11119 0 477600 273760 82480 51 11118
11120 0 477856 273760 82600 120 11119
11121 0 478048 273568 82680 60 11120
11122 0 478272 273440 82720 60 11121
11123 0 478496 273280 82720 71 11122
11124 0 478688 273088 82720 91 11123
11125 0 478880 272896 82800 101 11124
11126 0 479040 272736 82920 81 11125
11127 0 479072 272544 83080 86 11126
11128 0 479072 272352 83280 75 11127
11129 0 479136 272160 83480 98 11128
11130 0 479232 271968 83640 32 11129
11131 0 479360 271808 83840 32 11130
11132 5 479584 271712 83920 81 11131
11133 5 479456 271552 84120 86 11132
11134 0 479456 271552 84360 32 11133
11135 0 479552 271488 84600 51 11134
11136 0 479712 271616 84760 51 11135
11137 0 479904 271680 84920 40 11136
11138 0 480160 271744 85000 75 11137
11139 0 480352 271840 85160 90 11138
11140 0 480576 271904 85280 86 11139
11141 0 480832 271968 85400 71 11140
11142 0 481056 272064 85520 90 11141
11143 0 481216 272224 85720 86 11142
11144 0 481472 272256 85760 128 11143
11145 0 481728 272224 85840 75 11144
11146 0 481920 272320 86000 104 11145
11147 0 482112 272288 86160 102 11146
11148 0 482368 272320 86160 80 11147
11149 0 482624 272352 86160 80 11148
11150 0 482848 272512 86160 45 11149
11151 6 483072 272640 86040 45 11150
11152 5 475725 241806 48160 60 4431
11153 0 475693 241757 48120 60 11152
11154 0 475541 241549 48040 32 11153
11155 0 475209 241521 47960 115 11154
11156 0 475133 241585 47880 115 11155
11157 0 475081 241505 47800 115 11156
11158 0 475061 241457 47760 101 11157
11159 0 475133 241605 47680 115 11158
11160 0 475133 241581 47600 115 11159
11161 0 475221 241525 47520 115 11160
11162 0 475265 241381 47480 115 11161
11163 0 475269 241309 47440 0 11162
11164 0 475285 241193 47400 0 11163
11165 0 475253 241181 47320 0 11164
11166 0 475229 241185 47280 0 11165
11167 0 475221 241185 47240 0 11166
11168 0 475197 241169 47160 0 11167
11169 0 475157 241137 47080 0 11168
11170 0 475153 241125 47040 0 11169
11171 0 475185 241121 47000 0 11170
11172 0 475221 241137 46960 0 11171
11173 0 475153 242077 46880 0 11172
11174 0 475197 242025 46800 0 11173
11175 0 475229 242117 46720 0 11174
11176 0 475225 242181 46600 0 11175
11177 0 475273 242349 46520 0 11176
11178 0 475273 242397 46480 0 11177
11179 0 475277 242413 46440 0 11178
11180 0 475241 242429 46360 0 11179
11181 0 475205 242501 46280 0 11180
11182 0 475225 242533 46240 0 11181
11183 0 475213 242565 46200 0 11182
11184 0 475173 242597 46160 0 11183
11185 0 475105 242629 46120 0 11184
11186 0 475081 242657 46080 0 11185
11187 0 475061 242709 46040 0 11186
11188 0 475053 242729 45960 0 11187
11189 0 475077 242701 45880 0 11188
11190 0 475033 242761 45840 0 11189
11191 0 475045 242757 45800 0 11190
11192 0 475041 242745 45760 0 11191
11193 0 475105 242713 45680 0 11192
11194 0 475153 242701 45600 0 11193
11195 0 475297 242693 45520 0 11194
11196 0 475393 242661 45440 0 11195
11197 0 475405 242625 45360 0 11196
11198 0 475429 242641 45280 0 11197
11199 0 475429 242641 45200 0 11198
11200 0 475493 242669 45120 0 11199
11201 0 475505 242741 45040 0 11200
11202 0 475489 242789 44960 0 11201
11203 0 475537 242801 44880 0 11202
11204 0 475565 242805 44800 0 11203
11205 0 475649 242813 44720 0 11204
11206 0 475705 242785 44640 0 11205
11207 0 475821 242741 44560 0 11206
11208 0 475941 242737 44480 0 11207
11209 0 475973 242641 44400 0 11208
11210 0 475958 242759 44360 0 11209
11211 0 476078 242735 44280 0 11210
11212 0 476134 242703 44200 0 11211
11213 0 476158 242652 44160 0 11212
11214 0 476218 242702 44120 0 11213
11215 0 476236 242686 44000 0 11214
11216 0 476308 242708 43840 0 11215
11217 0 476416 242708 43680 0 11216
11218 0 476468 242650 43520 0 11217
11219 0 476578 242644 43400 0 11218
11220 0 476644 242668 43240 0 11219
11221 0 476794 242622 43080 0 11220
11222 0 476928 242522 42920 0 11221
11223 0 476840 242406 42760 0 11222
11224 0 476920 242336 42520 0 11223
11225 0 477144 242338 42320 0 11224
11226 0 477202 242386 42160 0 11225
11227 0 477224 242338 42040 0 11226
11228 6 477230 242370 41960 0 11227
11229 0 484501 241720 62960 186 2417
11230 0 484229 241808 62840 134 11229
11231 0 484181 241840 62680 134 11230
11232 5 484218 241875 62640 163 11231
11233 0 484293 241944 62560 163 11232
11234 0 484301 241856 62440 163 11233
11235 5 484265 241842 62400 163 11234
11236 0 484157 241800 62280 163 11235
11237 0 483669 241840 62200 128 11236
11238 0 483565 241824 62120 128 11237
11239 0 483237 241720 62040 81 11238
11240 0 483037 241616 61960 102 11239
11241 0 482125 241304 61960 178 11240
11242 0 482333 241360 61880 102 11241
11243 0 481813 241048 61800 102 11242
11244 0 481485 241056 61720 86 11243
11245 0 481445 241032 61640 86 11244
11246 0 481341 240968 61520 91 11245
11247 0 481005 240808 61480 98 11246
11248 0 480749 240696 61400 86 11247
11249 0 480461 240568 61320 124 11248
11250 0 480245 240544 61240 102 11249
11251 0 479901 240520 61160 104 11250
11252 0 479541 240520 61080 81 11251
11253 0 479477 240536 61000 81 11252
11254 0 479397 240544 60920 81 11253
11255 0 479205 240520 60840 60 11254
11256 0 479005 240536 60760 60 11255
11257 0 479005 240536 60720 60 11256
11258 5 479021 240584 60680 60 11257
11259 0 478733 240520 60640 60 11258
11260 0 478621 240496 60560 0 11259
11261 0 478613 240424 60440 0 11260
11262 0 478565 240296 60360 0 11261
11263 0 478581 240112 60280 0 11262
11264 0 478629 239968 60240 0 11263
11265 0 478485 239960 60200 0 11264
11266 0 478381 239848 60120 0 11265
11267 0 478165 239792 60000 0 11266
11268 0 478069 239736 59920 0 11267
11269 0 477949 239728 59880 0 11268
11270 0 477805 239728 59800 0 11269
11271 0 477565 239752 59720 0 11270
11272 0 477437 239760 59640 0 11271
11273 0 477237 239712 59560 0 11272
11274 5 476981 239640 59440 0 11273
11275 0 476829 239824 59400 0 11274
11276 0 476749 239640 59320 0 11275
11277 0 476525 239472 59160 0 11276
11278 5 476370 239392 59080 0 11277
11279 0 476293 239344 59040 0 11278
11280 0 476477 239456 58920 0 11279
11281 5 476605 239368 58840 0 11280
11282 0 476629 239392 58800 0 11281
11283 0 476701 239312 58760 0 11282
11284 0 476741 239328 58720 0 11283
11285 0 476749 239328 58680 0 11284
11286 0 476757 239360 58640 0 11285
11287 0 476797 239224 58560 0 11286
11288 0 476829 239160 58520 0 11287
11289 0 476909 239120 58480 0 11288
11290 0 477093 239096 58400 0 11289
11291 0 477125 239088 58320 0 11290
11292 5 477145 239056 58280 0 11291
11293 0 477505 239138 58240 0 11292
11294 0 477581 239158 58200 0 11293
11295 0 477681 239122 58160 0 11294
11296 0 477989 239270 58080 0 11295
11297 0 478265 239390 58040 0 11296
11298 0 478489 239386 58000 0 11297
11299 0 478865 239618 58040 0 11298
11300 0 478893 239762 57960 0 11299
11301 0 478769 239750 57840 0 11300
11302 0 478617 239750 57720 0 11301
11303 0 478525 239742 57640 0 11302
11304 5 478293 239610 57600 0 11303
11305 6 478253 239534 57520 0 11304
11306 5 484916 246794 72040 0 5495
11307 0 485280 247118 72040 0 11306
11308 0 485436 247278 72040 0 11307
11309 0 485508 247366 72000 32 11308
11310 0 485562 247415 71960 32 11309
11311 0 485704 247587 71840 32 11310
11312 0 485804 247675 71720 32 11311
11313 0 486040 247713 71560 102 11312
11314 0 486100 247729 71440 81 11313
11315 0 486128 247827 71320 81 11314
11316 0 486316 247981 71200 90 11315
11317 0 486268 248083 71120 90 11316
11318 0 486217 248094 71080 178 11317
11319 0 486216 248145 71000 101 11318
11320 0 486220 248157 70920 101 11319
11321 5 486260 248179 70880 101 11320
11322 0 486662 247981 70760 71 11321
11323 0 487056 248049 70720 86 11322
11324 0 487264 248175 70600 81 11323
11325 0 487502 248443 70480 45 11324
11326 0 487612 248565 70360 60 11325
11327 0 487692 248585 70200 64 11326
11328 0 487728 248679 70040 64 11327
11329 0 487710 248787 69880 90 11328
11330 0 487818 248923 69720 71 11329
11331 0 487892 248973 69600 71 11330
11332 0 488020 249029 69440 75 11331
11333 0 488206 249133 69320 75 11332
11334 0 488392 249195 69160 64 11333
11335 0 488526 249226 69080 32 11334
11336 0 488564 249263 68920 32 11335
11337 0 488644 249309 68800 91 11336
11338 0 488754 249357 68760 91 11337
11339 0 488828 249427 68680 91 11338
11340 0 488902 249461 68560 124 11339
11341 5 488960 249699 68440 160 11340
11342 0 489216 250144 68080 71 11341
11343 0 489344 250368 68000 101 11342
11344 0 489536 250560 68040 75 11343
11345 0 489760 250688 68040 96 11344
11346 0 490016 250784 68040 71 11345
11347 0 490208 251008 68040 120 11346
11348 0 490432 251168 67960 64 11347
11349 0 490624 251360 67920 40 11348
11350 0 490816 251552 67920 101 11349
11351 0 490976 251776 67960 122 11350
11352 5 491168 251968 67960 80 11351
11353 0 491136 252192 67800 32 11352
11354 0 490944 252352 67720 71 11353
11355 0 490848 252512 67480 71 11354
11356 0 490816 252672 67280 60 11355
11357 0 490752 252928 67160 86 11356
11358 0 490752 253152 67040 32 11357
11359 0 490656 253376 66920 40 11358
11360 0 490656 253632 66800 45 11359
11361 0 490720 253824 66600 51 11360
11362 0 490784 254048 66480 75 11361
11363 0 490848 254272 66360 32 11362
11364 0 491008 254432 66200 60 11363
11365 0 491200 254624 66160 71 11364
11366 0 491264 254880 66200 75 11365
11367 0 491296 255072 66360 81 11366
11368 0 491360 255296 66480 86 11367
11369 0 491456 255552 66520 60 11368
11370 0 491520 255808 66560 81 11369
11371 0 491552 256064 66560 96 11370
11372 0 491488 256320 66560 71 11371
11373 5 491392 256416 66520 80 11372
11374 0 491168 256576 66600 51 11373
11375 0 490976 256768 66680 40 11374
11376 0 490816 256992 66760 60 11375
11377 0 490656 257216 66760 64 11376
11378 0 490496 257408 66800 120 11377
11379 0 490368 257632 66720 115 11378
11380 0 490368 257888 66680 32 11379
11381 0 490400 258144 66600 45 11380
11382 6 490560 258336 66480 45 11381
11383 0 464140 227366 36440 75 7886
11384 0 464028 227366 36480 71 11383
11385 0 463892 227446 36520 32 11384
11386 0 463980 227542 36560 32 11385
11387 0 464068 227574 36600 32 11386
11388 0 464100 227654 36640 32 11387
11389 0 464268 227702 36680 32 11388
11390 0 464380 227726 36720 32 11389
11391 0 464460 227750 36760 32 11390
11392 0 464484 227774 36800 32 11391
11393 0 464500 227814 36840 32 11392
11394 0 464548 227814 36880 32 11393
11395 0 464604 227878 36960 32 11394
11396 0 464324 227574 37000 32 11395
11397 0 464324 227582 37040 32 11396
11398 0 464212 227542 37120 32 11397
11399 0 464100 227510 37160 32 11398
11400 0 463996 227494 37200 0 11399
11401 0 463860 227478 37240 0 11400
11402 0 463724 227462 37280 0 11401
11403 0 463628 227390 37320 0 11402
11404 0 463492 227382 37360 0 11403
11405 0 463380 227334 37400 0 11404
11406 0 463228 227294 37440 0 11405
11407 0 463252 227318 37480 0 11406
11408 0 463164 227390 37520 0 11407
11409 0 463132 227430 37560 0 11408
11410 0 463092 227454 37600 0 11409
11411 0 463068 227486 37640 0 11410
11412 0 463044 227510 37680 0 11411
11413 0 462948 227558 37720 0 11412
11414 0 462956 227606 37760 0 11413
11415 0 462908 227662 37840 0 11414
11416 0 462892 227734 37920 0 11415
11417 0 462884 227750 37960 0 11416
11418 0 462860 227790 38000 0 11417
11419 0 462860 227790 38040 0 11418
11420 0 462892 227814 38120 0 11419
11421 0 462908 227822 38200 0 11420
11422 0 462892 227830 38240 0 11421
11423 0 462860 227854 38320 0 11422
11424 0 462884 227894 38400 0 11423
11425 5 462820 228006 38480 0 11424
11426 0 462868 227902 38520 0 11425
11427 0 462868 227918 38560 0 11426
11428 0 462852 227902 38640 0 11427
11429 0 462860 227902 38680 0 11428
11430 0 462836 227902 38760 0 11429
11431 0 462852 227918 38840 0 11430
11432 0 462840 227926 38920 0 11431
11433 0 462836 227966 39000 0 11432
11434 0 462844 228022 39080 0 11433
11435 0 462860 228046 39120 0 11434
11436 0 462860 228078 39160 0 11435
11437 0 462844 228126 39240 0 11436
11438 0 462852 228114 39320 0 11437
11439 0 462840 228178 39400 0 11438
11440 0 462832 228202 39440 0 11439
11441 0 462844 228218 39480 0 11440
11442 0 462876 228258 39600 0 11441
11443 0 462856 228294 39640 0 11442
11444 0 462876 228290 39680 0 11443
11445 0 462876 228326 39760 0 11444
11446 0 462896 228430 39760 0 11445
11447 0 462916 228462 39840 0 11446
11448 0 462856 228494 40000 0 11447
11449 5 462888 228490 40040 0 11448
11450 0 462888 228634 40040 0 11449
11451 0 463032 228842 40040 0 11450
11452 0 463084 228866 40080 0 11451
11453 0 463136 228922 40080 0 11452
11454 0 463180 228994 40080 0 11453
11455 0 463184 229058 40120 0 11454
11456 0 463268 229214 40160 0 11455
11457 0 463320 229274 40240 0 11456
11458 6 463344 229294 40320 0 11457
11459 0 470911 267184 75880 137 6079
11460 0 470911 267184 75800 137 11459
11461 0 470975 267112 75680 137 11460
11462 0 471135 266982 75640 86 11461
11463 0 471275 266746 75600 86 11462
11464 5 471407 266830 75560 86 11463
11465 0 473695 267062 75560 160 11464
11466 0 473951 267042 75640 160 11465
11467 0 474411 267106 75840 75 11466
11468 0 474787 267102 75960 128 11467
11469 5 475047 267058 76000 107 11468
11470 5 475307 267014 76040 102 11469
11471 0 476007 266734 76120 131 11470
11472 0 476323 266606 76200 108 11471
11473 0 476875 266118 76200 51 11472
11474 0 477139 265922 76160 90 11473
11475 0 477259 265786 76120 139 11474
11476 5 477433 265644 76080 32 11475
11477 0 477607 265502 76040 96 11476
11478 0 477715 265438 75960 108 11477
11479 5 479083 264894 75960 102 11478
11480 0 479907 264490 75960 75 11479
11481 0 480911 264122 76000 60 11480
11482 0 481907 263750 76120 75 11481
11483 0 482947 263630 76160 101 11482
11484 0 483283 263622 76360 122 11483
11485 0 483703 263534 76520 107 11484
11486 0 485331 263018 76680 80 11485
11487 0 485599 262974 76800 86 11486
11488 0 485635 262962 76880 86 11487
11489 0 485671 262954 76920 86 11488
11490 0 486783 263062 76960 86 11489
11491 5 486903 263062 77080 86 11490
11492 0 487031 262822 77160 98 11491
11493 0 487187 262642 77280 98 11492
11494 0 487403 262550 77400 108 11493
11495 0 487471 262492 77440 108 11494
11496 0 487659 262384 77560 60 11495
11497 0 487743 262264 77600 60 11496
11498 0 487803 262168 77640 108 11497
11499 0 487859 262152 77760 108 11498
11500 0 487839 262144 77960 32 11499
11501 0 487907 262216 78000 32 11500
11502 0 487855 262256 78040 32 11501
11503 0 487815 262268 78080 32 11502
11504 0 487719 262284 78160 32 11503
11505 5 487908 262245 78280 51 11504
11506 5 487975 262228 78320 51 11505
11507 0 488243 262208 78440 64 11506
11508 0 488595 262096 78520 60 11507
11509 0 488591 261992 78840 98 11508
11510 0 488659 261936 79040 98 11509
11511 0 488747 261964 79240 81 11510
11512 0 488791 262044 79440 96 11511
11513 0 488795 261960 79600 141 11512
11514 5 488907 261960 79720 141 11513
11515 0 489183 261932 79880 71 11514
11516 0 489387 261852 79960 64 11515
11517 0 489631 261768 80160 98 11516
11518 0 489611 261712 80280 98 11517
11519 5 489718 261388 80600 75 11518
11520 0 489731 261348 80640 104 11519
11521 0 489687 261136 80800 209 11520
11522 5 489716 261147 81200 163 11521
11523 0 489719 261148 81240 163 11522
11524 0 489543 261116 81400 160 11523
11525 0 489643 261064 81520 160 11524
11526 5 489751 261068 81560 160 11525
11527 5 489819 261044 81600 160 11526
11528 0 490175 260856 81680 80 11527
11529 0 490187 260884 81800 80 11528
11530 0 490091 260616 81960 86 11529
11531 0 490235 260304 82160 75 11530
11532 0 490259 260316 82240 75 11531
11533 0 490263 260324 82280 75 11532
11534 6 490267 260320 82320 75 11533
11535 0 464134 269267 77440 80 7591
11536 0 463760 268971 77400 91 11535
11537 0 463488 268779 77320 80 11536
11538 0 463068 268415 77240 81 11537
11539 0 462478 268139 77280 51 11538
11540 0 461868 267727 77240 102 11539
11541 0 461388 267275 77160 101 11540
11542 0 461300 267167 77000 40 11541
11543 0 461118 266967 76840 104 11542
11544 0 461046 266907 76720 122 11543
11545 0 460758 266783 76560 148 11544
11546 0 460472 266619 76440 120 11545
11547 0 460296 266615 76320 120 11546
11548 5 459796 266439 76160 128 11547
11549 5 459324 266587 76040 104 11548
11550 0 458852 266751 75920 60 11549
11551 0 458624 266847 75800 32 11550
11552 0 458336 266847 75680 80 11551
11553 5 458004 266719 75600 101 11552
11554 0 457838 266655 75560 101 11553
11555 5 457796 266631 75440 81 11554
11556 0 457768 266627 75320 81 11555
11557 0 457736 266747 75200 96 11556
11558 0 457700 266819 75120 96 11557
11559 0 457684 266859 75000 96 11558
11560 0 457580 266915 74920 96 11559
11561 0 457488 266935 74840 0 11560
11562 0 457500 266959 74760 0 11561
11563 0 457372 267015 74640 0 11562
11564 0 457208 267019 74560 0 11563
11565 0 457168 267035 74480 0 11564
11566 0 457056 267039 74400 0 11565
11567 0 457044 267127 74320 0 11566
11568 0 457020 267151 74200 0 11567
11569 0 457024 267135 74120 0 11568
11570 0 457020 267151 74040 0 11569
11571 0 456832 267227 73960 0 11570
11572 0 456710 267211 73880 0 11571
11573 0 456466 267359 73760 0 11572
11574 0 456278 267555 73640 0 11573
11575 0 456294 267623 73520 0 11574
11576 0 456164 267619 73400 0 11575
11577 0 456128 267735 73280 0 11576
11578 0 455892 267751 73120 0 11577
11579 0 455240 267691 73040 0 11578
11580 0 455056 267675 72960 0 11579
11581 5 454266 267855 72920 0 11580
11582 0 453462 268041 72880 0 11581
11583 0 453150 268019 72840 0 11582
11584 0 452610 268003 72680 0 11583
11585 0 452250 267875 72600 0 11584
11586 0 451698 267707 72480 0 11585
11587 0 451222 267515 72360 0 11586
11588 0 450978 267391 72280 0 11587
11589 0 450870 267299 72160 0 11588
11590 0 450590 267203 72000 0 11589
11591 0 450278 267143 71880 0 11590
11592 0 450034 267155 71760 0 11591
11593 0 449818 267115 71600 0 11592
11594 0 449686 267015 71440 0 11593
11595 0 449558 266931 71400 0 11594
11596 0 449354 266867 71280 0 11595
11597 0 449218 266827 71160 0 11596
11598 0 449074 266883 71040 0 11597
11599 0 449006 266955 70920 0 11598
11600 5 448982 266875 70680 0 11599
11601 0 449010 266883 70640 0 11600
11602 0 449050 266865 70600 0 11601
11603 0 449126 266737 70440 0 11602
11604 0 449262 266593 70320 0 11603
11605 5 449774 266313 70200 0 11604
11606 0 449830 266329 70240 0 11605
11607 6 449862 266301 70320 0 11606
11608 0 479521 226674 54400 166 4091
11609 5 479573 226680 54480 175 11608
11610 0 480477 227896 54520 230 11609
11611 0 480549 227920 54600 230 11610
11612 5 480477 227984 54720 230 11611
11613 0 480533 228016 54760 186 11612
11614 0 480589 228032 54840 186 11613
11615 0 480613 227992 54920 186 11614
11616 0 480629 228008 55040 143 11615
11617 0 480597 228000 55120 143 11616
11618 0 480629 228008 55240 143 11617
11619 0 480653 228008 55360 98 11618
11620 0 480549 228032 55440 98 11619
11621 0 480517 228040 55520 98 11620
11622 0 480461 228072 55640 86 11621
11623 0 480373 228088 55760 86 11622
11624 0 480309 228112 55800 60 11623
11625 0 480237 228136 55880 60 11624
11626 0 480173 228176 55960 120 11625
11627 0 480213 228224 56040 120 11626
11628 0 480189 228336 56200 120 11627
11629 0 480221 228376 56320 64 11628
11630 5 480219 228390 56360 64 11629
11631 0 480213 228432 56480 71 11630
11632 0 480253 228536 56640 163 11631
11633 0 480325 228584 56760 163 11632
11634 0 480397 228576 56880 128 11633
11635 0 480421 228536 57000 128 11634
11636 0 480409 228572 57040 128 11635
11637 0 480509 228496 57080 115 11636
11638 0 480397 228552 57240 115 11637
11639 0 480221 228504 57400 115 11638
11640 0 480125 228424 57560 98 11639
11641 0 480181 228496 57680 98 11640
11642 5 480061 228832 57720 60 11641
11643 0 480125 228432 57760 98 11642
11644 0 480093 228280 57800 32 11643
11645 0 480093 228016 57880 32 11644
11646 0 480117 227872 57920 32 11645
11647 0 480109 227824 57960 32 11646
11648 0 480061 227736 58040 32 11647
11649 0 480029 227696 58160 86 11648
11650 0 479989 227632 58240 86 11649
11651 0 479893 227472 58280 104 11650
11652 0 479733 227448 58400 75 11651
11653 5 479789 227440 58520 75 11652
11654 0 479293 227080 58560 45 11653
11655 0 479213 227040 58640 45 11654
11656 0 479133 226968 58720 32 11655
11657 0 479109 226912 58840 32 11656
11658 0 479029 227016 58920 45 11657
11659 0 479061 227112 59000 45 11658
11660 0 478997 227136 59160 98 11659
11661 0 478933 227064 59280 98 11660
11662 0 478813 227000 59440 102 11661
11663 0 478789 226968 59640 102 11662
11664 0 478925 226928 59840 81 11663
11665 5 478951 226938 59880 81 11664
11666 0 479029 226968 60000 81 11665
11667 0 479125 227080 60040 81 11666
11668 0 479149 227152 60080 81 11667
11669 0 479197 227264 60120 0 11668
11670 0 479237 227288 60160 0 11669
11671 0 479301 227280 60200 0 11670
11672 0 479429 227288 60240 0 11671
11673 0 479365 227304 60320 0 11672
11674 0 479397 227344 60360 0 11673
11675 0 479485 227376 60400 0 11674
11676 0 479605 227352 60440 0 11675
11677 0 479709 227352 60480 0 11676
11678 0 479805 227376 60520 0 11677
11679 6 479821 227360 60560 0 11678
11680 0 471948 252072 67640 32 3179
11681 0 472027 252159 67600 32 11680
11682 0 472298 252294 67560 40 11681
11683 0 472634 252454 67520 75 11682
11684 5 472986 252622 67480 107 11683
11685 5 473378 252846 67440 80 11684
11686 0 473450 253470 67440 75 11685
11687 0 473338 253606 67400 60 11686
11688 0 473394 253638 67360 60 11687
11689 5 473330 254078 67280 120 11688
11690 0 473066 255062 67320 102 11689
11691 0 472898 255206 67400 102 11690
11692 0 472682 255438 67520 51 11691
11693 0 472498 255646 67560 80 11692
11694 0 472354 256022 67600 176 11693
11695 5 472154 256214 67640 160 11694
11696 5 472202 256252 67520 160 11695
11697 0 472810 256678 67480 40 11696
11698 0 473034 256710 67440 32 11697
11699 0 473282 256822 67360 32 11698
11700 0 473546 257054 67360 0 11699
11701 0 473898 257246 67280 0 11700
11702 0 474010 257462 67200 0 11701
11703 5 474098 257718 67120 0 11702
11704 0 474336 257881 67160 0 11703
11705 0 474418 257941 67200 0 11704
11706 5 474548 258207 67240 0 11705
11707 0 474562 258217 67480 0 11706
11708 0 474444 258251 67600 0 11707
11709 0 474422 258329 67720 0 11708
11710 0 474500 258389 67880 0 11709
11711 0 474520 258422 67920 0 11710
11712 0 474626 258482 68040 0 11711
11713 0 474700 258484 68120 0 11712
11714 0 474682 258455 68160 0 11713
11715 0 474746 258428 68200 0 11714
11716 0 474840 258324 68320 0 11715
11717 0 474928 258318 68440 0 11716
11718 0 475040 258316 68600 0 11717
11719 0 475018 258362 68760 0 11718
11720 0 474960 258400 68880 0 11719
11721 0 474884 258388 69040 0 11720
11722 0 474844 258382 69200 0 11721
11723 0 474992 258202 69280 0 11722
11724 0 475062 258172 69400 0 11723
11725 0 475212 258136 69560 0 11724
11726 0 475272 258102 69720 0 11725
11727 0 475362 258072 69920 0 11726
11728 0 475476 258048 70120 0 11727
11729 0 475458 257986 70240 0 11728
11730 0 475458 257954 70360 0 11729
11731 5 475472 257972 70400 0 11730
11732 0 475510 257948 70480 0 11731
11733 0 475498 257934 70560 0 11732
11734 0 475456 257944 70720 0 11733
11735 0 475442 257966 70800 0 11734
11736 0 475428 257988 70840 0 11735
11737 0 475424 257988 70880 0 11736
11738 0 475384 257960 70920 0 11737
11739 0 475272 257936 71040 0 11738
11740 0 475190 257934 71160 0 11739
11741 0 474930 257846 71320 0 11740
11742 5 474794 257786 71400 0 11741
11743 0 474608 257568 71280 0 11742
11744 0 474476 257528 71160 0 11743
11745 0 474218 257380 71000 0 11744
11746 0 474308 257444 70960 0 11745
11747 0 474276 257438 70880 0 11746
11748 0 474178 257404 70760 0 11747
11749 0 473958 257298 70680 0 11748
11750 0 473802 257252 70600 0 11749
11751 6 473806 257234 70520 0 11750
11752 0 464836 219183 60240 75 6502
11753 0 464771 219282 60280 120 11752
11754 0 464793 219220 60360 75 11753
11755 0 464724 219166 60400 75 11754
11756 0 464702 219126 60480 75 11755
11757 0 464681 219084 60560 32 11756
11758 0 464435 218984 60600 40 11757
11759 0 464326 218906 60640 40 11758
11760 0 464072 218707 60760 51 11759
11761 0 463958 218482 60840 45 11760
11762 0 463913 218301 60920 45 11761
11763 0 463713 218203 60960 45 11762
11764 5 463203 217780 61000 0 11763
11765 0 462590 217927 61040 0 11764
11766 0 462172 217434 61040 0 11765
11767 0 462123 217390 61080 0 11766
11768 0 462025 216808 61200 0 11767
11769 0 461785 216233 61160 0 11768
11770 0 461675 216021 61120 0 11769
11771 0 461599 215616 61000 0 11770
11772 0 461355 215470 60920 0 11771
11773 0 461278 215545 60720 0 11772
11774 0 461260 215641 60520 0 11773
11775 0 461184 215719 60320 0 11774
11776 0 461197 215738 60280 0 11775
11777 0 461212 215718 60240 122 11776
11778 0 461196 215748 60200 122 11777
11779 0 461215 215639 60160 122 11778
11780 0 461211 215540 60120 122 11779
11781 0 461200 215510 60080 122 11780
11782 0 461134 215452 60040 122 11781
11783 5 461092 215447 60000 122 11782
11784 0 461222 215484 59960 75 11783
11785 0 461224 215515 59880 122 11784
11786 0 461221 215517 59760 122 11785
11787 5 461189 215482 59640 122 11786
11788 0 461567 215234 59640 45 11787
11789 0 461607 215190 59600 45 11788
11790 0 461601 215109 59520 45 11789
11791 0 461639 215085 59480 45 11790
11792 5 461698 214958 59440 45 11791
11793 0 461699 214853 59400 75 11792
11794 0 461702 214873 59280 75 11793
11795 0 461674 214790 59200 81 11794
11796 5 461676 214672 59160 81 11795
11797 0 461701 214632 59120 81 11796
11798 0 461689 214698 59040 81 11797
11799 0 461705 214698 59000 81 11798
11800 0 461753 214666 58920 51 11799
11801 0 461799 214621 58840 51 11800
11802 0 461904 214551 58680 75 11801
11803 0 461974 214489 58520 51 11802
11804 0 462015 214528 58400 51 11803
11805 0 462157 214556 58280 51 11804
11806 0 462352 214604 58120 60 11805
11807 0 462568 214616 58000 60 11806
11808 0 462647 214681 57880 60 11807
11809 0 462731 214563 57840 51 11808
11810 0 462816 214706 57800 51 11809
11811 5 462817 214706 57760 51 11810
11812 0 463045 214648 57760 40 11811
11813 0 463214 214508 57720 51 11812
11814 0 463306 214448 57680 51 11813
11815 0 463374 214372 57720 40 11814
11816 0 463449 214322 57760 40 11815
11817 0 463723 214377 57800 40 11816
11818 0 463745 214385 57840 40 11817
11819 0 463785 214397 57880 40 11818
11820 0 463967 214423 57920 0 11819
11821 0 464051 214417 57960 0 11820
11822 6 464027 214405 58000 0 11821
11823 0 471061 217811 52320 60 10507
11824 0 471243 218015 52280 0 11823
11825 0 471326 218089 52200 0 11824
11826 0 471412 218169 52120 0 11825
11827 0 471544 218326 51960 0 11826
11828 0 471480 218430 51760 0 11827
11829 0 471482 218585 51640 0 11828
11830 0 471664 218924 51480 0 11829
11831 0 471624 219196 51440 0 11830
11832 0 471561 219329 51360 0 11831
11833 0 471498 219422 51240 0 11832
11834 0 471490 219531 51080 0 11833
11835 0 471454 219653 50960 0 11834
11836 0 471137 219710 50800 0 11835
11837 0 471057 219519 50640 0 11836
11838 0 470789 219346 50440 0 11837
11839 0 470704 219266 50400 0 11838
11840 0 470709 219446 50360 0 11839
11841 0 470652 219482 50320 0 11840
11842 0 470611 219548 50280 0 11841
11843 0 470462 219760 50240 0 11842
11844 0 470271 219747 50160 0 11843
11845 0 470115 219738 50080 0 11844
11846 0 470024 219665 50000 0 11845
11847 5 469843 219701 49920 0 11846
11848 0 469636 219681 49880 0 11847
11849 0 469442 219597 49760 0 11848
11850 0 469196 219526 49680 0 11849
11851 0 469073 219506 49480 0 11850
11852 0 468779 219408 49440 0 11851
11853 0 468686 219298 49360 0 11852
11854 0 468547 219273 49240 0 11853
11855 0 468606 219165 49200 0 11854
11856 0 468606 219179 49160 0 11855
11857 0 468566 219169 49120 0 11856
11858 5 468473 219113 49000 0 11857
11859 0 468414 219158 48880 0 11858
11860 0 468278 219186 48720 0 11859
11861 0 468122 219296 48560 0 11860
11862 5 468185 219294 48480 0 11861
11863 0 468100 219398 48360 0 11862
11864 5 467987 219441 48280 0 11863
11865 0 467828 219500 48240 0 11864
11866 0 467800 219489 48200 0 11865
11867 0 467695 219330 48160 0 11866
11868 0 467593 219387 48120 0 11867
11869 0 467449 219305 48080 0 11868
11870 0 467291 219231 48040 0 11869
11871 0 467138 219223 48000 0 11870
11872 0 466875 219161 47960 0 11871
11873 0 466889 219166 47920 0 11872
11874 0 467209 219101 47880 0 11873
11875 0 466934 219152 47840 0 11874
11876 0 466765 219152 47760 0 11875
11877 0 466768 219152 47680 0 11876
11878 0 466886 219124 47560 0 11877
11879 0 466770 219081 47480 0 11878
11880 0 466691 219028 47440 0 11879
11881 0 466496 219087 47400 0 11880
11882 0 466439 219081 47360 0 11881
11883 0 466414 219047 47280 0 11882
11884 5 466335 219113 47240 0 11883
11885 0 466097 219540 47200 0 11884
11886 0 465978 219729 47160 0 11885
11887 0 465933 219721 47120 0 11886
11888 0 465834 219817 47080 0 11887
11889 5 465778 219828 47000 0 11888
11890 0 465817 219794 46920 0 11889
11891 0 465845 220414 46880 0 11890
11892 0 465851 220233 46840 0 11891
11893 6 465882 220682 46800 0 11892
11894 0 488224 245255 78720 45 5567
11895 0 488276 245255 78760 45 11894
11896 0 488388 245215 78800 45 11895
11897 0 488496 245171 78880 60 11896
11898 0 488660 245131 78880 60 11897
11899 0 488900 245159 78880 60 11898
11900 0 489072 245183 78840 0 11899
11901 0 489480 245283 78840 0 11900
11902 5 489524 245297 78800 0 11901
11903 0 489832 245183 78800 0 11902
11904 0 489884 245171 78840 0 11903
11905 0 490000 245131 78920 0 11904
11906 0 490140 245131 79000 0 11905
11907 0 490212 245115 79040 0 11906
11908 0 490228 245107 79080 0 11907
11909 0 490292 245131 79160 0 11908
11910 0 490276 245163 79280 0 11909
11911 5 490368 244999 79400 0 11910
11912 0 490416 244867 79440 0 11911
11913 0 490452 244703 79480 0 11912
11914 0 490416 244551 79480 0 11913
11915 0 490448 244423 79480 0 11914
11916 0 490484 244319 79520 0 11915
11917 0 490496 244259 79560 0 11916
11918 0 490548 244203 79600 0 11917
11919 0 490568 244127 79640 0 11918
11920 0 490652 244099 79680 0 11919
11921 0 490776 244091 79720 0 11920
11922 0 490892 244035 79800 0 11921
11923 0 490952 244055 79840 0 11922
11924 0 490880 244259 79880 0 11923
11925 0 491176 243987 79920 0 11924
11926 0 491288 244027 79960 0 11925
11927 0 491352 244051 80000 0 11926
11928 0 491424 244083 80040 0 11927
11929 0 491552 244087 80120 0 11928
11930 0 491616 244051 80200 0 11929
11931 0 491844 244151 80240 0 11930
11932 0 491880 244155 80280 0 11931
11933 0 492040 244163 80320 0 11932
11934 5 492064 244163 80360 0 11933
11935 0 492228 244143 80320 0 11934
11936 0 492268 244123 80280 0 11935
11937 0 492504 244071 80240 0 11936
11938 0 492548 244079 80200 0 11937
11939 0 492636 244147 80120 0 11938
11940 0 492712 244215 80040 0 11939
11941 0 492988 244219 80000 0 11940
11942 0 493200 244223 80000 0 11941
11943 0 493508 244255 80000 0 11942
11944 0 493588 244267 79960 0 11943
11945 0 493628 244279 79920 0 11944
11946 0 493560 244415 79880 0 11945
11947 0 493700 244307 79840 0 11946
11948 0 493800 244387 79800 0 11947
11949 0 493872 244323 79720 0 11948
11950 0 493904 244311 79640 0 11949
11951 0 493956 244311 79560 0 11950
11952 0 494000 244311 79480 0 11951
11953 0 494028 244323 79400 0 11952
11954 0 494040 244343 79320 0 11953
11955 0 494016 244347 79240 0 11954
11956 0 493960 244327 79160 0 11955
11957 0 493868 244319 79120 0 11956
11958 0 493824 244347 79080 0 11957
11959 0 493760 244323 79040 0 11958
11960 0 493760 244295 78960 0 11959
11961 0 493732 244307 78880 0 11960
11962 0 493640 244291 78840 0 11961
11963 0 493608 244279 78800 0 11962
11964 6 493608 244319 78720 0 11963
11965 0 472580 274208 77520 102 11078
11966 0 473212 274096 77400 101 11965
11967 0 473569 274122 77320 91 11966
11968 0 474095 274401 77160 91 11967
11969 0 474126 274512 77040 91 11968
11970 0 474208 274644 76800 60 11969
11971 0 474439 274920 76600 134 11970
11972 0 475199 275202 76480 131 11971
11973 0 475318 275324 76320 178 11972
11974 5 476271 275763 76080 32 11973
11975 0 476566 276197 76280 160 11974
11976 0 476648 276514 76520 163 11975
11977 0 476652 276775 76680 81 11976
11978 5 476408 277178 76960 137 11977
11979 0 476092 277922 76880 128 11978
11980 0 475783 278489 76760 102 11979
11981 0 475676 278622 76560 75 11980
11982 0 475556 278658 76400 102 11981
11983 0 475529 278807 76200 102 11982
11984 0 475440 278875 75960 102 11983
11985 0 475387 279050 75720 81 11984
11986 0 475191 279247 75480 60 11985
11987 0 475040 279358 75280 45 11986
11988 0 474894 279424 75080 45 11987
11989 0 474742 279519 74880 45 11988
11990 0 474368 279663 74680 0 11989
11991 0 473995 279847 74520 0 11990
11992 0 473631 280002 74320 0 11991
11993 0 473032 280274 74120 0 11992
11994 5 472970 280339 74080 0 11993
11995 5 472908 280404 74040 0 11994
11996 0 472846 280469 74000 0 11995
11997 0 472381 280582 73960 0 11996
11998 0 472159 280742 73880 0 11997
11999 0 471391 281621 73720 0 11998
12000 0 470672 282086 73560 164 11999
12001 0 470449 282159 73360 96 12000
12002 5 470052 282160 73240 81 12001
12003 0 469920 282161 73200 81 12002
12004 0 469301 282233 73040 168 12003
12005 5 468816 282289 73000 32 12004
12006 0 468016 282517 73080 104 12005
12007 5 467260 282609 73160 96 12006
12008 0 467068 282691 73480 64 12007
12009 0 467060 282659 73600 75 12008
12010 0 467024 282759 73800 75 12009
12011 0 466960 282851 74000 64 12010
12012 0 466980 282882 74080 98 12011
12013 0 467042 282898 74280 98 12012
12014 0 466986 282940 74480 108 12013
12015 0 466970 283000 74560 71 12014
12016 5 466938 283008 74600 71 12015
12017 0 467208 282870 74640 90 12016
12018 0 467302 282920 74800 90 12017
12019 0 467354 282942 75000 101 12018
12020 0 467542 283092 75200 124 12019
12021 0 467616 283042 75240 107 12020
12022 0 467882 282934 75320 81 12021
12023 5 467598 283132 75360 124 12022
12024 0 467558 283186 75400 124 12023
12025 0 467492 283412 75560 81 12024
12026 0 467200 283658 75640 81 12025
12027 5 467084 283698 75760 81 12026
12028 0 466810 283740 75800 64 12027
12029 0 466714 283808 75840 51 12028
12030 0 466704 283850 75920 51 12029
12031 6 466642 283864 75960 51 12030
12032 0 452706 219798 55680 107 6552
12033 5 452579 219669 55720 122 12032
12034 0 452583 219646 55760 122 12033
12035 0 452495 219558 55800 122 12034
12036 5 452431 219443 55840 120 12035
12037 5 452295 219198 55920 80 12036
12038 0 452263 218814 55960 115 12037
12039 0 452231 218654 56000 51 12038
12040 0 452247 218582 56040 51 12039
12041 0 452223 218510 56120 51 12040
12042 0 452279 218470 56200 120 12041
12043 0 452255 218494 56320 120 12042
12044 0 452111 218270 56480 75 12043
12045 0 451999 218078 56560 107 12044
12046 0 451879 217926 56680 197 12045
12047 0 451831 217774 56760 136 12046
12048 0 451831 217758 56880 136 12047
12049 5 451847 217758 56920 136 12048
12050 0 451719 217390 56960 60 12049
12051 0 451607 217038 57040 71 12050
12052 0 451303 216710 57120 81 12051
12053 0 451007 216510 57200 75 12052
12054 0 450663 216110 57360 80 12053
12055 0 450495 216022 57480 75 12054
12056 0 450351 215950 57520 60 12055
12057 0 450223 215702 57600 81 12056
12058 0 450239 215478 57680 163 12057
12059 0 450239 215462 57800 163 12058
12060 0 450207 215350 57920 163 12059
12061 0 450079 215246 58040 131 12060
12062 0 449935 215110 58200 60 12061
12063 0 449583 214926 58280 81 12062
12064 0 449255 214782 58400 71 12063
12065 5 448895 214758 58560 32 12064
12066 0 448303 215070 58560 122 12065
12067 0 447839 215286 58560 60 12066
12068 0 447743 215326 58480 60 12067
12069 0 447559 215406 58400 60 12068
12070 0 447359 215438 58320 60 12069
12071 0 447183 215422 58240 51 12070
12072 0 446999 215454 58160 122 12071
12073 0 446951 215494 58080 122 12072
12074 0 447007 215558 58000 122 12073
12075 0 446911 215502 57920 81 12074
12076 0 446839 215446 57840 81 12075
12077 0 446687 215406 57760 107 12076
12078 0 446615 215358 57680 107 12077
12079 0 446559 215366 57600 107 12078
12080 5 446319 215262 57560 32 12079
12081 0 446103 215062 57600 60 12080
12082 0 446095 214870 57680 71 12081
12083 0 446079 214782 57760 102 12082
12084 0 446191 214590 57840 80 12083
12085 5 446383 214438 57840 80 12084
12086 5 446327 214382 57920 80 12085
12087 0 446047 214702 57920 102 12086
12088 0 445991 214758 58000 102 12087
12089 0 445943 214718 58080 102 12088
12090 0 445871 214726 58160 102 12089
12091 0 445831 214790 58240 102 12090
12092 0 445767 214894 58320 0 12091
12093 0 445759 214918 58400 0 12092
12094 0 445791 214990 58480 0 12093
12095 0 445791 215078 58520 0 12094
12096 0 445839 215190 58600 0 12095
12097 6 445831 215158 58640 0 12096
12098 0 456395 254298 65480 139 7731
12099 0 456267 254318 65320 64 12098
12100 0 456042 254333 65280 64 12099
12101 0 455794 254256 65200 64 12100
12102 0 455629 254137 65080 98 12101
12103 0 455129 253604 64920 200 12102
12104 5 455118 253591 64880 200 12103
12105 0 455072 253541 64720 200 12104
12106 0 454622 253502 64560 91 12105
12107 0 454477 253429 64440 108 12106
12108 0 454158 253385 64320 86 12107
12109 0 453695 253268 64240 154 12108
12110 0 453489 253121 64200 209 12109
12111 0 453332 252802 64120 189 12110
12112 0 453187 252725 64080 128 12111
12113 0 453014 252713 64040 128 12112
12114 0 452899 252697 63960 128 12113
12115 5 452331 252450 63920 297 12114
12116 5 451842 252157 64200 197 12115
12117 0 451099 251756 64160 98 12116
12118 0 451023 251788 64040 98 12117
12119 0 450823 251748 63960 96 12118
12120 0 450615 251732 63840 60 12119
12121 0 450417 251752 63800 32 12120
12122 0 450277 251760 63680 32 12121
12123 0 450041 251700 63600 32 12122
12124 0 449877 251684 63520 81 12123
12125 0 449717 251760 63440 81 12124
12126 0 449661 251768 63320 115 12125
12127 0 449693 251708 63160 115 12126
12128 0 449561 251672 63040 102 12127
12129 0 449501 251648 62880 45 12128
12130 0 449433 251508 62760 45 12129
12131 0 449373 251476 62640 45 12130
12132 0 449305 251700 62560 45 12131
12133 0 449205 251784 62480 0 12132
12134 0 449037 251800 62360 0 12133
12135 0 448797 251760 62240 0 12134
12136 0 448714 251871 62160 0 12135
12137 0 448374 252031 62080 0 12136
12138 0 448182 252091 61960 0 12137
12139 0 447996 252139 61880 0 12138
12140 0 447752 252307 61760 0 12139
12141 0 447704 252319 61640 0 12140
12142 0 447588 252391 61520 0 12141
12143 0 447348 252583 61360 0 12142
12144 0 447154 252763 61240 0 12143
12145 0 447014 252955 61120 0 12144
12146 0 446878 253315 61040 0 12145
12147 0 446582 253915 61080 0 12146
12148 0 446398 254151 61040 0 12147
12149 5 445898 254627 61000 0 12148
12150 0 445758 254835 60960 0 12149
12151 0 445662 254891 60800 0 12150
12152 0 445398 254675 60640 0 12151
12153 5 445129 254553 60480 0 12152
12154 0 445502 255075 60440 0 12153
12155 0 445510 255019 60360 0 12154
12156 0 445542 254915 60280 0 12155
12157 0 445606 254939 60240 0 12156
12158 5 445846 255107 60200 0 12157
12159 0 446006 255259 60240 0 12158
12160 0 446318 255443 60240 0 12159
12161 0 446534 255731 60240 0 12160
12162 0 446478 255819 60280 0 12161
12163 6 446486 255851 60320 0 12162
12164 0 475822 248043 74960 0 2361
12165 0 475822 248067 75080 0 12164
12166 0 475958 247995 75160 60 12165
12167 0 476054 247971 75240 60 12166
12168 5 476126 247955 75280 60 12167
12169 0 476138 247947 75360 60 12168
12170 0 476178 247947 75520 60 12169
12171 0 476210 247971 75640 45 12170
12172 0 476218 247963 75760 45 12171
12173 0 476250 247995 75880 60 12172
12174 0 476282 248019 76040 60 12173
12175 0 476330 248043 76240 60 12174
12176 0 476346 248059 76400 64 12175
12177 0 476354 248123 76600 64 12176
12178 0 476370 248203 76760 64 12177
12179 0 476402 248227 76920 90 12178
12180 0 476378 248243 77160 64 12179
12181 0 476378 248179 77280 64 12180
12182 0 476386 248171 77400 64 12181
12183 0 476426 248091 77560 81 12182
12184 0 476426 248043 77720 64 12183
12185 0 476386 248003 77920 64 12184
12186 0 476354 247931 77960 98 12185
12187 0 476370 247835 78080 98 12186
12188 0 476354 247851 78120 98 12187
12189 0 476378 247843 78240 71 12188
12190 0 476378 247835 78360 71 12189
12191 0 476258 247819 78560 64 12190
12192 0 476114 247795 78720 71 12191
12193 0 476106 247739 78880 71 12192
12194 0 476010 247755 79040 71 12193
12195 0 476018 247787 79120 71 12194
12196 0 476029 247772 79200 71 12195
12197 0 475986 247803 79280 75 12196
12198 0 475922 247787 79360 75 12197
12199 0 475946 247827 79520 98 12198
12200 0 475898 247899 79640 98 12199
12201 0 475978 247947 79800 60 12200
12202 0 475954 247955 79840 60 12201
12203 0 476042 247987 79920 60 12202
12204 0 476034 247859 80040 60 12203
12205 0 476090 247707 80280 0 12204
12206 0 476002 247395 80520 0 12205
12207 0 475890 247251 80680 0 12206
12208 5 475806 247137 80800 0 12207
12209 0 475698 246891 80800 0 12208
12210 0 475682 246811 80760 0 12209
12211 0 475554 246795 80680 0 12210
12212 0 475474 246763 80560 0 12211
12213 0 475434 246723 80480 0 12212
12214 5 475362 246643 80440 0 12213
12215 0 475386 246603 80320 0 12214
12216 0 475410 246547 80200 0 12215
12217 0 475482 246347 80000 0 12216
12218 0 475522 246251 79920 0 12217
12219 0 475666 246035 79880 0 12218
12220 0 475562 246131 79840 0 12219
12221 0 475626 246091 79800 0 12220
12222 0 475690 246003 79720 0 12221
12223 0 475802 245883 79640 0 12222
12224 0 475802 245787 79560 0 12223
12225 0 475906 245491 79560 0 12224
12226 0 475906 245459 79600 0 12225
12227 0 475882 245291 79640 0 12226
12228 0 475898 245371 79680 0 12227
12229 6 475898 245411 79720 0 12228
12230 0 405230 150771 168440 120 1976
12231 0 405058 150787 168680 128 12230
12232 0 405018 150835 168880 120 12231
12233 0 404938 150991 169080 71 12232
12234 0 404968 151075 169160 71 12233
12235 0 405136 151039 169320 98 12234
12236 0 405228 151127 169600 120 12235
12237 0 405306 151219 169720 178 12236
12238 0 405306 151251 169880 178 12237
12239 0 405326 151243 170040 32 12238
12240 0 405174 151219 170200 32 12239
12241 0 405166 151227 170360 90 12240
12242 0 405126 151331 170520 32 12241
12243 0 405078 151451 170600 32 12242
12244 0 404940 151519 170720 32 12243
12245 0 404908 151543 170800 140 12244
12246 0 404966 151583 170920 140 12245
12247 5 405072 151627 171080 140 12246
12248 0 405440 151947 171120 86 12247
12249 0 405520 152135 171240 86 12248
12250 0 406068 152083 171400 107 12249
12251 0 406166 152167 171520 107 12250
12252 0 406406 152223 171640 102 12251
12253 0 406582 152283 171800 108 12252
12254 5 407206 152203 171840 122 12253
12255 0 407324 152227 171920 40 12254
12256 0 407772 152263 172040 98 12255
12257 0 408126 152151 172160 0 12256
12258 0 408382 152027 172240 0 12257
12259 0 408502 151967 172360 0 12258
12260 0 408572 151879 172560 160 12259
12261 0 408636 151755 172640 160 12260
12262 0 408354 151611 172800 148 12261
12263 0 408294 151447 172920 148 12262
12264 0 408002 151691 173040 101 12263
12265 0 407909 151694 173120 104 12264
12266 0 407912 151759 173160 104 12265
12267 0 408074 151775 173240 104 12266
12268 0 408218 151763 173320 64 12267
12269 0 408166 151783 173480 64 12268
12270 0 408163 151863 173520 101 12269
12271 0 408181 151951 173600 101 12270
12272 0 408173 152031 173720 102 12271
12273 0 408289 152079 173760 75 12272
12274 0 408351 152175 173880 75 12273
12275 5 408391 152255 174040 81 12274
12276 0 408695 152375 174200 115 12275
12277 0 408971 152683 174280 71 12276
12278 0 409209 152755 174400 71 12277
12279 0 409225 152795 174560 71 12278
12280 0 409305 152851 174680 90 12279
12281 0 409405 152899 174840 90 12280
12282 5 409350 152909 174880 90 12281
12283 0 409792 152997 174960 98 12282
12284 0 410076 152829 175080 96 12283
12285 0 409916 152785 175120 98 12284
12286 0 410100 152949 175200 96 12285
12287 0 410142 153009 175320 139 12286
12288 0 410198 153013 175400 139 12287
12289 0 410218 153001 175560 139 12288
12290 0 410660 152961 175800 124 12289
12291 0 410888 153049 175880 124 12290
12292 0 410835 152975 175920 124 12291
12293 0 410869 153071 176000 124 12292
12294 6 410521 153019 176200 102 12293
12295 0 453905 235769 53080 51 9085
12296 0 453545 235985 53080 71 12295
12297 0 453281 236281 53120 60 12296
12298 0 453201 236361 53160 60 12297
12299 0 452841 236657 53200 81 12298
12300 0 452713 237017 53280 81 12299
12301 0 452577 237121 53320 81 12300
12302 0 452209 237369 53360 0 12301
12303 0 451873 237657 53400 0 12302
12304 0 451425 237897 53400 0 12303
12305 0 451257 238153 53400 0 12304
12306 0 450929 238265 53400 0 12305
12307 0 450641 238169 53400 0 12306
12308 0 450345 238241 53360 0 12307
12309 0 449713 238353 53360 0 12308
12310 0 449569 238393 53400 0 12309
12311 0 449137 238457 53440 51 12310
12312 0 449129 238441 53480 51 12311
12313 0 448961 238481 53560 51 12312
12314 0 448849 238497 53640 101 12313
12315 0 448745 238505 53760 101 12314
12316 0 448305 238641 53920 150 12315
12317 0 448281 238641 54040 150 12316
12318 5 447865 238625 54040 115 12317
12319 0 447809 238609 54120 115 12318
12320 5 447833 238649 54160 115 12319
12321 0 447169 238809 54160 71 12320
12322 0 446985 238985 54160 71 12321
12323 0 446849 239121 54240 71 12322
12324 0 446761 239353 54320 80 12323
12325 0 446641 239633 54400 81 12324
12326 0 446281 239897 54400 71 12325
12327 0 446345 239921 54440 71 12326
12328 0 446193 240089 54440 71 12327
12329 0 445977 240321 54480 51 12328
12330 0 445737 240473 54440 60 12329
12331 0 445633 240553 54400 71 12330
12332 0 445473 240641 54360 71 12331
12333 0 445361 240665 54320 71 12332
12334 0 445233 240729 54280 71 12333
12335 0 444897 240777 54280 51 12334
12336 0 444569 240881 54360 81 12335
12337 0 444089 241025 54320 71 12336
12338 0 443681 241017 54320 96 12337
12339 0 443249 240921 54320 75 12338
12340 5 443173 240917 54360 75 12339
12341 0 443001 240897 54240 60 12340
12342 0 442993 240897 54200 60 12341
12343 0 442665 240849 54080 40 12342
12344 0 442545 240881 54000 40 12343
12345 0 442081 240817 53800 91 12344
12346 0 441665 240737 53800 96 12345
12347 5 441225 240673 53760 75 12346
12348 0 440697 240785 53720 64 12347
12349 0 440233 240817 53640 139 12348
12350 0 440073 240809 53560 120 12349
12351 0 439585 240857 53400 186 12350
12352 0 439105 241033 53320 71 12351
12353 0 439105 241025 53240 71 12352
12354 5 439105 241025 53120 154 12353
12355 0 438361 241313 53120 32 12354
12356 0 438025 241457 53160 32 12355
12357 0 437673 241537 53200 0 12356
12358 0 437585 241585 53240 0 12357
12359 6 437585 241617 53280 0 12358
12360 0 483393 254733 53240 90 5725
12361 0 483149 254817 53360 96 12360
12362 0 483025 254837 53440 96 12361
12363 0 482981 254881 53560 60 12362
12364 0 482729 254985 53680 166 12363
12365 0 482717 254961 53800 166 12364
12366 0 482721 254953 54000 71 12365
12367 0 482665 254973 54080 71 12366
12368 0 482601 254973 54200 64 12367
12369 0 482513 254997 54280 64 12368
12370 0 482441 254997 54400 64 12369
12371 0 482389 255077 54600 101 12370
12372 0 482345 255105 54720 96 12371
12373 0 482337 255161 54840 96 12372
12374 0 482321 255061 54920 96 12373
12375 0 482393 255009 55000 45 12374
12376 0 482385 255073 55120 45 12375
12377 0 482429 255069 55200 45 12376
12378 0 482445 255101 55320 64 12377
12379 0 482373 255097 55440 64 12378
12380 0 482249 255101 55560 75 12379
12381 0 482197 255201 55680 75 12380
12382 0 481969 255429 55800 128 12381
12383 5 481923 255489 55840 128 12382
12384 0 481877 255549 55880 128 12383
12385 0 481909 255625 56040 160 12384
12386 0 482037 255681 56240 160 12385
12387 0 482105 255665 56480 143 12386
12388 0 482181 255629 56640 102 12387
12389 0 482253 255701 56840 98 12388
12390 0 482273 255797 57000 98 12389
12391 0 482277 255829 57200 120 12390
12392 0 482261 255977 57320 81 12391
12393 0 482265 256085 57440 81 12392
12394 0 482253 256245 57600 75 12393
12395 0 482297 256385 57760 71 12394
12396 0 482209 256413 57840 71 12395
12397 0 482301 256393 57880 71 12396
12398 0 482385 256577 58000 81 12397
12399 0 482429 256649 58120 81 12398
12400 0 482725 256825 58160 86 12399
12401 0 482889 256961 58240 81 12400
12402 5 482985 257109 58320 101 12401
12403 0 482937 257185 58360 101 12402
12404 0 482765 257533 58440 86 12403
12405 0 482509 257853 58440 102 12404
12406 0 482485 257993 58520 102 12405
12407 0 482301 258101 58600 86 12406
12408 0 482053 258681 58720 115 12407
12409 5 481713 259281 58760 60 12408
12410 0 481577 259405 58680 64 12409
12411 0 481333 259917 58680 128 12410
12412 0 481237 260141 58560 128 12411
12413 0 481333 260421 58480 150 12412
12414 5 481355 260443 58440 150 12413
12415 0 480533 260237 58440 51 12414
12416 0 480305 260225 58520 86 12415
12417 5 480225 260225 58600 86 12416
12418 0 480001 260141 58640 71 12417
12419 0 479933 260117 58640 71 12418
12420 0 479865 260101 58680 71 12419
12421 0 479793 260137 58720 71 12420
12422 0 479737 260177 58760 71 12421
12423 0 479625 260197 58800 71 12422
12424 6 479637 260189 58840 71 12423
12425 0 500091 238852 54240 108 8625
12426 0 500291 238916 54120 107 12425
12427 0 500727 239068 54000 107 12426
12428 0 500875 239204 53920 107 12427
12429 0 501415 239548 53760 98 12428
12430 5 502159 239832 53640 81 12429
12431 0 502383 239808 53520 81 12430
12432 5 502671 239868 53440 0 12431
12433 0 503347 239768 53520 0 12432
12434 5 504556 240054 53560 0 12433
12435 0 504659 240091 53400 0 12434
12436 5 504754 240207 53280 0 12435
12437 0 505094 240168 53120 0 12436
12438 0 505347 240157 53000 0 12437
12439 0 505535 240242 52840 0 12438
12440 0 505624 240289 52680 0 12439
12441 0 505828 240297 52480 0 12440
12442 0 506094 240339 52320 0 12441
12443 0 506321 240389 52120 0 12442
12444 0 506440 240413 51960 0 12443
12445 0 506590 240355 51760 0 12444
12446 0 506838 240350 51560 0 12445
12447 5 507023 240338 51440 0 12446
12448 0 507208 240326 51320 0 12447
12449 5 507073 240260 51240 0 12448
12450 0 507068 239888 51160 0 12449
12451 0 507118 239854 51040 75 12450
12452 0 507147 239738 51000 75 12451
12453 0 507205 239883 50960 75 12452
12454 0 507122 239917 50880 75 12453
12455 0 506886 239485 50720 122 12454
12456 0 506906 238957 50600 124 12455
12457 5 506978 238609 50440 137 12456
12458 0 506986 238493 50320 80 12457
12459 0 506930 238481 50120 80 12458
12460 0 506906 238409 50000 98 12459
12461 0 507022 238237 49880 124 12460
12462 0 507094 237969 49760 115 12461
12463 0 507234 237917 49680 98 12462
12464 0 507166 237821 49640 98 12463
12465 5 507318 237273 49600 143 12464
12466 0 507194 238041 49560 115 12465
12467 0 507258 238297 49400 160 12466
12468 5 507126 238181 49320 128 12467
12469 0 507254 238057 49200 160 12468
12470 0 507270 237973 49080 0 12469
12471 0 507202 237881 48960 0 12470
12472 0 507394 237917 48760 0 12471
12473 0 507410 237877 48600 0 12472
12474 0 507466 237833 48480 0 12473
12475 0 507522 237861 48320 0 12474
12476 0 507506 237874 48280 0 12475
12477 0 507452 237796 48160 0 12476
12478 0 507372 237626 48040 0 12477
12479 0 507366 237676 48000 0 12478
12480 0 507340 237670 47960 0 12479
12481 0 507414 237774 47920 0 12480
12482 0 507570 237812 47880 0 12481
12483 0 507520 237816 47840 0 12482
12484 0 507476 237816 47800 0 12483
12485 0 507340 237924 47760 0 12484
12486 0 507330 238008 47680 0 12485
12487 0 507640 237836 47560 0 12486
12488 6 507754 237766 47440 0 12487
12489 0 476573 237806 30560 150 5163
12490 5 477145 238246 30560 90 12489
12491 0 477681 238558 30520 108 12490
12492 0 477681 238558 30440 108 12491
12493 0 477873 238602 30320 75 12492
12494 0 477941 238670 30200 75 12493
12495 0 477973 238686 30160 75 12494
12496 0 477965 238722 30080 75 12495
12497 0 478141 238826 30040 71 12496
12498 0 478261 238850 30000 71 12497
12499 0 478269 238830 29920 71 12498
12500 0 478301 238846 29880 71 12499
12501 0 478317 238858 29840 71 12500
12502 0 478349 238870 29760 71 12501
12503 0 478457 238934 29680 71 12502
12504 0 478485 238946 29640 71 12503
12505 0 478593 239002 29520 122 12504
12506 0 478673 239026 29440 122 12505
12507 0 478761 239038 29320 122 12506
12508 0 478757 238946 29240 71 12507
12509 5 478689 238962 29200 71 12508
12510 0 478625 239150 29160 122 12509
12511 0 478577 239254 29120 122 12510
12512 0 478617 239314 29040 122 12511
12513 0 478609 239438 28920 0 12512
12514 0 478669 239502 28880 0 12513
12515 0 478713 239650 28800 0 12514
12516 0 478749 239826 28720 0 12515
12517 0 478757 239902 28640 0 12516
12518 0 478785 239978 28560 0 12517
12519 0 478809 240034 28440 0 12518
12520 0 478805 240054 28320 0 12519
12521 0 478801 240090 28240 0 12520
12522 0 478877 240022 28200 0 12521
12523 0 478897 240118 28160 0 12522
12524 0 478925 240138 28080 0 12523
12525 0 479001 240230 28000 0 12524
12526 0 479001 240174 27960 0 12525
12527 0 479073 240130 27920 0 12526
12528 0 479065 240190 27880 0 12527
12529 0 479077 240250 27840 0 12528
12530 0 479093 240202 27800 0 12529
12531 0 479145 240142 27760 0 12530
12532 0 479189 240122 27720 0 12531
12533 0 479201 240134 27680 0 12532
12534 0 479221 240218 27600 0 12533
12535 5 479357 240270 27560 0 12534
12536 0 479561 240330 27520 0 12535
12537 0 479761 240350 27480 0 12536
12538 0 480321 240210 27480 0 12537
12539 0 480441 240190 27440 0 12538
12540 0 480525 240174 27400 0 12539
12541 0 480497 240210 27360 0 12540
12542 0 480505 240290 27280 0 12541
12543 0 480497 240298 27240 0 12542
12544 0 480497 240406 27200 0 12543
12545 0 480461 240542 27120 0 12544
12546 0 480505 240634 27080 0 12545
12547 0 480501 240770 26960 0 12546
12548 0 480469 240862 26880 0 12547
12549 0 480441 240974 26800 0 12548
12550 0 480489 241002 26760 0 12549
12551 6 480481 241038 26720 0 12550
12552 0 487465 234371 51760 45 2479
12553 0 487585 234363 51840 75 12552
12554 0 487713 234475 51920 60 12553
12555 0 487801 234579 52000 60 12554
12556 0 488249 234843 52000 108 12555
12557 5 489193 235059 52000 51 12556
12558 0 489017 235019 52040 102 12557
12559 0 489209 235027 52120 60 12558
12560 0 489345 235027 52200 91 12559
12561 0 489465 235019 52240 91 12560
12562 5 489401 235019 52280 91 12561
12563 0 490377 234947 52320 81 12562
12564 0 490537 234979 52360 64 12563
12565 0 491033 234971 52440 32 12564
12566 0 491481 234931 52400 75 12565
12567 0 491657 234963 52360 45 12566
12568 0 491777 234955 52320 64 12567
12569 0 492001 234979 52280 64 12568
12570 0 492481 234987 52280 60 12569
12571 0 492833 234947 52320 60 12570
12572 0 493025 234915 52360 60 12571
12573 0 493145 234915 52400 81 12572
12574 0 493161 234947 52480 81 12573
12575 0 493265 234947 52640 32 12574
12576 5 493609 235003 52760 96 12575
12577 5 494089 235083 52760 98 12576
12578 0 494417 235283 52760 102 12577
12579 0 494689 235499 52680 156 12578
12580 0 494761 235451 52560 137 12579
12581 0 495041 235267 52480 140 12580
12582 0 495097 235251 52360 140 12581
12583 0 495305 235275 52200 124 12582
12584 5 495461 235341 52080 102 12583
12585 0 495513 235363 52040 102 12584
12586 0 495593 235491 52000 102 12585
12587 5 495753 235563 51960 75 12586
12588 0 496033 235699 51880 96 12587
12589 0 496025 235699 51760 96 12588
12590 0 496121 235707 51640 64 12589
12591 0 496153 235779 51560 64 12590
12592 0 496201 235747 51480 64 12591
12593 0 496321 235739 51360 60 12592
12594 0 496425 235603 51280 75 12593
12595 0 496505 235691 51160 75 12594
12596 0 496577 235723 51120 75 12595
12597 0 496721 235731 51080 51 12596
12598 5 497821 235493 51040 0 12597
12599 0 497951 235606 50960 0 12598
12600 0 497897 235412 50920 0 12599
12601 5 497921 235534 50880 0 12600
12602 0 498003 235448 50840 0 12601
12603 0 498113 235354 50800 0 12602
12604 0 498149 235166 50760 0 12603
12605 0 498179 235098 50720 0 12604
12606 0 498339 234984 50680 0 12605
12607 0 498403 234884 50600 0 12606
12608 0 498485 234770 50480 0 12607
12609 0 498523 234736 50440 0 12608
12610 0 498701 234684 50400 0 12609
12611 0 498841 234728 50360 0 12610
12612 0 498879 234708 50320 0 12611
12613 6 498881 234738 50280 0 12612
12614 0 460558 271253 79360 75 7603
12615 0 459874 271301 79240 86 12614
12616 0 458770 271465 79080 80 12615
12617 0 458334 271493 79040 75 12616
12618 5 458058 271503 79000 60 12617
12619 0 457782 271513 78960 75 12618
12620 0 457442 271409 78920 96 12619
12621 0 457378 271381 78840 96 12620
12622 0 457122 271385 78720 128 12621
12623 0 456986 271405 78560 71 12622
12624 0 456802 271365 78360 51 12623
12625 0 456610 271353 78240 51 12624
12626 0 456466 271277 78080 0 12625
12627 0 455958 270857 78000 0 12626
12628 0 455382 270409 78040 0 12627
12629 0 455330 270193 78080 0 12628
12630 0 455102 270041 78160 0 12629
12631 5 454850 269965 78280 0 12630
12632 0 454406 269949 78320 0 12631
12633 0 453934 269773 78360 32 12632
12634 0 453806 269761 78440 32 12633
12635 0 453714 269773 78560 32 12634
12636 0 453510 269809 78800 32 12635
12637 0 453110 269805 78960 45 12636
12638 0 452746 269681 79000 60 12637
12639 0 452506 269641 79160 51 12638
12640 5 451810 269729 79120 148 12639
12641 0 451526 269681 79040 104 12640
12642 0 451358 269605 78880 128 12641
12643 0 451158 269425 78720 60 12642
12644 0 450782 269317 78600 51 12643
12645 0 450638 269441 78360 104 12644
12646 0 450838 268985 78120 80 12645
12647 0 450686 268865 77880 51 12646
12648 0 450598 268853 77640 81 12647
12649 0 450346 268903 77600 154 12648
12650 0 450330 268807 77440 154 12649
12651 0 450174 268807 77200 154 12650
12652 0 450062 268735 76920 0 12651
12653 0 450126 268639 76800 0 12652
12654 0 450114 268539 76560 0 12653
12655 0 450130 268399 76320 0 12654
12656 0 450170 268219 76080 0 12655
12657 0 450078 267679 75960 0 12656
12658 0 450146 267331 75760 0 12657
12659 0 450214 267343 75520 0 12658
12660 5 450058 267287 75200 0 12659
12661 0 450150 267247 75120 0 12660
12662 0 450142 267243 75080 0 12661
12663 0 450158 267223 75000 0 12662
12664 0 450290 267131 74960 0 12663
12665 0 450250 267011 74840 0 12664
12666 0 450294 266975 74760 0 12665
12667 0 450402 266891 74720 0 12666
12668 0 450098 266507 74680 0 12667
12669 0 449854 266519 74600 0 12668
12670 0 449450 266187 74560 0 12669
12671 0 449406 266007 74520 0 12670
12672 0 449478 265791 74400 0 12671
12673 0 449762 265367 74240 0 12672
12674 0 449806 265331 74200 0 12673
12675 6 449918 265255 74080 0 12674
12676 0 464835 211484 51280 120 4174
12677 0 464867 211444 51400 120 12676
12678 0 464621 211387 51560 120 12677
12679 0 464389 211269 51680 0 12678
12680 0 464263 211101 51800 0 12679
12681 5 464263 211087 51840 0 12680
12682 0 464141 210965 51880 0 12681
12683 0 464043 210929 51920 0 12682
12684 5 464015 210937 51960 0 12683
12685 0 463771 211159 51920 0 12684
12686 0 463737 211211 51880 0 12685
12687 0 463713 211387 51840 0 12686
12688 0 463597 211511 51760 0 12687
12689 0 463629 211693 51720 0 12688
12690 0 463631 211757 51680 0 12689
12691 0 463645 212155 51600 0 12690
12692 0 463579 212001 51480 0 12691
12693 0 463443 212073 51360 0 12692
12694 0 463331 212053 51240 0 12693
12695 0 463285 212049 51120 0 12694
12696 0 463201 212015 51000 0 12695
12697 0 463127 212017 50880 0 12696
12698 0 462889 212029 50840 0 12697
12699 0 462795 212025 50800 0 12698
12700 0 462783 212057 50720 0 12699
12701 0 462717 212091 50600 0 12700
12702 0 462763 212125 50440 0 12701
12703 0 462717 211941 50280 0 12702
12704 0 462683 211955 50240 0 12703
12705 0 462691 211977 50200 0 12704
12706 0 462595 212089 50160 0 12705
12707 0 462543 212063 50120 0 12706
12708 0 462407 212051 50000 0 12707
12709 0 462333 212021 49880 0 12708
12710 0 462225 211979 49760 0 12709
12711 0 462267 211717 49640 0 12710
12712 0 462271 211617 49560 0 12711
12713 0 462307 211035 49520 0 12712
12714 0 462303 210615 49440 0 12713
12715 0 462329 210473 49360 0 12714
12716 0 462533 210207 49200 0 12715
12717 0 462547 210109 49080 0 12716
12718 0 462579 209961 48880 0 12717
12719 0 462565 209887 48560 0 12718
12720 0 462509 209857 48400 0 12719
12721 0 462417 209851 48240 0 12720
12722 0 462293 209509 48080 0 12721
12723 0 462361 209331 48000 0 12722
12724 0 462321 209287 47960 0 12723
12725 0 462411 209285 47920 0 12724
12726 5 462407 209239 47880 0 12725
12727 0 462829 209233 47840 0 12726
12728 0 462973 209263 47800 0 12727
12729 0 463163 209347 47760 0 12728
12730 0 463289 209373 47680 0 12729
12731 0 463461 209309 47560 0 12730
12732 0 463551 209295 47520 0 12731
12733 0 463611 209105 47480 0 12732
12734 0 463647 208731 47480 0 12733
12735 0 463659 208633 47440 0 12734
12736 6 463683 208479 47400 0 12735
12737 0 487376 258936 51800 32 5752
12738 0 487200 258872 51840 81 12737
12739 0 486984 258776 51920 51 12738
12740 0 486864 258736 52000 51 12739
12741 0 486790 258690 52040 45 12740
12742 0 486613 258640 52120 45 12741
12743 5 486328 258547 52240 86 12742
12744 5 486009 258537 52360 80 12743
12745 0 485882 258297 52480 60 12744
12746 0 485624 258038 52600 40 12745
12747 5 485230 257787 52640 60 12746
12748 0 484885 257481 52600 96 12747
12749 0 484885 257526 52520 45 12748
12750 0 484771 257555 52400 45 12749
12751 0 484642 257589 52280 51 12750
12752 0 484560 257671 52160 51 12751
12753 0 484317 257721 52080 51 12752
12754 0 484267 257761 52040 80 12753
12755 0 484238 257869 52000 80 12754
12756 5 484022 257895 51960 81 12755
12757 0 484006 257940 51920 81 12756
12758 0 483982 258025 51800 81 12757
12759 0 483990 258085 51680 81 12758
12760 0 483958 258091 51600 81 12759
12761 0 483937 258138 51480 0 12760
12762 5 483890 258228 51320 0 12761
12763 0 484032 258159 51200 0 12762
12764 0 484133 258183 51040 0 12763
12765 0 484317 258083 50880 0 12764
12766 0 484141 258096 50840 0 12765
12767 0 484130 258175 50800 0 12766
12768 0 484217 258344 50760 0 12767
12769 0 484286 258402 50680 0 12768
12770 0 484325 258421 50600 0 12769
12771 0 484370 258415 50520 0 12770
12772 0 484470 258392 50400 0 12771
12773 0 484444 258423 50240 0 12772
12774 0 484507 258510 50080 0 12773
12775 0 484626 258563 49960 0 12774
12776 0 484431 258780 49920 0 12775
12777 0 484489 258901 49880 0 12776
12778 0 484476 259006 49760 0 12777
12779 5 484502 259178 49600 175 12778
12780 5 484302 259540 49280 172 12779
12781 0 484502 259511 49200 131 12780
12782 0 483987 260030 49160 122 12781
12783 0 483869 260120 49080 122 12782
12784 0 483869 260197 48960 122 12783
12785 0 484016 260199 48840 122 12784
12786 0 484777 259822 48880 51 12785
12787 0 484885 260046 48760 71 12786
12788 0 484953 260239 48600 64 12787
12789 0 485019 260384 48440 51 12788
12790 0 484842 261115 48400 0 12789
12791 0 485146 260983 48280 90 12790
12792 0 484777 260447 48040 141 12791
12793 0 484798 260756 47840 124 12792
12794 0 485481 261231 47800 45 12793
12795 0 485521 261371 47760 60 12794
12796 0 484164 262190 47720 0 12795
12797 6 485588 261554 47680 60 12796
12798 0 472960 271157 64800 102 10175
12799 0 473236 270977 64560 32 12798
12800 0 473388 270815 64520 32 12799
12801 5 473492 270731 64480 0 12800
12802 0 472800 271051 64440 120 12801
12803 0 472432 271143 64240 102 12802
12804 0 472124 271203 64040 80 12803
12805 0 471964 271237 64000 80 12804
12806 0 471828 271369 63880 104 12805
12807 0 471604 271541 63720 81 12806
12808 0 471228 271709 63560 90 12807
12809 0 470972 271697 63360 96 12808
12810 0 470816 271741 63160 107 12809
12811 0 470772 271845 62920 115 12810
12812 0 470436 271785 62800 115 12811
12813 0 470248 271769 62680 98 12812
12814 0 470396 271841 62560 98 12813
12815 0 470032 271929 62280 80 12814
12816 0 469620 272145 62160 120 12815
12817 5 469220 272233 62120 81 12816
12818 0 469128 272313 62080 122 12817
12819 5 468844 272437 62000 102 12818
12820 5 468704 272405 61920 102 12819
12821 0 468768 272385 61800 102 12820
12822 0 468444 272385 61640 163 12821
12823 0 467944 272189 61080 75 12822
12824 0 467620 272121 61000 51 12823
12825 5 467582 272029 60960 32 12824
12826 0 467544 271937 60920 51 12825
12827 0 467516 271921 60880 51 12826
12828 0 467424 271837 60840 51 12827
12829 0 467200 271769 60800 51 12828
12830 0 467076 271653 60760 0 12829
12831 0 467012 271437 60720 0 12830
12832 0 466928 271705 60680 0 12831
12833 0 466936 272273 60640 40 12832
12834 0 466764 272261 60560 0 12833
12835 0 466508 272233 60480 0 12834
12836 0 466332 272181 60400 0 12835
12837 0 466208 272141 60360 0 12836
12838 0 466044 272109 60240 0 12837
12839 0 465788 272109 60120 0 12838
12840 0 465160 272029 59960 0 12839
12841 5 464710 271837 59840 0 12840
12842 0 464560 271773 59800 0 12841
12843 0 464356 271761 59680 0 12842
12844 0 464196 271729 59640 0 12843
12845 5 463672 271761 59600 0 12844
12846 0 463712 271881 59640 0 12845
12847 0 463664 271949 59720 0 12846
12848 0 463392 272057 59760 0 12847
12849 0 463284 272101 59840 0 12848
12850 0 463148 272153 59960 0 12849
12851 0 463096 272221 60080 0 12850
12852 0 463032 272257 60200 0 12851
12853 0 462964 272377 60320 0 12852
12854 0 462808 272505 60520 0 12853
12855 0 462692 272757 60560 0 12854
12856 0 462696 272809 60600 0 12855
12857 0 462716 272801 60640 0 12856
12858 6 462644 272349 60680 0 12857
12859 0 490101 240411 61960 60 2423
12860 0 490081 240379 62000 60 12859
12861 0 490157 240347 62040 60 12860
12862 0 490345 240375 62080 40 12861
12863 0 490429 240471 62120 40 12862
12864 0 490573 240627 62160 51 12863
12865 0 490610 240766 62200 60 12864
12866 0 490631 240740 62240 60 12865
12867 0 490817 240934 62360 64 12866
12868 0 490857 241029 62400 64 12867
12869 0 490968 241367 62520 80 12868
12870 5 490973 241831 62560 51 12869
12871 0 491392 242080 62400 156 12870
12872 0 491552 242240 62240 154 12871
12873 0 491584 242496 62160 175 12872
12874 0 491584 242752 62200 163 12873
12875 5 491584 242784 62200 160 12874
12876 0 491680 243040 62240 120 12875
12877 0 491680 243296 62240 40 12876
12878 5 491712 243552 62200 64 12877
12879 0 491987 244074 62120 0 12878
12880 5 492216 244390 61960 0 12879
12881 0 492400 244611 61760 0 12880
12882 5 492683 245037 61680 0 12881
12883 0 493133 245463 61880 0 12882
12884 0 493420 246131 61800 0 12883
12885 0 493650 246551 61640 0 12884
12886 0 493715 246814 61480 0 12885
12887 0 493810 247121 61320 0 12886
12888 0 493906 247454 61160 0 12887
12889 0 494038 247921 61000 0 12888
12890 0 494129 248203 60760 0 12889
12891 0 494352 248307 60520 0 12890
12892 5 494346 247987 60320 0 12891
12893 0 494685 247633 60160 0 12892
12894 0 494823 247467 59960 0 12893
12895 0 495017 247524 59760 0 12894
12896 0 495402 247566 59520 0 12895
12897 0 495599 247857 59360 0 12896
12898 0 495611 248083 59160 0 12897
12899 0 495837 248210 58920 0 12898
12900 0 496172 248346 58720 0 12899
12901 0 496516 248492 58520 0 12900
12902 0 496940 248861 58280 0 12901
12903 5 497212 249289 58200 0 12902
12904 0 497348 249503 58160 0 12903
12905 0 497391 249810 58160 0 12904
12906 0 497375 249933 58000 0 12905
12907 0 497399 250192 57760 0 12906
12908 0 497369 250467 57560 0 12907
12909 0 497175 250609 57440 0 12908
12910 0 497113 250821 57240 0 12909
12911 0 497144 251149 57080 0 12910
12912 0 497149 251304 56880 0 12911
12913 0 497150 251590 56760 0 12912
12914 0 497322 251904 56560 0 12913
12915 0 496837 252423 56320 0 12914
12916 0 496350 253167 56240 0 12915
12917 0 495265 253644 56160 0 12916
12918 6 494834 253824 56080 0 12917
12919 0 452832 192906 172360 108 6926
12920 0 452772 193198 172720 60 12919
12921 0 452932 193444 172760 51 12920
12922 0 453016 193544 172920 102 12921
12923 0 453000 193688 173000 102 12922
12924 0 453184 193748 173080 40 12923
12925 0 453128 193840 173160 40 12924
12926 0 453144 193840 173240 40 12925
12927 0 453148 193876 173360 51 12926
12928 0 453288 194232 173520 91 12927
12929 0 453216 194288 173640 122 12928
12930 0 453092 194588 173840 60 12929
12931 0 453184 194996 173920 75 12930
12932 0 453076 195192 174040 60 12931
12933 0 453008 195312 174240 60 12932
12934 0 453168 195464 174440 64 12933
12935 0 453252 195524 174640 64 12934
12936 0 453328 195816 174840 81 12935
12937 0 453380 196192 174920 51 12936
12938 0 453456 196392 175080 51 12937
12939 0 453496 196476 175200 96 12938
12940 0 453504 196584 175400 71 12939
12941 0 453580 196656 175560 71 12940
12942 0 453684 196832 175760 107 12941
12943 0 453872 197044 175800 75 12942
12944 0 453952 197200 175880 75 12943
12945 0 453976 197364 175960 80 12944
12946 0 453988 197596 176160 60 12945
12947 0 454064 197668 176360 71 12946
12948 0 454240 197864 176560 90 12947
12949 0 454436 197980 176640 32 12948
12950 0 454356 198116 176840 51 12949
12951 5 454276 198380 176960 80 12950
12952 0 453860 199152 177000 120 12951
12953 0 453720 199432 177120 81 12952
12954 0 453644 199564 177240 45 12953
12955 0 453484 199544 177400 32 12954
12956 0 453340 199464 177600 32 12955
12957 0 453476 199500 177760 51 12956
12958 0 453516 199588 177960 64 12957
12959 0 453492 199688 178120 64 12958
12960 0 453544 199776 178320 81 12959
12961 0 453536 199816 178520 40 12960
12962 0 453372 200012 178560 40 12961
12963 0 453462 200086 178680 80 12962
12964 5 453552 200160 178800 120 12963
12965 0 455436 201110 178800 64 12964
12966 0 456584 201054 178800 157 12965
12967 0 457552 201126 178920 96 12966
12968 0 458368 201092 179000 208 12967
12969 5 458395 201092 179040 206 12968
12970 0 458504 201092 179200 200 12969
12971 0 458631 201125 179280 208 12970
12972 0 458884 201192 179440 226 12971
12973 5 458956 201204 179560 226 12972
12974 0 459164 201340 179640 142 12973
12975 0 459268 201408 179680 101 12974
12976 0 459068 201240 179840 101 12975
12977 6 459212 201280 179880 101 12976
12978 0 464422 273287 70120 128 6157
12979 0 464310 273423 70000 181 12978
12980 0 464154 273661 69720 160 12979
12981 0 463954 273833 69480 71 12980
12982 0 463846 274153 69200 98 12981
12983 0 463858 274365 69160 91 12982
12984 0 463758 275169 69040 186 12983
12985 5 463994 275773 68880 128 12984
12986 0 464130 276061 68760 91 12985
12987 0 464114 276409 68560 120 12986
12988 0 464094 276773 68400 108 12987
12989 0 464198 277029 68240 98 12988
12990 0 464278 277233 68040 98 12989
12991 5 464177 277586 67920 81 12990
12992 0 464110 277821 67840 107 12991
12993 5 464441 278052 67480 40 12992
12994 0 464514 278103 67400 40 12993
12995 0 464146 278071 67120 81 12994
12996 0 464106 278179 67000 81 12995
12997 0 464066 278213 66960 71 12996
12998 0 463870 278325 66880 40 12997
12999 0 463646 278533 66760 51 12998
13000 0 463486 278653 66640 86 12999
13001 0 463430 278833 66520 75 13000
13002 0 463390 278905 66320 75 13001
13003 0 463394 279037 66120 64 13002
13004 0 463290 279181 65600 71 13003
13005 0 463382 279218 65440 81 13004
13006 0 463508 279234 65280 51 13005
13007 0 463552 279210 65080 51 13006
13008 0 463638 279136 64920 131 13007
13009 5 463576 279106 64880 131 13008
13010 0 463664 279218 64840 75 13009
13011 0 463706 279298 64800 75 13010
13012 5 463880 279590 64760 91 13011
13013 0 463960 279818 64720 101 13012
13014 0 464396 279856 64560 51 13013
13015 0 465546 279684 64520 102 13014
13016 0 466138 279418 64360 98 13015
13017 5 466468 279230 64200 91 13016
13018 5 465870 279615 63840 108 13017
13019 0 465803 279658 63800 108 13018
13020 0 465705 279705 63560 108 13019
13021 0 466022 279482 63560 86 13020
13022 0 466301 279238 63520 102 13021
13023 0 466601 279165 63400 140 13022
13024 0 466755 279204 63240 134 13023
13025 0 466768 279264 63160 134 13024
13026 5 466746 279298 63120 134 13025
13027 0 467192 279508 63080 0 13026
13028 0 467295 279581 63040 0 13027
13029 0 467591 279675 63000 0 13028
13030 0 467921 279577 62960 0 13029
13031 0 468328 279457 62920 0 13030
13032 0 468350 279362 62880 0 13031
13033 0 468303 279200 62840 0 13032
13034 0 468324 278925 62800 0 13033
13035 0 468230 278814 62760 0 13034
13036 6 468153 278762 62680 0 13035
13037 0 486941 235580 41640 64 5059
13038 0 486981 235600 41680 64 13037
13039 0 487061 235660 41720 64 13038
13040 0 487137 235756 41760 71 13039
13041 0 487239 236011 41800 64 13040
13042 0 487231 236065 41920 64 13041
13043 0 487305 236163 42040 98 13042
13044 0 487331 236311 42200 135 13043
13045 5 487873 236951 42240 32 13044
13046 0 488299 236809 42160 86 13045
13047 0 488683 236069 42080 186 13046
13048 5 488658 236043 41880 101 13047
13049 0 488872 236067 41640 209 13048
13050 0 489146 236020 41480 181 13049
13051 0 489587 235838 41320 139 13050
13052 0 489719 235801 41200 136 13051
13053 0 489650 235737 40920 124 13052
13054 5 489848 235682 40880 64 13053
13055 0 490624 235621 40840 60 13054
13056 0 490701 235743 40760 0 13055
13057 0 490851 235611 40720 0 13056
13058 0 491086 235642 40640 0 13057
13059 0 491221 235587 40520 0 13058
13060 0 491223 235616 40320 0 13059
13061 5 491134 235603 40200 0 13060
13062 0 491287 235674 40120 0 13061
13063 0 491247 235740 40000 0 13062
13064 0 491255 235766 39960 0 13063
13065 0 491281 235729 39920 0 13064
13066 0 491363 235851 39840 0 13065
13067 0 491545 236046 39800 0 13066
13068 0 491793 236270 39720 0 13067
13069 5 491957 236703 39680 0 13068
13070 0 492094 236941 39520 0 13069
13071 0 492202 237049 39400 0 13070
13072 0 492231 237131 39320 0 13071
13073 0 492348 237318 39200 0 13072
13074 5 492487 237556 39080 0 13073
13075 0 492762 237648 39000 0 13074
13076 0 492812 237698 38960 0 13075
13077 0 492846 237791 38840 0 13076
13078 0 492915 237938 38760 0 13077
13079 0 492989 238094 38720 0 13078
13080 0 493308 238450 38680 0 13079
13081 0 493477 238527 38600 0 13080
13082 0 494467 238788 38640 0 13081
13083 0 494728 238804 38560 0 13082
13084 0 494862 238862 38440 0 13083
13085 0 495089 239018 38280 0 13084
13086 0 495406 239181 38160 0 13085
13087 5 495472 239187 38120 0 13086
13088 0 495401 239139 38040 0 13087
13089 0 495451 239266 38000 0 13088
13090 0 495475 239340 37920 0 13089
13091 0 495644 239466 37800 0 13090
13092 0 495720 239501 37680 0 13091
13093 0 495694 239490 37560 0 13092
13094 6 495633 239506 37520 0 13093
13095 0 478397 225123 46000 128 6733
13096 0 478312 225201 45800 154 13095
13097 0 478248 225337 45720 81 13096
13098 0 478248 225345 45680 81 13097
13099 0 478256 225361 45600 71 13098
13100 0 478288 225361 45520 71 13099
13101 0 478280 225401 45440 71 13100
13102 0 478272 225409 45320 98 13101
13103 0 478216 225545 45200 98 13102
13104 0 478248 225473 45080 98 13103
13105 0 478208 225497 44920 128 13104
13106 0 478160 225537 44720 128 13105
13107 0 478098 225475 44600 120 13106
13108 0 478056 225433 44520 115 13107
13109 0 477968 225465 44400 115 13108
13110 0 478040 225425 44320 115 13109
13111 0 477944 225385 44200 80 13110
13112 0 477936 225265 44120 80 13111
13113 5 477944 225265 44000 80 13112
13114 0 477904 225297 43960 81 13113
13115 0 477832 225321 43920 81 13114
13116 0 477776 225321 43840 81 13115
13117 0 477688 225297 43680 71 13116
13118 0 477544 225201 43560 60 13117
13119 0 477368 225089 43440 60 13118
13120 0 477200 224993 43320 98 13119
13121 0 477096 225017 43160 64 13120
13122 0 477176 225033 43040 64 13121
13123 0 477072 224985 42920 64 13122
13124 0 477040 224953 42800 45 13123
13125 0 477000 224873 42680 45 13124
13126 0 476936 224737 42520 51 13125
13127 5 477024 224537 42440 51 13126
13128 0 477096 224345 42400 40 13127
13129 5 477000 224297 42360 40 13128
13130 0 477048 224457 42320 40 13129
13131 0 477216 224481 42280 40 13130
13132 0 477312 224473 42160 0 13131
13133 0 477352 224473 42080 0 13132
13134 0 477400 224513 41960 0 13133
13135 0 477472 224561 41800 0 13134
13136 0 477640 224617 41640 0 13135
13137 0 477832 224537 41480 0 13136
13138 0 477944 224537 41400 0 13137
13139 0 477968 224521 41360 0 13138
13140 0 478088 224345 41360 0 13139
13141 0 478128 224273 41320 0 13140
13142 0 478192 224233 41240 0 13141
13143 5 478200 224217 41160 0 13142
13144 0 478280 224049 41120 0 13143
13145 0 478352 223993 41080 0 13144
13146 0 478424 223945 41040 0 13145
13147 0 478448 223873 40960 0 13146
13148 0 478488 223801 40880 0 13147
13149 0 478504 223697 40840 0 13148
13150 0 478528 223665 40800 0 13149
13151 6 478536 223617 40760 0 13150
13152 0 485327 234046 52400 86 2475
13153 0 484976 233786 52360 75 13152
13154 0 484807 233773 52400 60 13153
13155 0 484664 233712 52440 60 13154
13156 0 484353 233530 52560 75 13155
13157 0 484002 233493 52600 81 13156
13158 0 483922 233521 52640 81 13157
13159 5 483634 233389 52640 51 13158
13160 0 483218 233301 52640 32 13159
13161 0 483194 233297 52600 32 13160
13162 0 483162 233297 52560 32 13161
13163 0 483026 233317 52520 40 13162
13164 0 482614 233521 52480 98 13163
13165 0 482346 233681 52400 80 13164
13166 0 481998 233829 52400 75 13165
13167 0 481670 233893 52320 71 13166
13168 0 481414 234017 52240 64 13167
13169 5 480618 234137 52240 124 13168
13170 0 480390 234229 52160 115 13169
13171 0 480278 234265 52040 81 13170
13172 0 480270 234269 51920 81 13171
13173 0 480486 234121 51760 81 13172
13174 0 480702 234021 51640 32 13173
13175 0 480802 234029 51560 32 13174
13176 0 480750 234033 51480 32 13175
13177 0 480730 234025 51440 32 13176
13178 0 480698 234029 51400 32 13177
13179 0 480658 233949 51360 32 13178
13180 0 480606 233837 51280 32 13179
13181 0 480562 233809 51200 32 13180
13182 0 480494 233785 51160 32 13181
13183 0 480426 233605 51160 0 13182
13184 0 480426 233393 51160 0 13183
13185 0 480430 233217 51120 0 13184
13186 0 480294 233113 51080 0 13185
13187 0 480222 233097 51040 0 13186
13188 0 480174 233089 51000 0 13187
13189 0 480110 232949 50920 0 13188
13190 0 480098 233025 50880 0 13189
13191 0 479866 233033 50840 0 13190
13192 0 479834 232925 50800 0 13191
13193 5 479790 232637 50760 0 13192
13194 0 479606 232193 50760 0 13193
13195 0 479614 232133 50720 0 13194
13196 0 479634 232093 50680 0 13195
13197 0 479458 232009 50680 0 13196
13198 0 479418 231989 50640 0 13197
13199 0 479374 231873 50560 0 13198
13200 0 479402 231829 50520 0 13199
13201 0 479386 231753 50440 0 13200
13202 0 479418 231821 50360 0 13201
13203 0 479450 231933 50280 0 13202
13204 0 479438 232021 50200 0 13203
13205 0 479322 232241 50160 0 13204
13206 0 479362 232277 50120 0 13205
13207 0 479290 232349 50040 0 13206
13208 6 479230 232425 50000 0 13207
13209 0 470910 249812 75120 0 3140
13210 0 470714 249780 75160 0 13209
13211 0 470666 249708 75200 0 13210
13212 5 470570 249652 75280 0 13211
13213 0 470370 249380 75320 0 13212
13214 0 470226 249364 75360 0 13213
13215 0 470122 249316 75440 0 13214
13216 0 470098 249260 75520 0 13215
13217 5 470122 249292 75640 0 13216
13218 0 470274 249036 75680 0 13217
13219 0 470290 249036 75760 0 13218
13220 0 470274 248940 75760 0 13219
13221 0 470250 248732 75800 0 13220
13222 0 470282 248604 75840 0 13221
13223 0 470266 248476 75920 0 13222
13224 0 470266 248332 76000 0 13223
13225 0 470378 248060 76080 0 13224
13226 5 470418 247956 76120 0 13225
13227 0 470450 247868 76160 0 13226
13228 0 470506 247756 76200 0 13227
13229 0 470522 247740 76280 0 13228
13230 0 470642 247628 76360 0 13229
13231 0 470754 247540 76440 0 13230
13232 0 470866 247436 76480 0 13231
13233 0 470994 247452 76600 0 13232
13234 0 471090 247396 76680 0 13233
13235 5 471242 247252 76680 0 13234
13236 0 471394 247084 76720 0 13235
13237 0 471442 246996 76760 0 13236
13238 0 471546 246932 76840 0 13237
13239 0 471850 246844 76840 0 13238
13240 0 471834 246892 76920 0 13239
13241 0 471730 246932 77000 0 13240
13242 0 471754 246940 77040 0 13241
13243 0 471778 246948 77080 0 13242
13244 0 471754 246972 77120 0 13243
13245 0 471762 246940 77160 0 13244
13246 0 471738 246964 77240 0 13245
13247 0 471714 246948 77320 0 13246
13248 0 471650 246980 77440 0 13247
13249 0 471626 246972 77480 0 13248
13250 0 471618 246964 77560 0 13249
13251 0 471586 246948 77640 0 13250
13252 0 471506 246916 77720 0 13251
13253 0 471522 246924 77800 0 13252
13254 0 471482 246860 77920 0 13253
13255 0 471522 246812 78000 0 13254
13256 0 471538 246708 78080 0 13255
13257 0 471402 246692 78160 0 13256
13258 0 471314 246612 78240 0 13257
13259 0 471442 246556 78280 0 13258
13260 0 471666 246476 78320 0 13259
13261 0 471618 246460 78400 0 13260
13262 5 471530 246532 78520 0 13261
13263 0 471650 246468 78560 0 13262
13264 0 471642 246428 78600 0 13263
13265 6 471602 246396 78640 0 13264
13266 0 396526 167541 175480 164 2066
13267 0 396574 167621 175720 164 13266
13268 0 396526 167625 175920 60 13267
13269 0 396478 167677 176120 60 13268
13270 0 396440 167593 176200 60 13269
13271 0 396572 167629 176360 32 13270
13272 0 396556 167609 176480 60 13271
13273 0 396468 167501 176640 60 13272
13274 0 396404 167437 176760 64 13273
13275 0 396376 167417 176920 64 13274
13276 0 396256 167477 177080 98 13275
13277 0 396248 167489 177240 98 13276
13278 0 396332 167541 177400 90 13277
13279 0 396412 167573 177560 64 13278
13280 0 396612 167629 177720 75 13279
13281 0 396596 167717 177880 75 13280
13282 5 396596 167801 178040 32 13281
13283 0 397068 167909 178120 60 13282
13284 0 397148 167877 178240 96 13283
13285 0 397244 167937 178400 96 13284
13286 0 397498 168077 178520 156 13285
13287 0 397534 168041 178680 104 13286
13288 0 397694 168249 178840 136 13287
13289 0 397806 168253 179040 163 13288
13290 0 398166 168369 179160 186 13289
13291 0 398384 168369 179280 128 13290
13292 0 398401 168328 179320 128 13291
13293 0 398436 168245 179400 128 13292
13294 0 398496 168161 179480 178 13293
13295 0 398627 168092 179600 178 13294
13296 0 398600 168041 179680 178 13295
13297 0 398580 168165 179840 178 13296
13298 0 398284 168105 179960 0 13297
13299 0 398186 168085 180000 60 13298
13300 0 398102 168221 180120 45 13299
13301 0 398056 168341 180200 45 13300
13302 0 398084 168253 180360 75 13301
13303 0 398144 168149 180480 75 13302
13304 0 398212 168157 180640 86 13303
13305 0 398252 168249 180720 86 13304
13306 0 398068 168213 180880 115 13305
13307 0 397996 168281 181000 136 13306
13308 0 397972 168201 181120 136 13307
13309 0 397984 168137 181240 136 13308
13310 0 397944 168141 181360 136 13309
13311 0 397858 167997 181440 136 13310
13312 0 397766 168105 181600 0 13311
13313 0 397770 168097 181680 0 13312
13314 0 397776 168097 181800 0 13313
13315 0 397786 168137 181920 0 13314
13316 0 397890 168085 182080 0 13315
13317 5 398140 168049 182160 0 13316
13318 0 398422 168041 182280 0 13317
13319 0 398350 168038 182400 0 13318
13320 0 398426 168089 182480 0 13319
13321 6 398594 168149 182560 0 13320
13322 0 463552 274592 85040 98 10846
13323 0 463552 274848 85000 71 13322
13324 0 463552 275104 84920 80 13323
13325 0 463456 275328 84800 86 13324
13326 0 463392 275520 84640 102 13325
13327 0 463264 275744 84520 86 13326
13328 0 463104 275936 84480 96 13327
13329 0 463104 276192 84440 150 13328
13330 0 463168 276448 84400 101 13329
13331 0 463232 276704 84360 107 13330
13332 0 463488 276832 84360 128 13331
13333 0 463648 277024 84320 45 13332
13334 0 463808 277248 84320 32 13333
13335 5 464000 277408 84280 32 13334
13336 0 464032 277440 84200 32 13335
13337 0 464128 277632 84000 32 13336
13338 0 464288 277696 83800 64 13337
13339 0 464512 277664 83680 75 13338
13340 0 464672 277760 83480 81 13339
13341 0 464896 277888 83440 32 13340
13342 0 465120 277984 83280 64 13341
13343 0 465312 278144 83160 81 13342
13344 0 465504 278304 83080 32 13343
13345 0 465661 278631 82920 0 13344
13346 0 465716 278774 82800 0 13345
13347 0 465920 278816 82640 45 13346
13348 0 466144 278880 82520 40 13347
13349 0 466368 279008 82480 32 13348
13350 5 466411 279179 82400 40 13349
13351 5 467085 279232 82400 47 13350
13352 0 467072 279200 82360 51 13351
13353 0 467328 279264 82360 75 13352
13354 0 467552 279392 82360 80 13353
13355 5 467808 279488 82360 120 13354
13356 0 468032 279488 82480 122 13355
13357 0 468288 279488 82480 96 13356
13358 0 468512 279360 82480 128 13357
13359 5 468544 279360 82480 134 13358
13360 0 468768 279392 82600 71 13359
13361 0 469024 279456 82600 90 13360
13362 5 469088 279456 82640 124 13361
13363 0 469152 279264 82800 102 13362
13364 0 469344 279168 82960 102 13363
13365 0 469600 279104 83040 75 13364
13366 0 469856 279040 83080 75 13365
13367 0 470112 279040 83120 81 13366
13368 0 470336 279136 83040 102 13367
13369 0 470592 279072 82960 124 13368
13370 0 470816 279136 82800 75 13369
13371 0 471040 279104 82640 71 13370
13372 0 471264 279008 82520 102 13371
13373 0 471520 278976 82440 71 13372
13374 0 471744 278912 82280 40 13373
13375 0 471872 278976 82040 51 13374
13376 0 472032 279104 81840 75 13375
13377 6 472064 279136 81560 32 13376
13378 0 478928 224347 46120 32 6732
13379 0 478992 224275 46240 32 13378
13380 0 479104 224147 46280 32 13379
13381 0 479152 224115 46320 32 13380
13382 0 479104 224123 46360 32 13381
13383 0 479200 224131 46440 32 13382
13384 0 479248 224035 46480 32 13383
13385 0 479304 224179 46520 0 13384
13386 0 479344 224155 46560 0 13385
13387 0 479352 224131 46640 0 13386
13388 0 479376 224163 46720 0 13387
13389 0 479432 224107 46800 0 13388
13390 0 479344 223643 46840 0 13389
13391 0 479440 224043 46880 0 13390
13392 0 479432 223203 46920 0 13391
13393 0 479472 223115 46960 0 13392
13394 0 479472 223099 47040 0 13393
13395 0 479520 223187 47160 0 13394
13396 0 479544 223219 47240 0 13395
13397 0 479496 223267 47320 0 13396
13398 0 479488 223299 47440 0 13397
13399 0 479312 223475 47560 0 13398
13400 0 479176 223539 47640 0 13399
13401 0 479208 223539 47680 0 13400
13402 0 479120 223483 47760 0 13401
13403 0 479136 223403 47840 0 13402
13404 0 479080 223387 47920 0 13403
13405 0 479008 223315 48000 0 13404
13406 0 479152 223419 48080 0 13405
13407 0 479200 223507 48120 0 13406
13408 0 479328 223579 48200 0 13407
13409 0 479392 223531 48240 0 13408
13410 0 479368 223579 48320 0 13409
13411 0 479368 223619 48400 0 13410
13412 0 479400 223635 48480 0 13411
13413 5 479416 223563 48560 0 13412
13414 0 479480 223611 48640 0 13413
13415 0 479504 223715 48760 0 13414
13416 0 479544 223795 48840 0 13415
13417 0 479544 223891 48920 0 13416
13418 0 479608 223971 49040 0 13417
13419 0 479608 223995 49080 0 13418
13420 0 479608 224019 49200 0 13419
13421 0 479448 224091 49280 0 13420
13422 0 479472 224075 49360 0 13421
13423 0 479448 224115 49440 0 13422
13424 0 479392 224187 49520 0 13423
13425 0 479360 224147 49600 0 13424
13426 0 479344 224139 49680 0 13425
13427 0 479280 224155 49720 0 13426
13428 0 479304 224131 49760 0 13427
13429 0 479336 224107 49800 0 13428
13430 0 479360 224091 49880 0 13429
13431 6 479368 224051 49920 0 13430
13432 5 495623 238630 58440 189 8602
13433 0 497423 238042 58480 128 13432
13434 0 498163 238030 58520 81 13433
13435 0 498347 237991 58560 81 13434
13436 0 498603 238067 58680 60 13435
13437 0 498731 238087 58640 60 13436
13438 5 499277 238455 58600 102 13437
13439 0 499917 238759 58560 80 13438
13440 5 500132 238814 58480 71 13439
13441 5 500239 238841 58440 71 13440
13442 5 500736 238688 58360 81 13441
13443 0 500960 238848 58360 60 13442
13444 0 501216 238912 58320 75 13443
13445 0 501472 239008 58280 71 13444
13446 0 501728 239104 58280 60 13445
13447 0 501984 239200 58280 81 13446
13448 0 502240 239232 58280 75 13447
13449 0 502464 239104 58280 45 13448
13450 0 502656 238912 58280 40 13449
13451 0 502784 238688 58320 40 13450
13452 0 502752 238464 58440 32 13451
13453 0 502592 238272 58480 32 13452
13454 0 502400 238112 58560 75 13453
13455 0 502176 237984 58600 91 13454
13456 0 501984 237792 58640 80 13455
13457 0 501792 237600 58680 90 13456
13458 0 501600 237408 58720 128 13457
13459 0 501472 237184 58760 164 13458
13460 0 501344 236960 58880 143 13459
13461 0 501312 236704 58880 163 13460
13462 0 501376 236448 58880 131 13461
13463 0 501600 236288 58880 139 13462
13464 0 501824 236128 58800 71 13463
13465 0 502080 236064 58720 91 13464
13466 0 502304 236000 58600 120 13465
13467 0 502528 235872 58600 101 13466
13468 0 502720 235680 58600 32 13467
13469 0 502976 235616 58520 60 13468
13470 0 503232 235584 58480 51 13469
13471 0 503488 235584 58440 102 13470
13472 0 503744 235648 58320 86 13471
13473 0 503968 235712 58200 75 13472
13474 0 504224 235776 58120 75 13473
13475 0 504384 235840 57920 40 13474
13476 0 504544 235872 57720 51 13475
13477 0 504576 235840 57440 60 13476
13478 0 504640 235872 57200 60 13477
13479 0 504736 235968 56960 64 13478
13480 0 504768 236032 56720 64 13479
13481 0 504800 236160 56480 45 13480
13482 0 504896 236256 56280 60 13481
13483 0 505005 236345 56160 0 13482
13484 0 504901 236543 55920 0 13483
13485 6 504940 236581 55760 0 13484
13486 0 495360 236721 75960 64 7243
13487 0 495365 236705 75840 64 13486
13488 0 495518 236689 75720 45 13487
13489 0 495524 236678 75600 45 13488
13490 0 495624 236752 75200 40 13489
13491 0 495714 236844 75000 45 13490
13492 0 495772 236908 74800 45 13491
13493 0 495930 236976 74560 32 13492
13494 0 496278 237114 74200 64 13493
13495 0 496479 237124 74040 96 13494
13496 0 496516 237092 73880 51 13495
13497 0 497007 236892 73720 71 13496
13498 0 497197 236855 73520 71 13497
13499 0 497392 236839 73360 51 13498
13500 0 497603 236718 73160 96 13499
13501 0 497529 236617 73000 96 13500
13502 5 497535 236575 72880 81 13501
13503 0 497704 236538 72800 81 13502
13504 0 497989 236438 72680 107 13503
13505 5 498031 236369 72640 60 13504
13506 0 498205 236317 72600 60 13505
13507 0 498321 236306 72520 60 13506
13508 0 498442 236380 72440 51 13507
13509 5 499049 236332 72320 107 13508
13510 5 499603 236519 72360 32 13509
13511 0 499899 236551 72280 60 13510
13512 5 500157 236588 72160 96 13511
13513 0 500928 236224 72200 90 13512
13514 0 501012 236155 72360 90 13513
13515 0 501012 236160 72480 64 13514
13516 0 501044 236023 72640 64 13515
13517 0 501076 235997 72760 51 13516
13518 5 501730 235648 72760 45 13517
13519 0 502369 235680 72760 101 13518
13520 0 502406 235627 72800 101 13519
13521 5 502439 235634 72840 101 13520
13522 0 502506 235648 72920 122 13521
13523 0 502818 235596 73040 168 13522
13524 5 502973 235547 73120 168 13523
13525 0 503050 235522 73160 168 13524
13526 0 503124 235501 73320 189 13525
13527 0 503155 235501 73520 81 13526
13528 5 503034 235443 73680 81 13527
13529 5 502955 235379 73760 108 13528
13530 0 503103 235369 73880 108 13529
13531 0 503087 235327 74040 108 13530
13532 0 503113 235353 74200 108 13531
13533 0 503087 235321 74360 98 13532
13534 5 502986 235147 74440 102 13533
13535 0 503155 234815 74480 45 13534
13536 0 503182 234735 74560 75 13535
13537 0 503240 234698 74680 75 13536
13538 0 503451 234662 74880 71 13537
13539 6 503488 234603 75040 71 13538
13540 0 467419 275401 77400 107 8231
13541 0 467223 275345 77120 137 13540
13542 0 467095 275301 76880 40 13541
13543 0 466819 275265 76640 96 13542
13544 0 466623 275269 76440 101 13543
13545 0 466451 275209 76200 101 13544
13546 5 466168 275318 75920 80 13545
13547 5 466127 275333 75880 32 13546
13548 0 466271 275239 75720 115 13547
13549 0 466219 275167 75520 71 13548
13550 5 466235 275159 75360 71 13549
13551 0 466343 275359 75160 81 13550
13552 5 466359 275395 75080 81 13551
13553 0 466439 275519 75040 32 13552
13554 0 466555 275679 74960 64 13553
13555 0 466775 275671 74840 64 13554
13556 0 467039 275689 74800 75 13555
13557 0 467115 275681 74680 101 13556
13558 0 467191 275673 74480 101 13557
13559 0 467187 275729 74440 101 13558
13560 0 467193 275789 74360 101 13559
13561 0 467265 275905 74160 128 13560
13562 0 467265 275925 74000 128 13561
13563 5 467347 275899 73840 128 13562
13564 0 467343 276307 73800 32 13563
13565 0 467311 276359 73720 32 13564
13566 0 467283 276391 73640 32 13565
13567 0 467309 276469 73560 51 13566
13568 0 467265 276731 73440 80 13567
13569 0 467559 277323 73480 81 13568
13570 0 467671 277871 73560 139 13569
13571 0 467735 277763 73680 139 13570
13572 5 467723 277775 73720 139 13571
13573 0 466963 279219 73680 140 13572
13574 0 466759 279835 73600 80 13573
13575 5 466299 280481 73640 115 13574
13576 0 465895 280653 73720 101 13575
13577 0 465867 280765 73840 107 13576
13578 0 465795 280829 74000 102 13577
13579 5 465939 281029 74120 108 13578
13580 0 466691 281163 74160 64 13579
13581 0 466883 281079 74240 81 13580
13582 0 466987 280963 74400 90 13581
13583 5 467083 280863 74560 60 13582
13584 0 467371 280783 74440 102 13583
13585 5 467499 280719 74320 32 13584
13586 0 467507 280595 74240 102 13585
13587 0 467591 280555 74200 32 13586
13588 0 467611 280563 74160 32 13587
13589 0 467403 280663 74120 102 13588
13590 0 467315 280679 74080 102 13589
13591 0 467219 280779 74040 102 13590
13592 0 467115 280811 73960 0 13591
13593 6 467071 280803 73880 0 13592
13594 0 402816 161920 172080 124 2028
13595 0 402976 162144 172160 45 13594
13596 0 403168 162336 172160 60 13595
13597 0 403296 162528 172280 45 13596
13598 0 403456 162624 172480 60 13597
13599 0 403712 162624 172480 71 13598
13600 0 403968 162656 172560 81 13599
13601 0 404224 162656 172560 60 13600
13602 0 404480 162688 172600 86 13601
13603 0 404672 162880 172720 81 13602
13604 0 404864 162912 172920 98 13603
13605 0 404973 162940 173080 82 13604
13606 0 405019 162947 173160 75 13605
13607 0 405086 162962 173280 67 13606
13608 0 405152 162976 173400 60 13607
13609 0 405312 163008 173600 51 13608
13610 0 405472 163168 173720 166 13609
13611 0 405632 163232 173920 96 13610
13612 0 405792 163296 174120 81 13611
13613 0 405888 163315 174240 104 13612
13614 0 405952 163328 174320 120 13613
13615 0 406080 163328 174480 116 13614
13616 0 406112 163328 174520 115 13615
13617 0 406336 163328 174640 209 13616
13618 5 406560 163328 174760 237 13617
13619 0 406752 163264 174920 226 13618
13620 0 406976 163328 175040 212 13619
13621 0 407232 163264 175040 128 13620
13622 0 407488 163264 175040 115 13621
13623 0 407744 163264 175040 120 13622
13624 0 408000 163264 175040 102 13623
13625 0 408256 163296 175000 96 13624
13626 0 408512 163264 174880 75 13625
13627 0 408704 163200 174680 75 13626
13628 0 408928 163040 174640 98 13627
13629 0 409120 162848 174640 60 13628
13630 0 409248 162624 174640 32 13629
13631 0 409504 162496 174640 80 13630
13632 0 409728 162336 174640 120 13631
13633 0 409984 162240 174640 71 13632
13634 0 410240 162176 174640 80 13633
13635 0 410496 162176 174600 51 13634
13636 0 410688 162112 174440 75 13635
13637 0 410912 161952 174360 51 13636
13638 0 411104 161760 174280 86 13637
13639 0 411264 161568 174160 90 13638
13640 0 411392 161344 174120 91 13639
13641 0 411488 161120 174040 107 13640
13642 0 411520 160864 174000 75 13641
13643 0 411680 160672 173960 122 13642
13644 0 411776 160416 173960 137 13643
13645 0 411855 159983 173680 115 13644
13646 6 411858 159947 173600 0 13645
13647 0 482085 245558 35080 32 9714
13648 0 482265 245566 35000 32 13647
13649 0 482465 245570 34840 0 13648
13650 0 482593 245550 34680 0 13649
13651 0 482669 245498 34520 0 13650
13652 0 482841 245474 34240 0 13651
13653 0 482953 245470 34200 0 13652
13654 0 483037 245478 34080 0 13653
13655 0 483061 245486 34040 0 13654
13656 0 483053 245466 34000 0 13655
13657 0 483133 245478 33880 0 13656
13658 0 483137 245482 33800 0 13657
13659 0 483201 245442 33720 0 13658
13660 0 483225 245446 33640 0 13659
13661 0 483273 245442 33560 0 13660
13662 0 483317 245454 33480 0 13661
13663 0 483337 245450 33440 0 13662
13664 0 483349 245458 33400 0 13663
13665 0 483373 245434 33320 0 13664
13666 0 483377 245466 33240 0 13665
13667 0 483373 245430 33200 0 13666
13668 0 483369 245418 33160 0 13667
13669 0 483365 245406 33120 0 13668
13670 0 483385 245434 33040 0 13669
13671 0 483377 245418 33000 0 13670
13672 0 483389 245402 32920 0 13671
13673 0 483373 245406 32880 0 13672
13674 0 483409 245402 32800 0 13673
13675 0 483413 245406 32720 0 13674
13676 0 483389 245402 32640 0 13675
13677 0 483401 245394 32520 0 13676
13678 5 483425 245338 32400 0 13677
13679 0 483653 245510 32320 0 13678
13680 0 483745 245606 32240 0 13679
13681 0 483825 245662 32160 0 13680
13682 0 483933 245674 32080 0 13681
13683 0 484089 245670 32000 0 13682
13684 0 484137 245642 31880 0 13683
13685 0 484089 245538 31800 0 13684
13686 0 484137 245490 31720 0 13685
13687 0 484141 245458 31640 0 13686
13688 0 484153 245390 31560 0 13687
13689 0 484169 245402 31520 0 13688
13690 0 484241 245358 31440 0 13689
13691 0 484313 245306 31360 0 13690
13692 0 484365 245274 31320 0 13691
13693 0 484449 245266 31280 0 13692
13694 0 484525 245278 31240 0 13693
13695 5 484593 245274 31200 0 13694
13696 0 484705 245298 31200 0 13695
13697 0 484789 245302 31240 0 13696
13698 0 484889 245318 31320 0 13697
13699 6 484949 245350 31440 0 13698
13700 0 486504 245895 81760 64 5596
13701 0 486300 245855 81840 51 13700
13702 0 486220 245831 81880 71 13701
13703 0 486108 245839 81960 71 13702
13704 0 485896 245791 82080 60 13703
13705 0 485824 245819 82120 60 13704
13706 0 485736 245795 82200 64 13705
13707 0 485664 245723 82320 64 13706
13708 0 485596 245715 82400 81 13707
13709 0 485572 245683 82480 81 13708
13710 0 485556 245651 82600 81 13709
13711 0 485568 245643 82720 102 13710
13712 0 485484 245671 82840 102 13711
13713 0 485544 245671 82960 64 13712
13714 0 485552 245655 83080 64 13713
13715 0 485496 245559 83200 81 13714
13716 0 485492 245515 83280 81 13715
13717 0 485456 245487 83400 81 13716
13718 0 485300 245403 83520 51 13717
13719 0 485236 245371 83560 51 13718
13720 0 485100 245279 83680 60 13719
13721 0 485024 245231 83800 75 13720
13722 0 484812 245283 83880 81 13721
13723 5 483932 245691 83880 45 13722
13724 0 484004 245731 83960 45 13723
13725 0 484004 245663 84000 45 13724
13726 0 484004 245663 84080 45 13725
13727 5 484004 245663 84120 45 13726
13728 5 484004 245663 84160 45 13727
13729 0 483948 245931 84200 32 13728
13730 0 483968 245991 84280 32 13729
13731 5 484044 246147 84320 221 13730
13732 5 484102 246167 84360 221 13731
13733 0 484684 246207 84360 71 13732
13734 0 484940 246423 84360 71 13733
13735 0 485032 246535 84400 71 13734
13736 0 485140 246591 84440 71 13735
13737 5 485292 246687 84480 71 13736
13738 0 485480 246883 84480 32 13737
13739 0 485484 246947 84440 64 13738
13740 0 485452 246987 84400 64 13739
13741 0 485436 246983 84320 64 13740
13742 0 485424 247023 84240 40 13741
13743 0 485448 247147 84240 40 13742
13744 0 485460 247263 84320 40 13743
13745 0 485428 247319 84360 40 13744
13746 0 485492 247487 84360 40 13745
13747 0 485544 247579 84400 40 13746
13748 0 485512 247691 84400 0 13747
13749 0 485576 247831 84400 0 13748
13750 0 485576 247919 84440 0 13749
13751 0 485560 247927 84480 0 13750
13752 6 485576 247919 84520 0 13751
13753 0 472960 249728 83840 91 8379
13754 0 473184 249664 84000 122 13753
13755 0 473376 249792 84200 90 13754
13756 0 473632 249856 84200 102 13755
13757 0 473888 249920 84280 134 13756
13758 0 474080 250016 84480 137 13757
13759 0 474240 250016 84680 128 13758
13760 5 474272 250016 84720 137 13759
13761 0 474464 250112 84880 154 13760
13762 0 474624 250176 85080 51 13761
13763 0 474752 250336 85240 128 13762
13764 5 474816 250400 85320 134 13763
13765 0 474848 250592 85120 96 13764
13766 0 475072 250688 85040 75 13765
13767 0 475328 250752 85000 81 13766
13768 0 475584 250784 85000 71 13767
13769 0 475808 250816 84880 124 13768
13770 0 476380 251025 84760 166 13769
13771 0 476429 251258 84800 80 13770
13772 0 476600 251233 84840 139 13771
13773 0 477280 251136 84560 60 13772
13774 5 477312 251136 84560 45 13773
13775 0 477280 251136 84280 128 13774
13776 0 477344 251168 84000 120 13775
13777 0 477376 251232 83760 154 13776
13778 5 477568 251360 83600 120 13777
13779 0 477824 251392 83480 101 13778
13780 0 478048 251360 83320 75 13779
13781 5 478112 251360 83320 80 13780
13782 0 478272 251296 83120 60 13781
13783 0 478400 251296 82880 64 13782
13784 0 478432 251328 82600 60 13783
13785 0 478496 251360 82360 32 13784
13786 5 478528 251392 82280 80 13785
13787 0 478688 251392 82080 64 13786
13788 0 478848 251456 81880 71 13787
13789 0 479072 251552 81800 108 13788
13790 0 479232 251648 81600 148 13789
13791 0 479424 251712 81440 190 13790
13792 0 479648 251808 81320 163 13791
13793 0 479808 251936 81120 198 13792
13794 0 480000 251968 80920 124 13793
13795 0 480256 252032 80840 91 13794
13796 5 480480 252096 80840 64 13795
13797 0 480640 252096 81040 32 13796
13798 0 480640 252160 81320 32 13797
13799 0 480640 252192 81600 60 13798
13800 0 480640 252256 81880 64 13799
13801 0 480608 252384 82120 45 13800
13802 0 480608 252448 82400 45 13801
13803 0 480512 252448 82640 32 13802
13804 0 480608 252480 82880 60 13803
13805 6 480640 252480 82920 51 13804
13806 0 496357 230899 54960 60 5920
13807 0 496333 230543 54920 71 13806
13808 0 496345 230483 54840 71 13807
13809 0 496281 230283 54720 81 13808
13810 0 496305 230219 54640 75 13809
13811 0 496305 230167 54560 75 13810
13812 0 496305 230100 54520 75 13811
13813 0 496303 229814 54440 32 13812
13814 0 496177 229622 54280 45 13813
13815 0 496151 229484 54120 96 13814
13816 0 496113 229310 54000 96 13815
13817 0 495093 229150 54040 75 13816
13818 0 494805 229234 54120 96 13817
13819 0 494755 229232 54240 96 13818
13820 0 494495 229248 54320 75 13819
13821 0 494463 229270 54360 75 13820
13822 0 494345 229280 54480 64 13821
13823 0 494221 229234 54520 81 13822
13824 0 493791 229116 54600 60 13823
13825 0 493675 229110 54640 32 13824
13826 0 493525 229118 54760 32 13825
13827 0 493487 229108 54880 60 13826
13828 0 493375 229130 55040 75 13827
13829 0 493269 229170 55200 75 13828
13830 0 493053 229124 55360 75 13829
13831 0 492565 229094 55480 80 13830
13832 5 492477 229172 55520 120 13831
13833 0 492003 228892 55520 80 13832
13834 5 491459 228598 55520 91 13833
13835 0 491405 228644 55640 91 13834
13836 0 491257 228612 55680 91 13835
13837 0 491153 228619 55720 91 13836
13838 0 491115 228559 55760 91 13837
13839 0 490997 228403 55840 0 13838
13840 0 490757 228115 55960 0 13839
13841 0 490533 227947 56000 0 13840
13842 0 490387 227685 56080 0 13841
13843 5 490275 226947 56120 0 13842
13844 0 490013 226387 56160 0 13843
13845 5 489563 226093 56160 0 13844
13846 0 489755 225819 56120 0 13845
13847 0 489783 225777 56080 0 13846
13848 0 489829 225685 56000 0 13847
13849 0 489867 225667 55960 0 13848
13850 0 489917 225573 55880 0 13849
13851 0 490039 225571 55760 0 13850
13852 0 490083 225539 55640 0 13851
13853 0 490345 225667 55480 0 13852
13854 0 490457 225713 55360 0 13853
13855 0 490611 225675 55320 0 13854
13856 0 490673 225899 55280 0 13855
13857 6 490651 225893 55200 0 13856
13858 0 452777 214243 49480 45 8026
13859 0 452695 214204 49440 45 13858
13860 5 452691 214277 49360 45 13859
13861 0 452614 214286 49280 71 13860
13862 0 452695 214161 49200 71 13861
13863 0 452322 214149 49120 64 13862
13864 0 452181 214140 49080 75 13863
13865 5 451426 213990 49040 140 13864
13866 0 451070 214097 49160 104 13865
13867 0 450796 214299 49240 40 13866
13868 0 450719 214389 49320 40 13867
13869 0 450522 214483 49440 40 13868
13870 0 450517 214582 49480 40 13869
13871 0 450462 214624 49520 40 13870
13872 0 450372 214710 49600 40 13871
13873 0 450303 214865 49680 51 13872
13874 0 450191 214976 49720 51 13873
13875 0 450157 215062 49760 64 13874
13876 0 450110 215190 49840 64 13875
13877 0 450071 215298 49960 51 13876
13878 5 449861 215701 50000 45 13877
13879 0 449831 215701 50120 45 13878
13880 0 449878 215688 50160 45 13879
13881 0 450020 215473 50200 45 13880
13882 0 449981 215435 50240 45 13881
13883 0 449977 215430 50320 45 13882
13884 0 449939 216082 50400 0 13883
13885 0 449784 216014 50440 0 13884
13886 0 449763 216206 50480 0 13885
13887 0 449686 216352 50520 0 13886
13888 0 449591 216549 50560 0 13887
13889 0 449574 216627 50600 0 13888
13890 0 449570 216712 50640 0 13889
13891 0 449394 216652 50680 0 13890
13892 0 449574 216789 50720 0 13891
13893 0 449407 217068 50800 0 13892
13894 0 449287 217282 50840 0 13893
13895 0 449450 217394 50880 0 13894
13896 0 449360 217420 50920 0 13895
13897 0 449244 217445 50960 0 13896
13898 0 449158 217424 51000 0 13897
13899 0 448897 217330 51080 0 13898
13900 0 448511 217210 51200 0 13899
13901 0 448262 217158 51320 0 13900
13902 0 447872 216785 51440 0 13901
13903 0 447383 216549 51560 0 13902
13904 0 447319 216481 51600 0 13903
13905 0 446878 216352 51640 0 13904
13906 5 446316 216258 51680 0 13905
13907 0 446230 216301 51560 0 13906
13908 6 446307 216284 51440 0 13907
13909 0 484583 241337 67120 64 10932
13910 0 484359 241265 67200 60 13909
13911 0 484175 241065 67280 120 13910
13912 0 484071 240969 67360 107 13911
13913 0 483919 240833 67480 71 13912
13914 0 483767 240753 67520 71 13913
13915 0 483687 240769 67560 71 13914
13916 0 483591 240817 67600 40 13915
13917 5 483351 240833 67640 40 13916
13918 0 483223 240817 67720 81 13917
13919 5 483359 240857 67760 40 13918
13920 0 483143 240857 67800 81 13919
13921 0 482975 240817 67880 64 13920
13922 0 482927 240825 67960 64 13921
13923 0 482879 240809 68040 64 13922
13924 0 482799 240777 68120 45 13923
13925 0 482783 240801 68200 45 13924
13926 0 482647 240769 68280 71 13925
13927 0 482567 240777 68360 71 13926
13928 0 482495 240785 68440 71 13927
13929 0 482447 240817 68520 71 13928
13930 0 482359 240889 68640 71 13929
13931 0 482415 240937 68760 71 13930
13932 5 482255 240921 68840 60 13931
13933 0 482079 240985 68880 75 13932
13934 0 481679 241089 68960 60 13933
13935 5 481343 241169 68960 75 13934
13936 0 481327 241177 69000 75 13935
13937 0 481127 241137 69040 75 13936
13938 0 481151 241177 69080 75 13937
13939 0 481167 241209 69120 75 13938
13940 0 481167 241241 69160 75 13939
13941 0 481135 241249 69280 75 13940
13942 0 481127 241241 69320 75 13941
13943 0 481135 241265 69360 75 13942
13944 0 481135 241289 69400 0 13943
13945 0 481063 241401 69560 0 13944
13946 0 480935 241417 69680 0 13945
13947 0 480895 241425 69720 0 13946
13948 0 480823 241441 69760 0 13947
13949 0 480703 241457 69840 0 13948
13950 0 480519 241561 69960 0 13949
13951 0 480471 241553 70040 0 13950
13952 5 480199 241697 70160 0 13951
13953 0 480255 241737 70200 0 13952
13954 0 480463 241665 70240 0 13953
13955 0 480687 241745 70320 0 13954
13956 0 480847 241769 70360 0 13955
13957 0 480959 241841 70440 0 13956
13958 0 481071 241881 70520 0 13957
13959 6 481031 241873 70600 0 13958
13960 0 457156 206057 58560 80 4254
13961 5 457180 205925 58600 45 13960
13962 0 457224 205849 58520 45 13961
13963 0 457236 205817 58480 45 13962
13964 0 457240 205733 58440 71 13963
13965 0 457276 205709 58400 71 13964
13966 0 457276 205697 58360 71 13965
13967 0 457304 205689 58320 71 13966
13968 0 457320 205685 58280 71 13967
13969 0 457320 205681 58200 71 13968
13970 0 457276 205665 58160 81 13969
13971 0 457256 205657 58120 81 13970
13972 0 457232 205637 58080 81 13971
13973 0 457232 205633 58000 81 13972
13974 5 457260 205617 57960 81 13973
13975 0 456956 205621 57960 81 13974
13976 5 456820 205541 57960 81 13975
13977 0 456820 205537 58000 81 13976
13978 0 456764 205457 58080 0 13977
13979 0 456652 205421 58160 0 13978
13980 0 456620 205401 58200 0 13979
13981 0 456576 205377 58240 0 13980
13982 0 456488 205305 58320 0 13981
13983 0 456328 205201 58400 0 13982
13984 0 456168 205061 58480 0 13983
13985 0 456008 205021 58560 0 13984
13986 0 455796 204897 58600 0 13985
13987 0 455660 204833 58640 0 13986
13988 0 455604 204817 58680 0 13987
13989 0 455480 204761 58720 0 13988
13990 0 455384 204729 58760 0 13989
13991 0 455216 204697 58800 0 13990
13992 0 455072 204737 58840 0 13991
13993 0 454996 204729 58880 0 13992
13994 0 454892 204701 58960 0 13993
13995 0 454916 204693 59000 0 13994
13996 0 454856 204653 59040 0 13995
13997 0 454780 204597 59120 0 13996
13998 0 454696 204545 59200 0 13997
13999 0 454616 204509 59280 0 13998
14000 0 454496 204513 59360 0 13999
14001 0 454356 204545 59440 0 14000
14002 0 454248 204585 59520 0 14001
14003 0 454264 204649 59600 0 14002
14004 5 454332 204761 59680 0 14003
14005 0 454388 205021 59720 0 14004
14006 0 454496 205077 59760 0 14005
14007 0 454580 205149 59800 0 14006
14008 0 454640 205101 59840 0 14007
14009 6 454708 205145 59880 0 14008
14010 0 479557 226280 54520 163 11609
14011 0 479525 226224 54600 190 14010
14012 0 479517 226216 54640 190 14011
14013 0 479509 226400 54800 0 14012
14014 0 479557 226299 54920 150 14013
14015 0 479589 226232 55000 251 14014
14016 0 479773 226128 55160 251 14015
14017 5 479909 225968 55280 200 14016
14018 0 480245 226176 55320 32 14017
14019 0 480285 226192 55440 86 14018
14020 0 480333 226024 55480 86 14019
14021 0 480461 225976 55560 91 14020
14022 0 480589 225896 55640 91 14021
14023 0 480821 225800 55720 51 14022
14024 0 481317 225848 55760 0 14023
14025 0 481437 225824 55800 0 14024
14026 0 481637 225800 55880 0 14025
14027 0 481893 225800 55960 0 14026
14028 0 482093 225768 56080 0 14027
14029 0 482173 225744 56160 0 14028
14030 0 482189 225648 56280 0 14029
14031 0 482365 225512 56400 0 14030
14032 0 482565 225336 56520 0 14031
14033 0 482797 225184 56600 0 14032
14034 0 482901 225184 56640 0 14033
14035 5 482933 225120 56680 0 14034
14036 0 483013 225072 56720 0 14035
14037 0 483013 225016 56760 0 14036
14038 0 483037 224968 56880 0 14037
14039 0 483093 224904 56920 0 14038
14040 0 483133 224816 56960 0 14039
14041 0 483229 224744 57000 0 14040
14042 0 483389 224632 57040 0 14041
14043 0 483461 224296 57040 0 14042
14044 0 483469 224048 57080 0 14043
14045 0 483541 223896 57120 0 14044
14046 0 483525 223824 57160 0 14045
14047 0 483501 223768 57240 0 14046
14048 0 483501 223648 57360 0 14047
14049 0 483445 223584 57440 0 14048
14050 0 483525 223560 57520 0 14049
14051 0 483789 223440 57600 0 14050
14052 0 484155 223278 57560 0 14051
14053 0 484524 223177 57480 0 14052
14054 0 484969 222968 57400 0 14053
14055 0 485314 222766 57360 0 14054
14056 0 485133 222216 57360 0 14055
14057 0 485025 222028 57400 0 14056
14058 0 485011 221944 57440 0 14057
14059 6 484949 221903 57480 0 14058
14060 0 498505 231767 57840 136 5948
14061 0 498541 231827 57880 51 14060
14062 0 498617 231867 57920 51 14061
14063 0 498673 231927 57960 51 14062
14064 0 498805 231931 58000 45 14063
14065 0 498781 231907 58040 45 14064
14066 0 498817 231867 58120 45 14065
14067 0 498857 231875 58200 45 14066
14068 0 498861 231859 58320 90 14067
14069 0 498937 231911 58400 90 14068
14070 0 498961 231947 58520 101 14069
14071 0 499053 232003 58600 101 14070
14072 0 499057 232087 58720 64 14071
14073 0 499037 232147 58840 64 14072
14074 0 498997 232243 58920 60 14073
14075 0 498957 232315 59040 60 14074
14076 0 498969 232451 59160 60 14075
14077 0 498949 232571 59240 60 14076
14078 5 498993 233011 59280 101 14077
14079 0 499081 233135 59440 81 14078
14080 0 499261 233207 59640 81 14079
14081 0 499337 233303 59720 0 14080
14082 0 499361 233315 59800 0 14081
14083 0 499525 233455 59920 0 14082
14084 0 499573 233499 59960 0 14083
14085 0 499753 233587 60080 0 14084
14086 0 499881 233595 60120 0 14085
14087 0 499913 233515 60200 0 14086
14088 0 499989 233463 60280 0 14087
14089 5 500057 233419 60320 0 14088
14090 0 500061 233451 60400 0 14089
14091 0 500393 233363 60440 0 14090
14092 0 500373 233383 60480 0 14091
14093 0 500393 233423 60520 0 14092
14094 0 500385 233467 60560 0 14093
14095 0 500401 233491 60600 0 14094
14096 0 500405 233511 60640 0 14095
14097 0 500457 233551 60680 0 14096
14098 0 500469 233563 60720 0 14097
14099 0 500545 233671 60800 0 14098
14100 0 500657 233739 60840 0 14099
14101 0 500785 233747 60880 0 14100
14102 0 500975 233727 60920 0 14101
14103 0 501159 233695 60960 0 14102
14104 0 501239 233703 61000 0 14103
14105 0 501339 233731 61040 0 14104
14106 0 501343 233731 61080 0 14105
14107 6 501327 233731 61120 0 14106
14108 0 483109 181357 155960 32 2882
14109 0 483147 181346 156000 32 14108
14110 0 483281 181165 156040 32 14109
14111 0 483423 181065 156160 51 14110
14112 0 483675 180969 156280 51 14111
14113 0 483979 181033 156400 64 14112
14114 0 484165 181037 156520 64 14113
14115 0 484277 181085 156680 81 14114
14116 0 484413 181129 156840 81 14115
14117 0 484461 181285 157000 64 14116
14118 0 484697 181429 157120 71 14117
14119 0 484891 181493 157240 71 14118
14120 0 484983 181577 157400 75 14119
14121 0 485231 181785 157520 71 14120
14122 0 485369 182001 157640 45 14121
14123 0 485397 182053 157800 45 14122
14124 5 485973 182381 157920 120 14123
14125 0 487707 182461 157840 175 14124
14126 0 488407 182309 157760 75 14125
14127 0 488561 182313 157720 75 14126
14128 0 488917 182309 157600 75 14127
14129 0 489269 182301 157520 60 14128
14130 0 489611 182253 157400 60 14129
14131 0 489759 182217 157280 60 14130
14132 0 490283 182129 157120 51 14131
14133 0 490625 182065 157000 51 14132
14134 0 491245 182041 156920 102 14133
14135 0 491688 182057 156880 126 14134
14136 0 492131 182073 156840 150 14135
14137 0 492489 182177 156760 234 14136
14138 0 492893 182193 156600 284 14137
14139 5 492997 182169 156480 284 14138
14140 0 493559 182125 156360 154 14139
14141 5 493847 182113 156320 148 14140
14142 0 494769 182289 156320 80 14141
14143 0 495197 182209 156400 101 14142
14144 0 495351 182157 156440 101 14143
14145 0 495627 182085 156520 75 14144
14146 0 495975 182189 156640 64 14145
14147 0 496267 182225 156720 40 14146
14148 0 496581 182281 156600 75 14147
14149 0 496981 182365 156480 60 14148
14150 0 497269 182645 156360 80 14149
14151 0 497671 183125 156400 80 14150
14152 5 498035 183481 156480 197 14151
14153 0 498433 183749 156640 236 14152
14154 6 498319 183869 156800 236 14153
14155 0 479755 220458 45640 154 6741
14156 0 479411 220247 45720 104 14155
14157 0 479175 220233 45760 104 14156
14158 0 479053 220169 45840 98 14157
14159 0 478984 220135 46000 81 14158
14160 0 478794 220181 46160 81 14159
14161 0 478577 220292 46240 0 14160
14162 5 478662 220274 46360 0 14161
14163 5 478522 220058 46400 0 14162
14164 0 478002 219850 46440 0 14163
14165 0 477722 219682 46480 0 14164
14166 0 477554 219530 46520 0 14165
14167 0 477362 219354 46520 0 14166
14168 5 477330 219298 46560 0 14167
14169 0 476854 219004 46520 0 14168
14170 0 476666 218924 46440 0 14169
14171 0 476530 218928 46320 0 14170
14172 0 476250 218884 46120 0 14171
14173 0 476054 218989 45960 0 14172
14174 0 475944 218929 45840 0 14173
14175 0 475956 218829 45720 0 14174
14176 0 476010 218503 45560 0 14175
14177 0 475974 218293 45520 0 14176
14178 5 475966 218105 45360 0 14177
14179 5 475858 218117 45240 0 14178
14180 5 474794 218205 45200 0 14179
14181 0 474650 218257 45160 0 14180
14182 0 474726 218181 45120 0 14181
14183 0 474646 218181 45080 0 14182
14184 0 474708 218191 45040 0 14183
14185 0 474634 218229 44960 0 14184
14186 0 474554 218279 44800 0 14185
14187 0 474566 218295 44640 0 14186
14188 0 474593 218288 44600 0 14187
14189 0 474674 218267 44480 0 14188
14190 0 474748 218203 44320 0 14189
14191 0 474792 218191 44160 0 14190
14192 0 474866 218175 44120 0 14191
14193 0 474936 218187 44040 0 14192
14194 0 475018 218057 43880 0 14193
14195 0 475128 217998 43800 0 14194
14196 0 475238 217939 43720 0 14195
14197 0 475336 217845 43560 0 14196
14198 0 475588 217677 43400 0 14197
14199 0 475568 217565 43240 0 14198
14200 0 475514 217447 43120 0 14199
14201 6 475546 217383 43000 0 14200
14202 0 457698 271247 69400 90 7476
14203 0 457298 271647 69480 107 14202
14204 5 456498 272255 69640 96 14203
14205 0 455391 273354 69640 196 14204
14206 0 455268 273543 69560 189 14205
14207 0 454794 274076 69440 229 14206
14208 0 454800 274368 69160 198 14207
14209 5 454839 274349 69080 198 14208
14210 0 454917 274576 69000 198 14209
14211 5 454943 274478 68880 198 14210
14212 0 455105 275518 68840 102 14211
14213 0 455151 275960 68760 136 14212
14214 0 455138 276038 68600 136 14213
14215 0 455287 276161 68440 86 14214
14216 0 455248 276272 68320 71 14215
14217 0 455346 276506 68120 75 14216
14218 0 455300 276590 67960 75 14217
14219 0 455404 276714 67760 96 14218
14220 0 455807 276818 67560 128 14219
14221 0 456405 276961 67400 102 14220
14222 0 457198 276993 67280 120 14221
14223 0 457133 277052 67160 120 14222
14224 0 457107 277107 67120 120 14223
14225 0 457152 277250 67000 71 14224
14226 0 457224 277374 66880 81 14225
14227 0 457166 277523 66720 81 14226
14228 0 457237 277601 66520 104 14227
14229 0 457445 277725 66320 32 14228
14230 0 457497 277675 66080 90 14229
14231 5 457573 277671 65920 86 14230
14232 5 457657 277747 65720 172 14231
14233 5 457325 277723 65560 160 14232
14234 0 456561 278419 65520 98 14233
14235 5 456413 278627 65480 98 14234
14236 5 456171 278707 65440 60 14235
14237 0 456705 278375 65400 98 14236
14238 0 456581 278419 65280 98 14237
14239 0 456501 278459 65160 60 14238
14240 0 456000 278528 64920 64 14239
14241 0 455840 278560 64720 32 14240
14242 0 455744 278400 64520 40 14241
14243 0 455584 278208 64480 40 14242
14244 5 455552 278176 64440 40 14243
14245 0 455360 277984 64440 32 14244
14246 0 455104 277888 64440 51 14245
14247 0 454880 277728 64440 40 14246
14248 6 454433 277657 64600 40 14247
14249 0 451850 193280 171640 159 6929
14250 0 451704 193322 171600 196 14249
14251 0 451412 193406 171520 270 14250
14252 0 451148 193378 171280 197 14251
14253 0 451145 193337 171240 205 14252
14254 5 451128 193090 171000 254 14253
14255 0 450560 192970 170960 40 14254
14256 0 450396 192902 170880 40 14255
14257 0 450248 192794 170760 40 14256
14258 0 450184 192642 170640 32 14257
14259 0 450196 192644 170600 32 14258
14260 0 450316 192588 170480 45 14259
14261 0 450260 192444 170320 107 14260
14262 5 450080 192417 170280 107 14261
14263 0 449732 192612 170240 122 14262
14264 0 449720 192364 170200 122 14263
14265 0 449633 192228 170040 124 14264
14266 0 449661 192088 170000 124 14265
14267 0 449508 192032 169920 153 14266
14268 0 449244 191556 169760 107 14267
14269 0 449242 191516 169600 107 14268
14270 0 449240 191456 169360 107 14269
14271 0 449152 191536 169240 143 14270
14272 0 448924 191572 169040 81 14271
14273 0 448532 191848 169000 128 14272
14274 0 448448 191840 168920 128 14273
14275 0 448212 191792 168720 102 14274
14276 0 447916 191668 168520 75 14275
14277 0 447400 191548 168400 71 14276
14278 0 447424 191580 168320 71 14277
14279 5 447214 191412 168200 71 14278
14280 0 447144 191356 168160 71 14279
14281 0 447092 191276 168080 60 14280
14282 0 447164 191244 168000 60 14281
14283 0 447100 191224 167960 60 14282
14284 0 446960 191148 167920 86 14283
14285 0 446520 191104 167840 166 14284
14286 0 446212 190912 167760 91 14285
14287 0 446236 190944 167480 91 14286
14288 0 446353 190897 167440 157 14287
14289 0 446144 190980 167280 122 14288
14290 0 446156 191002 167240 81 14289
14291 0 446172 191050 167160 0 14290
14292 0 446047 191074 167120 0 14291
14293 0 445831 191086 167000 0 14292
14294 6 445753 191114 166920 0 14293
14295 0 476694 227526 35720 0 2601
14296 0 476822 227510 35640 0 14295
14297 0 476910 227470 35520 0 14296
14298 0 477070 227422 35400 0 14297
14299 0 477246 227342 35280 0 14298
14300 0 477414 227398 35200 0 14299
14301 0 477418 227422 35160 0 14300
14302 0 477534 227321 35120 0 14301
14303 0 477571 227358 35080 0 14302
14304 0 477709 227332 34960 0 14303
14305 0 477868 227423 34800 0 14304
14306 5 477824 227490 34680 0 14305
14307 0 477864 227358 34640 0 14306
14308 0 477926 227296 34480 0 14307
14309 0 478120 227200 34280 0 14308
14310 0 478300 227134 34120 0 14309
14311 0 478438 227168 33960 0 14310
14312 0 478546 227258 33760 0 14311
14313 0 478702 227270 33560 0 14312
14314 0 478892 227300 33400 0 14313
14315 0 479002 227324 33200 0 14314
14316 0 479204 227378 33160 0 14315
14317 0 479368 227508 33000 0 14316
14318 0 479332 227482 32960 0 14317
14319 5 479444 227672 32960 0 14318
14320 0 479216 227994 33000 0 14319
14321 0 479104 228248 33040 0 14320
14322 0 479044 228430 33000 0 14321
14323 0 479004 228554 32920 0 14322
14324 0 478974 228622 32880 0 14323
14325 5 478974 228706 32840 0 14324
14326 0 478964 228818 32880 0 14325
14327 0 478956 228838 32920 0 14326
14328 0 478946 228854 32960 0 14327
14329 0 479032 228962 33080 0 14328
14330 0 479138 229146 33120 0 14329
14331 0 479138 229194 33160 0 14330
14332 0 479068 229750 33200 0 14331
14333 5 478946 230268 33240 0 14332
14334 0 478932 230266 33440 0 14333
14335 0 478896 230296 33520 0 14334
14336 0 478866 230284 33600 0 14335
14337 0 478804 230298 33640 0 14336
14338 0 478754 230308 33680 0 14337
14339 0 478712 230360 33760 0 14338
14340 6 478634 230374 33880 0 14339
14341 0 469724 220159 54840 45 4118
14342 0 469696 220189 54880 75 14341
14343 0 469716 220241 54960 75 14342
14344 5 469688 220317 55040 75 14343
14345 0 469404 220121 55040 40 14344
14346 0 469152 220221 55040 32 14345
14347 0 469076 220213 55080 32 14346
14348 0 469028 220225 55120 32 14347
14349 0 468984 220241 55240 32 14348
14350 5 468880 220230 55320 32 14349
14351 0 468828 220225 55360 0 14350
14352 0 468736 220225 55480 0 14351
14353 0 468704 220225 55560 0 14352
14354 0 468604 220257 55720 0 14353
14355 0 468584 220245 55760 0 14354
14356 0 468484 220317 55800 0 14355
14357 0 468352 220405 55800 0 14356
14358 0 468316 220469 55760 0 14357
14359 0 468352 220689 55800 0 14358
14360 0 468452 220813 55840 0 14359
14361 0 468512 220853 55880 0 14360
14362 0 468544 220885 55960 0 14361
14363 0 468532 220901 56040 0 14362
14364 0 468540 220965 56080 0 14363
14365 0 468564 221057 56160 0 14364
14366 0 468544 221113 56200 0 14365
14367 0 468508 221145 56240 0 14366
14368 0 468516 221233 56280 0 14367
14369 0 468544 221293 56320 0 14368
14370 0 468580 221337 56400 0 14369
14371 0 468604 221413 56440 0 14370
14372 0 468672 221465 56480 0 14371
14373 0 468764 221521 56520 0 14372
14374 0 468808 221565 56600 0 14373
14375 0 468872 221617 56640 0 14374
14376 0 469000 221713 56720 0 14375
14377 0 469028 221785 56760 0 14376
14378 0 469036 221805 56800 0 14377
14379 0 468984 221829 56840 0 14378
14380 0 468948 221885 56880 0 14379
14381 0 468916 221961 56920 0 14380
14382 0 468868 221981 57000 0 14381
14383 0 468888 222037 57080 0 14382
14384 0 468892 222061 57120 0 14383
14385 0 468912 222085 57200 0 14384
14386 6 468900 222081 57240 0 14385
14387 0 456188 271303 67520 71 7490
14388 5 455588 271359 67520 90 14387
14389 0 454844 271695 67480 75 14388
14390 0 454732 271919 67400 131 14389
14391 0 454564 272079 67320 104 14390
14392 0 454420 272215 67240 86 14391
14393 0 454284 272351 67160 86 14392
14394 0 454148 272415 67080 86 14393
14395 0 453996 272535 67000 40 14394
14396 0 453724 272607 66920 40 14395
14397 0 453604 272711 66880 40 14396
14398 0 453428 272783 66800 60 14397
14399 0 453364 272879 66720 60 14398
14400 0 453420 272959 66600 60 14399
14401 0 453372 273031 66520 60 14400
14402 0 453332 273103 66440 64 14401
14403 5 453540 273295 66400 122 14402
14404 0 453540 273295 66280 122 14403
14405 0 453492 273399 66120 122 14404
14406 0 453268 273447 65920 124 14405
14407 0 453044 273735 65720 101 14406
14408 0 452988 274151 65480 150 14407
14409 0 452892 274343 65320 91 14408
14410 0 452868 274591 65120 120 14409
14411 0 452812 274727 65040 120 14410
14412 0 452764 274895 64920 107 14411
14413 0 452780 275095 64800 75 14412
14414 0 452796 275183 64640 71 14413
14415 0 452796 275175 64560 71 14414
14416 0 452724 275231 64440 71 14415
14417 0 452620 275239 64400 71 14416
14418 0 452620 275271 64360 71 14417
14419 0 452612 275295 64320 71 14418
14420 0 452652 275367 64280 71 14419
14421 5 452500 275519 64240 0 14420
14422 0 452356 275687 64200 0 14421
14423 5 452372 275735 64160 0 14422
14424 0 452180 276055 64120 0 14423
14425 0 452140 276103 64080 0 14424
14426 0 452052 276111 64040 0 14425
14427 5 451796 276175 64000 0 14426
14428 0 451556 276239 63920 0 14427
14429 0 451372 276263 63800 0 14428
14430 0 451412 276335 63720 0 14429
14431 0 451412 276367 63680 0 14430
14432 6 451428 276351 63640 0 14431
14433 0 405582 150703 168120 122 1976
14434 0 406034 151071 167800 81 14433
14435 0 406366 151147 167760 40 14434
14436 0 406690 151071 167880 75 14435
14437 0 406944 151023 167920 115 14436
14438 0 407936 150607 167800 150 14437
14439 0 408167 150517 167720 163 14438
14440 0 408109 150421 167560 163 14439
14441 5 408041 150469 167520 150 14440
14442 0 408873 150405 167440 75 14441
14443 0 408903 150457 167360 75 14442
14444 0 409099 150477 167240 102 14443
14445 0 409179 150205 167120 86 14444
14446 0 409331 150077 166960 134 14445
14447 0 409423 150013 166800 134 14446
14448 5 410087 149979 166480 200 14447
14449 0 410639 150147 166000 148 14448
14450 0 410865 150319 165880 134 14449
14451 0 411257 150427 165800 51 14450
14452 0 411675 150631 165680 40 14451
14453 0 411919 150711 165600 60 14452
14454 0 411983 150735 165440 60 14453
14455 0 412065 150855 165240 64 14454
14456 0 412041 150891 165040 80 14455
14457 0 412109 150999 164880 71 14456
14458 0 412163 151043 164720 71 14457
14459 0 412247 151115 164640 40 14458
14460 0 412435 151219 164560 40 14459
14461 0 412841 151151 164520 0 14460
14462 0 412951 151039 164400 0 14461
14463 0 413083 151059 164320 0 14462
14464 0 413172 150944 164240 0 14463
14465 0 413305 150771 164120 0 14464
14466 0 413609 150683 164080 0 14465
14467 0 413685 150727 164000 0 14466
14468 0 413819 150715 163920 0 14467
14469 0 413751 150835 163760 0 14468
14470 0 413759 150775 163640 0 14469
14471 0 413665 150907 163600 0 14470
14472 0 413703 150715 163440 0 14471
14473 0 413771 150847 163240 0 14472
14474 0 413939 151251 163080 0 14473
14475 0 414083 151139 162920 0 14474
14476 0 414033 151099 162840 0 14475
14477 6 414125 151027 162800 0 14476
14478 0 486481 234906 40680 40 5065
14479 0 486505 234870 40640 40 14478
14480 0 486593 234778 40640 60 14479
14481 0 486645 234742 40600 60 14480
14482 0 486689 234638 40520 60 14481
14483 0 486705 234538 40440 60 14482
14484 0 486709 234454 40360 60 14483
14485 0 486793 234398 40280 71 14484
14486 0 486789 234334 40200 71 14485
14487 0 486793 234326 40120 71 14486
14488 0 486693 234242 40000 75 14487
14489 0 486689 234158 39880 75 14488
14490 0 486637 234078 39760 75 14489
14491 0 486541 234082 39640 90 14490
14492 0 486457 234094 39560 90 14491
14493 0 486385 234070 39440 90 14492
14494 0 486357 234050 39320 90 14493
14495 0 486345 234054 39280 90 14494
14496 0 486321 233946 39240 90 14495
14497 0 486345 234050 39200 90 14496
14498 0 486357 234046 39160 90 14497
14499 0 486301 234090 39040 0 14498
14500 0 486277 234130 38960 0 14499
14501 0 486277 234290 38880 0 14500
14502 0 486305 234326 38840 0 14501
14503 0 486333 234370 38800 0 14502
14504 0 486329 234422 38760 0 14503
14505 0 486341 234442 38720 0 14504
14506 0 486369 234498 38680 0 14505
14507 0 486421 234494 38600 0 14506
14508 0 486437 234538 38520 0 14507
14509 0 486417 234554 38440 0 14508
14510 0 486401 234630 38400 0 14509
14511 0 486321 234666 38360 0 14510
14512 0 486297 234654 38320 0 14511
14513 0 486265 234662 38240 0 14512
14514 0 486269 234718 38120 0 14513
14515 0 486349 234766 38040 0 14514
14516 0 486485 234814 37960 0 14515
14517 0 486569 234886 37880 0 14516
14518 0 486613 234902 37760 0 14517
14519 0 486645 234910 37720 0 14518
14520 0 486761 234918 37640 0 14519
14521 0 486869 234914 37520 0 14520
14522 6 486973 234906 37440 0 14521
14523 0 480452 214867 53320 115 7335
14524 0 480460 214779 53360 115 14523
14525 0 480564 214667 53400 115 14524
14526 0 480564 214667 53560 115 14525
14527 0 480284 214651 53720 122 14526
14528 0 480292 214707 53880 122 14527
14529 0 480292 214707 54000 96 14528
14530 0 480228 214731 54200 96 14529
14531 0 480172 214747 54320 90 14530
14532 0 480132 214787 54480 90 14531
14533 0 480036 214747 54640 98 14532
14534 0 480004 214683 54760 32 14533
14535 0 479924 214579 54800 32 14534
14536 0 479860 214531 54880 75 14535
14537 5 479820 214531 55000 75 14536
14538 0 480084 214539 55040 101 14537
14539 0 480164 214491 55120 80 14538
14540 0 480180 214371 55160 80 14539
14541 0 480260 214235 55240 81 14540
14542 0 480236 214179 55320 81 14541
14543 0 480372 214091 55440 32 14542
14544 0 480476 214019 55560 32 14543
14545 5 480636 213947 55640 32 14544
14546 5 480564 214067 55720 32 14545
14547 0 480140 213939 55760 32 14546
14548 0 480092 213891 55800 32 14547
14549 0 480052 213731 55840 60 14548
14550 5 479980 213675 55880 60 14549
14551 0 479828 213483 55920 71 14550
14552 0 479700 213307 56000 71 14551
14553 0 479700 213251 56080 71 14552
14554 0 479692 213091 56200 51 14553
14555 0 479740 212891 56320 51 14554
14556 0 479748 212779 56360 51 14555
14557 0 479860 212523 56440 40 14556
14558 0 479854 212441 56400 45 14557
14559 0 479906 212261 56320 45 14558
14560 0 479922 212137 56240 40 14559
14561 0 479998 211889 56120 60 14560
14562 0 480126 211653 56040 40 14561
14563 0 480090 211093 56000 40 14562
14564 0 480170 210981 55920 32 14563
14565 5 480410 210685 55880 81 14564
14566 0 480490 210657 56000 81 14565
14567 6 480526 210625 56040 81 14566
14568 0 424507 139897 153840 71 6367
14569 0 424703 139713 153760 71 14568
14570 0 424673 139649 153680 71 14569
14571 0 424717 139541 153520 81 14570
14572 0 424869 139185 153320 81 14571
14573 0 424847 138997 153200 124 14572
14574 0 424899 138793 153000 128 14573
14575 0 424903 138781 152800 128 14574
14576 0 425023 138677 152640 120 14575
14577 5 424549 138245 152440 98 14576
14578 0 424449 138117 152400 148 14577
14579 0 424423 138017 152240 128 14578
14580 0 424313 138057 152120 128 14579
14581 0 424287 138021 152000 128 14580
14582 0 424250 138072 151840 176 14581
14583 0 424283 138041 151680 154 14582
14584 0 424227 137937 151520 154 14583
14585 0 424339 137837 151360 101 14584
14586 0 424543 137957 151200 75 14585
14587 0 424491 137749 151000 75 14586
14588 0 424601 137689 150960 86 14587
14589 0 424791 137625 150840 86 14588
14590 0 425047 137657 150720 40 14589
14591 0 425333 138153 150560 75 14590
14592 0 425471 138457 150520 91 14591
14593 0 425671 138601 150400 120 14592
14594 0 425893 138849 150360 104 14593
14595 0 426005 138881 150280 139 14594
14596 0 427043 138681 150200 64 14595
14597 5 427529 138345 150160 101 14596
14598 0 427971 138129 150040 80 14597
14599 0 428059 137637 149880 120 14598
14600 0 428253 137073 149800 102 14599
14601 0 428249 136701 149640 101 14600
14602 0 428083 136281 149560 160 14601
14603 0 427947 136045 149520 32 14602
14604 0 427999 136061 149480 51 14603
14605 0 428471 136009 149440 205 14604
14606 0 428669 135893 149360 136 14605
14607 5 428769 135801 149280 128 14606
14608 0 429493 135405 149240 90 14607
14609 0 429947 135133 149120 128 14608
14610 0 430077 134921 149040 128 14609
14611 6 430069 134877 148960 128 14610
14612 0 458368 228224 32400 154 7920
14613 0 458272 228416 32240 163 14612
14614 0 458240 228544 32000 189 14613
14615 0 458016 228672 31920 141 14614
14616 0 457792 228768 31840 80 14615
14617 0 457536 228832 31760 60 14616
14618 0 457280 228928 31680 71 14617
14619 0 457024 228992 31600 80 14618
14620 0 456768 229024 31560 51 14619
14621 0 456512 229024 31480 51 14620
14622 0 456288 228928 31360 51 14621
14623 0 456064 228864 31240 51 14622
14624 0 455904 228864 31040 60 14623
14625 0 455776 228960 30840 90 14624
14626 5 455680 229088 30600 102 14625
14627 0 455648 229280 30560 32 14626
14628 0 455584 229504 30440 81 14627
14629 0 455424 229696 30280 139 14628
14630 0 455360 229888 30080 71 14629
14631 0 455232 230080 29920 102 14630
14632 0 455136 230240 29720 71 14631
14633 0 455104 230400 29520 60 14632
14634 0 455008 230528 29280 51 14633
14635 0 454848 230656 29080 86 14634
14636 0 454784 230912 29000 51 14635
14637 0 454720 231136 28880 75 14636
14638 0 454592 231296 28720 75 14637
14639 0 454464 231488 28600 51 14638
14640 0 454368 231744 28520 154 14639
14641 0 454304 231968 28400 134 14640
14642 0 454304 232192 28200 91 14641
14643 0 454272 232384 28040 40 14642
14644 0 454272 232608 27880 45 14643
14645 0 454176 232832 27720 64 14644
14646 0 454048 233056 27720 71 14645
14647 0 454016 233312 27680 51 14646
14648 0 453984 233536 27560 40 14647
14649 0 453984 233792 27560 60 14648
14650 0 453856 233984 27440 60 14649
14651 0 453760 234240 27440 45 14650
14652 0 453600 234464 27360 40 14651
14653 0 453408 234656 27240 51 14652
14654 0 453280 234880 27080 60 14653
14655 6 453120 235104 26960 32 14654
14656 5 456096 207253 58520 108 4252
14657 0 455920 207337 58440 80 14656
14658 0 455952 207313 58400 80 14657
14659 0 456084 207277 58360 108 14658
14660 0 456176 207273 58280 108 14659
14661 0 456292 207261 58200 108 14660
14662 0 456276 207241 58160 108 14661
14663 0 456300 207237 58120 81 14662
14664 0 456388 207225 58040 0 14663
14665 0 456536 207181 57960 0 14664
14666 0 456604 207177 57920 0 14665
14667 0 456612 207157 57880 0 14666
14668 0 456708 207109 57800 0 14667
14669 0 456728 207145 57720 0 14668
14670 0 456712 207133 57640 0 14669
14671 0 456748 207129 57600 0 14670
14672 0 456788 207129 57520 0 14671
14673 0 456808 207117 57440 0 14672
14674 0 456808 207101 57360 0 14673
14675 0 456812 207121 57280 0 14674
14676 0 456964 207245 57240 0 14675
14677 0 456992 207245 57200 0 14676
14678 0 457040 207249 57120 0 14677
14679 0 457088 207269 57080 0 14678
14680 0 457180 207321 57000 0 14679
14681 0 457372 207345 56920 0 14680
14682 0 457404 207365 56880 0 14681
14683 0 457508 207353 56800 0 14682
14684 0 457564 207321 56720 0 14683
14685 0 457620 207305 56640 0 14684
14686 0 457760 207345 56560 0 14685
14687 0 457792 207381 56480 0 14686
14688 0 457884 207417 56400 0 14687
14689 0 457896 207453 56360 0 14688
14690 0 458008 207525 56320 0 14689
14691 0 458132 207641 56280 0 14690
14692 0 458128 207665 56200 0 14691
14693 0 458332 207637 56160 0 14692
14694 0 458392 207641 56120 0 14693
14695 0 458516 207697 56040 0 14694
14696 0 458604 207673 55960 0 14695
14697 0 458764 207553 55880 0 14696
14698 6 458788 207569 55800 0 14697
14699 0 452406 219589 55520 45 12033
14700 0 452283 219498 55400 80 14699
14701 0 452196 219401 55280 80 14700
14702 0 452157 219382 55120 75 14701
14703 0 452137 219382 55080 75 14702
14704 0 452113 219325 55040 75 14703
14705 0 452105 219305 55000 75 14704
14706 0 452109 219422 54960 75 14705
14707 5 452096 219293 54920 75 14706
14708 0 452117 219186 54880 75 14707
14709 0 452130 219094 54760 75 14708
14710 0 452033 219036 54600 0 14709
14711 0 451994 218825 54440 0 14710
14712 0 451922 218649 54280 0 14711
14713 0 451851 218442 54160 0 14712
14714 5 451845 218381 54000 0 14713
14715 0 452037 218333 53960 0 14714
14716 0 452121 218221 53920 0 14715
14717 0 452206 218112 53800 0 14716
14718 0 452480 217847 53680 0 14717
14719 0 452512 217765 53640 0 14718
14720 0 452530 217640 53600 0 14719
14721 0 452530 217499 53520 0 14720
14722 0 452532 217372 53480 0 14721
14723 0 452328 217307 53440 0 14722
14724 0 452426 217138 53400 0 14723
14725 0 452467 216894 53360 0 14724
14726 0 452465 216779 53320 0 14725
14727 0 452470 216606 53240 0 14726
14728 0 452480 216500 53200 0 14727
14729 0 452468 216438 53160 0 14728
14730 0 452489 216294 53080 0 14729
14731 0 452500 216228 53040 0 14730
14732 0 452429 216090 53000 0 14731
14733 0 452493 216236 52960 0 14732
14734 0 452507 216115 52880 0 14733
14735 0 452505 216048 52800 0 14734
14736 0 452521 215949 52720 0 14735
14737 0 452482 215873 52680 0 14736
14738 0 452398 215804 52600 0 14737
14739 0 452342 215680 52600 0 14738
14740 0 452490 215606 52560 0 14739
14741 6 452532 215566 52480 0 14740
14742 0 491129 259629 53440 80 5796
14743 0 491077 259857 53360 81 14742
14744 0 491185 259761 53280 40 14743
14745 5 491297 259973 53160 120 14744
14746 0 491637 260285 53160 32 14745
14747 0 491845 260241 53240 51 14746
14748 0 491929 260217 53320 60 14747
14749 0 491925 260365 53400 51 14748
14750 0 491981 260301 53480 60 14749
14751 0 492165 260269 53520 60 14750
14752 0 492397 260233 53560 32 14751
14753 0 492517 260085 53600 71 14752
14754 0 492609 260041 53640 71 14753
14755 0 492713 259973 53680 51 14754
14756 0 492857 259873 53760 40 14755
14757 0 493013 259673 53760 40 14756
14758 0 493297 259457 53840 71 14757
14759 0 493445 259313 53920 71 14758
14760 5 493701 259001 53920 60 14759
14761 0 493961 258589 53920 98 14760
14762 0 494281 258217 53920 90 14761
14763 5 494721 258081 53920 51 14762
14764 0 494749 257941 54080 131 14763
14765 5 494905 257753 54080 164 14764
14766 0 494865 257369 54080 102 14765
14767 5 494829 257169 54120 51 14766
14768 0 494777 256809 54160 102 14767
14769 0 495101 256385 54160 178 14768
14770 5 495577 256249 54160 128 14769
14771 0 495485 256257 54240 128 14770
14772 5 495437 256285 54280 128 14771
14773 0 496293 255985 54280 40 14772
14774 0 496385 255953 54360 51 14773
14775 0 496405 255925 54400 51 14774
14776 0 496449 255917 54440 51 14775
14777 0 496653 255853 54440 51 14776
14778 0 496769 255813 54520 51 14777
14779 0 496789 255741 54600 32 14778
14780 5 496791 255767 54640 32 14779
14781 0 496765 255585 54680 32 14780
14782 0 496845 255557 54760 32 14781
14783 0 496997 255373 54800 32 14782
14784 6 496881 255541 54840 32 14783
14785 0 490448 230511 46120 91 10081
14786 0 490736 230311 46240 75 14785
14787 0 491136 229839 46280 86 14786
14788 5 491568 229567 46320 80 14787
14789 0 492120 229007 46320 131 14788
14790 0 492160 228975 46280 131 14789
14791 0 492168 228943 46200 163 14790
14792 5 492224 228951 46120 163 14791
14793 0 492280 228959 46040 163 14792
14794 0 492296 228943 46000 163 14793
14795 0 492336 228895 45960 91 14794
14796 0 492488 228679 45880 108 14795
14797 0 492624 228495 45840 108 14796
14798 5 493000 227903 45800 120 14797
14799 0 493424 227439 45720 98 14798
14800 5 493632 227335 45520 80 14799
14801 0 494752 226823 45480 104 14800
14802 0 494880 226751 45400 104 14801
14803 0 494848 226719 45280 40 14802
14804 0 495016 226631 45120 40 14803
14805 0 495096 226631 45040 45 14804
14806 0 495240 226687 44960 71 14805
14807 0 495288 226655 44880 71 14806
14808 0 495336 226663 44800 71 14807
14809 0 495352 226711 44720 71 14808
14810 0 495456 226791 44600 71 14809
14811 0 495544 226855 44520 115 14810
14812 5 495704 226943 44400 115 14811
14813 0 495840 227007 44360 90 14812
14814 0 495928 227039 44280 90 14813
14815 0 495976 227031 44160 64 14814
14816 0 496040 226975 44080 64 14815
14817 0 496072 226983 44000 64 14816
14818 0 496456 226895 44000 60 14817
14819 0 496600 226879 43920 40 14818
14820 0 496712 226863 43880 40 14819
14821 0 497016 226751 43880 40 14820
14822 0 496992 226799 43840 60 14821
14823 0 497168 226759 43800 40 14822
14824 5 497616 226815 43800 60 14823
14825 0 497560 226759 43760 60 14824
14826 0 497400 226791 43680 51 14825
14827 6 497344 226727 43600 51 14826
14828 0 397390 182796 181560 71 10264
14829 0 397322 182952 181720 81 14828
14830 0 397020 183280 181840 115 14829
14831 0 396720 183440 181920 81 14830
14832 0 396622 183568 182000 71 14831
14833 0 396494 183768 182160 75 14832
14834 0 396084 184008 182280 98 14833
14835 0 395730 184224 182440 51 14834
14836 0 395022 184732 182560 80 14835
14837 0 394740 185040 182680 98 14836
14838 0 394348 185144 182800 81 14837
14839 0 394210 185328 182960 98 14838
14840 0 394110 185432 183160 98 14839
14841 0 393866 185376 183360 163 14840
14842 0 393686 185592 183480 60 14841
14843 0 393312 186056 183600 140 14842
14844 0 393433 186404 183680 221 14843
14845 0 393447 186540 183760 221 14844
14846 0 393451 186680 183920 190 14845
14847 5 392587 187660 183920 164 14846
14848 5 391915 188140 184120 120 14847
14849 0 391799 189040 184040 80 14848
14850 0 391895 189308 184200 107 14849
14851 5 392087 189686 184080 175 14850
14852 0 392151 189812 184040 175 14851
14853 0 392197 189956 183920 224 14852
14854 0 392197 189872 183720 224 14853
14855 0 392185 189928 183560 143 14854
14856 0 392195 190128 183360 143 14855
14857 0 392111 190552 183200 80 14856
14858 0 392077 190872 183080 86 14857
14859 0 392113 191100 182920 81 14858
14860 0 392115 191352 182760 86 14859
14861 0 392175 191620 182640 75 14860
14862 5 392309 192428 182600 102 14861
14863 0 392347 192736 182480 140 14862
14864 0 392385 192932 182280 160 14863
14865 0 392533 192904 182120 160 14864
14866 0 392633 192932 181960 160 14865
14867 0 392721 192908 181840 160 14866
14868 0 392623 192868 181680 160 14867
14869 6 392405 193000 181560 160 14868
14870 0 470125 270739 71040 80 6131
14871 0 470289 270899 71040 60 14870
14872 5 470393 270983 71080 81 14871
14873 0 471021 271337 71040 135 14872
14874 0 471045 271341 70920 135 14873
14875 0 471105 271393 70760 124 14874
14876 5 471141 271345 70720 124 14875
14877 0 471653 271561 70720 75 14876
14878 0 471781 271645 70760 81 14877
14879 0 471957 271717 70800 115 14878
14880 0 471929 271745 70840 115 14879
14881 0 472085 271773 70880 115 14880
14882 0 472321 271845 71000 60 14881
14883 0 472385 271817 71160 60 14882
14884 0 472769 271881 71280 45 14883
14885 0 472869 271913 71440 45 14884
14886 0 472977 271905 71680 0 14885
14887 5 472989 271865 71720 0 14886
14888 0 473121 271953 71760 0 14887
14889 0 473157 271993 71880 0 14888
14890 0 473237 272041 72000 0 14889
14891 0 473401 272201 72200 0 14890
14892 0 473491 272252 72280 0 14891
14893 0 473575 272302 72400 0 14892
14894 0 473727 272290 72520 0 14893
14895 0 474145 272342 72640 0 14894
14896 0 474697 272338 72800 0 14895
14897 5 475479 272406 72840 0 14896
14898 0 475807 272676 72800 0 14897
14899 0 476427 273254 72800 0 14898
14900 0 476921 273304 72800 0 14899
14901 0 477463 273464 72680 0 14900
14902 0 477667 273480 72640 0 14901
14903 0 477979 273488 72600 0 14902
14904 0 478219 273420 72560 0 14903
14905 0 478527 273396 72480 0 14904
14906 0 479311 273136 72360 0 14905
14907 0 479975 272756 72400 0 14906
14908 0 479831 272624 72480 0 14907
14909 5 479834 272607 72520 0 14908
14910 0 480459 272168 72520 0 14909
14911 6 480867 272044 72560 0 14910
14912 0 393548 172936 177600 120 2094
14913 0 394472 172216 177800 186 14912
14914 0 394536 172140 177920 204 14913
14915 0 394510 172120 178000 204 14914
14916 5 394570 172104 178120 204 14915
14917 0 394642 172032 178200 204 14916
14918 0 395010 172588 178440 186 14917
14919 0 395336 172856 178480 150 14918
14920 0 395470 172960 178600 164 14919
14921 0 395562 173092 178720 101 14920
14922 0 395558 173360 178840 120 14921
14923 0 395584 173468 178880 120 14922
14924 0 395692 173528 179040 81 14923
14925 0 395912 173580 179120 81 14924
14926 0 395988 173544 179240 60 14925
14927 0 396040 173540 179400 81 14926
14928 0 396168 173556 179560 81 14927
14929 0 396228 173492 179720 64 14928
14930 0 396244 173492 179840 98 14929
14931 0 396336 173468 180000 98 14930
14932 0 396516 173508 180120 51 14931
14933 0 396818 173764 180200 96 14932
14934 0 397046 173872 180280 108 14933
14935 0 397214 173972 180440 120 14934
14936 0 397714 174172 180600 71 14935
14937 0 397904 174448 180680 32 14936
14938 0 397984 174560 180840 81 14937
14939 0 398144 174688 181000 86 14938
14940 0 398438 174868 181120 80 14939
14941 0 398552 174908 181160 80 14940
14942 0 398576 174920 181200 80 14941
14943 0 398864 175108 181320 80 14942
14944 0 398980 175172 181480 0 14943
14945 0 399512 174884 181600 0 14944
14946 0 399626 174832 181720 0 14945
14947 0 399662 174836 181840 0 14946
14948 0 399766 174752 182000 0 14947
14949 0 399692 174768 182160 0 14948
14950 0 399766 174732 182240 0 14949
14951 0 400250 174316 182400 0 14950
14952 6 400270 174296 182440 0 14951
14953 0 441411 178875 162480 64 2999
14954 0 441427 178911 162320 64 14953
14955 0 441553 178935 162240 96 14954
14956 0 441541 179035 162080 96 14955
14957 0 441527 179231 161960 98 14956
14958 0 441491 179403 161800 122 14957
14959 0 441597 179555 161680 45 14958
14960 0 441701 179607 161480 45 14959
14961 0 441929 179891 161320 40 14960
14962 0 442039 180035 161240 60 14961
14963 0 442267 180259 161080 75 14962
14964 0 442457 180247 160920 71 14963
14965 0 442469 180215 160800 71 14964
14966 0 442633 180315 160640 60 14965
14967 0 442661 180407 160480 60 14966
14968 0 442789 180599 160320 71 14967
14969 0 443039 180723 160240 75 14968
14970 0 443263 180847 160120 71 14969
14971 0 443531 181091 160040 81 14970
14972 0 443809 181359 159960 75 14971
14973 0 444013 181495 159840 60 14972
14974 0 444323 181679 159720 75 14973
14975 0 444549 181819 159640 71 14974
14976 0 444757 182011 159520 96 14975
14977 0 444913 182171 159400 71 14976
14978 0 445123 182331 159240 90 14977
14979 0 445235 182435 159080 115 14978
14980 0 445555 182507 158960 122 14979
14981 0 445677 182671 158840 107 14980
14982 0 445709 182727 158680 107 14981
14983 0 445813 182791 158520 107 14982
14984 0 445805 182723 158320 124 14983
14985 0 445793 182583 158160 163 14984
14986 0 445749 182495 158000 163 14985
14987 0 445779 182499 157840 176 14986
14988 0 445825 182477 157800 131 14987
14989 0 445963 182411 157680 0 14988
14990 5 445686 182810 157520 175 14989
14991 0 445036 183334 157800 115 14990
14992 0 444946 183394 157880 108 14991
14993 6 444922 183430 158040 108 14992
14994 0 471733 250841 44560 107 4496
14995 0 471657 250713 44480 71 14994
14996 0 471529 250629 44440 71 14995
14997 5 471357 250453 44360 45 14996
14998 0 471053 250253 44360 32 14997
14999 0 471041 250237 44400 32 14998
15000 0 471021 250205 44440 45 14999
15001 0 471001 250229 44480 45 15000
15002 0 470909 250089 44480 45 15001
15003 0 470829 249985 44520 81 15002
15004 0 470789 249893 44560 81 15003
15005 0 470765 249865 44640 32 15004
15006 0 470709 249805 44720 32 15005
15007 0 470685 249725 44800 32 15006
15008 0 470689 249673 44840 71 15007
15009 0 470737 249617 44880 71 15008
15010 0 470761 249565 44960 71 15009
15011 0 470777 249433 45040 45 15010
15012 0 470837 249357 45120 45 15011
15013 0 470861 249425 45200 64 15012
15014 0 470833 249413 45240 64 15013
15015 0 470861 249425 45320 64 15014
15016 0 470833 249441 45400 64 15015
15017 0 470777 249469 45480 64 15016
15018 0 470717 249517 45560 64 15017
15019 0 470665 249529 45640 64 15018
15020 0 470605 249537 45720 0 15019
15021 0 470637 249497 45800 0 15020
15022 0 470717 249429 45920 0 15021
15023 0 470753 249369 46000 0 15022
15024 0 470833 249321 46080 0 15023
15025 0 470969 249241 46160 0 15024
15026 0 471117 249153 46200 0 15025
15027 0 471193 249085 46240 0 15026
15028 0 471261 249017 46280 0 15027
15029 0 471333 248957 46320 0 15028
15030 0 471369 248889 46360 0 15029
15031 0 471413 248849 46400 0 15030
15032 0 471453 248833 46480 0 15031
15033 0 471497 248825 46520 0 15032
15034 6 471525 248829 46600 0 15033
15035 0 473413 248445 45000 60 4477
15036 0 473457 248425 45120 60 15035
15037 0 473529 248401 45240 60 15036
15038 5 473573 248397 45280 60 15037
15039 0 473593 248697 45320 96 15038
15040 0 473629 248933 45320 96 15039
15041 0 473705 249013 45360 32 15040
15042 0 473729 249065 45400 32 15041
15043 0 473789 249149 45440 32 15042
15044 0 473837 249289 45520 32 15043
15045 0 473833 249361 45560 32 15044
15046 0 473837 249445 45600 32 15045
15047 0 473833 249529 45640 32 15046
15048 0 473861 249725 45680 32 15047
15049 0 473957 249837 45720 32 15048
15050 0 473969 249925 45760 0 15049
15051 0 473965 250001 45800 0 15050
15052 0 474005 250017 45840 0 15051
15053 5 474009 250017 45880 0 15052
15054 0 473861 250041 45880 0 15053
15055 0 473729 250025 45920 0 15054
15056 0 473489 250029 45960 0 15055
15057 0 473397 250045 46000 0 15056
15058 0 473273 250085 46040 0 15057
15059 0 473037 250189 46120 0 15058
15060 0 472857 250333 46120 0 15059
15061 0 472845 250357 46160 0 15060
15062 0 472789 250433 46240 0 15061
15063 0 472797 250549 46280 0 15062
15064 0 472785 250629 46320 0 15063
15065 0 472773 250693 46360 0 15064
15066 0 472741 250785 46400 0 15065
15067 0 472697 250901 46440 0 15066
15068 0 472777 250929 46520 0 15067
15069 5 472853 250961 46600 0 15068
15070 0 472937 251005 46640 0 15069
15071 0 473001 251049 46680 0 15070
15072 0 473053 251061 46760 0 15071
15073 0 473045 251049 46800 0 15072
15074 0 473065 250529 46840 0 15073
15075 6 473053 251005 46880 0 15074
15076 0 473440 280960 38280 108 10
15077 0 473280 281120 38120 71 15076
15078 0 473120 281280 37920 128 15077
15079 0 472928 281472 37840 80 15078
15080 0 472736 281664 37840 150 15079
15081 5 472672 281728 37760 168 15080
15082 0 472672 281888 37560 150 15081
15083 5 472672 281920 37480 160 15082
15084 0 472832 282080 37280 86 15083
15085 0 472992 282240 37120 32 15084
15086 0 473088 282400 36920 32 15085
15087 0 473184 282592 36760 40 15086
15088 0 473280 282784 36560 102 15087
15089 0 473280 282944 36360 80 15088
15090 0 473312 283104 36160 175 15089
15091 0 473344 283264 35960 229 15090
15092 0 473408 283488 35800 236 15091
15093 5 473408 283552 35720 256 15092
15094 0 473472 283712 35520 258 15093
15095 0 473536 283744 35280 218 15094
15096 5 473568 283712 35080 226 15095
15097 0 473632 283904 34880 240 15096
15098 0 473664 284128 34720 289 15097
15099 0 473632 284256 34480 189 15098
15100 0 473568 284288 34240 134 15099
15101 0 473568 284288 33960 135 15100
15102 0 473504 284352 33680 150 15101
15103 0 473472 284416 33440 164 15102
15104 0 473632 284480 33200 163 15103
15105 0 473600 284512 32920 178 15104
15106 0 473536 284608 32680 258 15105
15107 0 473376 284768 32480 209 15106
15108 0 473216 284928 32320 150 15107
15109 0 473056 284928 32120 178 15108
15110 5 472864 284640 31920 32 15109
15111 0 472992 284608 31680 200 15110
15112 0 473152 284448 31560 153 15111
15113 0 473280 284224 31560 166 15112
15114 0 473248 283936 31400 32 15113
15115 0 473440 283552 31120 32 15114
15116 6 473440 283584 30800 32 15115
15117 0 457516 271047 63160 75 7518
15118 0 457740 270991 63120 64 15117
15119 0 457772 270975 63080 64 15118
15120 0 457780 270943 63000 64 15119
15121 0 457820 270871 62920 45 15120
15122 0 457852 270839 62840 45 15121
15123 0 457956 270783 62800 45 15122
15124 0 457972 270687 62760 45 15123
15125 0 458060 270655 62720 0 15124
15126 0 458004 270615 62680 0 15125
15127 0 458228 270631 62560 0 15126
15128 0 458172 270551 62480 0 15127
15129 0 458212 270455 62360 0 15128
15130 0 458156 270415 62280 0 15129
15131 0 458108 270343 62120 0 15130
15132 0 458108 270247 62000 0 15131
15133 0 458100 270151 61880 0 15132
15134 0 458052 270039 61800 0 15133
15135 0 458060 270047 61720 0 15134
15136 5 458308 269991 61640 0 15135
15137 0 458340 269967 61520 0 15136
15138 0 458300 269959 61400 0 15137
15139 0 458268 269951 61320 0 15138
15140 0 458204 269927 61240 0 15139
15141 0 458196 269935 61200 0 15140
15142 0 458236 269951 61160 0 15141
15143 0 458188 269967 61120 0 15142
15144 0 458092 269959 61080 0 15143
15145 0 458028 269951 61040 0 15144
15146 0 457980 269943 61000 0 15145
15147 0 457836 269855 60920 0 15146
15148 5 457796 269871 60880 0 15147
15149 0 457676 269711 60840 0 15148
15150 0 457452 269623 60800 0 15149
15151 0 457276 269607 60760 0 15150
15152 0 457164 269543 60680 0 15151
15153 0 457124 269823 60640 0 15152
15154 0 456932 269711 60600 0 15153
15155 0 456884 269599 60560 0 15154
15156 6 456940 269527 60480 0 15155
15157 0 455200 276992 77680 40 7663
15158 0 455040 277216 77600 45 15157
15159 0 454976 277248 77600 45 15158
15160 0 455197 277065 77560 0 15159
15161 5 454432 277440 77440 175 15160
15162 0 454432 277696 77400 150 15161
15163 0 454368 277952 77280 80 15162
15164 0 454368 278208 77200 124 15163
15165 5 454208 278400 77240 122 15164
15166 0 454208 278528 77160 139 15165
15167 0 454208 278784 77160 107 15166
15168 0 454144 279040 77240 153 15167
15169 0 454048 279264 77320 160 15168
15170 0 454016 279520 77320 160 15169
15171 0 453792 279680 77280 102 15170
15172 0 453664 279872 77160 64 15171
15173 0 453568 280096 77080 51 15172
15174 0 453472 280352 77080 64 15173
15175 0 453408 280608 77000 115 15174
15176 5 453376 280864 76920 102 15175
15177 0 453632 280864 76840 86 15176
15178 0 453856 280992 76840 45 15177
15179 0 454080 281120 76960 98 15178
15180 0 454240 281248 77120 134 15179
15181 0 454400 281376 77280 91 15180
15182 0 454592 281504 77400 104 15181
15183 5 454624 281504 77440 96 15182
15184 0 454752 281536 77680 124 15183
15185 0 454944 281632 77840 157 15184
15186 0 454976 281696 78080 108 15185
15187 5 455008 281792 78240 160 15186
15188 0 455072 281600 78440 163 15187
15189 0 455200 281408 78560 196 15188
15190 5 455200 281376 78600 198 15189
15191 0 455168 281440 78840 160 15190
15192 0 454944 281440 79000 128 15191
15193 0 454720 281440 79120 120 15192
15194 0 454464 281344 79120 136 15193
15195 0 454400 281088 79160 51 15194
15196 6 454336 280992 79280 64 15195
15197 0 491009 257817 55960 86 5823
15198 0 490889 257741 56000 71 15197
15199 0 490741 257689 56080 71 15198
15200 0 490557 257557 56160 60 15199
15201 0 490517 257565 56240 60 15200
15202 0 490437 257533 56360 60 15201
15203 0 490341 257509 56440 60 15202
15204 0 489901 257485 56520 75 15203
15205 0 489681 257469 56640 51 15204
15206 0 489533 257429 56720 51 15205
15207 0 489409 257365 56840 51 15206
15208 0 489329 257357 56920 51 15207
15209 0 489265 257321 57000 51 15208
15210 0 489129 257305 57120 51 15209
15211 0 489101 257249 57240 32 15210
15212 0 489093 257277 57320 32 15211
15213 5 489113 257197 57400 32 15212
15214 0 489133 257117 57480 81 15213
15215 0 489021 256849 57600 81 15214
15216 0 488929 256681 57720 160 15215
15217 0 488813 256529 57840 141 15216
15218 5 488685 256589 57920 128 15217
15219 0 488425 256357 57960 81 15218
15220 0 488265 256369 58040 81 15219
15221 0 488053 256309 58080 51 15220
15222 0 487845 256257 58160 86 15221
15223 0 487753 256117 58280 81 15222
15224 0 487565 256057 58360 81 15223
15225 0 487529 256009 58440 75 15224
15226 0 487425 255913 58520 75 15225
15227 0 487393 255781 58640 139 15226
15228 0 487373 255697 58760 139 15227
15229 0 487381 255665 58800 150 15228
15230 0 487409 255589 58880 150 15229
15231 0 487453 255589 58960 81 15230
15232 0 487453 255565 59120 81 15231
15233 0 487397 255601 59240 120 15232
15234 0 487497 255633 59360 120 15233
15235 6 487613 255593 59480 120 15234
15236 0 457228 272895 61480 0 7536
15237 0 457252 272855 61440 0 15236
15238 0 457332 272807 61320 0 15237
15239 0 457476 272855 61200 0 15238
15240 0 457628 272743 61040 0 15239
15241 0 457596 272543 60880 0 15240
15242 0 457732 272271 60800 0 15241
15243 0 457852 271991 60680 0 15242
15244 0 457908 272671 60640 0 15243
15245 0 458052 272551 60600 0 15244
15246 5 458156 272491 60560 0 15245
15247 0 458260 272431 60520 0 15246
15248 0 458324 272351 60480 0 15247
15249 0 458564 272143 60360 0 15248
15250 0 458780 271943 60200 0 15249
15251 0 458836 271959 60120 0 15250
15252 0 458764 271871 60000 0 15251
15253 0 458540 271903 59840 0 15252
15254 0 458524 271743 59760 0 15253
15255 0 458516 271799 59720 0 15254
15256 0 458364 271799 59640 0 15255
15257 0 458332 271767 59600 0 15256
15258 0 458260 271775 59560 0 15257
15259 0 458260 271775 59520 0 15258
15260 0 458204 271783 59480 0 15259
15261 0 458180 271783 59440 0 15260
15262 0 458172 271775 59400 0 15261
15263 0 457988 271895 59280 0 15262
15264 0 458060 271887 59200 0 15263
15265 0 458356 271831 59160 0 15264
15266 5 458468 271847 59080 0 15265
15267 0 458728 271657 59120 0 15266
15268 0 458804 271625 59200 0 15267
15269 5 458920 271525 59240 0 15268
15270 0 459308 271227 59200 0 15269
15271 5 459401 271193 59120 0 15270
15272 0 459208 271413 59080 0 15271
15273 0 459234 271433 59000 0 15272
15274 6 459234 271425 58920 0 15273
15275 0 485044 247142 72040 0 11306
15276 0 485000 247118 72000 0 15275
15277 0 484928 247122 71960 0 15276
15278 0 484896 247094 71920 0 15277
15279 0 484916 247094 71880 0 15278
15280 0 484880 247070 71800 0 15279
15281 0 484824 247114 71720 0 15280
15282 0 484868 247130 71640 0 15281
15283 0 484828 247118 71560 0 15282
15284 0 484836 247154 71440 0 15283
15285 0 484848 247154 71320 0 15284
15286 0 484868 247182 71200 0 15285
15287 0 484804 247182 71080 0 15286
15288 0 484836 247190 71000 0 15287
15289 0 484816 247214 70920 0 15288
15290 0 484788 247218 70800 0 15289
15291 0 484768 247174 70680 0 15290
15292 0 484688 247066 70560 0 15291
15293 0 484588 247014 70480 0 15292
15294 0 484544 246998 70400 0 15293
15295 0 484500 246914 70280 0 15294
15296 0 484488 246870 70200 0 15295
15297 0 484492 246874 70120 0 15296
15298 0 484520 246898 70040 0 15297
15299 0 484508 246882 69960 0 15298
15300 0 484520 246922 69840 0 15299
15301 0 484520 246974 69680 0 15300
15302 0 484508 246946 69600 0 15301
15303 0 484472 246970 69520 0 15302
15304 0 484512 246990 69440 0 15303
15305 5 484488 246998 69320 0 15304
15306 0 484276 247082 69320 0 15305
15307 0 484256 247114 69360 0 15306
15308 0 484112 247174 69360 0 15307
15309 0 483940 247218 69360 0 15308
15310 0 483856 247262 69320 0 15309
15311 0 483648 247366 69320 0 15310
15312 0 483624 247390 69360 0 15311
15313 6 483616 247414 69440 0 15312
15314 0 406026 147183 168040 108 1972
15315 0 406190 147239 167760 98 15314
15316 0 406250 147247 167520 75 15315
15317 0 406382 147291 167400 75 15316
15318 0 406436 147387 167320 64 15317
15319 0 406500 147407 167160 64 15318
15320 0 406436 147447 167040 81 15319
15321 0 406526 147539 166840 45 15320
15322 0 406622 147519 166720 45 15321
15323 0 406630 147603 166560 90 15322
15324 0 406542 147643 166400 90 15323
15325 0 406478 147887 166160 86 15324
15326 0 406428 148319 166040 134 15325
15327 0 406732 148579 165840 150 15326
15328 0 406846 148747 165720 150 15327
15329 0 406846 148747 165640 150 15328
15330 0 406846 148747 165600 98 15329
15331 0 406724 148732 165560 98 15330
15332 0 406512 149051 165480 134 15331
15333 0 406464 149223 165360 71 15332
15334 0 406330 149407 165240 75 15333
15335 0 406310 149571 165080 96 15334
15336 0 406234 149619 164880 96 15335
15337 0 406102 149679 164720 75 15336
15338 0 405730 149807 164520 96 15337
15339 0 405544 149871 164320 60 15338
15340 0 404642 150127 164160 120 15339
15341 0 404498 150391 164240 86 15340
15342 0 404206 150763 164360 160 15341
15343 0 403970 151055 164520 122 15342
15344 0 403836 151087 164640 186 15343
15345 0 403644 151139 164760 186 15344
15346 0 403752 151071 164920 186 15345
15347 0 403960 150851 165000 186 15346
15348 0 403918 150807 165120 96 15347
15349 0 403924 150775 165240 96 15348
15350 0 403968 150739 165360 75 15349
15351 6 403944 150771 165520 75 15350
15352 0 485654 228998 42120 140 2544
15353 5 485659 228961 42040 140 15352
15354 0 485654 229389 42040 51 15353
15355 0 484878 230216 42040 91 15354
15356 0 484843 230281 42000 91 15355
15357 0 484423 230598 41960 60 15356
15358 0 484505 230842 41880 80 15357
15359 0 484492 231250 41840 80 15358
15360 0 484428 231267 41720 86 15359
15361 0 484299 231507 41680 107 15360
15362 0 484290 231618 41600 107 15361
15363 0 484183 231657 41480 120 15362
15364 0 484076 231653 41360 120 15363
15365 5 484128 231708 41280 32 15364
15366 0 483956 231477 41240 45 15365
15367 0 483875 231447 41200 45 15366
15368 0 483574 231151 41120 60 15367
15369 0 483506 230924 41080 71 15368
15370 0 483339 230718 41120 51 15369
15371 0 483274 230632 41160 51 15370
15372 0 483214 230504 41200 75 15371
15373 0 483094 230109 41280 40 15372
15374 0 483060 229899 41240 80 15373
15375 0 482970 229518 41120 80 15374
15376 0 482953 229440 41080 0 15375
15377 0 482923 229372 41040 0 15376
15378 0 482841 229196 40920 0 15377
15379 0 482901 229123 40880 0 15378
15380 0 482961 229136 40800 0 15379
15381 0 483000 229132 40720 0 15380
15382 5 483017 229166 40640 0 15381
15383 0 483013 228982 40520 0 15382
15384 5 483000 228857 40400 0 15383
15385 0 482970 228759 40360 0 15384
15386 0 482974 228789 40280 0 15385
15387 0 483159 228802 40240 0 15386
15388 5 483549 228596 40200 0 15387
15389 6 483523 228553 40080 0 15388
15390 0 457702 184899 170360 124 6875
15391 0 457670 185015 170240 124 15390
15392 5 457406 185044 170160 102 15391
15393 0 457274 185059 170120 71 15392
15394 0 456034 185305 169920 136 15393
15395 0 455686 185313 169680 128 15394
15396 0 455797 185218 169600 128 15395
15397 0 455582 185213 169520 128 15396
15398 0 455593 185219 169480 128 15397
15399 0 455626 185237 169360 128 15398
15400 0 455658 185173 169320 128 15399
15401 0 455642 185053 169280 0 15400
15402 0 454542 185137 169240 60 15401
15403 0 454558 185285 169160 60 15402
15404 0 454470 185417 169000 81 15403
15405 0 454430 185469 168840 90 15404
15406 0 454422 185529 168680 90 15405
15407 0 454394 185657 168480 40 15406
15408 0 454290 185815 168360 80 15407
15409 0 454090 185839 168200 80 15408
15410 0 454026 185983 168080 96 15409
15411 0 453918 186015 167960 81 15410
15412 0 453738 186047 167800 81 15411
15413 0 453702 186143 167560 71 15412
15414 0 453526 186211 167400 60 15413
15415 0 453274 186247 167240 96 15414
15416 0 453054 186407 167080 102 15415
15417 0 452754 186491 166840 124 15416
15418 0 452721 186395 166720 202 15417
15419 0 452721 186398 166640 181 15418
15420 0 452722 186403 166520 150 15419
15421 0 452786 186447 166320 150 15420
15422 0 452975 186546 166200 157 15421
15423 0 453038 186579 166160 160 15422
15424 5 453014 186659 166040 98 15423
15425 0 453402 186683 166000 98 15424
15426 6 453450 186755 165960 98 15425
15427 0 460714 226881 33480 0 7913
15428 0 460644 226679 33600 0 15427
15429 0 460730 226585 33680 0 15428
15430 0 460788 226511 33840 0 15429
15431 0 460712 226443 33960 0 15430
15432 0 460620 226394 34080 0 15431
15433 0 460514 226256 34240 0 15432
15434 0 460420 226148 34440 0 15433
15435 0 460366 226034 34680 0 15434
15436 0 460352 225798 34880 0 15435
15437 5 460566 225386 35040 0 15436
15438 0 460742 225396 35080 0 15437
15439 0 460524 225450 35160 0 15438
15440 0 460506 225312 35240 0 15439
15441 0 460468 225174 35360 32 15440
15442 0 460446 225112 35520 32 15441
15443 0 460330 224928 35600 32 15442
15444 0 460280 224798 35760 32 15443
15445 0 460336 224698 35920 163 15444
15446 0 460316 224620 36080 160 15445
15447 5 460351 224589 36160 175 15446
15448 5 460368 224574 36200 175 15447
15449 0 460446 224074 36200 51 15448
15450 0 460434 223654 36200 86 15449
15451 0 460406 223532 36280 86 15450
15452 0 460372 223376 36320 32 15451
15453 0 460226 223294 36360 32 15452
15454 0 460028 223122 36440 75 15453
15455 0 459994 222546 36480 40 15454
15456 0 460254 222584 36600 86 15455
15457 0 460356 222638 36720 86 15456
15458 0 460112 222414 36800 86 15457
15459 0 460192 222364 36880 86 15458
15460 0 460154 222378 36920 86 15459
15461 0 460054 222116 36960 0 15460
15462 0 459686 221582 37000 0 15461
15463 6 459520 221358 37040 0 15462
15464 0 459331 218904 58400 40 6529
15465 0 459369 218766 58400 40 15464
15466 5 459575 218576 58400 0 15465
15467 0 459546 218394 58440 0 15466
15468 0 459417 218303 58520 0 15467
15469 0 459326 218235 58560 0 15468
15470 0 459252 218158 58680 0 15469
15471 0 459142 218143 58760 0 15470
15472 0 459032 218169 58840 0 15471
15473 0 458900 218176 58880 0 15472
15474 0 458853 218202 58920 0 15473
15475 0 458874 218228 59000 0 15474
15476 0 458888 218205 59040 0 15475
15477 0 458821 218083 59160 0 15476
15478 0 458766 218072 59200 0 15477
15479 0 458714 217963 59280 0 15478
15480 0 458766 217988 59360 0 15479
15481 0 458676 217984 59440 0 15480
15482 0 458585 217997 59520 0 15481
15483 0 458578 217963 59640 0 15482
15484 0 458610 217892 59680 0 15483
15485 0 458624 217810 59720 0 15484
15486 0 458668 217745 59800 0 15485
15487 0 458716 217702 59840 0 15486
15488 0 458687 217626 59880 0 15487
15489 0 458745 217569 59920 0 15488
15490 0 458740 217524 59960 0 15489
15491 0 458749 217512 60000 0 15490
15492 0 458769 217478 60080 0 15491
15493 0 458766 217471 60160 0 15492
15494 0 458729 217425 60200 0 15493
15495 0 458688 217398 60240 0 15494
15496 0 458648 217402 60280 0 15495
15497 0 458570 217418 60320 0 15496
15498 0 458533 217373 60400 0 15497
15499 0 458573 217343 60480 0 15498
15500 6 458588 217294 60560 0 15499
15501 0 470036 220545 55040 75 14344
15502 0 470056 220577 55080 75 15501
15503 0 470152 220697 55160 81 15502
15504 0 470352 220865 55160 60 15503
15505 5 470604 221037 55160 90 15504
15506 0 470620 221045 55040 90 15505
15507 0 470596 221025 55000 90 15506
15508 0 470608 220977 54960 90 15507
15509 0 470628 220913 54920 90 15508
15510 0 470652 220877 54880 90 15509
15511 0 470660 220861 54840 90 15510
15512 0 470680 220869 54800 90 15511
15513 0 470700 220869 54760 90 15512
15514 0 470780 220845 54720 90 15513
15515 0 470788 220857 54680 0 15514
15516 0 470756 220825 54640 0 15515
15517 0 470788 220829 54560 0 15516
15518 0 470832 220837 54480 0 15517
15519 0 470844 220893 54440 0 15518
15520 0 470868 220933 54400 0 15519
15521 0 470920 221041 54360 0 15520
15522 5 470924 221237 54360 0 15521
15523 0 470960 221497 54360 86 15522
15524 0 470972 221525 54320 0 15523
15525 0 471048 221573 54240 0 15524
15526 0 471140 221605 54160 0 15525
15527 0 471196 221629 54120 0 15526
15528 0 471320 221693 54080 0 15527
15529 5 471576 221789 54080 0 15528
15530 0 471740 221873 54040 0 15529
15531 0 471892 221861 54040 0 15530
15532 5 471948 221801 54000 0 15531
15533 0 471808 221697 54040 0 15532
15534 0 471784 221661 54080 0 15533
15535 0 471772 221633 54160 0 15534
15536 0 471784 221549 54280 0 15535
15537 6 471820 221437 54400 0 15536
15538 0 507926 240382 51480 0 12447
15539 0 508126 240339 51520 0 15538
15540 0 508303 240350 51640 0 15539
15541 0 508464 240347 51800 0 15540
15542 0 508614 240305 52000 0 15541
15543 0 508760 240250 52160 0 15542
15544 0 508860 240210 52320 0 15543
15545 0 508912 240183 52360 0 15544
15546 0 508994 240163 52440 0 15545
15547 0 509088 240127 52560 0 15546
15548 0 509248 240077 52680 0 15547
15549 0 509352 240055 52800 0 15548
15550 5 510324 239527 52760 91 15549
15551 0 510336 239439 52880 90 15550
15552 0 510328 238999 52960 98 15551
15553 5 510340 238693 53000 120 15552
15554 0 510142 238273 52880 80 15553
15555 0 510016 237645 52920 98 15554
15556 0 510040 237487 53000 81 15555
15557 0 510026 237357 53080 81 15556
15558 0 509946 237073 53120 80 15557
15559 0 509984 236747 53080 32 15558
15560 0 510112 236465 53000 40 15559
15561 0 510272 235936 53000 40 15560
15562 0 510208 235712 53120 64 15561
15563 0 510336 235488 53120 45 15562
15564 0 510496 235328 53000 60 15563
15565 0 510624 235232 52800 51 15564
15566 0 510592 235072 52560 32 15565
15567 0 510464 234976 52360 45 15566
15568 0 510368 234752 52280 40 15567
15569 0 510432 234496 52320 51 15568
15570 0 510400 234240 52280 71 15569
15571 0 510240 234016 52200 64 15570
15572 0 510112 233760 52200 108 15571
15573 0 510048 233664 52440 81 15572
15574 6 510048 233632 52600 90 15573
15575 0 401030 130662 165440 81 9911
15576 0 401086 130622 165360 124 15575
15577 0 401294 130638 165280 124 15576
15578 0 401478 130502 165160 75 15577
15579 0 401566 130454 165080 75 15578
15580 0 401726 130478 165000 98 15579
15581 0 401894 130510 164920 98 15580
15582 0 401998 130478 164840 32 15581
15583 0 401990 130422 164760 32 15582
15584 0 402110 130478 164680 32 15583
15585 0 402286 130518 164600 45 15584
15586 0 402342 130422 164520 45 15585
15587 0 402470 130366 164440 32 15586
15588 0 402510 130134 164360 32 15587
15589 0 402542 130054 164280 32 15588
15590 0 402550 130006 164200 51 15589
15591 0 402478 130014 164120 51 15590
15592 0 402394 130070 164000 51 15591
15593 0 402434 130190 163920 98 15592
15594 0 402402 130282 163840 98 15593
15595 0 402386 130328 163800 98 15594
15596 0 402370 130374 163760 98 15595
15597 0 402370 130350 163600 98 15596
15598 0 402418 130262 163480 140 15597
15599 0 402410 130174 163360 140 15598
15600 0 402394 130102 163240 140 15599
15601 5 402538 130046 163160 140 15600
15602 0 401866 130278 163120 124 15601
15603 0 401762 130358 163040 124 15602
15604 5 401714 130394 163000 124 15603
15605 0 401667 130430 162960 124 15604
15606 0 401634 130462 162880 51 15605
15607 0 401642 130398 162800 51 15606
15608 0 401698 130390 162760 51 15607
15609 0 401746 130510 162680 51 15608
15610 6 401682 130518 162640 51 15609
15611 0 401664 130336 167440 51 9895
15612 0 401664 130112 167600 124 15611
15613 0 401632 129856 167680 124 15612
15614 0 401568 129664 167840 80 15613
15615 0 401408 129472 167920 60 15614
15616 0 401248 129312 168120 51 15615
15617 0 401088 129120 168200 80 15616
15618 0 400928 128960 168320 98 15617
15619 0 400864 128768 168480 75 15618
15620 0 400864 128544 168640 108 15619
15621 0 400832 128320 168800 81 15620
15622 0 400832 128096 168960 104 15621
15623 0 400800 127872 169080 86 15622
15624 0 400800 127616 169120 124 15623
15625 0 400800 127360 169160 40 15624
15626 0 400800 127104 169240 108 15625
15627 0 400832 126848 169280 101 15626
15628 0 400928 126592 169360 102 15627
15629 0 401088 126432 169480 140 15628
15630 5 401216 126304 169640 156 15629
15631 0 401248 126272 169680 160 15630
15632 0 401280 126080 169840 208 15631
15633 0 401376 125824 169800 150 15632
15634 5 401440 125568 169800 160 15633
15635 0 401126 126239 169960 0 15634
15636 0 401069 126333 170080 0 15635
15637 0 401066 126296 170240 0 15636
15638 0 401050 126325 170320 0 15637
15639 0 400749 126508 170440 0 15638
15640 0 400720 126520 170600 0 15639
15641 0 400728 126439 170760 0 15640
15642 0 400759 126425 170800 0 15641
15643 0 400852 126382 170920 0 15642
15644 0 400956 126343 171000 0 15643
15645 0 401059 126304 171080 0 15644
15646 6 401111 126368 171120 0 15645
15647 0 479546 234553 52240 60 13169
15648 0 479430 234525 52400 120 15647
15649 0 479462 234421 52600 120 15648
15650 0 479334 234361 52760 45 15649
15651 0 479358 234309 52880 0 15650
15652 0 479142 234253 52960 51 15651
15653 0 478922 234693 53000 51 15652
15654 0 478878 234717 53120 0 15653
15655 0 478802 234757 53320 0 15654
15656 0 478742 234805 53400 0 15655
15657 0 478486 234865 53440 0 15656
15658 5 478600 234869 53480 0 15657
15659 0 478714 234873 53520 0 15658
15660 0 478834 234877 53600 0 15659
15661 0 479030 234905 53760 0 15660
15662 5 479166 234969 53920 0 15661
15663 0 479142 234961 54040 0 15662
15664 0 479026 235121 54040 0 15663
15665 0 479222 235209 54040 0 15664
15666 0 479274 235257 54120 0 15665
15667 0 479286 235285 54160 0 15666
15668 0 479402 235401 54240 0 15667
15669 0 479398 235393 54280 0 15668
15670 0 479506 235517 54400 0 15669
15671 0 479502 235617 54480 0 15670
15672 0 479530 235669 54600 0 15671
15673 0 479566 235689 54720 0 15672
15674 0 479590 235753 54840 0 15673
15675 0 479622 235749 54880 0 15674
15676 0 479626 235901 54920 0 15675
15677 0 479614 235589 54960 0 15676
15678 0 479674 235817 55000 0 15677
15679 0 479682 235885 55080 0 15678
15680 0 479482 235809 55240 0 15679
15681 0 479294 235577 55360 0 15680
15682 6 479306 235549 55440 0 15681
15683 0 455472 280239 71920 71 6207
15684 0 455424 280415 71880 71 15683
15685 0 455392 280471 71840 71 15684
15686 5 455232 280719 71800 98 15685
15687 0 455080 280903 71880 122 15686
15688 0 455072 281151 71920 64 15687
15689 0 455192 281351 71960 60 15688
15690 0 455416 281615 71960 32 15689
15691 5 455400 281604 72000 86 15690
15692 0 455368 281583 72080 86 15691
15693 0 455376 281615 72160 81 15692
15694 0 455400 281623 72240 81 15693
15695 0 455440 281655 72360 60 15694
15696 0 455536 281639 72440 60 15695
15697 0 455600 281679 72480 60 15696
15698 0 455704 281703 72520 64 15697
15699 0 455768 281711 72560 64 15698
15700 0 455816 281727 72640 64 15699
15701 0 455864 281759 72680 32 15700
15702 0 455912 281791 72720 32 15701
15703 0 455936 281815 72760 32 15702
15704 0 455928 281839 72800 32 15703
15705 0 455904 281855 72880 32 15704
15706 0 455888 281895 72960 32 15705
15707 0 455856 282095 72960 40 15706
15708 0 455712 282183 73000 40 15707
15709 0 455520 282255 73000 51 15708
15710 0 455424 282303 73040 51 15709
15711 0 455384 282359 73080 71 15710
15712 0 455384 282407 73160 71 15711
15713 0 455336 282471 73240 71 15712
15714 0 455368 282503 73320 71 15713
15715 0 455216 282615 73400 71 15714
15716 0 455200 282623 73440 71 15715
15717 0 455168 282639 73520 71 15716
15718 6 455136 282607 73600 0 15717
15719 5 467867 258476 73960 86 3492
15720 0 467947 258922 74000 107 15719
15721 5 467981 259079 74120 51 15720
15722 0 467985 259339 74160 51 15721
15723 0 467869 259595 74200 120 15722
15724 5 467749 259751 74240 91 15723
15725 0 467721 259813 74280 91 15724
15726 0 467617 259865 74400 101 15725
15727 5 467497 260093 74520 71 15726
15728 0 467457 260169 74560 71 15727
15729 0 467053 260397 74680 60 15728
15730 0 466957 260513 74760 60 15729
15731 5 466685 261005 74880 120 15730
15732 0 466465 261305 74840 32 15731
15733 0 466429 261325 74760 32 15732
15734 0 466337 261365 74640 32 15733
15735 0 466149 261493 74520 51 15734
15736 5 466129 261485 74480 51 15735
15737 0 465989 261893 74520 32 15736
15738 0 466013 261929 74600 32 15737
15739 0 466057 262113 74720 75 15738
15740 5 466201 262675 74760 71 15739
15741 0 466025 262835 74880 60 15740
15742 0 465967 262871 74920 60 15741
15743 0 465853 262971 75000 45 15742
15744 0 465795 263051 75120 45 15743
15745 5 465631 263313 75240 71 15744
15746 5 465263 263651 75240 32 15745
15747 5 465019 263613 75320 32 15746
15748 0 465159 263691 75360 32 15747
15749 0 465153 263771 75400 32 15748
15750 0 464957 263891 75440 0 15749
15751 0 464811 264103 75400 0 15750
15752 0 464733 264189 75480 0 15751
15753 0 464747 264219 75560 0 15752
15754 6 464743 264221 75600 0 15753
15755 0 398050 162286 178400 90 5276
15756 0 398082 162246 178640 45 15755
15757 0 398162 162120 178760 40 15756
15758 0 398202 162212 178880 40 15757
15759 0 398278 162480 179000 104 15758
15760 0 398376 162447 179120 96 15759
15761 0 398476 162443 179240 124 15760
15762 0 398594 162485 179400 81 15761
15763 0 398586 162509 179480 81 15762
15764 0 398564 162475 179640 81 15763
15765 0 398564 162479 179680 81 15764
15766 0 398564 162487 179760 71 15765
15767 0 398434 162621 179840 71 15766
15768 0 398434 162705 179960 71 15767
15769 0 398550 162853 180120 71 15768
15770 0 398550 162869 180280 81 15769
15771 0 398446 162833 180400 143 15770
15772 0 398426 162869 180600 143 15771
15773 0 398460 162951 180880 137 15772
15774 0 398464 163075 181040 122 15773
15775 0 398456 163203 181200 80 15774
15776 0 398346 163305 181320 80 15775
15777 0 398360 163231 181480 80 15776
15778 0 398364 163231 181560 80 15777
15779 0 398403 163248 181640 80 15778
15780 0 398442 163265 181720 0 15779
15781 0 398628 163183 181920 0 15780
15782 0 398688 163311 181960 0 15781
15783 0 398950 163505 182040 0 15782
15784 0 398826 163129 182080 0 15783
15785 0 398950 162961 182160 0 15784
15786 0 398884 162795 182280 0 15785
15787 0 398754 162775 182360 0 15786
15788 0 398456 162735 182480 0 15787
15789 6 398420 162527 182560 0 15788
15790 0 491719 226167 41040 115 8112
15791 0 491730 226285 40880 81 15790
15792 0 491816 226165 40720 98 15791
15793 0 491810 226122 40600 98 15792
15794 0 491934 226034 40480 98 15793
15795 0 491933 225870 40280 75 15794
15796 0 491993 225781 40120 75 15795
15797 0 491934 225782 39960 108 15796
15798 0 491949 225686 39760 108 15797
15799 0 492053 225605 39560 108 15798
15800 0 492086 225678 39440 104 15799
15801 0 492127 225648 39320 104 15800
15802 0 492144 225658 39120 86 15801
15803 0 492219 225646 38920 64 15802
15804 0 492323 225672 38720 64 15803
15805 0 492340 225659 38560 64 15804
15806 0 492536 225612 38400 0 15805
15807 0 492723 225648 38200 0 15806
15808 0 492731 225636 38040 0 15807
15809 0 492742 225622 37840 0 15808
15810 0 492696 225680 37800 0 15809
15811 0 492653 225533 37720 0 15810
15812 0 492605 225529 37680 0 15811
15813 0 492563 225535 37640 0 15812
15814 5 492544 225564 37600 0 15813
15815 0 493356 225848 37560 0 15814
15816 0 493376 225992 37480 0 15815
15817 0 493392 226128 37400 0 15816
15818 5 493384 226120 37360 0 15817
15819 0 493404 226284 37280 0 15818
15820 0 493376 226496 37240 0 15819
15821 0 493388 226580 37200 0 15820
15822 0 493292 226680 37160 0 15821
15823 0 493360 226784 37080 0 15822
15824 6 493376 226836 37040 0 15823
15825 0 490403 227686 41800 75 8107
15826 0 490462 227715 41760 75 15825
15827 0 490445 227698 41720 75 15826
15828 5 490352 227750 41680 51 15827
15829 0 490317 227747 41520 51 15828
15830 0 490357 227733 41400 60 15829
15831 0 490317 227784 41280 60 15830
15832 0 490327 227843 41120 45 15831
15833 0 490376 227762 41000 45 15832
15834 0 490411 227747 40960 45 15833
15835 0 490433 227725 40920 45 15834
15836 0 490472 227688 40880 45 15835
15837 0 490472 227728 40840 45 15836
15838 0 490512 227767 40800 45 15837
15839 0 490453 227784 40680 45 15838
15840 0 490435 227777 40560 45 15839
15841 0 490423 227826 40440 0 15840
15842 0 490386 227984 40320 0 15841
15843 0 490386 228255 40200 0 15842
15844 0 490312 228459 40080 0 15843
15845 0 490285 228629 39920 0 15844
15846 0 490302 228663 39760 0 15845
15847 0 490354 228676 39600 0 15846
15848 0 490371 228718 39480 0 15847
15849 0 490398 228895 39280 0 15848
15850 0 490568 229247 39240 0 15849
15851 0 490677 229294 39200 0 15850
15852 0 490677 229471 39080 0 15851
15853 0 490689 229509 39040 0 15852
15854 5 490693 229507 39000 0 15853
15855 0 490832 229704 39040 0 15854
15856 0 490859 229706 39080 0 15855
15857 0 490987 229694 39160 0 15856
15858 0 491012 229679 39200 0 15857
15859 6 491007 229802 39240 0 15858
15860 0 461861 246610 80200 115 8406
15861 0 461893 246528 80400 128 15860
15862 0 461901 246476 80520 64 15861
15863 5 461889 246472 80560 64 15862
15864 0 461677 246396 80600 64 15863
15865 0 461509 246244 80720 71 15864
15866 0 461477 246104 80880 80 15865
15867 0 461497 245884 80960 81 15866
15868 0 461669 245364 80800 120 15867
15869 5 461692 245358 80760 120 15868
15870 0 461621 245100 80800 90 15869
15871 0 461549 245028 80920 90 15870
15872 0 461473 244980 81000 102 15871
15873 0 461433 244892 81120 124 15872
15874 0 461433 244816 81160 124 15873
15875 0 461405 244664 81200 124 15874
15876 0 461441 244808 81240 124 15875
15877 0 461357 244772 81280 124 15876
15878 0 461293 244688 81360 75 15877
15879 0 461165 244560 81480 71 15878
15880 0 461085 244536 81600 71 15879
15881 0 460913 244560 81680 60 15880
15882 0 460745 244528 81760 60 15881
15883 0 460589 244524 81840 40 15882
15884 0 460541 244532 81880 45 15883
15885 0 460189 244552 81920 45 15884
15886 0 459441 244448 81880 0 15885
15887 0 458981 244304 81920 0 15886
15888 0 458569 244140 81960 0 15887
15889 0 457733 244176 82040 0 15888
15890 0 457577 244228 82000 0 15889
15891 5 457165 244132 81920 0 15890
15892 0 456177 244208 81880 0 15891
15893 0 456001 244356 81840 0 15892
15894 6 455501 244340 81800 0 15893
15895 0 476331 275703 75920 32 11974
15896 0 476374 275594 75720 45 15895
15897 0 476427 275666 75560 60 15896
15898 0 476579 275494 75400 60 15897
15899 0 476638 275402 75200 90 15898
15900 0 476675 275290 75040 120 15899
15901 0 476716 275158 74680 60 15900
15902 5 476908 275068 74480 60 15901
15903 5 478019 275109 74480 81 15902
15904 0 478187 275114 74440 86 15903
15905 0 478369 275094 74240 51 15904
15906 0 478600 275122 74080 51 15905
15907 0 478704 275122 74000 60 15906
15908 0 478784 275106 73880 60 15907
15909 0 478792 275146 73800 45 15908
15910 0 478824 275186 73600 45 15909
15911 0 478976 275162 73440 45 15910
15912 0 479048 275162 73280 45 15911
15913 0 479144 275042 73080 0 15912
15914 0 479168 275002 72920 0 15913
15915 0 479264 275034 72720 0 15914
15916 0 479288 275010 72600 0 15915
15917 0 479304 275042 72400 0 15916
15918 0 479320 275042 72240 0 15917
15919 0 479232 275066 72160 0 15918
15920 0 479192 275122 72120 0 15919
15921 0 479048 275194 72040 0 15920
15922 0 479008 275250 72000 0 15921
15923 0 478944 275458 71920 0 15922
15924 0 478864 275514 71800 0 15923
15925 0 478672 275626 71760 0 15924
15926 0 478336 275738 71760 0 15925
15927 0 478264 275754 71720 0 15926
15928 0 478200 275818 71600 0 15927
15929 6 478176 275874 71520 0 15928
15930 0 455492 207517 58520 81 14656
15931 0 455352 207585 58560 81 15930
15932 0 454812 207705 58600 80 15931
15933 5 454224 207841 58600 120 15932
15934 5 454132 207773 58680 120 15933
15935 0 454152 207821 58720 120 15934
15936 0 454248 207813 58760 120 15935
15937 0 454468 207957 58800 124 15936
15938 0 454532 208033 58840 124 15937
15939 0 454572 208065 58880 108 15938
15940 0 454684 208153 58960 108 15939
15941 0 454788 208221 59000 0 15940
15942 0 454844 208265 59040 0 15941
15943 0 454976 208345 59120 0 15942
15944 0 455044 208365 59200 0 15943
15945 0 455156 208353 59280 0 15944
15946 0 455284 208341 59360 0 15945
15947 0 455344 208317 59440 0 15946
15948 0 455388 208273 59520 0 15947
15949 0 455448 208189 59600 0 15948
15950 0 455508 208105 59640 0 15949
15951 0 455716 207805 59680 0 15950
15952 0 455852 207745 59720 0 15951
15953 0 455944 207733 59760 0 15952
15954 0 456052 207745 59800 0 15953
15955 0 456088 207737 59840 0 15954
15956 0 456152 207741 59880 0 15955
15957 0 456204 207777 59920 0 15956
15958 0 456299 207695 59960 0 15957
15959 0 456411 207699 60000 0 15958
15960 0 456543 207723 60040 0 15959
15961 5 456665 207863 60160 0 15960
15962 0 456937 207803 60200 0 15961
15963 6 456947 207769 60240 0 15962
15964 0 478698 220346 46400 0 14162
15965 0 478610 220594 46520 0 15964
15966 0 478610 220674 46640 0 15965
15967 0 478450 220786 46760 0 15966
15968 0 478514 220794 46800 0 15967
15969 0 478410 220346 46840 0 15968
15970 0 478506 220810 46880 0 15969
15971 0 478482 219722 46920 0 15970
15972 0 478514 219890 46960 0 15971
15973 5 478482 220042 47080 0 15972
15974 0 478658 220010 47120 0 15973
15975 5 478722 220034 47200 0 15974
15976 0 478834 220098 47240 0 15975
15977 0 478842 220130 47280 0 15976
15978 0 478882 220170 47320 0 15977
15979 0 478874 220202 47360 0 15978
15980 0 478898 220250 47400 0 15979
15981 0 478906 220338 47440 0 15980
15982 0 478882 220426 47480 0 15981
15983 0 478874 220490 47520 0 15982
15984 0 478858 220538 47560 0 15983
15985 0 478826 220570 47600 0 15984
15986 0 478794 220626 47640 0 15985
15987 0 478802 220618 47680 0 15986
15988 0 478794 220594 47760 0 15987
15989 0 478730 220554 47840 0 15988
15990 0 478698 220570 47920 0 15989
15991 0 478530 220514 47960 0 15990
15992 0 478626 220554 48000 0 15991
15993 0 478722 220594 48040 0 15992
15994 0 478826 220666 48080 0 15993
15995 0 478898 220754 48120 0 15994
15996 0 478994 220802 48160 0 15995
15997 6 479138 220922 48200 0 15996
15998 0 456308 274143 61600 0 7534
15999 0 456172 274215 61440 0 15998
16000 0 456172 274215 61280 0 15999
16001 0 456132 274319 61160 0 16000
16002 5 455996 274151 61000 81 16001
16003 0 456364 274735 61000 32 16002
16004 0 456548 274919 61080 0 16003
16005 0 456716 275287 61200 0 16004
16006 0 456852 275439 61240 0 16005
16007 0 456932 275455 61280 0 16006
16008 0 457084 275615 61360 0 16007
16009 0 457212 275791 61480 0 16008
16010 0 457452 276055 61600 0 16009
16011 5 457540 276263 61800 0 16010
16012 5 456740 276687 61800 0 16011
16013 5 456524 276863 61840 0 16012
16014 0 456772 277159 61840 0 16013
16015 0 456956 277239 61880 0 16014
16016 0 457268 277335 61960 0 16015
16017 0 457548 277543 62040 0 16016
16018 5 457748 277615 62080 0 16017
16019 0 457844 277855 62120 0 16018
16020 0 457908 277911 62160 0 16019
16021 0 457964 278055 62200 0 16020
16022 0 457924 278151 62240 0 16021
16023 0 457988 278247 62320 0 16022
16024 5 458025 278298 62360 0 16023
16025 0 458100 278399 62440 0 16024
16026 0 458340 278383 62520 0 16025
16027 0 458404 278423 62560 0 16026
16028 0 458572 278871 62680 0 16027
16029 0 458580 278911 62720 0 16028
16030 0 458488 279377 62760 0 16029
16031 6 458460 279377 62800 0 16030
16032 0 472130 256190 67720 176 11695
16033 0 472146 256062 67920 176 16032
16034 0 472218 256014 68080 178 16033
16035 0 472338 255822 68320 186 16034
16036 0 472450 255502 68520 175 16035
16037 0 472538 255294 68680 102 16036
16038 0 472634 255086 68800 51 16037
16039 0 472754 255062 68880 51 16038
16040 0 472858 254990 68960 51 16039
16041 0 472954 254966 69000 45 16040
16042 0 473002 254926 69040 45 16041
16043 0 473066 254830 69120 45 16042
16044 0 473162 254806 69200 71 16043
16045 0 473274 254758 69280 71 16044
16046 0 473386 254710 69360 71 16045
16047 0 473442 254670 69440 71 16046
16048 0 473498 254606 69520 45 16047
16049 0 473754 254566 69560 32 16048
16050 0 473970 254574 69560 51 16049
16051 0 474066 254574 69600 51 16050
16052 0 474130 254590 69640 51 16051
16053 0 474274 254646 69680 45 16052
16054 0 474282 254670 69720 45 16053
16055 0 474362 254646 69800 45 16054
16056 0 474394 254630 69880 45 16055
16057 0 474442 254622 69920 45 16056
16058 0 474466 254638 69960 45 16057
16059 0 474506 254638 70000 45 16058
16060 0 474546 254630 70040 45 16059
16061 0 474546 254654 70080 45 16060
16062 0 474602 254654 70120 45 16061
16063 0 474608 254637 70160 0 16062
16064 0 474610 254702 70240 0 16063
16065 6 474626 254670 70280 0 16064
16066 0 461167 215518 59600 64 11787
16067 0 461211 215664 59400 64 16066
16068 0 461286 215740 59280 71 16067
16069 0 461546 215740 59080 40 16068
16070 0 461894 215943 59000 51 16069
16071 0 462158 216108 58880 51 16070
16072 0 462289 216141 58760 115 16071
16073 0 462303 216280 58600 115 16072
16074 0 462219 216265 58440 71 16073
16075 0 462238 216324 58360 71 16074
16076 0 462344 216467 58320 71 16075
16077 0 462396 216604 58240 60 16076
16078 0 462389 216708 58160 51 16077
16079 0 462477 216764 58040 51 16078
16080 0 462533 216836 57880 51 16079
16081 0 462551 216848 57840 51 16080
16082 0 462564 216868 57800 51 16081
16083 0 462587 216896 57720 51 16082
16084 0 462620 217045 57600 0 16083
16085 0 462564 217115 57560 0 16084
16086 0 462426 217198 57520 0 16085
16087 0 462290 217310 57440 0 16086
16088 0 462379 217425 57280 0 16087
16089 0 462438 217541 57160 0 16088
16090 0 462513 217551 57120 0 16089
16091 0 462587 217558 57040 0 16090
16092 0 462641 217566 56920 0 16091
16093 0 462676 217556 56800 0 16092
16094 0 462712 217577 56680 0 16093
16095 0 462724 217548 56560 0 16094
16096 0 462730 217525 56440 0 16095
16097 0 462738 217519 56400 0 16096
16098 6 462744 217519 56360 0 16097
16099 0 457668 272127 62040 0 7529
16100 0 457628 272047 61920 0 16099
16101 0 457484 272015 61840 0 16100
16102 0 457348 272023 61720 0 16101
16103 0 457244 272031 61640 0 16102
16104 0 457124 271959 61560 0 16103
16105 0 456876 271863 61480 0 16104
16106 0 456868 271823 61400 0 16105
16107 0 456788 271863 61320 0 16106
16108 0 456772 271855 61240 0 16107
16109 0 456716 271855 61160 0 16108
16110 0 456620 271839 61080 0 16109
16111 0 456508 271719 61000 0 16110
16112 0 456340 271671 60920 0 16111
16113 0 456204 271575 60800 0 16112
16114 0 456140 271471 60720 0 16113
16115 0 456092 271423 60680 0 16114
16116 0 456076 272071 60640 0 16115
16117 0 456012 272111 60600 0 16116
16118 0 455956 272111 60560 0 16117
16119 0 455916 272095 60520 0 16118
16120 0 455868 272047 60480 0 16119
16121 0 455844 272039 60440 0 16120
16122 0 455772 271999 60360 0 16121
16123 0 455748 271967 60280 0 16122
16124 0 455668 271935 60240 0 16123
16125 0 455548 271911 60160 0 16124
16126 0 455508 271887 60080 0 16125
16127 0 455300 271839 60000 0 16126
16128 0 455268 271783 59960 0 16127
16129 0 455292 271655 59920 0 16128
16130 0 455260 271615 59840 0 16129
16131 6 455204 271559 59800 0 16130
16132 0 461393 278129 79840 134 8251
16133 0 461317 278252 79760 71 16132
16134 0 460948 278559 79640 96 16133
16135 5 460665 278741 79600 108 16134
16136 0 460382 278923 79560 0 16135
16137 0 460451 278936 79400 104 16136
16138 0 460605 278983 79000 81 16137
16139 0 460524 279176 78760 120 16138
16140 0 460108 279515 78560 115 16139
16141 5 459791 279703 78400 122 16140
16142 0 459709 279750 78360 86 16141
16143 0 459722 280325 78240 51 16142
16144 0 459709 280659 78120 80 16143
16145 0 459705 280912 78000 124 16144
16146 0 459718 281006 77840 172 16145
16147 0 459384 281718 77640 124 16146
16148 0 459375 281958 77480 96 16147
16149 0 459152 282095 77320 81 16148
16150 0 458839 282280 77160 108 16149
16151 5 458728 282267 77000 51 16150
16152 0 458880 282784 76680 98 16151
16153 0 458848 282944 76440 178 16152
16154 0 458656 282944 76240 51 16153
16155 5 458496 283072 76040 137 16154
16156 0 458432 283072 75960 131 16155
16157 0 458272 282976 75760 32 16156
16158 5 458112 282976 75560 32 16157
16159 0 457984 282880 75320 45 16158
16160 0 457856 282784 75080 71 16159
16161 0 457824 282624 74880 101 16160
16162 0 457920 282368 74760 45 16161
16163 0 458048 282176 74560 71 16162
16164 6 458176 282080 74560 60 16163
16165 0 479675 223776 45880 102 6735
16166 0 479771 223794 45720 102 16165
16167 0 480109 223736 45480 122 16166
16168 0 480417 223752 45280 124 16167
16169 0 480483 223730 45240 124 16168
16170 0 480513 223744 45200 124 16169
16171 0 480520 223731 45160 124 16170
16172 0 480652 223607 45080 90 16171
16173 0 480610 223628 44920 90 16172
16174 0 480694 223575 44720 32 16173
16175 0 480731 223501 44520 32 16174
16176 5 480779 223380 44320 32 16175
16177 0 480356 223517 44200 51 16176
16178 0 480172 223612 44040 143 16177
16179 0 480082 223681 43840 150 16178
16180 0 480019 223762 43760 137 16179
16181 0 479987 223802 43720 137 16180
16182 0 480019 223749 43560 137 16181
16183 0 480166 223707 43440 232 16182
16184 5 480077 223559 43400 232 16183
16185 0 479496 223137 43360 91 16184
16186 0 479274 222747 43240 75 16185
16187 0 479221 222670 43200 75 16186
16188 0 479163 222528 43080 108 16187
16189 0 479100 222491 42920 168 16188
16190 0 479058 222375 42720 148 16189
16191 5 478978 222227 42520 71 16190
16192 0 479132 222480 42480 148 16191
16193 0 478862 222771 42440 0 16192
16194 0 478598 223008 42400 0 16193
16195 0 478630 223066 42320 0 16194
16196 6 478672 223077 42280 0 16195
16197 0 463802 283344 79080 124 8298
16198 0 463714 283416 78920 60 16197
16199 0 463634 283544 78760 91 16198
16200 0 463466 283576 78680 91 16199
16201 0 463426 283600 78600 45 16200
16202 0 463426 283544 78480 45 16201
16203 0 463354 283584 78360 64 16202
16204 0 463282 283552 78240 64 16203
16205 0 463330 283568 78120 64 16204
16206 5 463326 283572 78080 32 16205
16207 0 463322 283576 78040 32 16206
16208 5 463386 283576 77880 51 16207
16209 0 463906 283904 77840 0 16208
16210 0 463978 283904 77760 0 16209
16211 0 464146 283912 77680 0 16210
16212 0 464234 283920 77600 0 16211
16213 0 464370 283944 77520 0 16212
16214 0 464370 283920 77440 0 16213
16215 0 464250 283984 77320 0 16214
16216 5 464322 283960 77200 0 16215
16217 0 464386 283984 77120 0 16216
16218 0 464370 284000 77040 0 16217
16219 0 464274 284008 76960 0 16218
16220 0 464234 284024 76840 0 16219
16221 0 464242 284032 76760 0 16220
16222 0 464226 284032 76680 0 16221
16223 0 464194 284024 76600 0 16222
16224 0 464122 284024 76480 0 16223
16225 0 464034 284024 76400 0 16224
16226 0 463802 283968 76320 0 16225
16227 0 463850 283960 76240 0 16226
16228 6 463826 283976 76160 0 16227
16229 0 458386 280904 81200 163 8272
16230 0 458346 280952 81120 128 16229
16231 0 458242 281088 81000 128 16230
16232 5 458226 281104 80920 80 16231
16233 0 458218 281112 80880 80 16232
16234 0 458106 281016 80760 80 16233
16235 0 457986 281160 80560 157 16234
16236 5 457938 281288 80520 64 16235
16237 0 457634 281784 80480 51 16236
16238 0 457602 281776 80440 51 16237
16239 0 457642 281824 80360 51 16238
16240 0 457426 281968 80280 98 16239
16241 0 457418 282040 80200 98 16240
16242 0 457434 282160 80120 108 16241
16243 0 457370 282328 80000 96 16242
16244 5 457298 282568 79880 32 16243
16245 0 457344 283040 80320 40 16244
16246 0 457216 283264 80160 81 16245
16247 0 457088 283488 80080 143 16246
16248 5 457056 283520 80080 156 16247
16249 0 456800 283552 80000 71 16248
16250 0 456544 283520 80000 91 16249
16251 0 456320 283584 79840 131 16250
16252 0 456192 283456 79600 64 16251
16253 0 456032 283328 79400 75 16252
16254 0 455904 283168 79200 104 16253
16255 0 455712 283040 79040 81 16254
16256 0 455488 282976 78880 64 16255
16257 0 455296 282944 78720 51 16256
16258 0 455136 282880 78520 51 16257
16259 0 455104 282784 78280 51 16258
16260 6 455072 282816 78280 71 16259
16261 0 470146 249348 75680 0 13217
16262 0 470114 249388 75760 0 16261
16263 0 470146 249412 75840 0 16262
16264 0 470122 249452 75920 0 16263
16265 0 470114 249516 76000 0 16264
16266 0 470170 249548 76080 0 16265
16267 0 470186 249548 76200 0 16266
16268 0 470226 249620 76280 0 16267
16269 0 470250 249652 76360 0 16268
16270 0 470554 249668 76360 0 16269
16271 0 470554 249708 76440 0 16270
16272 0 470514 249804 76520 0 16271
16273 0 470506 249852 76560 0 16272
16274 0 470490 249892 76600 0 16273
16275 0 470466 249900 76640 0 16274
16276 0 470466 249916 76680 0 16275
16277 0 470474 249924 76720 0 16276
16278 0 470490 249940 76760 0 16277
16279 0 470482 249956 76800 0 16278
16280 0 470458 249964 76840 0 16279
16281 0 470410 249972 76920 0 16280
16282 0 470322 249972 77000 0 16281
16283 0 470250 250004 77120 0 16282
16284 0 470178 250004 77200 0 16283
16285 0 470146 249988 77280 0 16284
16286 0 470130 249988 77400 0 16285
16287 0 470130 250028 77480 0 16286
16288 0 470130 250052 77600 0 16287
16289 0 470138 250068 77720 0 16288
16290 0 470106 250068 77840 0 16289
16291 0 470114 250100 77960 0 16290
16292 6 470066 250124 78120 0 16291
16293 0 406669 145294 168440 160 1971
16294 5 406689 145182 168640 160 16293
16295 0 407169 144634 168720 120 16294
16296 0 407541 144714 168800 60 16295
16297 0 407635 144630 168880 60 16296
16298 0 407667 144614 169000 60 16297
16299 0 407695 144638 169120 60 16298
16300 0 407847 144614 169240 96 16299
16301 0 408065 144634 169320 101 16300
16302 0 408157 144730 169440 101 16301
16303 0 408565 144790 169560 81 16302
16304 0 408799 144810 169680 96 16303
16305 0 409043 144802 169800 60 16304
16306 0 409271 144870 169920 81 16305
16307 0 409361 145006 170000 81 16306
16308 0 409429 145098 170160 102 16307
16309 0 409617 145226 170320 64 16308
16310 0 409677 145262 170480 64 16309
16311 0 409645 145430 170640 86 16310
16312 0 409795 145518 170800 86 16311
16313 0 409795 145518 170960 51 16312
16314 0 409731 145662 171160 124 16313
16315 0 409799 145691 171240 124 16314
16316 0 409795 145959 171360 124 16315
16317 5 409751 146263 171600 139 16316
16318 0 409529 146443 171640 0 16317
16319 0 409359 146495 171760 0 16318
16320 0 409423 146507 171880 0 16319
16321 0 409459 146515 172000 0 16320
16322 0 409491 146495 172160 0 16321
16323 6 409559 146499 172320 0 16322
16324 0 481157 245398 35960 64 9708
16325 0 480977 245410 35880 64 16324
16326 0 480921 245466 35840 64 16325
16327 0 480797 245486 35760 64 16326
16328 5 480769 245454 35720 81 16327
16329 0 480641 245394 35680 81 16328
16330 0 480605 245306 35600 81 16329
16331 0 480589 245262 35560 81 16330
16332 0 480577 245254 35520 81 16331
16333 0 480533 245182 35440 0 16332
16334 0 480437 245134 35360 0 16333
16335 0 480349 245114 35320 0 16334
16336 0 480237 245022 35280 0 16335
16337 0 480217 245050 35240 0 16336
16338 0 480149 245034 35200 0 16337
16339 0 480105 244982 35160 0 16338
16340 0 480013 245086 35080 0 16339
16341 5 479961 245070 35040 0 16340
16342 0 479829 245078 35000 0 16341
16343 0 479681 245098 35000 0 16342
16344 0 479585 245078 34960 0 16343
16345 0 479385 245038 34920 0 16344
16346 0 479253 245010 34880 0 16345
16347 0 479033 245014 34840 0 16346
16348 0 478781 245046 34840 0 16347
16349 0 478549 245146 34840 0 16348
16350 5 478389 245242 34840 0 16349
16351 0 478229 245326 34800 0 16350
16352 0 478165 245358 34760 0 16351
16353 0 478157 245318 34680 0 16352
16354 6 478177 245306 34640 0 16353
16355 0 485559 259019 52360 0 12744
16356 0 485457 259393 52320 0 16355
16357 0 485381 259538 52200 0 16356
16358 5 485621 260128 52120 161 16357
16359 0 485600 260192 52280 122 16358
16360 0 485696 260352 52480 71 16359
16361 0 485760 260576 52600 81 16360
16362 0 485760 260800 52720 51 16361
16363 0 485792 261056 52840 98 16362
16364 0 485824 261312 52920 60 16363
16365 0 485792 261376 52960 40 16364
16366 5 486042 261887 53000 0 16365
16367 0 485895 262349 52920 0 16366
16368 0 486093 262470 52720 0 16367
16369 5 486189 262485 52680 0 16368
16370 0 486477 262531 52560 0 16369
16371 0 486360 262598 52400 0 16370
16372 0 486142 262890 52160 0 16371
16373 0 486114 263129 52000 0 16372
16374 5 485757 263375 51840 0 16373
16375 0 485608 263412 51680 0 16374
16376 0 485603 263445 51640 0 16375
16377 0 485606 263547 51480 0 16376
16378 0 485747 263555 51280 0 16377
16379 0 485671 263618 51040 0 16378
16380 0 485404 263480 50840 0 16379
16381 0 484995 263916 50680 0 16380
16382 0 485177 263792 50520 0 16381
16383 0 485487 263519 50320 0 16382
16384 0 485762 263152 50120 0 16383
16385 6 485773 263114 50000 0 16384
16386 0 473044 271935 65120 80 10172
16387 0 473028 272159 65000 81 16386
16388 0 472972 272319 64960 81 16387
16389 0 472924 272415 64880 51 16388
16390 0 472836 272543 64760 51 16389
16391 5 472836 272623 64680 75 16390
16392 0 472980 272639 64640 75 16391
16393 0 473212 272695 64560 75 16392
16394 0 473268 272639 64440 32 16393
16395 0 473148 272543 64360 32 16394
16396 0 473100 272583 64280 32 16395
16397 0 473036 272583 64160 32 16396
16398 0 472940 272631 64080 32 16397
16399 0 472820 272711 64000 32 16398
16400 0 472692 272839 63880 40 16399
16401 0 472548 272919 63800 40 16400
16402 0 472436 272967 63760 40 16401
16403 0 472340 273007 63680 51 16402
16404 0 472228 272991 63600 51 16403
16405 0 472212 273007 63560 51 16404
16406 0 472164 273039 63480 32 16405
16407 0 472044 273071 63400 32 16406
16408 0 471996 273103 63320 32 16407
16409 0 471948 273103 63240 64 16408
16410 0 471812 273127 63120 64 16409
16411 0 471556 273215 63000 86 16410
16412 5 471220 273303 62880 86 16411
16413 0 470488 273266 62920 0 16412
16414 0 470460 273250 62960 0 16413
16415 0 470388 273234 63040 0 16414
16416 6 470308 273134 63160 0 16415
16417 0 490720 238240 75960 64 7223
16418 0 490944 238368 76040 64 16417
16419 0 491200 238400 76080 64 16418
16420 0 491392 238464 76240 64 16419
16421 0 491552 238624 76400 60 16420
16422 0 491776 238752 76560 81 16421
16423 0 491968 238912 76680 81 16422
16424 0 492192 238944 76800 71 16423
16425 0 492448 239040 76880 60 16424
16426 0 492640 239104 77040 75 16425
16427 0 492864 239200 77200 60 16426
16428 0 493120 239136 77200 71 16427
16429 0 493344 239040 77280 90 16428
16430 0 493504 238944 77320 60 16429
16431 0 493584 238792 77440 0 16430
16432 0 493663 238709 77600 0 16431
16433 0 493889 238591 77760 0 16432
16434 0 494244 238431 77880 0 16433
16435 0 494533 238367 78080 0 16434
16436 0 494752 238282 78240 0 16435
16437 0 495614 238316 78400 0 16436
16438 0 496762 238186 78360 0 16437
16439 0 497438 238218 78520 0 16438
16440 0 497391 238071 78920 0 16439
16441 0 497363 237954 79080 0 16440
16442 0 497421 237733 79280 0 16441
16443 0 497337 237774 79680 0 16442
16444 0 497527 237820 79840 0 16443
16445 0 497573 237873 80040 0 16444
16446 0 497564 237798 80240 0 16445
16447 6 497811 237781 80440 0 16446
16448 0 459856 266103 76080 32 11548
16449 0 460000 265831 76040 71 16448
16450 0 460080 265631 75920 51 16449
16451 0 460118 265427 75840 51 16450
16452 0 460150 265295 75720 60 16451
16453 0 460134 265207 75600 60 16452
16454 0 460190 265067 75480 51 16453
16455 0 460206 264951 75360 60 16454
16456 5 460182 264795 75240 60 16455
16457 0 459846 264439 75120 107 16456
16458 0 459764 264167 75040 128 16457
16459 0 459768 264163 74920 128 16458
16460 0 459728 264003 74800 124 16459
16461 0 459704 263851 74720 124 16460
16462 0 459728 263807 74640 137 16461
16463 0 459612 263755 74520 137 16462
16464 5 459420 263615 74400 32 16463
16465 0 459424 263635 74280 32 16464
16466 0 459492 263591 74160 32 16465
16467 0 459558 263603 74040 32 16466
16468 0 459574 263523 73880 32 16467
16469 0 459594 263467 73720 101 16468
16470 0 459554 263243 73560 32 16469
16471 0 459446 262903 73440 96 16470
16472 0 459450 262715 73320 104 16471
16473 0 459454 262527 73240 131 16472
16474 5 459326 262531 73080 185 16473
16475 0 458522 262413 73120 0 16474
16476 0 458474 262421 73160 0 16475
16477 0 458322 262469 73240 0 16476
16478 6 458238 262505 73320 0 16477
16479 0 467789 258923 74160 104 15721
16480 0 467605 258963 74240 40 16479
16481 0 467527 259006 74280 45 16480
16482 0 467465 259004 74360 45 16481
16483 0 467363 259012 74480 45 16482
16484 0 467373 259020 74520 45 16483
16485 5 467423 259040 74560 45 16484
16486 0 467584 259328 75000 81 16485
16487 0 467648 259488 75200 75 16486
16488 0 467680 259552 75440 81 16487
16489 0 467680 259680 75680 71 16488
16490 0 467552 259808 75880 51 16489
16491 0 467392 259968 76080 71 16490
16492 0 467232 259968 76280 101 16491
16493 0 467072 259968 76480 143 16492
16494 5 467008 259968 76560 148 16493
16495 0 466976 259936 76840 115 16494
16496 0 466912 259776 77040 75 16495
16497 0 466848 259616 77240 81 16496
16498 0 466752 259456 77440 71 16497
16499 0 466624 259392 77680 40 16498
16500 0 466528 259296 77920 128 16499
16501 0 466400 259168 78120 71 16500
16502 5 466368 259136 78160 80 16501
16503 0 466304 259072 78400 96 16502
16504 0 466304 259008 78680 60 16503
16505 0 466208 258976 78960 124 16504
16506 0 466112 258976 79200 137 16505
16507 0 465984 258944 79440 60 16506
16508 0 465824 258944 79640 40 16507
16509 6 465792 258944 79680 51 16508
16510 0 389266 156362 181720 71 5323
16511 0 389380 156218 181680 102 16510
16512 0 389461 156091 181600 102 16511
16513 0 389571 156011 181480 80 16512
16514 0 389712 155992 181400 80 16513
16515 0 389834 155852 181320 60 16514
16516 0 390012 155704 181280 71 16515
16517 0 390219 155557 181240 71 16516
16518 0 390173 155465 181200 71 16517
16519 0 390261 155445 181080 0 16518
16520 0 390261 155365 180960 0 16519
16521 0 390425 155213 180840 0 16520
16522 0 390581 154937 180720 0 16521
16523 0 390889 154625 180560 0 16522
16524 0 390931 154465 180440 0 16523
16525 0 391063 154341 180320 0 16524
16526 0 391247 154249 180200 0 16525
16527 0 391487 154037 180120 0 16526
16528 0 391641 153773 179960 0 16527
16529 0 391813 153529 179880 0 16528
16530 0 391765 153249 179760 0 16529
16531 5 391788 153217 179720 0 16530
16532 0 391551 152601 179680 0 16531
16533 0 391431 152445 179560 0 16532
16534 0 391363 152317 179520 0 16533
16535 0 391389 151981 179680 0 16534
16536 0 391335 151853 179800 0 16535
16537 0 391283 151705 179880 0 16536
16538 0 391262 151713 179960 0 16537
16539 6 391251 151717 180000 0 16538
16540 5 468495 221951 32880 81 10627
16541 0 468506 221986 32960 157 16540
16542 0 468690 221598 33080 102 16541
16543 5 468674 221566 33160 32 16542
16544 0 469846 221654 33160 81 16543
16545 5 469894 221710 33240 81 16544
16546 0 470310 221914 33280 51 16545
16547 0 470662 222026 33320 96 16546
16548 0 470976 222112 32880 108 16547
16549 0 471200 222080 32680 75 16548
16550 5 471360 222016 32640 81 16549
16551 0 471520 221824 32560 51 16550
16552 0 471680 221632 32480 86 16551
16553 0 471712 221376 32480 104 16552
16554 0 471744 221120 32480 128 16553
16555 0 471840 220896 32560 75 16554
16556 0 471968 220672 32560 60 16555
16557 0 472160 220480 32560 153 16556
16558 0 472288 220320 32720 120 16557
16559 0 472416 220096 32760 80 16558
16560 0 472544 219872 32800 96 16559
16561 0 472576 219648 32920 98 16560
16562 0 472544 219424 33040 120 16561
16563 0 472576 219168 33080 120 16562
16564 0 472608 218912 33000 115 16563
16565 0 472640 218720 32840 60 16564
16566 0 472704 218496 32720 90 16565
16567 0 472800 218336 32520 80 16566
16568 0 472800 218112 32320 120 16567
16569 6 472832 218080 32280 102 16568
16570 0 479243 228012 56360 51 11630
16571 0 479235 228024 56440 51 16570
16572 0 479091 228024 56560 71 16571
16573 0 478691 228176 56600 51 16572
16574 0 478559 228248 56520 80 16573
16575 0 478335 228480 56480 107 16574
16576 0 478247 228656 56560 107 16575
16577 0 478131 228572 56640 71 16576
16578 0 477779 228524 56720 71 16577
16579 0 477519 228584 56760 60 16578
16580 0 477335 228574 56720 80 16579
16581 0 477083 228558 56680 51 16580
16582 0 476999 228562 56600 51 16581
16583 0 476911 228538 56520 75 16582
16584 5 476431 228278 56400 32 16583
16585 5 475959 228170 56360 91 16584
16586 5 476077 228196 56280 86 16585
16587 0 476815 228502 56240 104 16586
16588 0 476775 228634 56160 60 16587
16589 0 476667 228798 56080 40 16588
16590 0 476323 229218 56160 64 16589
16591 0 476327 229394 56120 64 16590
16592 0 476307 229446 56040 51 16591
16593 0 476231 229566 55920 51 16592
16594 5 476095 229926 55880 80 16593
16595 0 476475 230062 55920 80 16594
16596 0 476507 230142 55960 0 16595
16597 0 476647 230282 56000 0 16596
16598 0 476839 230418 55880 0 16597
16599 6 476891 230470 55800 0 16598
16600 0 498597 236738 79560 0 7265
16601 0 498465 236338 79600 0 16600
16602 0 498365 235578 79560 0 16601
16603 5 498361 235650 79440 0 16602
16604 0 498097 235586 79320 0 16603
16605 0 497993 235462 79160 0 16604
16606 0 497997 235326 78960 0 16605
16607 0 498233 235210 78720 0 16606
16608 0 498477 235074 78600 0 16607
16609 0 498421 234738 78440 0 16608
16610 0 498365 234558 78240 0 16609
16611 0 498145 234398 78040 0 16610
16612 5 498099 234212 77960 0 16611
16613 0 498053 234026 77880 0 16612
16614 0 498569 232944 77840 0 16613
16615 0 498381 232388 77760 0 16614
16616 5 498221 231980 77680 0 16615
16617 0 498265 231380 77520 0 16616
16618 0 498189 231300 77440 0 16617
16619 0 498009 231188 77360 0 16618
16620 5 498121 230922 77200 0 16619
16621 0 498013 230334 77240 0 16620
16622 0 498001 230158 77200 0 16621
16623 0 498001 229990 77160 0 16622
16624 0 497989 229958 77120 0 16623
16625 0 497873 229770 77040 0 16624
16626 0 497845 229738 76960 0 16625
16627 0 497605 229422 76920 0 16626
16628 0 497445 229298 76840 0 16627
16629 6 497429 229234 76720 0 16628
16630 0 490942 217974 43240 137 8153
16631 0 490966 217774 43280 98 16630
16632 0 491078 217686 43320 98 16631
16633 0 491094 217598 43400 98 16632
16634 0 491134 217534 43480 32 16633
16635 0 491262 217518 43560 32 16634
16636 0 491366 217518 43640 32 16635
16637 0 491502 217566 43720 32 16636
16638 0 491526 217566 43760 32 16637
16639 0 491590 217510 43800 0 16638
16640 0 491678 217470 43880 0 16639
16641 0 491598 217446 43920 0 16640
16642 0 491750 217478 43960 0 16641
16643 0 491822 217502 44000 0 16642
16644 0 491926 217526 44080 0 16643
16645 0 491902 217478 44200 0 16644
16646 5 491918 217374 44280 0 16645
16647 0 491752 217123 44320 0 16646
16648 0 491722 216781 44360 0 16647
16649 0 491714 216703 44320 0 16648
16650 0 491736 216685 44280 0 16649
16651 0 491796 216645 44200 0 16650
16652 0 491824 216585 44080 0 16651
16653 0 491860 216573 43960 0 16652
16654 0 491774 216537 43920 0 16653
16655 5 491964 216351 43880 0 16654
16656 0 491904 216539 43760 0 16655
16657 0 491960 216475 43600 0 16656
16658 6 491942 216475 43560 0 16657
16659 0 470980 216789 56920 64 9291
16660 0 470846 216429 56960 51 16659
16661 0 470852 216311 57040 51 16660
16662 0 470824 216215 57160 51 16661
16663 0 470782 216179 57240 51 16662
16664 0 470710 216089 57280 51 16663
16665 0 470666 215897 57320 0 16664
16666 0 470794 215755 57360 0 16665
16667 0 470824 215711 57400 0 16666
16668 0 470886 215589 57440 0 16667
16669 0 470856 215439 57520 0 16668
16670 5 470850 215313 57640 0 16669
16671 0 470914 215201 57680 0 16670
16672 0 470936 214925 57760 0 16671
16673 0 471002 214741 57680 0 16672
16674 0 470888 214733 57640 0 16673
16675 0 470620 214739 57600 0 16674
16676 0 470510 214757 57560 0 16675
16677 0 470320 214715 57440 0 16676
16678 0 470086 214665 57360 0 16677
16679 0 469936 214639 57240 0 16678
16680 0 469720 214547 57080 0 16679
16681 0 469624 214569 57040 0 16680
16682 0 469574 214571 57000 0 16681
16683 0 469422 214561 56960 0 16682
16684 0 469126 214585 56800 0 16683
16685 0 468738 214555 56880 0 16684
16686 0 468650 214659 56920 0 16685
16687 6 468548 214643 57000 0 16686
16688 0 502316 237874 51560 0 8652
16689 0 502345 237884 51600 0 16688
16690 0 502440 237850 51640 0 16689
16691 0 502881 237562 51680 0 16690
16692 0 502925 237581 51720 0 16691
16693 0 503232 237129 51760 0 16692
16694 0 503308 237071 51800 0 16693
16695 0 503427 236810 51880 0 16694
16696 0 503472 236748 51920 0 16695
16697 0 503509 236722 52080 0 16696
16698 0 503538 236526 52280 0 16697
16699 0 503741 236326 52360 0 16698
16700 0 503971 236167 52520 0 16699
16701 0 504242 235845 52600 0 16700
16702 0 504287 235603 52560 0 16701
16703 0 504219 235444 52480 0 16702
16704 0 504176 235389 52440 0 16703
16705 0 503986 234935 52320 0 16704
16706 0 504137 234787 52280 0 16705
16707 0 504227 234687 52160 0 16706
16708 0 504322 234687 52120 0 16707
16709 0 504380 234645 52040 0 16708
16710 0 504366 234697 51880 0 16709
16711 0 504462 234647 51760 0 16710
16712 0 504419 234558 51640 0 16711
16713 0 504221 234325 51520 0 16712
16714 0 504042 234022 51400 0 16713
16715 0 503884 233787 51320 0 16714
16716 6 503891 233769 51280 0 16715
16717 0 455392 279767 69960 32 6219
16718 0 455384 279767 69880 32 16717
16719 0 455296 279751 69720 80 16718
16720 0 455296 279751 69560 80 16719
16721 0 455288 279759 69400 128 16720
16722 0 455312 279831 69280 128 16721
16723 5 455360 279871 69120 75 16722
16724 0 455376 279943 68960 75 16723
16725 0 455464 280023 68880 32 16724
16726 0 455704 280159 68720 32 16725
16727 5 455811 280188 68680 102 16726
16728 0 456024 280247 68600 102 16727
16729 0 457264 280495 68560 0 16728
16730 5 457568 280599 68440 0 16729
16731 0 455824 280271 68400 102 16730
16732 0 455708 280303 68360 102 16731
16733 0 455772 280295 68280 102 16732
16734 0 455724 280255 68160 102 16733
16735 0 455692 280239 68080 102 16734
16736 0 455660 280239 68000 0 16735
16737 0 455612 280279 67960 0 16736
16738 0 455588 280303 67920 0 16737
16739 0 455604 280303 67880 0 16738
16740 0 455660 280319 67840 0 16739
16741 0 455684 280343 67800 0 16740
16742 0 455668 280399 67680 0 16741
16743 0 455660 280447 67600 0 16742
16744 0 455772 280391 67520 0 16743
16745 6 455684 280431 67480 0 16744
16746 0 470671 252820 63880 137 8729
16747 0 470751 252732 63840 45 16746
16748 0 470895 252556 63760 45 16747
16749 0 471263 252356 63720 71 16748
16750 0 471575 252236 63680 71 16749
16751 0 471727 252292 63640 75 16750
16752 0 471775 252364 63600 75 16751
16753 0 471895 252428 63520 75 16752
16754 5 472023 252524 63440 75 16753
16755 0 472864 252160 62320 102 16754
16756 0 472800 251904 62240 80 16755
16757 0 472736 251648 62200 102 16756
16758 0 472608 251456 62080 91 16757
16759 0 472416 251264 62000 102 16758
16760 0 472320 251232 61760 96 16759
16761 0 472288 251232 61480 219 16760
16762 0 472064 251104 61480 209 16761
16763 0 471968 250880 61360 120 16762
16764 5 471968 250784 61360 120 16763
16765 0 472064 250656 61120 71 16764
16766 0 472224 250624 60920 32 16765
16767 0 472384 250464 60720 80 16766
16768 0 472416 250208 60680 51 16767
16769 0 472416 249952 60600 80 16768
16770 0 472416 249696 60480 51 16769
16771 0 472448 249440 60400 40 16770
16772 0 472480 249184 60360 40 16771
16773 0 472544 248928 60360 80 16772
16774 6 472544 248864 60360 80 16773
16775 0 467604 271375 68640 122 6145
16776 0 467460 271375 68600 122 16775
16777 0 467340 271327 68480 102 16776
16778 0 467372 271351 68400 64 16777
16779 0 467292 271351 68280 64 16778
16780 0 467244 271375 68200 96 16779
16781 0 467188 271407 68080 96 16780
16782 0 467132 271431 67920 96 16781
16783 0 466980 271503 67800 96 16782
16784 0 466980 271551 67680 32 16783
16785 0 466996 271399 67480 32 16784
16786 0 467084 271439 67400 32 16785
16787 0 466988 271391 67360 32 16786
16788 0 467108 271551 67320 32 16787
16789 0 467092 271631 67240 32 16788
16790 0 467036 271687 67200 32 16789
16791 0 467012 271727 67160 32 16790
16792 0 466924 271839 67080 0 16791
16793 5 466848 271903 67040 0 16792
16794 0 466800 272198 67080 0 16793
16795 0 466800 272274 67120 0 16794
16796 0 466870 272308 67160 0 16795
16797 5 466892 272378 67240 0 16796
16798 0 466942 272494 67360 0 16797
16799 0 467058 272658 67520 0 16798
16800 0 466958 272810 67640 0 16799
16801 0 466916 272944 67760 0 16800
16802 0 466890 273112 67720 0 16801
16803 6 466864 273202 67680 0 16802
16804 0 467367 275893 73800 128 13563
16805 0 467429 275887 73760 178 16804
16806 0 467429 275919 73720 178 16805
16807 5 467369 275871 73680 178 16806
16808 0 466569 276110 73680 198 16807
16809 5 466317 275950 73640 198 16808
16810 0 466321 275754 73720 71 16809
16811 0 466481 275518 73760 45 16810
16812 0 466161 275314 73800 45 16811
16813 0 465921 275238 73840 0 16812
16814 0 465577 275262 73840 0 16813
16815 0 465381 275254 73800 0 16814
16816 0 465325 275254 73720 0 16815
16817 0 465149 275162 73600 0 16816
16818 0 464961 275222 73560 0 16817
16819 0 464857 275234 73520 0 16818
16820 0 464781 275258 73440 0 16819
16821 0 464625 275206 73320 0 16820
16822 0 464561 275146 73200 0 16821
16823 5 464493 275110 73080 0 16822
16824 0 464801 275338 73040 0 16823
16825 0 464861 275390 72960 0 16824
16826 0 464965 275418 72840 0 16825
16827 0 464945 275450 72760 0 16826
16828 0 464949 275766 72720 0 16827
16829 0 464973 275750 72680 0 16828
16830 0 465017 275858 72640 0 16829
16831 5 465169 276002 72600 0 16830
16832 6 465205 276014 72480 0 16831
16833 0 422405 190399 164840 60 3066
16834 0 422341 190431 164880 60 16833
16835 0 422155 190451 164920 75 16834
16836 5 421303 191011 164960 153 16835
16837 0 421057 191199 165120 139 16836
16838 5 421021 191147 165200 139 16837
16839 0 419499 190927 165080 156 16838
16840 0 419157 190927 164960 81 16839
16841 0 419019 190810 164840 163 16840
16842 0 418973 190771 164800 163 16841
16843 0 418409 190683 164760 143 16842
16844 0 418179 190643 164640 143 16843
16845 0 417987 190847 164520 81 16844
16846 0 417679 190847 164320 32 16845
16847 0 417587 190807 164120 81 16846
16848 0 417571 190835 163920 81 16847
16849 0 417503 190839 163760 96 16848
16850 0 417469 190663 163600 166 16849
16851 0 417405 190571 163480 166 16850
16852 0 417369 190475 163280 124 16851
16853 0 417339 190487 163120 120 16852
16854 0 417327 190515 162960 160 16853
16855 0 417359 190555 162800 160 16854
16856 0 417418 190579 162720 79 16855
16857 0 417477 190603 162640 0 16856
16858 0 417521 190719 162520 0 16857
16859 0 417645 190723 162360 0 16858
16860 6 417671 190635 162320 0 16859
16861 0 453844 207341 58680 75 15934
16862 0 453832 207289 58720 75 16861
16863 0 453816 207257 58760 75 16862
16864 0 453812 207233 58840 75 16863
16865 0 453752 207141 58920 75 16864
16866 0 453716 207133 59000 75 16865
16867 0 453768 207113 59160 75 16866
16868 0 453764 207013 59200 0 16867
16869 0 453780 206989 59240 0 16868
16870 0 453920 207061 59280 0 16869
16871 0 453948 207121 59360 0 16870
16872 0 453956 206997 59440 0 16871
16873 0 453964 206941 59480 0 16872
16874 0 453984 206753 59480 0 16873
16875 0 454016 206701 59520 0 16874
16876 0 454048 206649 59560 0 16875
16877 0 454076 206621 59640 0 16876
16878 0 454228 206641 59680 0 16877
16879 0 454352 206669 59680 0 16878
16880 0 454508 206697 59720 0 16879
16881 0 454624 206721 59760 0 16880
16882 0 454808 206761 59800 0 16881
16883 0 454980 206765 59840 0 16882
16884 0 455024 206793 59880 0 16883
16885 0 455108 206865 59920 0 16884
16886 0 455156 206841 59960 0 16885
16887 0 455204 206857 60000 0 16886
16888 6 455260 206865 60080 0 16887
16889 0 470648 221245 55120 32 15505
16890 0 470644 221309 55080 32 16889
16891 0 470668 221381 55040 40 16890
16892 0 470744 221457 55000 40 16891
16893 0 470936 221489 54960 86 16892
16894 0 470956 221545 54880 86 16893
16895 0 470936 221525 54760 86 16894
16896 5 470896 221501 54720 86 16895
16897 0 470976 221565 54680 86 16896
16898 0 470976 221585 54600 86 16897
16899 0 471064 221665 54520 86 16898
16900 5 471252 221713 54480 0 16899
16901 0 471460 221785 54480 0 16900
16902 0 471524 221801 54440 0 16901
16903 0 471648 221789 54400 0 16902
16904 0 471812 221789 54360 0 16903
16905 5 471840 221803 54320 0 16904
16906 0 472152 222171 54320 0 16905
16907 0 472128 222219 54280 0 16906
16908 5 472147 222278 54200 0 16907
16909 0 472448 222507 54200 0 16908
16910 0 472436 222519 54240 0 16909
16911 0 472412 222567 54320 0 16910
16912 0 472140 222675 54360 0 16911
16913 0 472088 222703 54400 0 16912
16914 0 472132 222759 54480 0 16913
16915 0 472112 222807 54560 0 16914
16916 6 472104 222539 54600 0 16915
16917 0 490340 245219 79440 0 11911
16918 0 490340 245263 79480 0 16917
16919 0 490368 245303 79520 0 16918
16920 0 490480 245407 79560 0 16919
16921 0 490680 245479 79640 0 16920
16922 0 490832 245623 79720 0 16921
16923 0 491020 245679 79800 0 16922
16924 0 491152 245699 79840 0 16923
16925 0 491396 245755 79920 0 16924
16926 0 491532 245799 79960 0 16925
16927 5 491636 245841 80000 0 16926
16928 0 491740 245883 80040 0 16927
16929 5 492040 245971 80080 0 16928
16930 0 492256 245995 80120 0 16929
16931 0 492352 245995 80160 0 16930
16932 0 492412 245903 80240 0 16931
16933 0 492512 245879 80280 0 16932
16934 0 492588 245875 80320 0 16933
16935 0 492624 245879 80360 0 16934
16936 0 492608 245903 80440 0 16935
16937 0 492556 245867 80520 0 16936
16938 0 492480 245823 80600 0 16937
16939 0 492400 245799 80640 0 16938
16940 0 492272 245767 80680 0 16939
16941 0 492210 245769 80720 0 16940
16942 0 492148 245771 80760 0 16941
16943 0 492116 245759 80840 0 16942
16944 6 492152 245711 80880 0 16943
16945 0 486320 246715 80280 0 5583
16946 0 486308 246791 80200 0 16945
16947 0 486304 246915 80080 0 16946
16948 5 486412 247007 80040 0 16947
16949 0 486580 247135 80000 0 16948
16950 0 486692 247175 79920 0 16949
16951 0 486468 247439 79880 0 16950
16952 0 486704 247167 79840 0 16951
16953 0 486828 247251 79800 0 16952
16954 0 486944 247283 79760 0 16953
16955 0 486952 247275 79680 0 16954
16956 0 486952 247255 79600 0 16955
16957 0 486960 247275 79520 0 16956
16958 0 486948 247295 79480 0 16957
16959 0 486900 247307 79440 0 16958
16960 0 486668 247339 79440 0 16959
16961 0 486612 247303 79360 0 16960
16962 0 486392 247291 79280 0 16961
16963 0 486308 247279 79240 0 16962
16964 0 486012 247307 79240 0 16963
16965 0 485868 247383 79240 0 16964
16966 0 485712 247507 79240 0 16965
16967 0 485532 247539 79200 0 16966
16968 0 485516 247519 79160 0 16967
16969 0 485456 247559 79080 0 16968
16970 0 485380 247611 79000 0 16969
16971 0 485372 247619 78920 0 16970
16972 6 485384 247631 78880 0 16971
16973 0 457800 277999 73720 107 6192
16974 5 457780 278059 73760 107 16973
16975 0 456384 278567 73760 64 16974
16976 0 456008 278663 73760 81 16975
16977 0 455960 278639 73840 71 16976
16978 0 455808 278575 73960 71 16977
16979 0 455704 278575 74040 64 16978
16980 0 455688 278575 74120 64 16979
16981 0 455488 278591 74200 81 16980
16982 0 455312 278719 74320 80 16981
16983 0 455304 279087 74360 71 16982
16984 0 455288 279223 74440 60 16983
16985 0 455240 279295 74520 60 16984
16986 0 455288 279375 74640 64 16985
16987 0 455296 279439 74720 64 16986
16988 0 455336 279479 74800 60 16987
16989 0 455272 279543 74920 60 16988
16990 0 455272 279607 75000 60 16989
16991 0 455352 279703 75040 60 16990
16992 5 455272 279799 75080 60 16991
16993 0 455304 279855 75160 0 16992
16994 0 455224 279935 75240 0 16993
16995 0 455136 279999 75280 0 16994
16996 0 455032 280079 75360 0 16995
16997 0 454832 280103 75440 0 16996
16998 0 454832 280135 75520 0 16997
16999 0 454872 280095 75600 0 16998
17000 6 454848 280119 75680 0 16999
17001 0 483583 240993 67800 51 13919
17002 5 483615 241033 67880 51 17001
17003 0 483607 240985 67960 51 17002
17004 0 483623 240961 68080 32 17003
17005 0 483719 240985 68120 32 17004
17006 0 483719 241009 68160 32 17005
17007 0 483759 241105 68200 32 17006
17008 0 483767 241161 68280 32 17007
17009 0 483903 241289 68320 0 17008
17010 5 483959 241433 68320 0 17009
17011 0 484023 241625 68280 0 17010
17012 0 484007 241849 68240 0 17011
17013 0 484055 242065 68200 0 17012
17014 0 484183 242217 68200 0 17013
17015 0 484191 242305 68200 0 17014
17016 0 484183 242385 68160 0 17015
17017 0 484143 242569 68120 0 17016
17018 0 484167 242665 68080 0 17017
17019 0 484159 242753 68000 0 17018
17020 5 484159 242753 67960 0 17019
17021 0 484135 242993 67920 0 17020
17022 0 484103 243201 67800 0 17021
17023 0 484087 243249 67760 0 17022
17024 0 484063 243321 67640 0 17023
17025 0 484031 243369 67560 0 17024
17026 0 483815 243409 67480 0 17025
17027 0 483807 243393 67400 0 17026
17028 6 483815 243417 67360 0 17027
17029 0 458890 281456 80920 124 16232
17030 0 459018 281960 80960 90 17029
17031 0 459034 282080 81040 96 17030
17032 0 459066 282088 81080 96 17031
17033 0 459058 282168 81200 96 17032
17034 0 459106 282408 81200 75 17033
17035 0 459138 282552 81280 128 17034
17036 0 459194 282504 81360 128 17035
17037 0 459274 282440 81480 75 17036
17038 0 459298 282384 81600 75 17037
17039 0 459330 282408 81720 0 17038
17040 0 459370 282400 81880 0 17039
17041 0 459354 282464 82000 0 17040
17042 0 459306 282552 82120 0 17041
17043 0 459234 282632 82240 0 17042
17044 0 459146 282680 82360 0 17043
17045 0 459226 282792 82480 0 17044
17046 0 459210 282832 82600 0 17045
17047 0 459194 282840 82720 0 17046
17048 0 459210 282872 82840 0 17047
17049 5 459274 282960 82920 0 17048
17050 0 459282 283088 82880 0 17049
17051 0 459426 283232 82800 0 17050
17052 0 459442 283368 82720 0 17051
17053 0 459402 283528 82600 0 17052
17054 0 459250 283704 82440 0 17053
17055 0 459250 283752 82360 0 17054
17056 6 459122 283872 82280 0 17055
17057 0 471878 249963 70360 181 3166
17058 0 471485 249402 70320 0 17057
17059 0 471437 249354 70360 0 17058
17060 0 471373 249338 70400 0 17059
17061 0 471341 249306 70440 0 17060
17062 0 471285 249242 70480 0 17061
17063 0 471181 249194 70520 0 17062
17064 0 471213 249194 70560 0 17063
17065 0 471133 249130 70600 0 17064
17066 0 471093 249130 70680 0 17065
17067 0 471037 249106 70760 0 17066
17068 0 471037 249090 70800 0 17067
17069 0 471077 249090 70840 0 17068
17070 0 471149 249090 70880 0 17069
17071 0 471133 249074 70920 0 17070
17072 0 471157 249074 70960 0 17071
17073 0 471173 249090 71000 0 17072
17074 0 471213 249082 71080 0 17073
17075 0 471205 249074 71160 0 17074
17076 0 471317 249066 71240 0 17075
17077 0 471341 249002 71320 0 17076
17078 0 471493 248994 71400 0 17077
17079 0 471765 248842 71440 0 17078
17080 0 471837 248802 71480 0 17079
17081 0 472093 248714 71520 0 17080
17082 0 472181 248674 71560 0 17081
17083 0 472165 248610 71640 0 17082
17084 6 472173 248610 71680 0 17083
17085 0 466523 276284 78760 80 8241
17086 5 466907 276136 78800 75 17085
17087 0 467071 276100 78920 98 17086
17088 5 467075 276096 79000 98 17087
17089 0 467091 276096 79040 98 17088
17090 0 467099 276256 79080 75 17089
17091 5 467159 276428 79120 75 17090
17092 0 467219 276600 79160 98 17091
17093 0 467243 276688 79240 98 17092
17094 0 467939 277100 79240 40 17093
17095 0 467987 277228 79320 60 17094
17096 0 468055 277312 79400 60 17095
17097 0 468119 277428 79520 40 17096
17098 0 468347 277640 79600 98 17097
17099 0 468651 278036 79600 60 17098
17100 0 469151 278188 79560 71 17099
17101 0 469303 278260 79480 51 17100
17102 0 469491 278216 79360 51 17101
17103 0 469619 278160 79240 64 17102
17104 0 469975 278116 79120 71 17103
17105 0 470007 278096 79160 71 17104
17106 0 470155 277956 79320 71 17105
17107 0 470279 277896 79440 71 17106
17108 0 470571 277828 79480 60 17107
17109 0 470991 277864 79520 64 17108
17110 0 470958 277855 79560 64 17109
17111 0 471007 277880 79600 64 17110
17112 6 471039 277896 79640 64 17111
17113 0 454184 207917 58560 120 15933
17114 0 454172 207917 58480 120 17113
17115 5 454119 207976 58400 120 17114
17116 0 453860 208121 58400 0 17115
17117 5 453592 208505 58400 0 17116
17118 0 453272 208693 58440 0 17117
17119 0 453208 208721 58480 0 17118
17120 0 453012 208833 58520 0 17119
17121 0 452944 208845 58560 0 17120
17122 0 452756 208925 58600 0 17121
17123 0 452628 209057 58680 0 17122
17124 5 452572 209109 58720 0 17123
17125 0 452320 209221 58680 0 17124
17126 0 452180 209269 58640 0 17125
17127 5 452032 209421 58600 0 17126
17128 0 451904 209501 58680 0 17127
17129 0 451832 209497 58720 0 17128
17130 0 451676 209501 58760 0 17129
17131 0 451568 209417 58800 0 17130
17132 0 451568 209417 58840 0 17131
17133 0 451480 209377 58920 0 17132
17134 0 451376 209357 58960 0 17133
17135 0 451300 209389 59000 0 17134
17136 0 451148 209413 59080 0 17135
17137 0 450916 209361 59120 0 17136
17138 0 450916 209353 59160 0 17137
17139 6 450872 209317 59240 0 17138
17140 0 479524 214667 55040 81 14537
17141 0 479364 214675 55120 71 17140
17142 0 479268 214587 55200 71 17141
17143 5 479252 214579 55240 71 17142
17144 0 479220 214563 55320 71 17143
17145 0 479148 214579 55440 71 17144
17146 0 479156 214603 55560 71 17145
17147 0 479076 214731 55680 120 17146
17148 0 479036 214747 55760 120 17147
17149 0 478964 214867 55880 120 17148
17150 5 478944 214879 55920 120 17149
17151 0 478924 214891 55960 120 17150
17152 0 478900 214827 56080 120 17151
17153 0 478860 214779 56160 45 17152
17154 0 478828 214747 56240 45 17153
17155 0 478804 214683 56320 45 17154
17156 0 478756 214699 56480 120 17155
17157 0 478676 214691 56560 45 17156
17158 0 478556 214643 56600 45 17157
17159 0 478492 214579 56640 45 17158
17160 0 478484 214531 56680 45 17159
17161 0 478524 214491 56720 45 17160
17162 0 478556 214467 56760 45 17161
17163 0 478604 214379 56840 45 17162
17164 0 478652 214307 56920 45 17163
17165 0 478692 214275 57000 0 17164
17166 6 478732 214267 57040 0 17165
17167 0 478946 239889 53520 32 4373
17168 0 478898 239805 53560 32 17167
17169 0 478810 239693 53600 32 17168
17170 0 478658 239577 53680 64 17169
17171 0 478490 239469 53760 60 17170
17172 0 478342 239381 53880 45 17171
17173 5 478342 239385 53920 45 17172
17174 0 478026 239369 54000 64 17173
17175 0 477714 239329 54120 71 17174
17176 5 477222 239153 54200 71 17175
17177 0 476490 238937 54160 71 17176
17178 5 476378 238865 54080 71 17177
17179 0 475798 238829 54040 64 17178
17180 0 475622 238765 53960 64 17179
17181 0 475518 238741 53920 104 17180
17182 0 475454 238721 53800 104 17181
17183 0 475326 238669 53640 91 17182
17184 0 475014 238609 53480 175 17183
17185 0 474810 238457 53320 160 17184
17186 5 474814 238465 53240 160 17185
17187 0 474110 238313 53200 51 17186
17188 0 473822 238129 53080 0 17187
17189 0 473702 238069 53000 0 17188
17190 0 473654 237677 52960 0 17189
17191 0 473626 237637 52920 0 17190
17192 0 473634 237717 52880 0 17191
17193 6 473610 237741 52840 0 17192
17194 0 491402 240577 55640 60 9194
17195 0 491178 240707 55520 75 17194
17196 5 490505 241018 55520 86 17195
17197 0 490244 240981 55480 32 17196
17198 0 490136 240952 55400 32 17197
17199 0 490001 240949 55320 32 17198
17200 0 489909 240986 55200 0 17199
17201 0 489835 240981 55160 0 17200
17202 5 489547 241002 55120 0 17201
17203 0 489405 240955 55000 0 17202
17204 0 489072 240746 54960 0 17203
17205 0 488893 240722 55040 0 17204
17206 0 488879 240672 55120 0 17205
17207 0 488864 240619 55200 0 17206
17208 0 488887 240643 55320 0 17207
17209 0 488993 240688 55480 0 17208
17210 0 489109 240751 55680 0 17209
17211 5 489180 240772 55760 0 17210
17212 0 489204 240662 55840 0 17211
17213 0 489452 240538 56000 0 17212
17214 0 489668 240456 56120 0 17213
17215 0 490001 240411 56280 0 17214
17216 0 490143 240400 56360 0 17215
17217 0 490199 240392 56480 0 17216
17218 0 490294 240284 56680 0 17217
17219 0 490238 240274 56880 0 17218
17220 6 490172 240245 57040 0 17219
17221 0 491296 251872 68000 98 11352
17222 0 491552 251840 68120 107 17221
17223 0 491808 251840 68200 71 17222
17224 0 492064 251904 68240 51 17223
17225 0 492320 251968 68280 75 17224
17226 0 492576 252032 68320 75 17225
17227 0 492832 252128 68440 40 17226
17228 0 493056 252224 68520 80 17227
17229 0 493312 252288 68520 51 17228
17230 0 493568 252416 68520 75 17229
17231 0 493792 252512 68600 75 17230
17232 0 494016 252576 68720 81 17231
17233 0 494208 252640 68920 71 17232
17234 0 494368 252672 69120 75 17233
17235 0 494560 252800 69240 71 17234
17236 0 494720 252960 69400 60 17235
17237 0 494944 253120 69440 71 17236
17238 0 495200 253152 69400 90 17237
17239 0 495392 253280 69520 60 17238
17240 0 495584 253312 69720 90 17239
17241 5 495840 253376 69800 148 17240
17242 0 496000 253504 69640 115 17241
17243 0 496160 253536 69400 115 17242
17244 0 496352 253440 69240 178 17243
17245 0 496544 253280 69360 153 17244
17246 0 496768 253216 69480 107 17245
17247 6 496800 253184 69480 102 17246
17248 0 464818 273607 71000 148 6163
17249 0 464970 273747 71080 148 17248
17250 0 464994 273873 71120 81 17249
17251 0 465138 273949 71280 81 17250
17252 0 465486 274177 71320 51 17251
17253 0 465690 274413 71080 90 17252
17254 0 466026 274737 70920 108 17253
17255 5 466414 275121 70880 101 17254
17256 0 466486 275089 71040 101 17255
17257 0 466794 274893 71160 45 17256
17258 0 467082 274717 71280 64 17257
17259 5 467310 275129 71320 60 17258
17260 0 467738 275249 71440 71 17259
17261 0 468032 275552 71720 32 17260
17262 0 468160 275776 71600 81 17261
17263 0 468256 275936 71400 81 17262
17264 0 468288 276160 71280 64 17263
17265 0 468288 276416 71240 32 17264
17266 0 468224 276640 71120 45 17265
17267 0 468288 276832 70960 32 17266
17268 0 468288 276896 70680 32 17267
17269 0 468288 276896 70400 32 17268
17270 0 468320 276832 70160 64 17269
17271 0 468384 276800 69920 45 17270
17272 0 468480 276800 69680 96 17271
17273 0 468640 276864 69480 81 17272
17274 6 468736 276864 69360 51 17273
17275 0 469236 271103 66160 64 10159
17276 5 468724 271167 66040 122 17275
17277 5 468020 271407 66000 96 17276
17278 0 468516 271231 65960 122 17277
17279 0 468588 271335 65880 122 17278
17280 0 468684 271279 65760 122 17279
17281 0 468692 271415 65640 131 17280
17282 5 468696 271459 65600 131 17281
17283 0 468700 271503 65560 131 17282
17284 0 468716 271679 65440 40 17283
17285 5 468780 271679 65360 40 17284
17286 0 468732 271519 65320 131 17285
17287 0 468572 271415 65280 71 17286
17288 0 468420 271439 65240 71 17287
17289 0 468340 271471 65200 71 17288
17290 0 468324 271471 65160 71 17289
17291 0 468100 271551 65120 32 17290
17292 0 467948 271511 65040 60 17291
17293 0 467932 271503 65000 60 17292
17294 0 467908 271503 64960 60 17293
17295 0 467884 271503 64920 75 17294
17296 0 467788 271511 64840 75 17295
17297 0 467764 271487 64760 75 17296
17298 0 467660 271447 64720 75 17297
17299 0 467628 271399 64680 75 17298
17300 0 467676 271335 64640 75 17299
17301 6 467820 271191 64480 75 17300
17302 0 483079 240657 67600 51 13917
17303 0 483015 240545 67560 51 17302
17304 0 482887 240489 67520 45 17303
17305 0 482759 240457 67480 45 17304
17306 0 482735 240465 67400 45 17305
17307 0 482719 240433 67320 60 17306
17308 5 482575 240345 67280 60 17307
17309 0 482575 240377 67200 60 17308
17310 0 482607 240441 67120 60 17309
17311 0 482615 240449 67080 51 17310
17312 0 482567 240473 67040 51 17311
17313 0 482535 240489 67000 51 17312
17314 0 482503 240481 66960 51 17313
17315 0 482439 240481 66920 51 17314
17316 0 482359 240473 66880 40 17315
17317 0 482151 240417 66840 40 17316
17318 0 482015 240425 66800 51 17317
17319 0 481911 240465 66760 51 17318
17320 0 481719 240625 66680 51 17319
17321 0 481711 240585 66640 51 17320
17322 0 481743 240505 66600 51 17321
17323 0 481703 240497 66560 51 17322
17324 0 481695 240521 66520 51 17323
17325 0 481671 240513 66440 51 17324
17326 0 481623 240521 66360 51 17325
17327 0 481527 240465 66280 51 17326
17328 6 481519 240465 66200 0 17327
17329 0 473600 277280 65920 120 10006
17330 0 473408 277280 65720 131 17329
17331 0 473184 277280 65560 140 17330
17332 0 472960 277280 65440 101 17331
17333 0 472704 277280 65400 140 17332
17334 0 472544 277312 65200 157 17333
17335 5 472512 277312 65120 153 17334
17336 0 472256 277408 65120 107 17335
17337 5 472160 277440 65080 81 17336
17338 0 471968 277600 64920 86 17337
17339 0 471776 277792 64920 45 17338
17340 0 471616 277952 64800 32 17339
17341 0 471616 278144 64600 45 17340
17342 0 471776 278304 64480 40 17341
17343 0 471968 278464 64360 75 17342
17344 0 472192 278592 64320 40 17343
17345 0 472384 278688 64160 75 17344
17346 0 472640 278720 64160 40 17345
17347 0 472864 278880 64200 60 17346
17348 0 473024 279072 64240 80 17347
17349 0 473056 279328 64240 81 17348
17350 5 473056 279360 64240 91 17349
17351 0 473248 279552 64240 75 17350
17352 0 473312 279808 64240 51 17351
17353 0 473216 280032 64320 60 17352
17354 0 473056 280256 64400 60 17353
17355 6 472928 280320 64440 51 17354
17356 0 466865 248808 81520 71 8395
17357 0 466525 249036 81480 51 17356
17358 0 466221 249212 81400 75 17357
17359 0 466157 249248 81320 75 17358
17360 0 466069 249224 81200 75 17359
17361 0 465881 249336 81080 71 17360
17362 0 465853 249356 80920 108 17361
17363 0 465933 249324 80680 108 17362
17364 0 465861 249492 80520 32 17363
17365 0 465805 249660 80360 51 17364
17366 0 465697 249792 80240 45 17365
17367 0 465605 249840 80080 75 17366
17368 0 465589 249920 79920 75 17367
17369 0 465237 250304 79880 40 17368
17370 0 465509 249932 79840 75 17369
17371 0 465485 249976 79760 71 17370
17372 0 465501 249968 79720 71 17371
17373 0 465193 250140 79680 40 17372
17374 0 465077 250168 79600 40 17373
17375 0 464921 250240 79520 0 17374
17376 0 464869 250300 79440 0 17375
17377 0 464853 250340 79360 0 17376
17378 0 464809 250464 79240 0 17377
17379 0 464677 250564 79080 0 17378
17380 0 464553 250592 79040 0 17379
17381 0 464453 250604 79000 0 17380
17382 6 464397 250600 78960 0 17381
17383 0 376659 158331 191400 104 5412
17384 0 376659 158317 191520 104 17383
17385 0 376662 158317 191560 131 17384
17386 0 376667 158317 191640 185 17385
17387 0 376704 158344 191760 185 17386
17388 0 376713 158361 191920 185 17387
17389 0 376413 158281 192080 115 17388
17390 0 376263 158243 192160 122 17389
17391 0 376032 158220 192240 217 17390
17392 5 375908 158222 192280 217 17391
17393 0 375785 158225 192320 207 17392
17394 0 375627 158231 192400 207 17393
17395 0 375549 158253 192480 230 17394
17396 0 375421 158353 192600 178 17395
17397 0 375349 158357 192680 178 17396
17398 0 375093 158341 192800 230 17397
17399 0 375013 158413 192960 128 17398
17400 0 374719 158387 193040 96 17399
17401 0 374747 158431 193080 96 17400
17402 0 374725 158454 193160 96 17401
17403 0 374791 158466 193240 115 17402
17404 0 374551 158550 193400 108 17403
17405 0 374283 158638 193560 71 17404
17406 0 374077 158690 193720 71 17405
17407 0 373905 158794 193880 108 17406
17408 6 373581 158894 194080 75 17407
17409 0 462860 213321 55880 64 4218
17410 0 462888 213313 55920 40 17409
17411 0 463080 213277 56000 40 17410
17412 0 463220 213209 56080 75 17411
17413 0 463340 213213 56160 40 17412
17414 0 463476 213221 56200 40 17413
17415 0 463588 213241 56240 40 17414
17416 0 463620 213241 56280 40 17415
17417 0 463820 213269 56360 40 17416
17418 0 463976 213333 56440 0 17417
17419 0 464104 213413 56480 0 17418
17420 5 464116 213435 56520 0 17419
17421 0 464356 213485 56480 0 17420
17422 0 464456 213465 56440 0 17421
17423 0 464596 213451 56400 0 17422
17424 5 464856 213455 56440 0 17423
17425 0 465212 213415 56440 0 17424
17426 0 465232 213379 56400 0 17425
17427 0 465264 213371 56280 0 17426
17428 0 465364 213283 56160 0 17427
17429 0 465440 213247 56000 0 17428
17430 0 465536 213223 55840 0 17429
17431 5 465604 213199 55760 0 17430
17432 0 465716 213107 55800 0 17431
17433 0 465760 213119 55880 0 17432
17434 6 465800 213163 56040 0 17433
17435 5 477979 223414 53600 164 4097
17436 0 477971 223318 53560 115 17435
17437 0 477971 223318 53520 115 17436
17438 0 478167 223490 53400 240 17437
17439 0 478287 223546 53320 240 17438
17440 0 478335 223482 53240 240 17439
17441 0 478407 223426 53200 0 17440
17442 0 478463 223410 53120 0 17441
17443 0 478535 223386 53040 0 17442
17444 0 478687 223290 52920 0 17443
17445 0 478791 223386 52880 0 17444
17446 0 478767 223258 52840 0 17445
17447 0 478799 223282 52800 0 17446
17448 0 478807 223282 52720 0 17447
17449 0 478823 223242 52640 0 17448
17450 0 478911 223234 52600 0 17449
17451 0 478919 223226 52560 0 17450
17452 0 479007 223202 52480 0 17451
17453 0 479167 223154 52400 0 17452
17454 0 479327 223138 52320 0 17453
17455 0 479447 223170 52240 0 17454
17456 0 479471 223178 52160 0 17455
17457 0 479487 223146 52080 0 17456
17458 0 479503 223138 52000 0 17457
17459 0 479543 223130 51920 0 17458
17460 6 479527 223138 51880 0 17459
17461 0 484446 228910 51480 64 6646
17462 0 484736 228763 51440 45 17461
17463 0 484712 228755 51400 45 17462
17464 0 484856 228723 51320 51 17463
17465 0 484984 228707 51280 51 17464
17466 0 485136 228651 51200 51 17465
17467 0 485232 228627 51120 0 17466
17468 0 485320 228619 51000 0 17467
17469 0 485376 228547 50880 0 17468
17470 0 485216 228523 50840 0 17469
17471 0 485248 228403 50800 0 17470
17472 0 485312 228251 50760 0 17471
17473 0 485320 228211 50720 0 17472
17474 0 485344 228147 50680 0 17473
17475 0 485344 228115 50640 0 17474
17476 0 485408 228035 50560 0 17475
17477 0 485432 227875 50480 0 17476
17478 0 485464 227707 50400 0 17477
17479 0 485624 227851 50360 0 17478
17480 0 485656 227819 50320 0 17479
17481 0 485768 227795 50240 0 17480
17482 0 485864 227779 50160 0 17481
17483 0 485932 227767 50120 0 17482
17484 0 486000 227755 50080 0 17483
17485 0 485912 227771 50040 0 17484
17486 6 485864 227771 50000 0 17485
17487 0 483477 244361 56080 64 5678
17488 0 483461 244557 56040 64 17487
17489 0 483353 244621 55880 143 17488
17490 0 483333 245089 55840 153 17489
17491 0 483213 245221 55720 101 17490
17492 0 483193 245197 55640 101 17491
17493 0 483065 245137 55520 45 17492
17494 0 483037 245089 55440 45 17493
17495 0 483025 245009 55360 60 17494
17496 0 483021 244989 55280 60 17495
17497 0 482981 244993 55200 32 17496
17498 0 482969 244969 55120 32 17497
17499 0 482949 244929 55040 32 17498
17500 0 482921 244889 55000 32 17499
17501 0 483125 244721 54960 32 17500
17502 0 482869 244765 54920 32 17501
17503 0 482869 244725 54840 32 17502
17504 0 482853 244661 54760 0 17503
17505 0 482837 244577 54680 0 17504
17506 0 482797 244525 54600 0 17505
17507 0 482773 244493 54520 0 17506
17508 0 482765 244445 54440 0 17507
17509 0 482765 244437 54400 0 17508
17510 0 482793 244405 54320 0 17509
17511 0 482813 244389 54240 0 17510
17512 6 482797 244305 54160 0 17511
17513 0 455044 271551 67560 75 14388
17514 0 454868 271607 67640 75 17513
17515 0 454700 271575 67760 75 17514
17516 0 454820 271519 67840 75 17515
17517 0 454948 271415 67960 75 17516
17518 0 455228 271255 68080 0 17517
17519 0 455252 271231 68120 0 17518
17520 0 455292 271207 68160 0 17519
17521 0 455292 271159 68200 0 17520
17522 0 455324 271079 68240 0 17521
17523 0 455356 271039 68280 0 17522
17524 0 455452 270975 68320 0 17523
17525 0 455476 270935 68360 0 17524
17526 0 455524 270919 68440 0 17525
17527 0 455572 270855 68480 0 17526
17528 0 455660 270759 68520 0 17527
17529 0 455764 270663 68560 0 17528
17530 0 455916 270599 68600 0 17529
17531 0 455932 270551 68640 0 17530
17532 0 455972 270439 68720 0 17531
17533 0 455980 270359 68760 0 17532
17534 0 455980 270303 68800 0 17533
17535 0 456028 270215 68880 0 17534
17536 0 456028 270143 68960 0 17535
17537 0 456020 270135 69000 0 17536
17538 6 456036 270159 69040 0 17537
17539 0 479067 245808 70920 0 2378
17540 0 479203 245512 70920 64 17539
17541 5 479227 245256 70920 64 17540
17542 0 479251 245184 70960 45 17541
17543 0 479379 245032 70960 45 17542
17544 0 479547 244960 71000 81 17543
17545 0 479555 244904 71080 81 17544
17546 0 479515 244808 71200 81 17545
17547 0 479523 244752 71280 64 17546
17548 0 479411 244680 71280 64 17547
17549 0 479275 244528 71360 60 17548
17550 5 479115 244392 71360 98 17549
17551 5 479059 244416 71320 71 17550
17552 0 478755 244528 71280 51 17551
17553 0 478571 244600 71280 90 17552
17554 5 478459 244592 71240 90 17553
17555 0 478443 244568 71200 90 17554
17556 0 478291 244408 71160 32 17555
17557 0 478339 244376 71120 32 17556
17558 0 478275 244312 71040 51 17557
17559 0 478195 244216 70960 51 17558
17560 0 478120 244127 70920 51 17559
17561 0 478115 244152 70880 51 17560
17562 0 478079 244112 70840 51 17561
17563 0 478075 244080 70800 51 17562
17564 6 478067 244072 70760 51 17563
17565 0 471566 232846 24920 0 2695
17566 0 471510 232934 24880 0 17565
17567 0 471422 232782 24840 0 17566
17568 0 471342 232766 24800 0 17567
17569 0 471302 232750 24760 0 17568
17570 0 471174 232774 24720 0 17569
17571 0 471118 232718 24680 0 17570
17572 0 471054 232686 24640 0 17571
17573 0 470950 232686 24600 0 17572
17574 0 471014 232678 24520 0 17573
17575 0 471070 232702 24440 0 17574
17576 0 471022 232702 24360 0 17575
17577 0 470990 232702 24280 0 17576
17578 0 470974 232702 24240 0 17577
17579 0 470814 232630 24160 0 17578
17580 0 470766 232638 24080 0 17579
17581 0 470766 232622 24040 0 17580
17582 0 470742 232646 23960 0 17581
17583 0 470766 232590 23840 0 17582
17584 0 470734 232646 23720 0 17583
17585 0 470734 232630 23680 0 17584
17586 0 470750 232622 23640 0 17585
17587 0 470782 232598 23600 0 17586
17588 0 470798 232582 23560 0 17587
17589 6 470830 232558 23520 0 17588
17590 0 454735 220124 56160 120 6545
17591 0 454696 220043 56080 120 17590
17592 0 454708 219856 55960 0 17591
17593 0 454659 219722 55880 0 17592
17594 0 454630 219652 55800 0 17593
17595 0 454604 219584 55760 0 17594
17596 0 454488 219544 55720 0 17595
17597 0 454387 219415 55680 0 17596
17598 0 454396 219258 55640 0 17597
17599 0 454377 219145 55560 0 17598
17600 0 454351 219076 55480 0 17599
17601 0 454364 219067 55440 0 17600
17602 0 454361 219031 55400 0 17601
17603 0 454230 218896 55280 0 17602
17604 0 454132 218803 55240 0 17603
17605 0 454080 218773 55200 0 17604
17606 0 454059 218710 55160 0 17605
17607 0 454016 218640 55120 0 17606
17608 0 453790 218540 55040 0 17607
17609 0 453642 218326 55000 0 17608
17610 5 453413 218374 54960 0 17609
17611 0 452938 218115 54960 0 17610
17612 0 452897 217992 54920 0 17611
17613 0 452826 217967 54880 0 17612
17614 6 452818 217947 54840 0 17613
17615 0 469935 261600 98280 96 3913
17616 0 469693 261696 98160 96 17615
17617 5 469468 261799 98120 197 17616
17618 0 468193 262306 98120 0 17617
17619 0 468169 262290 98160 0 17618
17620 5 468089 262298 98200 219 17619
17621 0 467569 262490 98200 96 17620
17622 0 467561 262514 98240 96 17621
17623 0 467497 262634 98320 96 17622
17624 0 467513 262730 98440 90 17623
17625 0 467553 262930 98520 86 17624
17626 0 467465 262978 98600 86 17625
17627 0 467521 263266 98720 86 17626
17628 0 467521 263674 98840 107 17627
17629 5 467489 264122 98840 137 17628
17630 0 467535 264644 99000 0 17629
17631 0 467598 264932 99160 0 17630
17632 0 467603 265370 99360 0 17631
17633 0 467485 265565 99520 0 17632
17634 0 467502 265710 99600 0 17633
17635 0 467504 265801 99640 0 17634
17636 0 468050 266160 99680 0 17635
17637 0 468069 266466 99800 0 17636
17638 0 467933 266872 100000 0 17637
17639 6 467324 267108 100200 0 17638
17640 0 476535 227571 36640 0 2595
17641 0 476487 227275 36640 0 17640
17642 0 476495 227079 36600 0 17641
17643 0 476379 226955 36560 0 17642
17644 0 476245 226844 36520 0 17643
17645 0 476043 226680 36480 0 17644
17646 0 475893 226546 36440 0 17645
17647 5 475993 226166 36400 0 17646
17648 0 476043 225958 36320 0 17647
17649 0 476387 225652 36200 0 17648
17650 0 476483 225536 36120 0 17649
17651 0 476520 225469 36080 0 17650
17652 0 476557 225402 36040 0 17651
17653 0 476733 225078 36000 0 17652
17654 5 477023 224692 35960 0 17653
17655 0 477515 224292 35880 0 17654
17656 0 478205 224038 35840 0 17655
17657 0 478247 223924 35960 0 17656
17658 0 478337 223998 36080 0 17657
17659 0 478429 224096 36160 0 17658
17660 0 478417 224126 36240 0 17659
17661 0 478411 224100 36360 0 17660
17662 0 478627 224192 36520 0 17661
17663 0 478815 224270 36600 0 17662
17664 6 479083 224368 36720 0 17663
17665 0 498845 233271 59200 81 14078
17666 0 498585 233419 59080 81 17665
17667 0 498497 233523 58920 71 17666
17668 0 498413 233643 58920 71 17667
17669 0 498373 233695 58880 71 17668
17670 0 498173 233939 58880 71 17669
17671 0 497997 233995 58880 71 17670
17672 0 497993 234003 58840 75 17671
17673 0 497605 234219 58840 0 17672
17674 0 497485 234239 58880 0 17673
17675 0 497425 234283 58920 0 17674
17676 0 497349 234319 58960 0 17675
17677 0 497289 234315 59040 0 17676
17678 0 497193 234315 59080 0 17677
17679 0 497201 234343 59120 0 17678
17680 0 497185 234395 59160 0 17679
17681 0 497173 234475 59200 0 17680
17682 0 497117 234499 59240 0 17681
17683 0 497081 234483 59320 0 17682
17684 0 496985 234459 59360 0 17683
17685 0 496989 234467 59400 0 17684
17686 0 496989 234515 59440 0 17685
17687 0 497029 234547 59520 0 17686
17688 0 497069 234635 59600 0 17687
17689 6 497033 234659 59640 0 17688
17690 0 475437 239192 59120 0 11278
17691 0 474741 238984 59120 0 17690
17692 0 474741 238984 59200 0 17691
17693 5 474677 238952 59240 0 17692
17694 0 474749 238960 59280 0 17693
17695 0 474733 238512 59280 0 17694
17696 0 474749 238432 59320 0 17695
17697 0 474733 238304 59400 0 17696
17698 0 474757 238264 59440 0 17697
17699 0 474717 238240 59480 0 17698
17700 0 474701 238240 59520 0 17699
17701 0 474693 238192 59600 0 17700
17702 0 474749 238256 59680 0 17701
17703 0 474741 238256 59760 0 17702
17704 0 474813 238272 59840 0 17703
17705 0 474877 238312 59920 0 17704
17706 0 474869 238352 60000 0 17705
17707 5 474941 238376 60080 0 17706
17708 0 474885 238448 60120 0 17707
17709 0 474901 238592 60200 0 17708
17710 0 475237 238608 60240 0 17709
17711 0 475085 238680 60280 0 17710
17712 0 475173 238760 60360 0 17711
17713 0 475309 238912 60520 0 17712
17714 6 475349 239040 60640 0 17713
17715 0 485472 246475 75200 32 5525
17716 0 485472 246475 75240 32 17715
17717 0 485400 246499 75320 32 17716
17718 0 485344 246531 75400 45 17717
17719 0 485328 246547 75480 45 17718
17720 0 485300 246579 75560 45 17719
17721 0 485252 246579 75640 51 17720
17722 0 485116 246595 75720 51 17721
17723 0 485040 246607 75800 75 17722
17724 0 484984 246643 75920 75 17723
17725 0 484900 246567 76040 60 17724
17726 0 484952 246559 76160 60 17725
17727 0 484968 246491 76240 60 17726
17728 0 484984 246427 76280 60 17727
17729 0 485012 246371 76320 60 17728
17730 0 485048 246295 76400 60 17729
17731 0 485084 246287 76480 0 17730
17732 0 485080 246251 76520 0 17731
17733 0 485088 246291 76640 0 17732
17734 0 485036 246283 76720 0 17733
17735 0 485016 246343 76840 0 17734
17736 0 485000 246367 76920 0 17735
17737 0 485076 246395 77040 0 17736
17738 0 485092 246403 77080 0 17737
17739 6 485120 246419 77120 0 17738
17740 0 466432 279264 82360 45 13350
17741 0 466624 279456 82360 32 17740
17742 0 466592 279648 82200 32 17741
17743 5 466549 279627 82040 37 17742
17744 5 466688 280480 82040 80 17743
17745 0 466880 280672 82040 40 17744
17746 0 467072 280864 82000 64 17745
17747 0 467168 281120 82000 91 17746
17748 0 467264 281376 82000 136 17747
17749 0 467392 281600 81960 124 17748
17750 5 467520 281696 81840 71 17749
17751 0 467712 281888 81840 91 17750
17752 5 467904 282080 81800 102 17751
17753 0 467968 282304 81680 115 17752
17754 5 468032 282528 81600 156 17753
17755 0 468224 282688 81480 160 17754
17756 0 468384 282816 81320 137 17755
17757 0 468608 282944 81320 75 17756
17758 0 468800 283104 81360 178 17757
17759 0 469024 283264 81280 153 17758
17760 0 469184 283328 81080 163 17759
17761 0 469248 283424 80840 108 17760
17762 0 469216 283488 80600 32 17761
17763 0 469312 283424 80360 32 17762
17764 6 469376 283424 80160 64 17763
17765 0 472679 250980 65560 164 3193
17766 0 473087 250972 65560 0 17765
17767 0 473215 251012 65640 0 17766
17768 0 473485 251061 65680 0 17767
17769 0 473949 251029 65760 0 17768
17770 0 474675 251429 65800 0 17769
17771 0 474839 251453 65840 0 17770
17772 0 474889 251455 65880 0 17771
17773 0 475321 250849 65920 0 17772
17774 0 475459 250725 66040 0 17773
17775 0 475499 250539 66200 0 17774
17776 0 475411 250329 66520 0 17775
17777 0 475537 249963 66680 0 17776
17778 0 475731 249537 66760 0 17777
17779 0 475987 249435 66880 0 17778
17780 0 475907 249527 67000 0 17779
17781 0 475825 249623 67080 0 17780
17782 0 475821 249599 67200 0 17781
17783 0 475777 249507 67320 0 17782
17784 0 475641 249531 67480 0 17783
17785 0 475465 249521 67840 0 17784
17786 0 475599 249395 68080 0 17785
17787 0 475763 249347 68240 0 17786
17788 0 476093 249357 68400 0 17787
17789 6 476357 249413 68600 0 17788
17790 0 473162 252686 67520 104 11684
17791 0 473050 252614 67600 107 17790
17792 0 473034 252542 67720 107 17791
17793 0 473066 252446 67800 107 17792
17794 0 473098 252422 67840 107 17793
17795 0 473138 252406 67880 107 17794
17796 0 473178 252382 67960 0 17795
17797 0 473210 252350 68040 0 17796
17798 0 473282 252358 68120 0 17797
17799 0 473426 252398 68160 0 17798
17800 0 473586 252382 68200 0 17799
17801 0 473682 252358 68240 0 17800
17802 0 473802 252294 68320 0 17801
17803 0 473818 252262 68400 0 17802
17804 0 473874 252230 68520 0 17803
17805 0 473914 252246 68600 0 17804
17806 0 473962 252238 68640 0 17805
17807 0 474074 252214 68680 0 17806
17808 0 474186 252190 68760 0 17807
17809 5 474338 252174 68840 0 17808
17810 0 474538 252270 68800 0 17809
17811 0 474538 252302 68720 0 17810
17812 0 474538 252374 68640 0 17811
17813 0 474490 252414 68560 0 17812
17814 6 474442 252430 68520 0 17813
17815 0 470533 249370 83640 189 8381
17816 0 470109 249254 83720 148 17815
17817 0 470033 249178 83840 0 17816
17818 0 470005 249138 83960 0 17817
17819 0 470077 249246 84040 0 17818
17820 5 469825 249690 84080 0 17819
17821 0 470167 249128 84120 0 17820
17822 0 470235 249028 84200 0 17821
17823 0 470299 248912 84320 0 17822
17824 5 470511 248648 84400 0 17823
17825 0 470807 248468 84520 0 17824
17826 0 471271 248212 84640 0 17825
17827 0 471391 247980 84760 0 17826
17828 0 471403 247936 84800 0 17827
17829 0 471515 247828 84840 0 17828
17830 0 471719 247532 84920 0 17829
17831 0 471887 247444 85000 0 17830
17832 0 472003 247432 85040 0 17831
17833 0 472171 247420 85120 0 17832
17834 0 472523 247440 85240 0 17833
17835 0 472635 247448 85360 0 17834
17836 0 472759 247436 85440 0 17835
17837 0 472895 247392 85560 0 17836
17838 0 472943 247208 85640 0 17837
17839 6 472979 247156 85760 0 17838
17840 0 396260 167709 178160 32 13282
17841 0 396246 167665 178200 32 17840
17842 0 396098 167705 178320 32 17841
17843 0 396086 167681 178440 96 17842
17844 0 396030 167737 178600 96 17843
17845 0 395850 167745 178720 81 17844
17846 0 395702 167665 178880 75 17845
17847 0 395554 167677 179080 64 17846
17848 0 395512 167537 179200 64 17847
17849 0 395488 167545 179320 75 17848
17850 0 395400 167565 179440 75 17849
17851 0 395268 167537 179560 90 17850
17852 0 395204 167481 179720 60 17851
17853 0 395252 167497 179840 60 17852
17854 0 395356 167461 179960 60 17853
17855 0 395360 167449 180120 40 17854
17856 0 395328 167457 180280 51 17855
17857 0 394706 167085 180400 0 17856
17858 0 394612 166961 180520 0 17857
17859 0 394424 166889 180640 0 17858
17860 0 394458 166957 180800 0 17859
17861 0 394498 167141 180960 0 17860
17862 0 394340 167397 181080 0 17861
17863 6 394282 167689 181200 0 17862
17864 0 396140 169873 175320 107 2072
17865 0 396602 169497 174960 96 17864
17866 0 396778 169553 174840 96 17865
17867 0 396836 169641 174800 96 17866
17868 0 396830 169669 174640 96 17867
17869 0 396798 169641 174480 60 17868
17870 0 396898 169705 174320 98 17869
17871 0 397186 169829 174240 120 17870
17872 0 397320 170005 174080 120 17871
17873 0 397520 169997 173960 102 17872
17874 0 397660 169965 173800 81 17873
17875 0 397802 170001 173640 75 17874
17876 5 397954 170017 173480 91 17875
17877 0 398350 170077 173360 137 17876
17878 0 398476 170037 173200 137 17877
17879 0 398492 170025 173080 80 17878
17880 0 398826 169925 172920 80 17879
17881 0 399028 169881 172760 0 17880
17882 0 399208 169917 172600 0 17881
17883 0 399222 169725 172440 0 17882
17884 0 399302 169633 172320 0 17883
17885 0 399336 169573 172240 0 17884
17886 0 399288 169505 172080 0 17885
17887 6 399292 169549 171960 0 17886
17888 0 476221 237550 30320 102 5165
17889 0 475977 237338 30120 157 17888
17890 0 475977 237338 29920 157 17889
17891 5 475885 237274 29840 157 17890
17892 0 475541 236754 29800 0 17891
17893 0 475441 236746 29720 0 17892
17894 0 475413 236762 29680 0 17893
17895 0 475337 236750 29640 0 17894
17896 0 475273 236730 29600 0 17895
17897 0 475125 236722 29520 0 17896
17898 0 474993 236750 29440 0 17897
17899 0 474841 236754 29360 0 17898
17900 0 474777 236746 29280 0 17899
17901 0 474721 236750 29240 0 17900
17902 0 474653 236746 29200 0 17901
17903 0 474549 236734 29120 0 17902
17904 0 474441 236766 29080 0 17903
17905 0 474297 236774 29080 0 17904
17906 0 474253 236710 29040 0 17905
17907 0 474225 236710 29000 0 17906
17908 0 473989 236690 28960 0 17907
17909 0 473849 236762 28880 0 17908
17910 0 473677 236842 28880 0 17909
17911 6 473701 236830 28840 0 17910
17912 0 462004 211689 56600 40 4228
17913 0 462544 211809 56600 101 17912
17914 0 462568 211801 56640 101 17913
17915 5 462552 211809 56680 101 17914
17916 0 462868 211721 56680 51 17915
17917 0 462916 211685 56720 71 17916
17918 0 462988 211633 56760 71 17917
17919 0 463160 211465 56880 71 17918
17920 0 463352 211277 56960 90 17919
17921 5 463488 211181 57000 51 17920
17922 0 463668 211121 56920 64 17921
17923 0 463832 211137 56880 64 17922
17924 0 464076 211229 56840 45 17923
17925 0 464144 211305 56840 45 17924
17926 0 464260 211509 56840 40 17925
17927 5 464320 211545 56800 40 17926
17928 0 464224 211765 56800 40 17927
17929 0 464140 211825 56840 40 17928
17930 0 464092 211893 56880 32 17929
17931 0 464060 212057 56920 51 17930
17932 0 463980 212101 56960 51 17931
17933 0 463968 212169 57000 51 17932
17934 0 463880 212289 57040 51 17933
17935 6 463728 212461 57080 0 17934
17936 0 478628 214435 47360 60 7404
17937 5 478372 214395 47320 0 17936
17938 0 478300 214355 47360 0 17937
17939 5 478276 214395 47400 0 17938
17940 0 478196 214155 47360 0 17939
17941 0 478108 214099 47320 0 17940
17942 0 477940 214019 47240 0 17941
17943 0 477780 213883 47160 0 17942
17944 0 477532 213715 47160 0 17943
17945 5 477540 213679 47120 0 17944
17946 0 477604 213467 47160 0 17945
17947 0 477628 213475 47240 0 17946
17948 0 477676 213411 47280 0 17947
17949 0 477732 213227 47320 0 17948
17950 0 478044 213051 47320 0 17949
17951 0 478276 212971 47360 0 17950
17952 0 478660 212779 47320 0 17951
17953 0 478668 212763 47280 0 17952
17954 0 478772 212699 47240 0 17953
17955 0 478812 212587 47200 0 17954
17956 0 478884 212467 47160 0 17955
17957 0 478964 212363 47080 0 17956
17958 0 479052 212267 47040 0 17957
17959 6 479060 212267 47000 0 17958
17960 0 489564 245467 78800 0 11902
17961 0 489468 245607 78800 0 17960
17962 0 489484 245711 78800 0 17961
17963 0 489476 245755 78840 0 17962
17964 0 489484 245819 78920 0 17963
17965 0 489484 245883 78960 0 17964
17966 0 489476 245911 79000 0 17965
17967 0 489436 245967 79040 0 17966
17968 0 489048 246267 79040 0 17967
17969 0 489008 246471 79000 0 17968
17970 0 488988 246811 79040 0 17969
17971 0 488968 247015 79040 0 17970
17972 0 488996 247087 79080 0 17971
17973 0 488924 247239 79160 0 17972
17974 0 488924 247423 79160 0 17973
17975 0 488928 247539 79120 0 17974
17976 0 488916 247679 79080 0 17975
17977 0 488924 247731 79040 0 17976
17978 0 488940 247795 79000 0 17977
17979 0 488980 247911 79040 0 17978
17980 0 488956 247975 79080 0 17979
17981 0 488964 248135 79160 0 17980
17982 0 489020 248243 79200 0 17981
17983 6 488960 248255 79280 0 17982
17984 0 486576 245851 76800 96 5544
17985 0 486516 245911 76840 96 17984
17986 5 486502 245887 76880 96 17985
17987 0 486488 245863 76920 96 17986
17988 0 486360 245783 77000 51 17987
17989 0 486292 245747 77080 51 17988
17990 0 486116 245527 77080 60 17989
17991 0 485756 245207 77080 128 17990
17992 5 485703 245179 77120 128 17991
17993 5 485612 245211 77080 128 17992
17994 0 485396 244907 77080 51 17993
17995 0 485296 244879 77040 51 17994
17996 0 485192 244831 77000 45 17995
17997 0 485008 244847 76960 45 17996
17998 0 484888 244847 76920 32 17997
17999 0 484868 244807 76840 32 17998
18000 0 484828 244799 76760 32 17999
18001 0 484772 244807 76720 32 18000
18002 0 484748 244807 76680 32 18001
18003 0 484752 244839 76640 32 18002
18004 0 484736 244851 76600 32 18003
18005 0 484728 244823 76520 32 18004
18006 0 484716 244807 76440 32 18005
18007 6 484712 244803 76400 32 18006
18008 5 488506 250145 68480 0 11341
18009 0 488470 250109 68560 0 18008
18010 0 488482 250151 68680 0 18009
18011 5 488430 250447 68720 0 18010
18012 0 488420 250465 68840 0 18011
18013 0 488308 250591 68880 0 18012
18014 0 488204 250591 68920 0 18013
18015 0 488162 250619 68960 0 18014
18016 0 487910 250710 69000 0 18015
18017 0 487806 250744 69040 0 18016
18018 0 487616 250794 69160 0 18017
18019 0 487404 250956 69280 0 18018
18020 0 487314 251020 69400 0 18019
18021 0 487186 251044 69560 0 18020
18022 0 487146 251016 69720 0 18021
18023 0 487044 251048 70080 0 18022
18024 0 487060 251066 70200 0 18023
18025 0 487050 251068 70360 0 18024
18026 0 487078 251062 70480 0 18025
18027 0 487102 251044 70680 0 18026
18028 0 486988 251044 70800 0 18027
18029 0 486830 251046 71000 0 18028
18030 0 486760 251004 71120 0 18029
18031 6 486736 250990 71160 0 18030
18032 0 453248 276704 75320 122 7676
18033 5 453408 276544 75280 124 18032
18034 0 453504 276288 75280 120 18033
18035 0 453568 276032 75320 90 18034
18036 0 453664 275808 75200 51 18035
18037 0 453856 275616 75200 60 18036
18038 5 453888 275584 75200 71 18037
18039 0 454144 275520 75200 86 18038
18040 0 454368 275392 75240 98 18039
18041 0 454592 275232 75240 75 18040
18042 0 454816 275104 75160 96 18041
18043 0 455040 274944 75160 101 18042
18044 0 455296 274848 75160 108 18043
18045 0 455520 274688 75080 81 18044
18046 0 455648 274464 75080 120 18045
18047 0 455776 274240 75080 115 18046
18048 0 455968 274144 74880 60 18047
18049 0 456128 274176 74680 32 18048
18050 0 456192 274336 74440 60 18049
18051 0 456192 274496 74240 60 18050
18052 0 456192 274720 74120 81 18051
18053 0 456128 274848 73880 51 18052
18054 0 456096 274912 73640 32 18053
18055 6 456160 274976 73560 51 18054
18056 0 489243 241120 77480 71 7205
18057 5 489732 241170 77440 51 18056
18058 5 490299 241210 77480 128 18057
18059 0 490299 241225 77680 96 18058
18060 5 490267 241204 77760 96 18059
18061 0 490188 241563 77800 0 18060
18062 0 490241 241558 77920 0 18061
18063 0 490304 241637 78000 0 18062
18064 0 490394 241801 78040 0 18063
18065 0 490858 242160 78080 0 18064
18066 0 490885 242239 78200 0 18065
18067 0 491228 242181 78280 0 18066
18068 0 491307 242276 78400 0 18067
18069 0 491391 242355 78560 0 18068
18070 0 491354 242397 78720 0 18069
18071 0 491259 242136 78840 0 18070
18072 0 491196 242120 79000 0 18071
18073 0 491169 242162 79320 0 18072
18074 0 491016 242199 79680 0 18073
18075 5 491122 242157 79760 0 18074
18076 0 490958 242289 80000 0 18075
18077 0 490768 242352 80160 0 18076
18078 0 490700 242284 80280 0 18077
18079 6 490747 242363 80320 0 18078
18080 0 468852 282111 72560 120 12005
18081 5 468980 281895 72520 120 18080
18082 0 468104 281827 72480 0 18081
18083 0 467700 281791 72360 0 18082
18084 0 467604 281751 72280 0 18083
18085 0 467320 281630 72240 0 18084
18086 0 467012 281628 72240 0 18085
18087 0 466998 281632 72160 0 18086
18088 0 466976 281676 72040 0 18087
18089 0 466888 281704 72000 0 18088
18090 5 466440 281612 71960 0 18089
18091 0 466228 281450 71920 0 18090
18092 0 466268 281514 71800 0 18091
18093 0 466232 281624 71640 0 18092
18094 0 466176 281598 71600 0 18093
18095 0 466158 281592 71560 0 18094
18096 0 466114 281620 71480 0 18095
18097 5 466012 281582 71440 0 18096
18098 0 465752 281546 71480 0 18097
18099 5 465484 281476 71520 0 18098
18100 0 465296 281596 71640 0 18099
18101 0 465300 281498 71760 0 18100
18102 0 465320 281446 71800 0 18101
18103 6 465340 281382 71840 0 18102
18104 0 451593 218288 53880 0 14714
18105 0 451404 218291 53840 0 18104
18106 0 451288 218244 53800 0 18105
18107 0 451088 218168 53680 0 18106
18108 0 450984 218069 53560 0 18107
18109 0 450927 218000 53520 0 18108
18110 0 450668 218021 53440 0 18109
18111 0 450738 217977 53400 0 18110
18112 0 450738 217878 53360 0 18111
18113 0 450619 217952 53320 0 18112
18114 0 450418 217826 53240 0 18113
18115 0 450341 217783 53200 0 18114
18116 5 450214 217729 53120 0 18115
18117 5 450060 217517 53120 0 18116
18118 0 449973 217515 53160 0 18117
18119 0 449917 217520 53200 0 18118
18120 0 449876 217516 53280 0 18119
18121 0 449824 217568 53320 0 18120
18122 5 449859 217520 53360 0 18121
18123 0 449290 217786 53360 0 18122
18124 0 449232 217748 53400 0 18123
18125 0 449247 217758 53480 0 18124
18126 6 449264 217743 53520 0 18125
18127 0 481717 255753 55840 128 12383
18128 0 481649 255841 55800 0 18127
18129 0 481537 255905 55760 0 18128
18130 0 481341 255937 55680 0 18129
18131 0 481309 255933 55640 0 18130
18132 0 481049 256057 55640 0 18131
18133 0 480849 256257 55600 0 18132
18134 0 480809 256317 55520 0 18133
18135 0 480689 256449 55480 0 18134
18136 0 480645 256549 55440 0 18135
18137 0 480649 256753 55400 0 18136
18138 0 480641 256801 55360 0 18137
18139 0 480609 256889 55280 0 18138
18140 5 480573 256995 55240 0 18139
18141 0 480273 257089 55240 0 18140
18142 0 480205 257105 55320 0 18141
18143 0 480145 257105 55400 0 18142
18144 0 480101 257089 55520 0 18143
18145 0 480001 257065 55680 0 18144
18146 0 479989 257097 55720 0 18145
18147 0 479889 257121 55800 0 18146
18148 0 479833 257037 55920 0 18147
18149 6 479853 257041 56040 0 18148
18150 0 476205 239078 58800 0 11281
18151 0 476201 239074 58760 0 18150
18152 0 476201 238994 58680 0 18151
18153 0 476145 238926 58560 0 18152
18154 0 476161 238874 58400 0 18153
18155 0 476253 238842 58240 0 18154
18156 5 476225 238478 58200 0 18155
18157 0 476281 238434 58080 0 18156
18158 0 476253 238402 58040 0 18157
18159 0 476213 238294 57960 0 18158
18160 0 476193 238262 57920 0 18159
18161 0 476049 238170 57880 0 18160
18162 5 475653 238018 57800 0 18161
18163 0 475773 238082 57760 0 18162
18164 0 475753 238186 57600 0 18163
18165 0 475413 238270 57440 0 18164
18166 0 475405 238362 57360 0 18165
18167 0 475309 238418 57200 0 18166
18168 0 475281 238458 57040 0 18167
18169 0 475181 238514 56880 0 18168
18170 0 475137 238498 56760 0 18169
18171 0 475221 238490 56640 0 18170
18172 6 475285 238490 56520 0 18171
18173 0 487190 235055 53240 32 2468
18174 0 487246 235063 53320 32 18173
18175 0 487350 235119 53360 71 18174
18176 0 487494 235215 53400 71 18175
18177 0 487374 235367 53440 32 18176
18178 0 487710 235399 53480 32 18177
18179 0 487862 235527 53520 32 18178
18180 5 487898 235607 53560 60 18179
18181 0 487942 235703 53520 60 18180
18182 0 487886 235751 53480 60 18181
18183 0 487638 235823 53440 60 18182
18184 0 487894 235791 53400 60 18183
18185 0 487934 235847 53360 60 18184
18186 0 487982 235975 53280 60 18185
18187 0 488038 236159 53200 0 18186
18188 5 488190 236367 53120 0 18187
18189 0 488406 236431 53160 0 18188
18190 0 488422 236511 53200 0 18189
18191 0 488446 236591 53240 0 18190
18192 0 488606 236727 53280 0 18191
18193 0 488710 236839 53320 0 18192
18194 0 488582 236767 53360 0 18193
18195 6 488614 236743 53400 0 18194
18196 0 454694 257176 65880 86 7742
18197 0 454742 257250 65960 51 18196
18198 0 454706 257338 66080 51 18197
18199 0 454762 257420 66240 51 18198
18200 0 454596 257464 66320 51 18199
18201 5 454474 257804 66360 80 18200
18202 0 454204 258126 66440 51 18201
18203 0 453856 258374 66480 45 18202
18204 0 453768 258474 66560 98 18203
18205 0 453470 258862 66640 75 18204
18206 0 452746 259224 66640 60 18205
18207 0 452524 259564 66600 0 18206
18208 0 451996 259810 66520 0 18207
18209 0 451670 260188 66560 0 18208
18210 0 451564 260296 66600 0 18209
18211 0 451446 260364 66640 0 18210
18212 0 450802 260924 66720 0 18211
18213 0 450552 261160 66640 0 18212
18214 0 449898 261476 66560 0 18213
18215 0 449064 261846 66600 0 18214
18216 5 448496 262476 66640 0 18215
18217 0 448444 262348 66840 0 18216
18218 6 448452 262312 66880 0 18217
18219 0 485119 241873 67000 80 10929
18220 0 485279 241913 67080 32 18219
18221 0 485471 241849 67160 32 18220
18222 0 485527 241769 67240 32 18221
18223 0 485551 241721 67320 32 18222
18224 0 485559 241665 67440 32 18223
18225 0 485583 241641 67520 32 18224
18226 0 485599 241681 67600 32 18225
18227 0 485727 241673 67680 32 18226
18228 0 485823 241689 67760 45 18227
18229 5 486023 241657 67840 64 18228
18230 0 486087 241641 67920 64 18229
18231 0 486095 241625 68040 64 18230
18232 0 486079 241601 68120 32 18231
18233 0 486071 241601 68200 32 18232
18234 0 486063 241585 68280 32 18233
18235 0 486063 241585 68400 32 18234
18236 0 486167 241497 68520 32 18235
18237 0 486271 241537 68600 32 18236
18238 0 486631 241649 68560 0 18237
18239 0 486727 241633 68480 0 18238
18240 0 486775 241617 68440 0 18239
18241 6 486775 241633 68400 0 18240
18242 0 465566 276783 78280 104 8238
18243 0 465534 276899 78160 104 18242
18244 0 465554 277019 78000 0 18243
18245 0 465638 277155 77840 0 18244
18246 0 465722 277359 77800 0 18245
18247 0 465726 277391 77760 0 18246
18248 5 465774 277463 77720 0 18247
18249 0 466010 277739 77680 0 18248
18250 0 466006 277755 77640 0 18249
18251 0 465954 277955 77560 0 18250
18252 0 465966 278025 77520 0 18251
18253 0 465938 278089 77400 0 18252
18254 0 465954 278237 77240 0 18253
18255 0 465958 278297 77080 0 18254
18256 0 465834 278385 77000 0 18255
18257 0 465706 278425 76880 0 18256
18258 0 465690 278473 76800 0 18257
18259 0 465594 278533 76720 0 18258
18260 0 465550 278525 76600 0 18259
18261 0 465450 278521 76480 0 18260
18262 0 465406 278513 76400 0 18261
18263 0 465350 278509 76280 0 18262
18264 6 465266 278497 76160 0 18263
18265 0 449943 221108 51920 0 6588
18266 0 449722 221083 51960 0 18265
18267 0 449674 221105 52000 0 18266
18268 0 449572 221123 52080 0 18267
18269 0 449414 221097 52160 0 18268
18270 0 449223 221083 52240 0 18269
18271 0 449160 221120 52280 0 18270
18272 0 449113 221261 52240 0 18271
18273 0 449102 221349 52200 0 18272
18274 0 449060 221581 52120 0 18273
18275 0 449065 221856 52040 0 18274
18276 0 448908 222235 51920 0 18275
18277 0 448862 222599 51800 0 18276
18278 0 448892 222752 51760 0 18277
18279 0 448826 222755 51720 0 18278
18280 0 448857 222889 51640 0 18279
18281 0 448874 222958 51600 0 18280
18282 0 448933 223137 51440 0 18281
18283 0 449109 223359 51360 0 18282
18284 0 449227 223495 51320 0 18283
18285 0 449264 223546 51240 0 18284
18286 6 449282 223571 51200 0 18285
18287 5 463566 278083 67920 137 12991
18288 0 462974 278219 67880 120 18287
18289 5 462158 279763 67880 32 18288
18290 0 462646 278595 67840 32 18289
18291 5 462637 278649 67720 120 18290
18292 0 462634 278667 67680 120 18291
18293 0 462642 278495 67640 32 18292
18294 0 462694 278423 67600 32 18293
18295 5 462614 278115 67560 64 18294
18296 0 461814 278321 67600 32 18295
18297 5 461206 277989 67600 75 18296
18298 0 460934 277945 67680 45 18297
18299 0 460738 277949 67760 51 18298
18300 0 460626 277813 67920 51 18299
18301 0 460498 277709 68040 32 18300
18302 0 460378 277525 68200 45 18301
18303 0 460362 277129 68360 51 18302
18304 5 459990 276717 68320 32 18303
18305 0 459878 276673 68280 51 18304
18306 0 459634 276669 68320 60 18305
18307 0 459550 276653 68400 60 18306
18308 6 459462 276661 68480 60 18307
18309 0 465302 272607 69480 45 6152
18310 0 465250 272667 69360 45 18309
18311 0 465198 272735 69320 45 18310
18312 0 465218 272781 69280 45 18311
18313 0 465174 272813 69200 45 18312
18314 0 465226 272853 69080 32 18313
18315 0 465218 272881 68880 32 18314
18316 0 465152 272800 68160 45 18315
18317 0 465088 272704 67920 60 18316
18318 0 464928 272640 67720 60 18317
18319 0 464704 272544 67600 32 18318
18320 0 464448 272544 67600 45 18319
18321 0 464192 272544 67560 64 18320
18322 0 463936 272576 67480 32 18321
18323 0 463712 272576 67360 64 18322
18324 0 463616 272704 67120 75 18323
18325 5 463616 272800 67040 75 18324
18326 0 463360 272800 67040 75 18325
18327 0 463104 272768 67000 51 18326
18328 0 462848 272736 66880 40 18327
18329 0 462592 272736 66840 51 18328
18330 6 462496 272736 66840 40 18329
18331 0 483556 245955 70920 32 5484
18332 0 483880 245515 70920 40 18331
18333 0 483956 245399 70880 40 18332
18334 0 483980 245348 70840 40 18333
18335 0 484032 245292 70760 32 18334
18336 0 484076 245228 70600 32 18335
18337 0 484010 245098 70560 32 18336
18338 0 483934 244920 70480 32 18337
18339 0 483998 244736 70560 45 18338
18340 0 484036 244708 70640 45 18339
18341 0 484124 244726 70760 71 18340
18342 0 484170 244636 70920 71 18341
18343 0 484142 244568 70960 71 18342
18344 0 484142 244518 71080 64 18343
18345 0 484228 244400 71280 60 18344
18346 5 484322 244276 71440 32 18345
18347 0 484530 244220 71480 45 18346
18348 0 484992 244284 71360 64 18347
18349 0 485468 244234 71280 71 18348
18350 5 485700 244278 71200 40 18349
18351 0 485350 244238 71160 71 18350
18352 6 485324 244244 71040 71 18351
18353 0 483696 242395 77720 60 7193
18354 0 483791 242395 77680 60 18353
18355 5 484350 242305 77640 64 18354
18356 5 485253 242231 77680 64 18355
18357 0 485701 242136 77520 51 18356
18358 0 486002 242146 77440 60 18357
18359 5 486291 242139 77360 71 18358
18360 0 486435 242136 77320 71 18359
18361 0 486541 242226 77120 64 18360
18362 0 486699 242220 76960 32 18361
18363 0 486757 242220 76800 51 18362
18364 0 486852 242226 76720 51 18363
18365 5 487153 242479 76680 60 18364
18366 0 487295 242490 76560 51 18365
18367 0 487586 242648 76520 60 18366
18368 0 487570 242685 76480 60 18367
18369 0 488135 242822 76440 0 18368
18370 0 488319 242806 76360 0 18369
18371 5 488636 242938 76240 0 18370
18372 0 488942 242970 76320 0 18371
18373 0 488942 243007 76400 0 18372
18374 6 488947 242991 76480 0 18373
18375 0 460002 279832 81560 176 8269
18376 0 460082 279688 81640 176 18375
18377 0 460082 279688 81760 176 18376
18378 0 460018 279760 81920 128 18377
18379 0 460362 279872 82000 128 18378
18380 5 460406 280000 82040 96 18379
18381 0 460450 280128 82080 150 18380
18382 0 460418 280200 82200 150 18381
18383 0 460354 280216 82320 107 18382
18384 0 460370 280320 82400 107 18383
18385 0 460442 280360 82480 107 18384
18386 0 460434 280424 82600 45 18385
18387 0 460466 280416 82680 45 18386
18388 0 460514 280400 82760 45 18387
18389 0 460530 280464 82840 32 18388
18390 5 460542 280500 82880 32 18389
18391 5 460554 280536 82920 32 18390
18392 0 460738 280720 82920 32 18391
18393 0 460874 280800 82880 0 18392
18394 0 460978 280880 82840 0 18393
18395 0 461090 281056 82880 0 18394
18396 6 461082 281064 82920 0 18395
18397 0 471161 250192 74360 124 3144
18398 0 471593 250256 74360 124 18397
18399 0 471881 250320 74360 0 18398
18400 0 472065 250352 74320 0 18399
18401 0 472201 250400 74320 0 18400
18402 0 472413 250424 74280 0 18401
18403 0 472557 250480 74200 0 18402
18404 0 472621 250488 74120 0 18403
18405 0 472661 250488 74080 0 18404
18406 0 472677 250504 74040 0 18405
18407 0 472685 250520 74000 0 18406
18408 0 472693 250504 73960 0 18407
18409 0 472701 250464 73920 0 18408
18410 0 472741 250528 73880 0 18409
18411 0 472797 250552 73840 0 18410
18412 0 472829 250568 73760 0 18411
18413 0 472885 250584 73680 0 18412
18414 0 472941 250584 73600 0 18413
18415 0 473037 250576 73520 0 18414
18416 0 473101 250552 73440 0 18415
18417 0 473149 250592 73360 0 18416
18418 6 473149 250656 73280 0 18417
18419 0 465253 210796 51120 98 4172
18420 5 465266 210616 51080 86 18419
18421 0 465241 210423 51040 71 18420
18422 0 465201 210207 51000 60 18421
18423 0 465129 209994 50960 60 18422
18424 0 465071 209822 50920 40 18423
18425 0 464744 209629 50800 120 18424
18426 0 464820 209601 50640 120 18425
18427 0 464934 209786 50440 128 18426
18428 0 465075 209454 50320 98 18427
18429 0 465187 209373 50240 90 18428
18430 0 465171 209382 50120 90 18429
18431 0 465063 209285 49880 64 18430
18432 5 465143 208812 49680 101 18431
18433 0 464795 208428 49680 75 18432
18434 0 464352 207884 49680 86 18433
18435 5 463441 207909 49680 60 18434
18436 0 463378 207914 49640 60 18435
18437 0 462934 207901 49600 64 18436
18438 0 463212 207859 49560 75 18437
18439 6 463322 207855 49480 75 18438
18440 0 486651 228894 42440 270 2541
18441 0 486431 228632 42680 263 18440
18442 0 487040 228256 42720 101 18441
18443 0 487200 228064 42680 107 18442
18444 0 487296 227840 42760 148 18443
18445 0 487360 227584 42800 124 18444
18446 0 487360 227328 42760 108 18445
18447 0 487520 227136 42680 71 18446
18448 0 487680 226944 42720 75 18447
18449 0 487712 226688 42760 60 18448
18450 0 487648 226464 42920 98 18449
18451 0 487552 226272 43080 51 18450
18452 0 487424 226208 43320 90 18451
18453 0 487328 226048 43520 98 18452
18454 0 487168 226016 43720 107 18453
18455 0 487040 225920 43960 32 18454
18456 0 487008 225888 44000 32 18455
18457 0 486992 225838 44160 0 18456
18458 0 486922 225780 44360 0 18457
18459 0 486820 225667 44520 0 18458
18460 6 486814 225649 44680 0 18459
18461 0 485767 234191 45120 51 5035
18462 0 485775 234351 45160 51 18461
18463 0 485771 234427 45200 51 18462
18464 0 485837 234574 45240 51 18463
18465 0 486041 234662 45360 51 18464
18466 5 486421 234840 45400 45 18465
18467 0 486455 234968 45560 135 18466
18468 0 486397 235070 45680 135 18467
18469 0 486752 235488 46120 32 18468
18470 0 486976 235616 46120 75 18469
18471 0 487232 235552 46160 60 18470
18472 0 487488 235488 46200 60 18471
18473 0 487712 235392 46280 51 18472
18474 0 487968 235360 46320 60 18473
18475 0 488224 235296 46240 75 18474
18476 0 488416 235104 46280 32 18475
18477 0 488608 234912 46320 51 18476
18478 0 488832 234720 46320 32 18477
18479 0 489088 234624 46280 40 18478
18480 0 489344 234624 46280 40 18479
18481 6 489536 234560 46280 64 18480
18482 0 455440 281735 71880 32 15691
18483 0 455576 281815 71760 32 18482
18484 0 455600 282015 71680 32 18483
18485 0 455616 282167 71600 51 18484
18486 0 455576 282359 71520 71 18485
18487 0 455616 282447 71480 71 18486
18488 0 455696 282543 71400 71 18487
18489 0 455960 282527 71400 71 18488
18490 0 455952 282527 71440 71 18489
18491 0 456216 282399 71480 0 18490
18492 0 456200 282335 71560 0 18491
18493 0 456336 282559 71600 0 18492
18494 0 456472 282575 71680 0 18493
18495 0 456496 282543 71720 0 18494
18496 0 456608 282519 71760 0 18495
18497 0 456632 282559 71800 0 18496
18498 0 456640 282575 71880 0 18497
18499 0 456592 282583 71920 0 18498
18500 0 456584 282623 71960 0 18499
18501 0 456560 282639 72040 0 18500
18502 6 456520 282639 72080 0 18501
18503 5 461011 276023 73040 124 6186
18504 0 462072 275311 73040 189 18503
18505 0 462912 274831 73040 75 18504
18506 0 463056 274839 73000 64 18505
18507 0 463328 274759 72920 86 18506
18508 0 463520 274751 72840 80 18507
18509 0 463792 274743 72720 51 18508
18510 0 463840 274759 72680 51 18509
18511 0 463896 274735 72640 51 18510
18512 0 463928 274727 72560 71 18511
18513 0 464104 274727 72480 71 18512
18514 0 464296 274751 72400 64 18513
18515 0 464456 274807 72320 64 18514
18516 0 464448 274839 72240 64 18515
18517 0 464512 274879 72200 64 18516
18518 0 464410 274960 72160 64 18517
18519 0 464014 275358 72160 32 18518
18520 0 463826 275694 72200 60 18519
18521 0 463764 275784 72160 60 18520
18522 0 463772 275802 72080 60 18521
18523 6 463772 275782 72040 60 18522
18524 0 461072 276039 73280 157 6184
18525 0 460832 276135 73400 175 18524
18526 0 461280 275983 73600 157 18525
18527 0 461280 275951 73640 98 18526
18528 0 461488 276039 73640 98 18527
18529 0 461544 276167 73680 104 18528
18530 0 461560 276303 73760 104 18529
18531 0 461528 276079 73960 75 18530
18532 0 461576 276175 74120 75 18531
18533 0 461576 276183 74240 32 18532
18534 0 461656 276159 74320 32 18533
18535 0 461736 276135 74400 32 18534
18536 0 461872 276143 74440 32 18535
18537 0 461912 276119 74480 32 18536
18538 0 461968 276127 74520 32 18537
18539 0 462000 276151 74560 32 18538
18540 0 462048 276175 74600 0 18539
18541 0 462008 276199 74640 0 18540
18542 0 462176 276231 74680 0 18541
18543 0 462192 276239 74720 0 18542
18544 6 462208 276199 74760 0 18543
18545 0 467004 271615 65960 137 17277
18546 0 466412 271831 65920 86 18545
18547 0 466372 271871 65880 86 18546
18548 0 465888 272352 66080 86 18547
18549 0 465696 272544 66000 102 18548
18550 5 465632 272800 66000 136 18549
18551 0 465568 273056 66040 98 18550
18552 0 465536 273312 65960 81 18551
18553 0 465600 273568 65920 51 18552
18554 0 465600 273824 65840 64 18553
18555 0 465536 274080 65840 115 18554
18556 0 465472 274336 65880 86 18555
18557 0 465440 274592 65960 71 18556
18558 0 465280 274816 66040 71 18557
18559 0 465120 274976 66160 75 18558
18560 0 464928 275136 66240 80 18559
18561 0 464736 275296 66120 80 18560
18562 0 464576 275520 66160 51 18561
18563 0 464576 275776 66240 40 18562
18564 0 464640 276032 66200 32 18563
18565 6 464640 276256 66080 40 18564
18566 0 473178 254758 67240 51 11689
18567 0 473226 254710 67160 51 18566
18568 0 473154 254918 67040 60 18567
18569 0 473154 254982 67000 60 18568
18570 0 472834 255406 66960 0 18569
18571 0 472714 255558 66880 0 18570
18572 0 472578 255638 66800 0 18571
18573 0 472546 255678 66760 0 18572
18574 0 472554 255662 66720 0 18573
18575 0 472546 255694 66680 0 18574
18576 0 472562 255694 66640 0 18575
18577 0 472666 255662 66600 0 18576
18578 0 472794 255734 66520 0 18577
18579 0 472786 255702 66480 0 18578
18580 0 472756 255930 66440 0 18579
18581 0 472770 255838 66400 0 18580
18582 0 472898 255630 66360 0 18581
18583 0 472930 255622 66240 0 18582
18584 0 472890 255646 66160 0 18583
18585 0 472922 255646 66120 0 18584
18586 6 472946 255670 66080 0 18585
18587 5 457682 281016 80480 120 16236
18588 0 457522 280984 80440 120 18587
18589 0 457242 280848 80360 51 18588
18590 0 457066 280912 80280 32 18589
18591 0 457018 280944 80240 32 18590
18592 0 457002 281024 80200 32 18591
18593 0 456986 281048 80160 60 18592
18594 0 456978 281104 80120 60 18593
18595 0 456994 281168 80040 60 18594
18596 0 457122 281360 79920 40 18595
18597 0 457034 281472 79880 40 18596
18598 0 457146 281416 79840 60 18597
18599 0 457226 281464 79800 60 18598
18600 0 457234 281488 79760 60 18599
18601 0 457202 281536 79680 60 18600
18602 0 457274 281584 79600 60 18601
18603 0 457330 281656 79520 60 18602
18604 0 457386 281664 79480 60 18603
18605 0 457490 281680 79440 0 18604
18606 0 457594 281728 79400 0 18605
18607 6 457674 281760 79360 0 18606
18608 0 482172 246159 70360 60 5478
18609 0 482156 246239 70440 60 18608
18610 0 482064 246315 70560 51 18609
18611 0 481640 246602 70520 32 18610
18612 0 481502 246708 70400 32 18611
18613 0 481512 246820 70360 51 18612
18614 0 481506 246850 70280 51 18613
18615 0 481408 246928 70160 51 18614
18616 0 481386 246930 70040 45 18615
18617 0 481422 246942 69920 45 18616
18618 0 481370 247058 69680 60 18617
18619 0 481288 247270 69320 51 18618
18620 0 481192 247340 69120 45 18619
18621 0 481024 247444 68920 60 18620
18622 0 480796 247572 68720 90 18621
18623 0 480724 247676 68560 40 18622
18624 0 480464 247874 68360 60 18623
18625 0 480220 248022 68200 60 18624
18626 0 480104 248244 68040 71 18625
18627 0 479678 248324 67920 75 18626
18628 6 479546 248358 67800 75 18627
18629 0 478668 275249 74680 101 15903
18630 0 478840 275270 74720 101 18629
18631 0 478940 275310 74920 75 18630
18632 0 479110 275324 75120 120 18631
18633 0 479194 275412 75320 143 18632
18634 0 479214 275438 75600 120 18633
18635 0 479360 275494 75840 98 18634
18636 0 479586 275576 76080 71 18635
18637 0 479876 275644 76280 75 18636
18638 0 479912 275750 76480 75 18637
18639 0 479938 275776 76760 60 18638
18640 0 480146 275916 76920 60 18639
18641 0 480254 275936 77120 80 18640
18642 0 480416 275996 77280 60 18641
18643 5 480530 275982 77440 81 18642
18644 5 481638 275596 77440 0 18643
18645 0 481742 275484 77400 0 18644
18646 0 481956 275422 77320 0 18645
18647 0 482062 275360 77200 0 18646
18648 0 482094 275234 77120 0 18647
18649 6 482084 275142 77040 0 18648
18650 0 389172 180322 185160 122 9537
18651 0 389580 180802 185240 128 18650
18652 0 390066 181194 185360 51 18651
18653 0 390304 181418 185440 124 18652
18654 5 390472 181598 185520 136 18653
18655 0 390548 181762 185680 124 18654
18656 0 390550 181950 185720 124 18655
18657 5 390678 182174 185840 91 18656
18658 0 391052 182626 185880 81 18657
18659 0 391294 182934 185960 181 18658
18660 0 391186 183166 186120 86 18659
18661 0 391184 183462 186240 86 18660
18662 0 391048 183598 186280 196 18661
18663 0 390998 183754 186440 175 18662
18664 0 390978 183730 186600 175 18663
18665 0 390798 183846 186760 128 18664
18666 0 390694 183894 186880 164 18665
18667 0 390638 183894 187040 164 18666
18668 0 390724 183862 187160 96 18667
18669 6 390724 183838 187320 96 18668
18670 0 477705 238458 30640 108 12490
18671 0 477401 238350 30760 108 18670
18672 0 477421 238514 30840 108 18671
18673 0 477433 238538 30880 108 18672
18674 0 477469 238578 30920 108 18673
18675 0 477477 238602 30960 108 18674
18676 0 477489 238630 31000 108 18675
18677 0 477561 238702 31080 0 18676
18678 0 477609 238798 31160 0 18677
18679 0 477641 238846 31200 0 18678
18680 0 477717 238886 31200 0 18679
18681 0 477663 239036 31240 0 18680
18682 0 477541 239157 31280 0 18681
18683 0 477367 239279 31240 0 18682
18684 0 477277 239305 31200 0 18683
18685 0 477214 239390 31160 0 18684
18686 0 477214 239416 31120 0 18685
18687 0 477161 239580 31040 0 18686
18688 0 476998 239722 30960 0 18687
18689 6 476971 239722 30880 0 18688
18690 0 476331 225326 48120 108 6711
18691 5 476383 225347 48320 178 18690
18692 0 476415 224971 48320 131 18691
18693 0 476368 224850 48360 51 18692
18694 0 476298 224809 48400 51 18693
18695 0 476264 224746 48440 51 18694
18696 0 475978 224626 48480 45 18695
18697 0 475780 224462 48560 40 18696
18698 0 475382 224028 48600 71 18697
18699 0 475226 223784 48640 51 18698
18700 0 475202 223674 48600 51 18699
18701 0 475168 223554 48520 51 18700
18702 0 475110 223472 48480 51 18701
18703 0 475112 223414 48440 51 18702
18704 5 475018 223038 48400 0 18703
18705 0 474610 222752 48360 0 18704
18706 0 474126 222312 48320 0 18705
18707 5 474132 222224 48200 0 18706
18708 0 474222 221882 48160 0 18707
18709 6 473956 221814 48040 0 18708
18710 0 478509 241329 51560 51 4389
18711 0 478445 241317 51600 64 18710
18712 0 478321 241365 51680 64 18711
18713 0 478277 241413 51760 64 18712
18714 0 478197 241477 51880 71 18713
18715 0 478165 241517 51960 71 18714
18716 0 478125 241517 52040 71 18715
18717 0 478073 241529 52120 71 18716
18718 0 478021 241485 52160 71 18717
18719 0 477989 241433 52200 71 18718
18720 0 477945 241317 52320 71 18719
18721 0 477817 241317 52440 0 18720
18722 0 477725 241293 52560 0 18721
18723 0 477609 241265 52640 0 18722
18724 0 477565 241217 52720 0 18723
18725 0 477537 241189 52800 0 18724
18726 0 477493 241197 52840 0 18725
18727 0 477457 241197 52880 0 18726
18728 0 477429 241169 52920 0 18727
18729 6 477397 241153 52960 0 18728
18730 0 456672 279391 73320 153 6196
18731 0 456904 279647 73320 153 18730
18732 0 457032 279703 73440 0 18731
18733 0 457080 279799 73560 0 18732
18734 0 457184 279815 73640 0 18733
18735 0 457304 279847 73680 0 18734
18736 0 457432 279879 73720 0 18735
18737 0 457460 279923 73760 0 18736
18738 0 457448 280011 73760 0 18737
18739 0 457424 280075 73800 0 18738
18740 0 457472 280167 73880 0 18739
18741 0 457544 280307 73960 0 18740
18742 0 457552 280359 74000 0 18741
18743 0 457544 280359 74120 0 18742
18744 0 457608 280359 74240 0 18743
18745 0 457612 280347 74360 0 18744
18746 0 457900 280415 74400 0 18745
18747 0 458104 280499 74360 0 18746
18748 0 458224 280595 74280 0 18747
18749 6 458304 280619 74200 0 18748
18750 0 492571 239062 56640 115 9182
18751 0 492379 239106 56520 0 18750
18752 0 492289 239106 56480 0 18751
18753 0 492049 239075 56440 0 18752
18754 0 491954 238938 56480 0 18753
18755 0 491970 238850 56600 0 18754
18756 0 491838 238969 56680 0 18755
18757 0 491738 238969 56760 0 18756
18758 0 491690 239035 56920 0 18757
18759 0 491584 239003 57080 0 18758
18760 0 491426 239062 57240 0 18759
18761 0 491373 239062 57280 0 18760
18762 5 491170 239030 57320 0 18761
18763 0 491146 238964 57280 0 18762
18764 0 491072 238816 57240 0 18763
18765 0 490938 238708 57160 0 18764
18766 0 490914 238631 57120 0 18765
18767 0 490927 238592 57040 0 18766
18768 0 490975 238563 56920 0 18767
18769 6 491014 238518 56800 0 18768
18770 0 453099 257692 64320 157 7757
18771 0 453099 257684 64240 157 18770
18772 5 453099 257684 64160 157 18771
18773 0 453099 257684 64120 157 18772
18774 0 452835 257876 64000 60 18773
18775 0 452819 258100 63880 75 18774
18776 0 452659 257972 63760 60 18775
18777 0 452651 258004 63720 60 18776
18778 0 452579 257988 63680 60 18777
18779 0 452571 257988 63640 60 18778
18780 0 452539 257988 63600 60 18779
18781 0 452523 257964 63560 60 18780
18782 0 452499 258012 63520 0 18781
18783 0 452427 257988 63480 0 18782
18784 0 452411 258036 63440 0 18783
18785 0 452395 258028 63400 0 18784
18786 0 452379 258036 63360 0 18785
18787 0 452355 258068 63320 0 18786
18788 0 452371 258100 63280 0 18787
18789 6 452411 258148 63240 0 18788
18790 0 466849 282592 66240 32 10023
18791 0 466390 282959 66280 0 18790
18792 5 466176 282984 66320 0 18791
18793 0 465383 283036 66560 0 18792
18794 0 465198 283087 66600 0 18793
18795 0 465108 283160 66640 0 18794
18796 0 464350 283066 66760 0 18795
18797 0 464277 282974 66800 0 18796
18798 0 464136 282982 66840 0 18797
18799 0 464028 282935 66920 0 18798
18800 5 463415 282910 67040 0 18799
18801 0 464213 282605 67080 0 18800
18802 0 463968 282429 67200 0 18801
18803 5 463510 282344 67360 0 18802
18804 0 462729 282176 67360 0 18803
18805 0 462764 282125 67280 0 18804
18806 0 462725 282086 67200 0 18805
18807 0 462687 282095 67080 0 18806
18808 0 462644 282069 66920 0 18807
18809 6 462661 282151 66840 0 18808
18810 5 466693 282653 73040 128 12007
18811 0 466141 282647 73000 45 18810
18812 0 466113 282759 72920 45 18811
18813 5 465908 282892 72840 90 18812
18814 0 466113 282579 72800 90 18813
18815 0 465965 282435 72720 108 18814
18816 0 465845 282467 72600 108 18815
18817 0 465569 282443 72440 108 18816
18818 5 465245 282443 72360 163 18817
18819 0 465197 282375 72080 98 18818
18820 0 465137 282303 71920 98 18819
18821 0 465161 282271 71720 64 18820
18822 0 465181 282275 71640 64 18821
18823 0 465209 282275 71600 64 18822
18824 5 465193 282267 71560 64 18823
18825 0 464853 282411 71440 98 18824
18826 0 464573 282495 71400 90 18825
18827 0 464485 282499 71280 96 18826
18828 0 464413 282511 71120 51 18827
18829 6 464293 282459 70960 51 18828
18830 0 417748 171209 168200 32 9013
18831 0 416692 171453 168400 124 18830
18832 0 416518 171545 168480 122 18831
18833 0 416214 171653 168520 96 18832
18834 0 415842 171901 168600 80 18833
18835 0 414496 172277 168680 64 18834
18836 0 414266 172265 168720 64 18835
18837 0 414030 172281 168800 75 18836
18838 0 413858 172309 168960 120 18837
18839 0 413640 172125 169080 128 18838
18840 0 413476 172137 169240 150 18839
18841 0 413376 172065 169360 71 18840
18842 0 412860 172357 169440 91 18841
18843 5 411966 172261 169520 128 18842
18844 0 411402 172153 169360 164 18843
18845 0 411180 172077 169280 245 18844
18846 0 411180 172109 169120 164 18845
18847 0 411212 172101 169000 164 18846
18848 6 411410 172113 168840 148 18847
18849 0 475828 228003 29000 0 2650
18850 0 475882 228055 29040 0 18849
18851 0 475986 228115 29120 0 18850
18852 5 476148 228133 29160 0 18851
18853 0 476328 228231 29200 0 18852
18854 0 476450 228228 29240 0 18853
18855 0 476542 228230 29320 0 18854
18856 0 476698 228246 29480 0 18855
18857 0 477126 228344 29600 0 18856
18858 0 477338 228504 29760 0 18857
18859 0 477472 228592 29880 0 18858
18860 0 477636 228814 29960 0 18859
18861 0 477864 229046 30080 0 18860
18862 0 478036 229094 30240 0 18861
18863 0 478202 229066 30360 0 18862
18864 0 478248 228970 30480 0 18863
18865 0 478364 228906 30640 0 18864
18866 0 478436 228792 30760 0 18865
18867 6 478478 228664 30880 0 18866
18868 0 481050 228011 42720 107 2552
18869 0 480950 227998 42840 107 18868
18870 0 480882 228069 42920 45 18869
18871 0 480846 228053 43000 45 18870
18872 0 480784 228092 43080 45 18871
18873 0 480755 228102 43200 45 18872
18874 0 480703 228209 43360 32 18873
18875 0 480557 228284 43480 32 18874
18876 0 480459 228424 43600 64 18875
18877 0 480371 228508 43720 64 18876
18878 0 480251 228615 43880 64 18877
18879 0 480150 228648 44000 0 18878
18880 0 480011 228768 44160 0 18879
18881 5 479975 228843 44320 0 18880
18882 0 479969 228787 44400 0 18881
18883 0 479900 228729 44520 0 18882
18884 0 479803 228693 44680 0 18883
18885 0 479767 228684 44760 0 18884
18886 6 479728 228677 44800 0 18885
18887 0 461248 275887 72960 154 18503
18888 0 461256 275903 72880 154 18887
18889 0 461424 275903 72760 148 18888
18890 0 461536 275879 72680 0 18889
18891 5 461792 275895 72640 91 18890
18892 0 462336 276079 72600 120 18891
18893 5 462448 276055 72560 120 18892
18894 0 462536 276023 72520 148 18893
18895 0 462632 276039 72440 148 18894
18896 0 462672 276087 72320 148 18895
18897 0 462696 276087 72200 71 18896
18898 0 462752 276135 72120 71 18897
18899 0 462728 276143 72040 71 18898
18900 0 462680 276183 71920 71 18899
18901 0 462648 276255 71800 71 18900
18902 0 462584 276207 71720 32 18901
18903 0 462568 276151 71640 32 18902
18904 0 462488 276095 71520 32 18903
18905 6 462600 276167 71480 32 18904
18906 0 453152 281024 76840 96 15176
18907 0 453024 281120 76600 98 18906
18908 0 452896 281120 76360 90 18907
18909 0 452736 281088 76160 96 18908
18910 0 452608 280992 75960 71 18909
18911 0 452576 280864 75720 60 18910
18912 0 452512 280736 75480 32 18911
18913 0 452416 280704 75240 81 18912
18914 0 452352 280672 75000 90 18913
18915 0 452224 280672 74760 96 18914
18916 0 452064 280672 74560 98 18915
18917 5 451968 280672 74320 131 18916
18918 0 451968 280704 74280 128 18917
18919 0 452000 280832 74040 90 18918
18920 0 452064 280896 73800 71 18919
18921 0 452064 280960 73520 64 18920
18922 0 452064 281120 73320 104 18921
18923 0 451872 281280 73280 45 18922
18924 6 451648 281472 73320 101 18923
18925 0 472512 277216 64880 71 17335
18926 0 472480 277056 64680 51 18925
18927 0 472480 276896 64480 64 18926
18928 0 472384 276736 64240 60 18927
18929 0 472192 276576 64080 51 18928
18930 5 472160 276544 64040 71 18929
18931 0 471936 276384 64040 32 18930
18932 0 471968 276128 64160 60 18931
18933 0 471968 275872 64080 32 18932
18934 0 471776 275808 63880 40 18933
18935 0 471520 275808 63760 40 18934
18936 0 471264 275712 63680 40 18935
18937 0 471008 275616 63640 51 18936
18938 0 470752 275552 63560 45 18937
18939 0 470560 275392 63440 75 18938
18940 0 470336 275232 63360 40 18939
18941 0 470112 275136 63280 32 18940
18942 0 469888 275008 63200 75 18941
18943 6 469728 274848 63080 51 18942
18944 0 473986 257838 67040 0 11703
18945 0 473794 257942 66960 0 18944
18946 0 473706 257982 66920 0 18945
18947 0 473658 258070 66880 0 18946
18948 0 473626 258126 66840 0 18947
18949 0 473546 258230 66800 0 18948
18950 0 473498 258278 66760 0 18949
18951 5 473410 258254 66680 0 18950
18952 0 473394 258358 66640 0 18951
18953 0 473362 258478 66600 0 18952
18954 0 473346 258590 66560 0 18953
18955 0 473322 258654 66520 0 18954
18956 0 473298 258790 66440 0 18955
18957 0 473354 258878 66360 0 18956
18958 0 473362 258870 66240 0 18957
18959 0 473482 258798 66160 0 18958
18960 0 473546 258710 66120 0 18959
18961 0 473530 258678 66080 0 18960
18962 6 473546 258646 66040 0 18961
18963 0 482606 243997 66760 32 2397
18964 0 482910 244081 66800 60 18963
18965 0 482846 244025 66840 60 18964
18966 0 482886 243993 66880 60 18965
18967 0 482750 243969 66960 32 18966
18968 0 482854 243937 67040 60 18967
18969 0 482910 243953 67160 60 18968
18970 0 482942 243953 67200 60 18969
18971 0 482966 244033 67240 40 18970
18972 0 482958 244089 67280 60 18971
18973 0 482854 244161 67360 0 18972
18974 0 482798 244129 67440 0 18973
18975 0 482870 244129 67480 0 18974
18976 0 482886 244129 67520 0 18975
18977 0 482862 244105 67560 0 18976
18978 0 482830 244121 67600 0 18977
18979 0 482734 244113 67640 0 18978
18980 0 482518 244113 67720 0 18979
18981 6 482446 244129 67840 0 18980
18982 0 474388 249768 74200 32 2365
18983 0 474396 249832 74120 32 18982
18984 0 474400 249832 74080 32 18983
18985 0 474424 249864 73960 51 18984
18986 0 474504 249960 73840 51 18985
18987 0 474576 250032 73760 40 18986
18988 0 474552 250024 73680 40 18987
18989 5 474536 250136 73600 40 18988
18990 0 474512 250144 73520 51 18989
18991 0 474576 250360 73400 45 18990
18992 0 474616 250528 73360 45 18991
18993 0 474584 250648 73280 98 18992
18994 0 474544 250712 73240 98 18993
18995 0 474544 250808 73120 98 18994
18996 0 474672 250944 73040 71 18995
18997 0 474936 251320 73040 51 18996
18998 0 475304 251480 73080 40 18997
18999 0 475744 251528 73040 45 18998
19000 6 475648 251528 73120 45 18999
19001 0 408976 141149 178760 140 8919
19002 0 408416 141517 178800 236 19001
19003 0 408288 141440 178880 236 19002
19004 0 408489 141528 179000 236 19003
19005 0 408432 141449 179120 236 19004
19006 0 408668 141250 179200 204 19005
19007 0 408437 141344 179320 236 19006
19008 0 408337 141220 179400 0 19007
19009 0 408320 141178 179480 0 19008
19010 5 408311 141221 179560 0 19009
19011 0 408393 141377 179680 0 19010
19012 0 408507 141405 179800 0 19011
19013 0 408380 141489 179880 0 19012
19014 0 408429 141583 180000 0 19013
19015 0 408411 141619 180080 0 19014
19016 0 408515 141935 180160 0 19015
19017 0 408464 141998 180200 0 19016
19018 6 408468 142047 180280 0 19017
19019 0 447428 179960 164760 80 2977
19020 0 447398 180480 164680 75 19019
19021 0 447416 180680 164600 75 19020
19022 0 447624 180888 164520 51 19021
19023 0 447550 181064 164400 51 19022
19024 0 447562 181608 164360 200 19023
19025 0 447641 181902 164440 195 19024
19026 0 447760 182344 164560 189 19025
19027 0 447802 182516 164680 189 19026
19028 0 447770 182656 164840 198 19027
19029 0 447870 182812 164880 198 19028
19030 0 447836 183008 164960 203 19029
19031 0 447663 182949 165040 202 19030
19032 0 447576 182920 165080 202 19031
19033 0 447562 182872 165240 202 19032
19034 0 447610 182812 165400 202 19033
19035 0 447671 182805 165440 202 19034
19036 6 447854 182784 165560 203 19035
19037 0 466585 251577 42480 0 4539
19038 0 466533 251617 42400 0 19037
19039 0 466493 251601 42320 0 19038
19040 0 466513 251589 42240 0 19039
19041 0 466509 251593 42160 0 19040
19042 0 466445 251533 42080 0 19041
19043 0 466409 251453 42040 0 19042
19044 0 466377 251445 41960 0 19043
19045 0 466369 251417 41880 0 19044
19046 0 466393 251377 41800 0 19045
19047 0 466405 251349 41720 0 19046
19048 0 466393 251341 41640 0 19047
19049 0 466377 251337 41600 0 19048
19050 0 466381 251285 41560 0 19049
19051 0 466389 251277 41520 0 19050
19052 0 466393 251241 41440 0 19051
19053 0 466401 251233 41400 0 19052
19054 6 466385 251241 41360 0 19053
19055 0 470370 225610 31200 60 10602
19056 0 470346 225606 31080 91 19055
19057 0 470378 225578 30960 81 19056
19058 0 470390 225542 30800 81 19057
19059 0 470378 225402 30680 81 19058
19060 0 470386 225342 30560 64 19059
19061 0 470350 225294 30400 124 19060
19062 0 470374 225210 30240 124 19061
19063 0 470450 225126 30120 200 19062
19064 5 470494 224974 30000 200 19063
19065 0 471082 224406 30000 75 19064
19066 0 471234 224282 30080 51 19065
19067 0 471398 224214 30080 32 19066
19068 0 471530 224190 30120 32 19067
19069 5 471706 224086 30160 32 19068
19070 0 471842 224022 30200 32 19069
19071 0 471778 224046 30280 32 19070
19072 6 471750 224050 30320 32 19071
19073 0 458053 216329 44760 64 9441
19074 0 458245 216257 44800 32 19073
19075 0 458541 216145 44880 45 19074
19076 0 458693 216089 44960 32 19075
19077 0 458861 216105 45040 32 19076
19078 0 458981 216065 45120 32 19077
19079 0 459069 216001 45160 32 19078
19080 0 459085 215937 45200 32 19079
19081 0 459149 215865 45280 32 19080
19082 0 459197 215857 45360 0 19081
19083 0 459245 215881 45440 0 19082
19084 0 459181 215945 45520 0 19083
19085 0 459069 216065 45600 0 19084
19086 0 459013 216121 45640 0 19085
19087 0 459045 216169 45680 0 19086
19088 0 458965 216241 45720 0 19087
19089 0 458973 216217 45760 0 19088
19090 6 458901 216377 45800 0 19089
19091 0 479312 227418 32920 0 14319
19092 0 479384 227428 32880 0 19091
19093 0 479726 227460 32840 0 19092
19094 0 479904 227456 32760 0 19093
19095 0 479924 227426 32720 0 19094
19096 0 479994 227416 32640 0 19095
19097 0 480068 227454 32520 0 19096
19098 0 480116 227500 32440 0 19097
19099 0 480152 227568 32400 0 19098
19100 0 480174 227588 32320 0 19099
19101 0 480218 227552 32200 0 19100
19102 0 480284 227607 32160 0 19101
19103 0 480324 227709 32120 0 19102
19104 0 480370 227731 32080 0 19103
19105 5 480304 227809 31960 0 19104
19106 0 480420 227563 31880 0 19105
19107 0 480450 227485 31840 0 19106
19108 6 480434 227379 31720 0 19107
19109 0 492499 229314 55480 86 13832
19110 0 492475 229462 55360 75 19109
19111 0 492477 229686 55240 71 19110
19112 0 492523 229805 55200 71 19111
19113 5 492593 229891 55160 64 19112
19114 0 492591 230311 55200 40 19113
19115 0 492649 230607 55240 80 19114
19116 0 492679 230689 55320 81 19115
19117 5 492728 230875 55360 81 19116
19118 0 492777 231061 55400 51 19117
19119 0 492743 231177 55480 40 19118
19120 0 492749 231236 55520 40 19119
19121 0 492793 231388 55600 75 19120
19122 5 492811 231806 55640 51 19121
19123 0 492831 231930 55760 64 19122
19124 0 492733 232064 55880 71 19123
19125 0 492677 232118 55960 71 19124
19126 6 492681 232116 56000 71 19125
19127 0 488424 231172 46560 45 10071
19128 0 488504 231158 46680 45 19127
19129 0 488562 231120 46800 0 19128
19130 0 488510 231122 46880 0 19129
19131 0 488570 230346 46920 0 19130
19132 0 488594 230262 46960 0 19131
19133 0 488618 230354 47000 0 19132
19134 0 488658 230399 47120 0 19133
19135 0 488734 230407 47280 0 19134
19136 0 488812 230483 47440 0 19135
19137 0 488792 230723 47520 0 19136
19138 5 488758 230873 47640 0 19137
19139 0 488914 230923 47680 0 19138
19140 0 488994 230901 47760 0 19139
19141 0 488928 230821 47880 0 19140
19142 0 488864 230819 47920 0 19141
19143 0 488722 230723 47960 0 19142
19144 6 488816 230725 48000 0 19143
19145 0 495321 234883 52080 32 12584
19146 0 495513 234647 52080 81 19145
19147 0 495585 234579 52040 81 19146
19148 5 495721 234531 51960 32 19147
19149 0 495985 233995 51920 45 19148
19150 0 496073 233915 51840 45 19149
19151 0 496097 233795 51760 45 19150
19152 0 496269 233707 51680 45 19151
19153 0 496489 233523 51720 0 19152
19154 0 496569 233495 51760 0 19153
19155 0 496754 233239 51800 0 19154
19156 0 496785 233160 51880 0 19155
19157 0 496965 233044 52000 0 19156
19158 0 497324 232949 52120 0 19157
19159 5 497334 232976 52160 0 19158
19160 0 497345 233002 52200 0 19159
19161 0 497318 233028 52280 0 19160
19162 6 497392 233054 52400 0 19161
19163 0 442179 257724 68480 122 7813
19164 0 442083 257740 68400 122 19163
19165 0 442051 257644 68360 122 19164
19166 0 441987 257636 68320 122 19165
19167 0 441931 257620 68280 122 19166
19168 0 441883 257604 68240 122 19167
19169 0 441867 257596 68200 122 19168
19170 0 441803 257604 68160 0 19169
19171 0 441627 257436 68160 0 19170
19172 0 441619 257404 68120 0 19171
19173 0 441915 257636 68080 0 19172
19174 0 442075 257676 68000 0 19173
19175 0 442195 257652 67920 0 19174
19176 0 442307 257692 67840 0 19175
19177 0 442395 257788 67760 0 19176
19178 0 442451 257820 67680 0 19177
19179 0 442515 257828 67640 0 19178
19180 6 442547 257860 67600 0 19179
19181 0 457760 278119 73800 107 16974
19182 5 457944 278167 73880 107 19181
19183 0 457880 278055 73920 107 19182
19184 0 457888 277991 74000 107 19183
19185 0 457888 277991 74080 107 19184
19186 0 457928 277999 74200 107 19185
19187 0 457864 277927 74280 0 19186
19188 0 457832 277863 74360 0 19187
19189 0 457760 277855 74480 0 19188
19190 0 457752 277847 74560 0 19189
19191 0 457736 277823 74640 0 19190
19192 0 457800 277783 74720 0 19191
19193 0 457824 277751 74800 0 19192
19194 0 457840 277743 74840 0 19193
19195 0 457840 277735 74880 0 19194
19196 0 457888 277719 74960 0 19195
19197 0 457824 277631 75000 0 19196
19198 6 457784 277543 75040 0 19197
19199 0 487453 240733 57560 51 4327
19200 0 487413 240829 57600 51 19199
19201 0 487441 240937 57640 0 19200
19202 0 487457 240985 57680 0 19201
19203 0 487485 241085 57760 0 19202
19204 0 487553 241241 57760 0 19203
19205 0 487673 241305 57800 0 19204
19206 0 487757 241345 57800 0 19205
19207 0 487789 241473 57800 0 19206
19208 0 487849 241529 57840 0 19207
19209 0 487817 241677 57840 0 19208
19210 0 487729 241761 57840 0 19209
19211 0 487665 241845 57840 0 19210
19212 0 487701 241965 57840 0 19211
19213 0 487573 242017 57880 0 19212
19214 0 487553 242081 57920 0 19213
19215 0 487481 242161 57960 0 19214
19216 6 487457 242089 58040 0 19215
19217 0 453307 258068 65000 80 7752
19218 0 453619 258140 65000 0 19217
19219 0 453667 258180 65040 0 19218
19220 0 453667 258332 65120 0 19219
19221 0 453675 258372 65160 0 19220
19222 0 453587 258420 65200 0 19221
19223 0 453579 258444 65240 0 19222
19224 0 453547 258492 65280 0 19223
19225 0 453547 258508 65320 0 19224
19226 0 453491 258564 65400 0 19225
19227 0 453459 258580 65480 0 19226
19228 0 453355 258588 65560 0 19227
19229 0 453347 258580 65640 0 19228
19230 0 453355 258604 65720 0 19229
19231 5 453395 258620 65800 0 19230
19232 0 453483 258644 65840 0 19231
19233 0 453539 258604 65920 0 19232
19234 6 453563 258580 66000 0 19233
19235 0 464192 277376 84440 71 13335
19236 0 464384 277184 84560 86 19235
19237 0 464544 277152 84760 75 19236
19238 0 464736 277216 84960 122 19237
19239 0 464800 277440 85120 71 19238
19240 0 464832 277504 85200 51 19239
19241 5 464480 278848 85280 81 19240
19242 0 464256 278944 85160 90 19241
19243 0 464000 279040 85160 71 19242
19244 0 463744 279104 85160 98 19243
19245 0 463488 279104 85120 81 19244
19246 0 463232 279136 85040 81 19245
19247 0 463008 279232 84960 71 19246
19248 0 462752 279328 84960 96 19247
19249 0 462496 279296 84880 90 19248
19250 0 462240 279264 84840 60 19249
19251 0 462048 279424 84680 60 19250
19252 6 462016 279456 84640 75 19251
19253 0 474592 278046 68640 0 9991
19254 0 474566 278114 68520 0 19253
19255 0 474270 278342 68480 0 19254
19256 0 474103 278526 68520 0 19255
19257 0 473910 278560 68560 0 19256
19258 0 473443 278526 68600 0 19257
19259 0 473297 278462 68720 0 19258
19260 0 473275 278423 68760 0 19259
19261 0 473172 278393 68800 0 19260
19262 5 473001 278299 68880 0 19261
19263 0 472645 278402 68920 0 19262
19264 0 472491 278436 69000 0 19263
19265 5 472457 278496 69040 0 19264
19266 0 472388 278616 69120 0 19265
19267 5 472384 278655 69320 0 19266
19268 0 472109 278740 69360 0 19267
19269 0 472049 278749 69440 0 19268
19270 6 471976 278805 69480 0 19269
19271 5 393564 158300 179640 96 5297
19272 0 393704 158080 179600 98 19271
19273 0 393944 157954 179520 51 19272
19274 0 394136 157910 179440 51 19273
19275 0 394220 157856 179360 51 19274
19276 0 394296 157774 179280 51 19275
19277 0 394232 157938 179200 86 19276
19278 0 394176 158090 179120 86 19277
19279 0 394420 157978 179040 86 19278
19280 0 394508 157930 179000 0 19279
19281 0 394728 157756 178920 0 19280
19282 0 394916 157752 178840 0 19281
19283 0 395136 157792 178760 0 19282
19284 0 395340 157900 178720 0 19283
19285 0 395604 157804 178680 0 19284
19286 0 396036 157686 178640 0 19285
19287 6 396084 157650 178560 0 19286
19288 0 473291 149508 167480 202 1445
19289 0 473308 149578 167440 210 19288
19290 0 473326 149659 167400 210 19289
19291 0 473347 149700 167360 210 19290
19292 0 473367 149732 167320 137 19291
19293 0 473373 149778 167280 137 19292
19294 0 473369 149827 167240 137 19293
19295 0 473390 149874 167200 137 19294
19296 0 473402 149913 167160 136 19295
19297 0 473408 149974 167120 136 19296
19298 0 473416 150014 167080 136 19297
19299 0 473433 150074 167040 136 19298
19300 0 473443 150131 167000 256 19299
19301 0 473454 150187 166960 256 19300
19302 0 473475 150236 166920 256 19301
19303 0 473491 150286 166880 256 19302
19304 6 473504 150333 166840 256 19303
19305 0 444477 169398 157120 98 9633
19306 0 444703 169442 156960 172 19305
19307 0 444903 169434 156800 164 19306
19308 0 444903 169430 156600 107 19307
19309 0 444875 169394 156440 107 19308
19310 0 444891 169342 156360 107 19309
19311 0 444893 169318 156200 98 19310
19312 0 444937 169306 156040 98 19311
19313 0 445073 169430 155880 150 19312
19314 0 445061 169498 155720 150 19313
19315 0 445157 169454 155640 98 19314
19316 0 445315 169466 155480 98 19315
19317 0 445318 169451 155440 98 19316
19318 0 445329 169406 155320 98 19317
19319 0 445201 169482 155200 40 19318
19320 5 445007 169273 155080 51 19319
19321 6 444877 169134 155000 51 19320
19322 0 457320 207269 60040 0 4266
19323 0 457344 207453 60040 0 19322
19324 0 457404 207513 60080 0 19323
19325 0 457372 207667 60120 0 19324
19326 0 457314 207865 60120 0 19325
19327 5 457382 207983 60160 0 19326
19328 0 457444 208127 60120 0 19327
19329 0 457448 208225 60080 0 19328
19330 0 457318 208421 60080 0 19329
19331 5 457270 208393 60040 0 19330
19332 5 457208 208379 60000 0 19331
19333 0 457544 208489 60000 0 19332
19334 0 457640 208527 59920 0 19333
19335 0 457724 208565 59880 0 19334
19336 0 457932 208683 59840 0 19335
19337 0 457930 208717 59800 0 19336
19338 6 457922 208707 59760 0 19337
19339 0 466957 227847 36360 0 7884
19340 0 467384 228157 36360 186 19339
19341 5 467506 228039 36520 186 19340
19342 0 468040 228542 36520 51 19341
19343 0 468152 228634 36560 40 19342
19344 0 468308 228690 36600 40 19343
19345 0 468386 228751 36640 40 19344
19346 0 468576 228917 36720 40 19345
19347 0 468774 229017 36800 32 19346
19348 0 468814 229021 36880 32 19347
19349 0 468828 229007 36920 32 19348
19350 0 468348 228519 36960 40 19349
19351 0 468612 228909 37000 32 19350
19352 0 468520 228885 37080 80 19351
19353 5 468208 228749 37200 32 19352
19354 0 467974 228817 37240 32 19353
19355 6 467826 228817 37280 32 19354
19356 0 448037 211921 54120 108 8081
19357 0 448037 211873 54040 108 19356
19358 0 448133 211881 53960 64 19357
19359 0 448093 211841 53840 108 19358
19360 0 448069 211849 53760 108 19359
19361 0 448069 211817 53720 108 19360
19362 0 448021 211793 53680 108 19361
19363 0 448013 211801 53640 108 19362
19364 0 447997 211769 53600 0 19363
19365 0 448013 211745 53560 0 19364
19366 0 448029 211729 53520 0 19365
19367 0 447805 211785 53440 0 19366
19368 0 447861 211673 53400 0 19367
19369 0 447853 211633 53360 0 19368
19370 0 447829 211585 53280 0 19369
19371 0 447797 211529 53200 0 19370
19372 6 447861 211529 53120 0 19371
19373 0 482771 247667 34280 0 9727
19374 0 482715 247665 34240 0 19373
19375 0 482747 247621 34120 0 19374
19376 0 482751 247635 34000 0 19375
19377 0 482767 247637 33880 0 19376
19378 0 482775 247675 33800 0 19377
19379 0 482895 247685 33680 0 19378
19380 5 482927 247689 33640 0 19379
19381 0 482995 247707 33600 0 19380
19382 0 483081 247795 33440 0 19381
19383 0 483111 247833 33280 0 19382
19384 0 483161 247975 33120 0 19383
19385 0 483255 248079 32960 0 19384
19386 0 483293 248159 32920 0 19385
19387 0 483283 248265 32840 0 19386
19388 0 483263 248337 32720 0 19387
19389 6 483273 248335 32680 0 19388
19390 0 455205 224649 47000 75 3399
19391 0 455269 224665 46920 75 19390
19392 0 455405 224729 46840 40 19391
19393 0 455381 224993 46800 81 19392
19394 0 455445 225113 46760 81 19393
19395 0 455469 225193 46720 81 19394
19396 0 455541 225249 46640 64 19395
19397 0 455573 225281 46600 64 19396
19398 0 455557 225337 46560 64 19397
19399 0 455581 225345 46520 64 19398
19400 0 455621 225353 46480 32 19399
19401 0 455669 225409 46440 32 19400
19402 0 455701 225457 46400 32 19401
19403 0 455733 225489 46360 32 19402
19404 0 455549 225609 46280 32 19403
19405 0 455509 225657 46240 32 19404
19406 6 455437 225689 46200 32 19405
19407 5 462228 213433 53360 40 4197
19408 0 461840 213053 53400 0 19407
19409 0 461828 212937 53400 0 19408
19410 0 461620 212849 53400 0 19409
19411 0 461472 212913 53440 0 19410
19412 0 461592 212857 53480 0 19411
19413 0 461528 212853 53560 0 19412
19414 5 461520 212705 53640 0 19413
19415 0 461348 212537 53640 0 19414
19416 0 461232 212137 53640 0 19415
19417 5 461084 211801 53640 0 19416
19418 0 460872 211609 53640 0 19417
19419 0 460768 211513 53680 0 19418
19420 5 460532 211349 53720 0 19419
19421 0 460400 211301 53680 0 19420
19422 0 460304 211221 53560 0 19421
19423 6 460372 211209 53520 0 19422
19424 0 457101 216649 50120 0 8015
19425 0 456989 216497 50040 0 19424
19426 0 456909 216353 49920 0 19425
19427 0 457117 216513 49840 0 19426
19428 0 457293 216577 49800 0 19427
19429 0 457469 216249 49760 0 19428
19430 0 457541 216137 49720 0 19429
19431 0 457685 215977 49640 0 19430
19432 0 457741 215937 49600 0 19431
19433 0 457805 215937 49560 0 19432
19434 0 457877 215849 49480 0 19433
19435 0 457997 215737 49400 0 19434
19436 0 457965 215713 49360 0 19435
19437 0 458109 215609 49240 0 19436
19438 0 458181 215497 49160 0 19437
19439 0 458101 215529 49080 0 19438
19440 6 457981 215465 49000 0 19439
19441 0 472058 215006 59760 0 10707
19442 0 471950 215006 59720 0 19441
19443 0 471750 215018 59680 0 19442
19444 0 471622 215018 59640 0 19443
19445 0 471498 215050 59600 0 19444
19446 0 471422 215062 59560 0 19445
19447 0 471366 215090 59520 0 19446
19448 0 471286 215094 59480 0 19447
19449 0 471210 215090 59440 0 19448
19450 0 471182 215098 59400 0 19449
19451 0 471074 215134 59360 0 19450
19452 0 471002 215154 59320 0 19451
19453 0 470886 215170 59240 0 19452
19454 0 470838 215218 59200 0 19453
19455 0 470814 215218 59160 0 19454
19456 0 470790 215262 59120 0 19455
19457 6 470702 215286 59040 0 19456
19458 0 472050 214746 55360 60 9319
19459 0 472002 214654 55440 60 19458
19460 0 471994 214610 55480 60 19459
19461 0 472046 214498 55520 40 19460
19462 0 472134 214458 55560 40 19461
19463 0 472138 214450 55600 40 19462
19464 0 472134 214394 55640 40 19463
19465 0 472158 214342 55680 64 19464
19466 0 472166 214302 55720 64 19465
19467 0 472218 214302 55760 64 19466
19468 0 472278 214246 55800 64 19467
19469 0 472294 214030 55840 60 19468
19470 0 472354 213938 55920 60 19469
19471 0 472478 213834 55960 60 19470
19472 0 472670 213798 56000 40 19471
19473 0 472806 213838 56040 40 19472
19474 6 472818 213870 56080 40 19473
19475 0 481174 213673 55640 0 14545
19476 0 481714 213681 55600 0 19475
19477 0 481910 213657 55520 0 19476
19478 0 482270 213545 55400 0 19477
19479 0 482826 213261 55440 0 19478
19480 0 482878 213281 55520 0 19479
19481 0 482870 213273 55600 0 19480
19482 0 482834 213277 55680 0 19481
19483 0 482990 213225 55800 0 19482
19484 0 483038 213281 55920 0 19483
19485 0 483190 213229 56040 0 19484
19486 0 483378 213173 56080 0 19485
19487 0 483574 213021 56160 0 19486
19488 0 483990 212957 56200 0 19487
19489 0 484114 212793 56160 0 19488
19490 0 484182 212773 56080 0 19489
19491 6 484314 212741 55960 0 19490
19492 0 456268 271447 63320 80 7516
19493 0 456196 271407 63360 51 19492
19494 0 456092 271295 63440 51 19493
19495 0 455868 271287 63440 32 19494
19496 0 455660 271263 63480 51 19495
19497 0 455532 271295 63560 51 19496
19498 0 455412 271335 63640 51 19497
19499 0 455340 271359 63720 51 19498
19500 0 455420 271367 63800 51 19499
19501 0 455340 271391 63880 51 19500
19502 0 455308 271407 63920 51 19501
19503 0 455252 271423 63960 0 19502
19504 0 455180 271439 64000 0 19503
19505 0 454932 271487 64080 0 19504
19506 0 454836 271519 64160 0 19505
19507 0 454828 271559 64200 0 19506
19508 6 454852 271567 64240 0 19507
19509 0 473716 270571 64440 0 12801
19510 0 473808 270359 64280 0 19509
19511 0 473848 270251 64120 0 19510
19512 0 473772 270303 63880 0 19511
19513 0 473888 270023 63840 0 19512
19514 0 473784 269915 63680 0 19513
19515 0 473684 269663 63560 0 19514
19516 0 473480 269487 63440 0 19515
19517 0 473520 269463 63400 0 19516
19518 0 473656 269363 63280 0 19517
19519 0 473552 269163 63120 0 19518
19520 0 473608 269047 63080 0 19519
19521 0 473496 268967 62960 0 19520
19522 5 473520 268883 62920 0 19521
19523 0 473708 268551 62880 0 19522
19524 5 473720 268355 62800 0 19523
19525 6 473408 268415 62800 0 19524
19526 0 490720 241280 76960 122 18058
19527 0 490880 241248 76760 120 19526
19528 0 491136 241184 76680 64 19527
19529 0 491360 241120 76560 64 19528
19530 0 491616 241088 76480 75 19529
19531 0 491808 241088 76280 81 19530
19532 0 492000 241056 76120 104 19531
19533 0 492224 241152 76240 64 19532
19534 0 492448 241184 76400 120 19533
19535 0 492640 241216 76560 51 19534
19536 0 492864 241248 76680 51 19535
19537 0 493120 241248 76760 40 19536
19538 0 493312 241312 76960 64 19537
19539 0 493440 241472 77120 60 19538
19540 0 493568 241632 77320 71 19539
19541 0 493632 241600 77560 51 19540
19542 6 493696 241568 77680 32 19541
19543 0 482202 244252 66800 51 2396
19544 0 482270 244321 66840 40 19543
19545 0 482294 244433 66880 51 19544
19546 0 482470 244513 66960 40 19545
19547 0 482886 244609 67000 40 19546
19548 0 483142 244649 66960 40 19547
19549 0 483462 244737 66960 40 19548
19550 0 483630 244785 66960 40 19549
19551 0 484078 244865 66960 40 19550
19552 0 484622 244993 66960 0 19551
19553 0 484678 245025 66920 0 19552
19554 0 484758 245081 66880 0 19553
19555 0 484854 245185 66800 0 19554
19556 0 484870 245201 66760 0 19555
19557 0 484958 245185 66720 0 19556
19558 0 485086 245185 66680 0 19557
19559 6 485126 245217 66600 0 19558
19560 0 474816 250496 85560 45 13764
19561 0 474848 250496 85840 120 19560
19562 0 475008 250496 86080 164 19561
19563 5 475168 250592 86200 206 19562
19564 0 475424 250592 86200 172 19563
19565 0 475584 250752 86360 71 19564
19566 0 475744 250912 86560 137 19565
19567 0 475936 251104 86600 153 19566
19568 5 476000 251168 86640 153 19567
19569 0 476160 251008 86760 163 19568
19570 5 476224 250912 86880 160 19569
19571 0 476480 250880 86920 51 19570
19572 0 476736 250848 86880 75 19571
19573 0 476992 250816 86880 96 19572
19574 0 477248 250912 86840 75 19573
19575 0 477408 251104 86920 51 19574
19576 6 477472 251232 87040 60 19575
19577 0 476322 247699 75320 40 12168
19578 0 476594 247475 75320 60 19577
19579 0 476890 247187 75360 86 19578
19580 5 476962 247083 75400 86 19579
19581 0 477034 247139 75520 86 19580
19582 0 477090 247107 75600 86 19581
19583 0 477114 247131 75680 86 19582
19584 0 477098 247115 75760 86 19583
19585 0 477154 247131 75880 0 19584
19586 0 477138 247147 76000 0 19585
19587 0 477178 247139 76120 0 19586
19588 0 477173 247155 76240 0 19587
19589 0 477186 247163 76320 0 19588
19590 0 477146 247131 76440 0 19589
19591 0 477114 247075 76480 0 19590
19592 0 477026 247035 76520 0 19591
19593 6 477026 247027 76560 0 19592
19594 0 400534 130630 165680 51 9909
19595 0 400278 130550 165760 32 19594
19596 0 400142 130590 165840 32 19595
19597 0 399998 130558 165960 32 19596
19598 0 399894 130734 166000 40 19597
19599 0 399622 130774 166080 40 19598
19600 0 399510 130902 166120 86 19599
19601 0 399350 131038 166200 86 19600
19602 0 399302 131070 166280 81 19601
19603 0 399302 130998 166360 81 19602
19604 0 399198 131126 166440 81 19603
19605 0 398790 131470 166480 86 19604
19606 5 398382 131750 166480 81 19605
19607 0 398334 131814 166440 81 19606
19608 0 397750 131974 166400 71 19607
19609 6 397318 132238 166360 98 19608
19610 0 481390 155443 168120 51 1418
19611 0 481329 155366 168160 166 19610
19612 0 481104 155226 168200 175 19611
19613 0 480896 155077 168240 186 19612
19614 0 480655 154942 168280 209 19613
19615 0 480472 154798 168320 168 19614
19616 5 480263 154666 168360 185 19615
19617 0 480842 155019 168360 186 19616
19618 0 481346 155266 168360 166 19617
19619 0 481300 155221 168400 166 19618
19620 0 481240 155198 168440 175 19619
19621 0 481196 155163 168480 175 19620
19622 0 481152 155127 168520 175 19621
19623 0 481094 155103 168560 175 19622
19624 0 481037 155078 168600 186 19623
19625 6 480981 155043 168640 186 19624
19626 0 478933 238902 29160 71 12509
19627 0 478977 238874 29120 51 19626
19628 0 479345 238762 29040 64 19627
19629 0 479433 238718 29000 64 19628
19630 0 479513 238706 28880 64 19629
19631 0 479601 238746 28760 64 19630
19632 0 479665 238698 28680 0 19631
19633 0 479729 238674 28600 0 19632
19634 0 479869 238630 28480 0 19633
19635 0 480049 238714 28360 0 19634
19636 5 480073 238736 28320 0 19635
19637 0 480097 238758 28280 0 19636
19638 0 480005 238746 28240 0 19637
19639 0 480025 238658 28200 0 19638
19640 0 479997 238814 28160 0 19639
19641 6 479985 238830 28120 0 19640
19642 0 461033 211005 56760 139 4231
19643 0 460713 211049 56720 0 19642
19644 0 460435 211079 56680 0 19643
19645 0 460107 211111 56720 0 19644
19646 0 459855 211119 56760 0 19645
19647 0 459697 211195 56880 0 19646
19648 0 459521 211205 57000 0 19647
19649 0 459271 211267 57040 0 19648
19650 0 459131 211309 57000 0 19649
19651 0 459059 211349 56920 0 19650
19652 0 459007 211393 56840 0 19651
19653 0 458805 211389 56720 0 19652
19654 0 458689 211475 56640 0 19653
19655 0 458643 211499 56520 0 19654
19656 0 458583 211501 56440 0 19655
19657 6 458533 211361 56320 0 19656
19658 0 497580 226497 64280 51 6017
19659 0 497772 226045 64280 96 19658
19660 5 497708 226093 64240 96 19659
19661 0 497876 225981 64200 96 19660
19662 0 497858 225906 64120 60 19661
19663 5 498010 225738 64000 51 19662
19664 0 498426 225330 64000 60 19663
19665 0 498542 225030 64000 60 19664
19666 0 498664 224884 63960 0 19665
19667 0 498774 224622 63920 0 19666
19668 0 498800 224100 63840 0 19667
19669 0 498730 224274 63680 0 19668
19670 0 498796 224232 63560 0 19669
19671 0 498836 224202 63520 0 19670
19672 0 498758 224172 63400 0 19671
19673 6 498764 224154 63320 0 19672
19674 0 491649 259653 54520 128 5804
19675 0 491549 259773 54560 64 19674
19676 0 491577 259845 54680 0 19675
19677 0 491669 259937 54760 0 19676
19678 0 491909 260045 54760 0 19677
19679 0 491941 260161 54800 0 19678
19680 0 491909 260237 54920 0 19679
19681 0 491901 260469 55000 0 19680
19682 0 491925 260641 55120 0 19681
19683 0 491885 260689 55240 0 19682
19684 0 491813 260605 55320 0 19683
19685 0 491713 260609 55400 0 19684
19686 0 491537 260605 55520 0 19685
19687 0 491405 260549 55600 0 19686
19688 0 491401 260493 55680 0 19687
19689 6 491389 260445 55720 0 19688
19690 0 477106 219178 46600 0 14168
19691 0 477290 219274 46680 0 19690
19692 0 477146 219218 46720 0 19691
19693 0 477154 219218 46800 0 19692
19694 0 477210 219218 46880 0 19693
19695 0 477114 217842 46920 0 19694
19696 0 477122 218218 46960 0 19695
19697 0 477058 218322 47040 0 19696
19698 0 477042 218354 47120 0 19697
19699 0 477058 218386 47160 0 19698
19700 0 477082 218386 47200 0 19699
19701 0 477130 218346 47240 0 19700
19702 0 477258 218194 47240 0 19701
19703 0 477250 218194 47280 0 19702
19704 0 477370 218250 47320 0 19703
19705 6 477434 218282 47400 0 19704
19706 0 459660 218498 58360 0 15466
19707 0 459753 218467 58240 0 19706
19708 0 460081 218388 58120 0 19707
19709 0 460274 218314 58040 0 19708
19710 0 461063 218213 58080 0 19709
19711 0 461184 218181 58160 0 19710
19712 0 461527 218125 58240 0 19711
19713 0 462005 218063 58200 0 19712
19714 0 462550 218023 58160 0 19713
19715 0 462587 218012 58120 0 19714
19716 0 462686 217913 58080 0 19715
19717 0 462774 217534 58120 0 19716
19718 0 462992 217446 58200 0 19717
19719 0 463014 217463 58240 0 19718
19720 0 463105 217426 58360 0 19719
19721 6 463142 217350 58400 0 19720
19722 0 489376 230687 46280 131 10078
19723 0 489504 230663 46360 131 19722
19724 0 489800 230671 46400 137 19723
19725 0 489840 230663 46440 137 19724
19726 0 489744 229623 46480 0 19725
19727 0 489896 230895 46520 137 19726
19728 0 489904 230919 46560 137 19727
19729 0 489968 230935 46640 0 19728
19730 0 490016 230887 46680 0 19729
19731 0 490056 230879 46720 0 19730
19732 0 490064 230871 46760 0 19731
19733 0 490064 230807 46800 0 19732
19734 0 489728 227671 46840 0 19733
19735 0 489984 230703 46880 0 19734
19736 0 490040 229983 46920 0 19735
19737 6 490064 229911 46960 0 19736
19738 0 457316 275375 59800 128 7551
19739 0 457508 275383 59720 102 19738
19740 0 457716 275503 59680 96 19739
19741 0 457932 275591 59640 75 19740
19742 0 457916 275607 59600 75 19741
19743 0 457996 275631 59520 75 19742
19744 0 458172 275831 59480 81 19743
19745 0 458188 275855 59440 81 19744
19746 0 458236 275855 59360 81 19745
19747 0 458300 275871 59240 81 19746
19748 0 458252 275999 59120 81 19747
19749 0 458244 276055 59040 0 19748
19750 0 458284 276015 59000 0 19749
19751 0 458348 276031 58960 0 19750
19752 0 458564 276023 58880 0 19751
19753 6 458556 275999 58760 0 19752
19754 0 456628 276647 61720 0 16012
19755 0 456556 276591 61600 0 19754
19756 0 456260 276519 61480 0 19755
19757 0 456204 276463 61440 0 19756
19758 0 456140 276439 61400 0 19757
19759 0 456044 276407 61360 0 19758
19760 0 456044 276359 61320 0 19759
19761 0 455972 276319 61280 0 19760
19762 0 455916 276287 61240 0 19761
19763 0 455852 276231 61200 0 19762
19764 0 455812 276239 61160 0 19763
19765 5 455716 276183 61120 0 19764
19766 0 455500 276167 61080 0 19765
19767 0 455404 275967 61040 0 19766
19768 0 455412 275895 61000 0 19767
19769 6 455428 275807 60960 0 19768
19770 0 455872 280704 70400 51 6217
19771 0 456096 280832 70400 51 19770
19772 0 456288 281056 70400 64 19771
19773 0 456512 281056 70560 60 19772
19774 0 456672 281152 70800 45 19773
19775 0 456768 281216 71040 60 19774
19776 0 456896 281280 71280 75 19775
19777 0 457056 281440 71440 64 19776
19778 0 457248 281600 71520 64 19777
19779 0 457408 281568 71720 32 19778
19780 0 457472 281472 71960 32 19779
19781 0 457312 281472 72200 32 19780
19782 0 457152 281504 72400 51 19781
19783 0 456960 281568 72600 40 19782
19784 0 456864 281568 72840 71 19783
19785 6 456800 281600 72920 51 19784
19786 0 487233 234407 56800 0 10767
19787 0 487133 234387 56720 0 19786
19788 0 487061 234383 56640 0 19787
19789 5 486805 234355 56560 0 19788
19790 0 486597 234219 56560 0 19789
19791 0 486581 234191 56600 0 19790
19792 0 486553 234175 56640 0 19791
19793 0 486481 234167 56680 0 19792
19794 0 486409 234167 56720 0 19793
19795 0 486409 234167 56760 0 19794
19796 0 486369 234163 56880 0 19795
19797 0 486345 234163 57000 0 19796
19798 0 486377 234155 57080 0 19797
19799 0 486341 234143 57160 0 19798
19800 0 486373 234167 57240 0 19799
19801 6 486401 234163 57280 0 19800
19802 0 451200 277952 74720 124 7685
19803 0 451040 278112 74840 115 19802
19804 0 451008 278304 75040 134 19803
19805 0 450976 278496 75240 60 19804
19806 0 450944 278720 75400 51 19805
19807 0 450880 278976 75400 80 19806
19808 0 450848 279232 75360 40 19807
19809 0 450816 279392 75160 32 19808
19810 0 450688 279552 75000 96 19809
19811 0 450624 279776 74840 75 19810
19812 0 450528 279968 74640 81 19811
19813 0 450496 280128 74440 40 19812
19814 0 450464 280288 74240 75 19813
19815 0 450400 280320 74000 64 19814
19816 0 450368 280224 73760 60 19815
19817 6 450368 280160 73640 40 19816
19818 0 465930 283920 80320 0 8317
19819 0 465922 283864 80280 0 19818
19820 0 465970 283872 80200 0 19819
19821 0 466042 283840 80120 0 19820
19822 0 466082 283872 80080 0 19821
19823 0 466306 283832 80040 0 19822
19824 0 466250 283840 79960 0 19823
19825 0 466322 283832 79880 0 19824
19826 0 466258 283856 79800 0 19825
19827 0 466266 283864 79760 0 19826
19828 0 466250 283816 79680 0 19827
19829 0 466218 283808 79600 0 19828
19830 0 466258 283768 79520 0 19829
19831 0 466322 283680 79360 0 19830
19832 0 466426 283648 79200 0 19831
19833 6 466442 283616 79080 0 19832
19834 0 467226 281377 66040 210 10023
19835 0 466450 281218 66000 0 19834
19836 0 466206 281029 65960 0 19835
19837 0 465619 281089 65920 0 19836
19838 0 465250 281068 65880 0 19837
19839 0 464718 281162 65920 0 19838
19840 0 464388 281034 65880 0 19839
19841 0 464320 280944 65800 0 19840
19842 0 464264 280944 65720 0 19841
19843 0 464255 280974 65680 0 19842
19844 0 464354 281004 65640 0 19843
19845 0 464354 280986 65600 0 19844
19846 0 464397 281016 65480 0 19845
19847 5 464594 281051 65400 0 19846
19848 0 464903 281051 65400 0 19847
19849 6 464958 281072 65320 0 19848
19850 0 462692 283732 78080 0 16206
19851 0 462591 283746 78120 0 19850
19852 0 462441 283791 78200 0 19851
19853 0 462305 283817 78280 0 19852
19854 0 462220 283811 78400 0 19853
19855 0 462200 283822 78440 0 19854
19856 0 462153 283853 78560 0 19855
19857 0 462134 283842 78680 0 19856
19858 0 462105 283882 78800 0 19857
19859 0 462074 283924 79000 0 19858
19860 5 462038 284026 79080 0 19859
19861 0 461823 284241 79040 0 19860
19862 0 461732 284283 78960 0 19861
19863 0 461755 284326 78840 0 19862
19864 0 461789 284439 78680 0 19863
19865 6 461797 284442 78520 0 19864
19866 0 475778 247099 80840 0 12208
19867 0 475714 246923 80960 0 19866
19868 0 475674 246819 81040 0 19867
19869 0 475602 246819 81160 0 19868
19870 0 475594 246747 81240 0 19869
19871 0 475578 246699 81280 0 19870
19872 0 475546 246499 81320 0 19871
19873 0 475618 246483 81400 0 19872
19874 0 475682 246379 81480 0 19873
19875 0 475666 246339 81560 0 19874
19876 0 475698 246283 81600 0 19875
19877 0 475754 246243 81680 0 19876
19878 0 475746 246195 81720 0 19877
19879 0 475818 246131 81800 0 19878
19880 0 475802 246131 81840 0 19879
19881 6 475786 246155 81880 0 19880
19882 0 480326 246353 69880 60 5469
19883 0 480006 246465 69840 45 19882
19884 0 479938 246545 69760 45 19883
19885 0 479850 246553 69640 32 19884
19886 0 479730 246597 69520 32 19885
19887 0 479626 246677 69360 32 19886
19888 0 479570 246725 69240 32 19887
19889 0 479538 246717 69200 32 19888
19890 0 479470 246733 69160 32 19889
19891 0 479422 246757 69080 0 19890
19892 0 479154 246909 68960 0 19891
19893 5 478998 246965 68880 0 19892
19894 0 478862 247029 68840 0 19893
19895 0 478786 247101 68720 0 19894
19896 0 478686 247097 68600 0 19895
19897 6 478658 247129 68560 0 19896
19898 0 466100 257521 72040 45 3502
19899 0 465957 257661 71960 32 19898
19900 0 465742 257784 71920 51 19899
19901 0 465440 258012 71840 45 19900
19902 0 465047 258317 71760 60 19901
19903 0 464306 258739 71760 81 19902
19904 0 464108 258827 71840 51 19903
19905 0 463413 259168 71840 40 19904
19906 0 462867 259636 71800 90 19905
19907 0 462756 259724 71720 45 19906
19908 5 462142 259951 71680 0 19907
19909 0 462149 260019 71600 0 19908
19910 0 462103 260110 71520 0 19909
19911 0 462084 260172 71400 0 19910
19912 0 461944 260153 71280 0 19911
19913 6 461886 260140 71160 0 19912
19914 0 456788 205457 57920 0 13976
19915 0 456788 205457 57840 0 19914
19916 0 456796 205457 57760 0 19915
19917 0 456816 205469 57680 0 19916
19918 0 456828 205473 57600 0 19917
19919 0 456820 205493 57520 0 19918
19920 0 456836 205537 57480 0 19919
19921 0 456852 205549 57400 0 19920
19922 0 456816 205561 57320 0 19921
19923 0 456884 205581 57280 0 19922
19924 0 457064 205749 57240 0 19923
19925 0 457100 205753 57200 0 19924
19926 0 457136 205845 57120 0 19925
19927 0 457200 205893 57040 0 19926
19928 6 457164 205897 57000 0 19927
19929 0 483349 245182 32320 0 13678
19930 0 483325 245074 32240 0 19929
19931 0 483285 244970 32160 0 19930
19932 0 483281 244902 32080 0 19931
19933 0 483261 244886 32040 0 19932
19934 0 483229 244830 32000 0 19933
19935 0 483161 244710 31960 0 19934
19936 0 483017 244638 31920 0 19935
19937 0 482893 244542 31880 0 19936
19938 5 482777 244382 31800 0 19937
19939 0 482725 244264 31840 0 19938
19940 0 482765 244124 31800 0 19939
19941 0 482789 244000 31760 0 19940
19942 0 482909 243952 31720 0 19941
19943 6 482949 243896 31680 0 19942
19944 5 461144 210493 56600 178 4229
19945 0 460976 210077 56600 163 19944
19946 0 460920 210001 56680 163 19945
19947 0 460720 209517 56720 136 19946
19948 0 460696 209357 56680 120 19947
19949 0 460664 209197 56640 120 19948
19950 0 460740 208985 56640 101 19949
19951 0 460764 208861 56600 0 19950
19952 0 460724 208845 56560 0 19951
19953 0 460724 208817 56520 0 19952
19954 0 460708 208677 56480 0 19953
19955 5 460728 208657 56440 0 19954
19956 5 460664 208407 56440 0 19955
19957 0 460740 208339 56600 0 19956
19958 6 460748 208323 56680 0 19957
19959 0 486218 216846 40840 51 8188
19960 0 486203 216917 41040 51 19959
19961 5 486156 216799 41120 134 19960
19962 0 485966 216809 41160 0 19961
19963 0 485895 216858 41200 0 19962
19964 0 485851 216908 41240 0 19963
19965 0 485826 216905 41280 0 19964
19966 0 485787 216940 41400 0 19965
19967 0 485765 216858 41520 0 19966
19968 0 485708 216766 41560 0 19967
19969 0 485809 216586 41680 0 19968
19970 0 485822 216544 41800 0 19969
19971 0 485809 216515 41920 0 19970
19972 0 485755 216423 42040 0 19971
19973 6 485716 216394 42160 0 19972
19974 0 479616 223459 48560 0 13413
19975 0 479664 223403 48480 0 19974
19976 0 479784 223131 48400 0 19975
19977 0 479936 223019 48320 0 19976
19978 0 480112 222835 48240 0 19977
19979 0 480112 222571 48160 0 19978
19980 0 480168 222403 48120 0 19979
19981 0 480096 222331 48080 0 19980
19982 0 480064 222219 48040 0 19981
19983 0 479976 222163 48000 0 19982
19984 0 479888 222123 47960 0 19983
19985 0 480040 222163 47920 0 19984
19986 0 480104 222139 47880 0 19985
19987 0 480176 222147 47800 0 19986
19988 6 480200 222203 47760 0 19987
19989 0 477696 225460 44040 81 13113
19990 0 477656 225488 44120 81 19989
19991 0 477594 225530 44240 81 19990
19992 0 477544 225556 44360 115 19991
19993 0 477458 225666 44480 0 19992
19994 5 477341 225723 44560 0 19993
19995 0 477224 225780 44640 0 19994
19996 0 477126 225808 44760 0 19995
19997 0 476960 226018 44800 0 19996
19998 0 476764 226146 44920 0 19997
19999 0 476520 226358 45000 0 19998
20000 0 476456 226398 45040 0 19999
20001 0 476432 226428 45080 0 20000
20002 0 476424 226440 45120 0 20001
20003 6 476390 226548 45160 0 20002
20004 0 456736 219797 57960 136 6533
20005 0 456499 219624 57960 51 20004
20006 0 456473 219563 58000 51 20005
20007 0 456502 219467 58080 51 20006
20008 0 456504 219370 58160 71 20007
20009 0 456500 219353 58240 71 20008
20010 0 456453 219305 58280 51 20009
20011 0 456403 219280 58320 51 20010
20012 0 456412 219262 58360 51 20011
20013 0 456405 219183 58440 51 20012
20014 0 456416 219127 58480 51 20013
20015 0 456507 219047 58520 51 20014
20016 0 456577 218998 58640 0 20015
20017 0 456647 219028 58760 0 20016
20018 6 456644 219097 58880 0 20017
20019 5 466089 210579 51040 60 18420
20020 0 466257 210465 51080 60 20019
20021 0 466405 210149 51120 60 20020
20022 5 466421 210121 51200 60 20021
20023 0 466829 210081 51240 60 20022
20024 5 467425 210001 51280 32 20023
20025 0 467673 210205 51200 136 20024
20026 5 467655 210157 51160 136 20025
20027 5 467513 210057 51120 32 20026
20028 0 467589 209197 51160 0 20027
20029 0 467721 208853 51240 0 20028
20030 0 468093 208585 51280 0 20029
20031 0 468169 208565 51320 0 20030
20032 0 468169 208553 51360 0 20031
20033 6 468073 208541 51400 0 20032
20034 0 498849 231035 61920 0 5987
20035 0 498953 231023 61840 0 20034
20036 5 498927 231013 61800 0 20035
20037 0 499321 231023 61800 0 20036
20038 0 499421 231143 61760 0 20037
20039 0 499489 231143 61720 0 20038
20040 0 499541 231163 61680 0 20039
20041 0 499601 231211 61640 0 20040
20042 0 499729 231275 61600 0 20041
20043 0 499925 231347 61560 0 20042
20044 0 500013 231347 61520 0 20043
20045 0 500105 231343 61440 0 20044
20046 0 499729 231291 61400 0 20045
20047 0 499905 231263 61360 0 20046
20048 6 499917 231263 61320 0 20047
20049 0 484252 245519 84160 45 13728
20050 0 484272 245323 84160 120 20049
20051 0 484696 245171 84160 81 20050
20052 0 484740 245135 84200 81 20051
20053 0 484972 245095 84240 81 20052
20054 0 485128 245107 84280 0 20053
20055 0 485504 245067 84280 0 20054
20056 0 485516 245047 84320 0 20055
20057 0 485600 244979 84400 0 20056
20058 0 485704 244915 84440 0 20057
20059 0 485852 244883 84440 0 20058
20060 0 485960 244879 84480 0 20059
20061 0 486112 244831 84520 0 20060
20062 0 486128 244819 84560 0 20061
20063 6 486100 244803 84600 0 20062
20064 0 499060 230903 55480 148 10330
20065 0 499072 231067 55560 81 20064
20066 0 499204 231295 55520 0 20065
20067 0 499208 231395 55440 0 20066
20068 0 499340 231779 55400 0 20067
20069 0 499408 231839 55360 0 20068
20070 0 499280 232335 55440 0 20069
20071 0 499336 232623 55400 0 20070
20072 0 499144 233127 55440 0 20071
20073 0 499008 233443 55360 0 20072
20074 0 499116 233459 55280 0 20073
20075 0 499624 233743 55320 0 20074
20076 0 499844 233959 55400 0 20075
20077 0 499856 234031 55440 0 20076
20078 6 499964 234271 55520 0 20077
20079 0 477755 234478 53440 0 15658
20080 0 477976 234230 53400 0 20079
20081 0 477916 234133 53320 0 20080
20082 0 477885 234074 53200 0 20081
20083 0 477891 234065 53040 0 20082
20084 0 477874 233975 53000 0 20083
20085 0 477874 233542 52960 0 20084
20086 0 477752 233480 52920 0 20085
20087 0 477894 233545 52800 0 20086
20088 0 477905 233565 52760 0 20087
20089 0 477868 233647 52720 0 20088
20090 0 477826 233821 52600 0 20089
20091 0 477525 233948 52560 0 20090
20092 0 477335 233942 52480 0 20091
20093 6 477261 233773 52360 0 20092
20094 0 485805 232211 59600 75 10796
20095 0 485869 232231 59680 75 20094
20096 0 485861 232295 59720 75 20095
20097 0 485909 232363 59800 51 20096
20098 0 486085 232543 59920 40 20097
20099 0 486161 232635 59960 40 20098
20100 0 486249 232771 60000 51 20099
20101 0 486353 232847 60040 51 20100
20102 0 486513 232987 60120 45 20101
20103 0 486701 233151 60120 80 20102
20104 0 486917 233235 60200 75 20103
20105 0 487045 233271 60240 60 20104
20106 0 487197 233287 60280 60 20105
20107 0 487305 233359 60320 60 20106
20108 6 487425 233423 60400 60 20107
20109 0 465421 237393 60680 75 3259
20110 0 465653 237345 60640 64 20109
20111 0 466029 237217 60560 60 20110
20112 0 466197 237105 60440 40 20111
20113 0 466429 237041 60360 51 20112
20114 0 466677 236961 60280 51 20113
20115 0 466821 236817 60200 60 20114
20116 0 467109 236689 60120 51 20115
20117 0 467125 236537 60000 107 20116
20118 0 467085 236409 59880 107 20117
20119 5 467213 236281 59800 75 20118
20120 0 467868 236020 59840 40 20119
20121 0 468104 235632 59880 75 20120
20122 0 468208 235524 59960 51 20121
20123 6 468412 235392 60040 51 20122
20124 0 474315 239237 59280 0 17693
20125 0 474263 239337 59320 0 20124
20126 0 474111 239423 59400 0 20125
20127 0 474097 239449 59440 0 20126
20128 0 474081 239495 59480 0 20127
20129 0 474169 239545 59520 0 20128
20130 0 474405 239803 59560 0 20129
20131 0 474507 240015 59600 0 20130
20132 0 474547 240117 59680 0 20131
20133 5 474737 240347 59720 0 20132
20134 5 474807 240619 59800 0 20133
20135 0 475149 240889 59960 0 20134
20136 5 475341 241339 60000 0 20135
20137 0 475485 241431 60080 0 20136
20138 6 475569 241553 60120 0 20137
20139 0 469120 279584 82400 64 13362
20140 0 469184 279776 82200 60 20139
20141 5 469280 279872 82160 81 20140
20142 0 469408 279776 81920 60 20141
20143 0 469504 279712 81680 40 20142
20144 0 469696 279680 81480 60 20143
20145 0 469888 279712 81280 75 20144
20146 0 470080 279616 81120 32 20145
20147 0 470272 279520 80960 64 20146
20148 0 470144 279296 80840 71 20147
20149 0 470112 279040 80840 96 20148
20150 5 470080 279008 80800 115 20149
20151 0 470144 278976 80520 51 20150
20152 0 470208 279008 80280 45 20151
20153 6 470336 279104 80080 45 20152
20154 0 464064 275680 69560 60 12985
20155 0 464096 275712 69840 71 20154
20156 0 464128 275872 70040 64 20155
20157 0 464288 275904 70280 60 20156
20158 0 464384 276064 70480 45 20157
20159 0 464256 276256 70640 81 20158
20160 0 464160 276512 70680 51 20159
20161 5 464128 276544 70720 45 20160
20162 0 463904 276640 70800 51 20161
20163 0 463648 276608 70800 64 20162
20164 0 463392 276544 70800 51 20163
20165 0 463136 276512 70840 75 20164
20166 0 462880 276576 70840 45 20165
20167 0 462624 276640 70720 64 20166
20168 6 462432 276832 70640 40 20167
20169 0 473854 277720 68360 0 9993
20170 0 473768 277776 68280 0 20169
20171 0 473550 277943 68160 0 20170
20172 0 473417 278067 68080 0 20171
20173 5 473271 278252 68040 0 20172
20174 0 473181 278410 68080 0 20173
20175 0 472851 278479 68160 0 20174
20176 0 472645 278620 68120 0 20175
20177 0 472439 278852 68080 0 20176
20178 0 471796 278955 68120 0 20177
20179 0 471393 278792 68200 0 20178
20180 0 471012 278770 68120 0 20179
20181 0 470862 278818 68000 0 20180
20182 5 470493 279070 68040 0 20181
20183 6 470287 279049 68160 0 20182
20184 0 480295 243659 67040 71 2393
20185 0 480159 243589 67080 71 20184
20186 0 480107 243373 67200 51 20185
20187 0 480075 243373 67240 51 20186
20188 0 479983 243256 67320 64 20187
20189 0 479883 243129 67360 40 20188
20190 0 479711 243005 67400 40 20189
20191 0 479715 242777 67320 51 20190
20192 0 479367 242385 67240 45 20191
20193 0 478591 242345 67320 0 20192
20194 0 478347 242321 67400 0 20193
20195 0 478135 242185 67480 0 20194
20196 5 477927 242093 67600 0 20195
20197 0 477531 241889 67560 0 20196
20198 6 477483 241885 67480 0 20197
20199 0 461120 271296 81560 75 7611
20200 0 460928 271232 81720 32 20199
20201 0 460768 271072 81920 150 20200
20202 0 460608 270912 82040 60 20201
20203 0 460384 270784 82080 60 20202
20204 0 460160 270656 82000 51 20203
20205 0 459936 270528 82000 60 20204
20206 0 459680 270496 82000 32 20205
20207 5 459584 270464 82040 32 20206
20208 0 459328 270560 82000 101 20207
20209 0 459072 270624 82000 102 20208
20210 0 458816 270720 81960 131 20209
20211 0 458560 270784 81960 124 20210
20212 0 458304 270816 81920 128 20211
20213 6 458240 270848 81880 124 20212
20214 0 467585 261629 74760 40 15731
20215 0 468369 261733 74880 120 20214
20216 0 468761 261769 75040 104 20215
20217 0 469041 261777 75200 150 20216
20218 0 469249 261533 75400 163 20217
20219 0 469357 261441 75600 81 20218
20220 0 469565 260949 75760 81 20219
20221 0 469533 260685 75960 60 20220
20222 0 469521 260633 76000 60 20221
20223 0 469465 260497 76160 60 20222
20224 0 469417 260341 76320 0 20223
20225 0 469449 260161 76520 0 20224
20226 0 469509 260077 76680 0 20225
20227 0 469677 259969 76880 0 20226
20228 6 469785 259905 77080 0 20227
20229 0 396894 161198 178520 90 5279
20230 0 396782 161194 178640 90 20229
20231 0 396686 161254 178720 81 20230
20232 0 396650 161258 178760 81 20231
20233 0 396522 161326 178880 51 20232
20234 5 396378 161402 178920 51 20233
20235 0 396258 161562 179000 115 20234
20236 0 396230 161714 179080 185 20235
20237 0 396182 161760 179160 185 20236
20238 0 396170 161724 179240 185 20237
20239 0 396204 161700 179400 185 20238
20240 0 395936 161832 179480 102 20239
20241 0 395700 161864 179560 75 20240
20242 6 395590 161768 179680 75 20241
20243 0 421166 144332 151000 160 6398
20244 0 421114 144464 151160 176 20243
20245 0 420904 144696 151240 175 20244
20246 0 420720 144836 151360 168 20245
20247 0 420446 144776 151480 137 20246
20248 0 420416 144716 151640 131 20247
20249 0 420682 144312 151800 0 20248
20250 0 420468 144664 151840 131 20249
20251 0 420254 144948 151960 186 20250
20252 0 420226 144896 152040 186 20251
20253 0 420204 144988 152160 204 20252
20254 0 419952 144836 152280 204 20253
20255 0 420052 144732 152440 163 20254
20256 6 420048 144792 152600 163 20255
20257 0 397838 128838 163160 189 9933
20258 0 397822 128785 163080 189 20257
20259 0 397814 128758 163040 189 20258
20260 5 398102 128790 162920 137 20259
20261 0 398182 128966 162880 137 20260
20262 0 398262 128950 162800 139 20261
20263 0 398366 128870 162720 139 20262
20264 0 398430 128862 162600 137 20263
20265 0 398542 128830 162560 137 20264
20266 0 398550 128806 162440 137 20265
20267 0 398638 128766 162360 124 20266
20268 5 398630 128790 162320 124 20267
20269 0 398630 128526 162280 107 20268
20270 6 398646 128478 162200 107 20269
20271 0 479381 241958 38240 175 9677
20272 0 479397 241918 38280 124 20271
20273 5 479397 241938 38440 175 20272
20274 0 479421 242410 38480 81 20273
20275 5 479477 242410 38520 81 20274
20276 0 479589 242410 38600 81 20275
20277 0 479605 242370 38680 86 20276
20278 0 479565 242322 38760 86 20277
20279 0 479689 242282 38880 45 20278
20280 0 479753 242178 39000 45 20279
20281 0 479769 242158 39040 60 20280
20282 0 479741 242066 39160 60 20281
20283 0 479769 242054 39200 60 20282
20284 6 479769 242046 39240 60 20283
20285 0 480764 214874 49400 98 7381
20286 0 480854 214924 49440 0 20285
20287 0 480944 215092 49480 0 20286
20288 0 481144 215062 49440 0 20287
20289 0 481202 215076 49400 0 20288
20290 0 481280 215042 49360 0 20289
20291 0 481412 215020 49280 0 20290
20292 0 481524 215010 49240 0 20291
20293 0 481852 214916 49200 0 20292
20294 0 482122 214920 49160 0 20293
20295 0 482206 214944 49120 0 20294
20296 5 482294 214920 49040 0 20295
20297 0 482496 214914 48920 0 20296
20298 6 482508 214904 48840 0 20297
20299 0 478930 215169 55960 40 17150
20300 0 478858 215283 56000 60 20299
20301 0 478848 215387 56040 60 20300
20302 0 478774 215455 56080 40 20301
20303 0 478688 215653 56160 40 20302
20304 0 478596 215817 56240 81 20303
20305 0 478480 215933 56280 45 20304
20306 0 478248 216163 56240 51 20305
20307 0 478106 216205 56200 40 20306
20308 0 477932 216291 56160 40 20307
20309 0 477804 216359 56120 40 20308
20310 0 477736 216379 56080 40 20309
20311 5 477566 216447 56040 40 20310
20312 6 477526 216427 55960 0 20311
20313 0 493608 227455 45840 102 14798
20314 0 493656 227359 45920 102 20313
20315 0 493656 227359 46040 102 20314
20316 0 493792 227175 46240 0 20315
20317 0 493760 227127 46280 0 20316
20318 0 493760 227111 46320 0 20317
20319 0 493800 227087 46400 0 20318
20320 0 493744 227095 46440 0 20319
20321 0 493600 225319 46480 0 20320
20322 0 493800 227303 46520 0 20321
20323 0 493800 227303 46560 0 20322
20324 0 493832 227335 46640 0 20323
20325 0 493832 227303 46720 0 20324
20326 6 493864 227271 46800 0 20325
20327 0 483054 224862 56640 0 14035
20328 0 483100 224813 56600 0 20327
20329 0 483141 224813 56520 0 20328
20330 5 483235 224778 56440 0 20329
20331 0 483437 225026 56360 0 20330
20332 5 483737 225335 56320 0 20331
20333 0 483907 225471 56200 0 20332
20334 0 484078 225530 56160 0 20333
20335 0 484242 225524 56040 0 20334
20336 0 484294 225492 55960 0 20335
20337 0 484297 225534 55920 0 20336
20338 0 484158 225548 55680 0 20337
20339 0 484137 225541 55520 0 20338
20340 6 484127 225524 55360 0 20339
20341 0 456004 274447 58760 64 7561
20342 0 455772 274527 58720 64 20341
20343 0 455724 274503 58680 0 20342
20344 0 455724 274479 58640 0 20343
20345 0 455652 274447 58560 0 20344
20346 0 455628 274335 58480 0 20345
20347 5 455708 274151 58360 0 20346
20348 0 456028 273617 58360 0 20347
20349 0 455996 273513 58400 0 20348
20350 0 456036 273413 58440 0 20349
20351 0 456072 273253 58480 0 20350
20352 5 456096 273233 58520 0 20351
20353 0 456272 272933 58480 0 20352
20354 6 456240 272993 58440 0 20353
20355 0 487936 248299 78920 0 10455
20356 0 487892 248335 78880 0 20355
20357 0 487824 248403 78800 0 20356
20358 0 487766 248456 78760 0 20357
20359 0 487654 248482 78720 0 20358
20360 0 487468 248566 78640 0 20359
20361 0 487304 248640 78680 0 20360
20362 0 487200 248624 78760 0 20361
20363 0 487036 248648 78840 0 20362
20364 0 486800 248598 78920 0 20363
20365 0 486448 248496 78880 0 20364
20366 0 486252 248390 78800 0 20365
20367 0 485826 248400 78760 0 20366
20368 6 485682 248422 78720 0 20367
20369 0 452032 277696 75040 64 7682
20370 0 452032 277696 75320 64 20369
20371 0 452000 277856 75560 51 20370
20372 0 452064 278048 75760 96 20371
20373 0 452160 278208 76000 51 20372
20374 5 452160 278240 76240 45 20373
20375 0 452096 278048 76440 75 20374
20376 0 452032 277856 76600 96 20375
20377 0 452064 277600 76640 32 20376
20378 0 452128 277344 76640 60 20377
20379 0 452064 277088 76520 45 20378
20380 0 452000 276864 76360 45 20379
20381 0 451872 276704 76160 64 20380
20382 6 451840 276608 76040 51 20381
20383 0 491139 241533 62640 64 12870
20384 0 491279 241504 62760 64 20383
20385 0 491377 241456 62880 60 20384
20386 0 491641 241433 63120 81 20385
20387 0 491789 241436 63200 64 20386
20388 0 491915 241451 63320 64 20387
20389 0 492216 241188 63480 40 20388
20390 0 492517 240976 63640 0 20389
20391 0 492834 240797 63800 0 20390
20392 0 493388 240618 63960 0 20391
20393 0 494069 240375 64160 0 20392
20394 0 494364 240111 64280 0 20393
20395 0 494370 239910 64400 0 20394
20396 6 494296 239905 64480 0 20395
20397 0 458409 248901 78720 148 8420
20398 0 458405 248889 78520 51 20397
20399 0 458513 248945 78360 60 20398
20400 0 458525 249009 78280 143 20399
20401 0 458465 249065 78160 143 20400
20402 5 458005 249669 78120 40 20401
20403 0 456625 250511 78160 228 20402
20404 0 456461 250587 78320 137 20403
20405 0 456161 250663 78440 75 20404
20406 5 455841 250775 78520 60 20405
20407 0 455513 250671 78560 51 20406
20408 0 455437 250647 78600 51 20407
20409 0 455373 250635 78640 45 20408
20410 6 455237 250655 78760 60 20409
20411 0 479808 271552 83920 40 11132
20412 0 480064 271520 83920 60 20411
20413 0 480320 271456 83920 60 20412
20414 0 480544 271328 83920 71 20413
20415 0 480800 271200 83920 40 20414
20416 0 480992 271008 83960 51 20415
20417 0 481184 270816 83960 90 20416
20418 0 481408 270656 83960 96 20417
20419 0 481632 270592 83800 90 20418
20420 0 481792 270432 83680 86 20419
20421 0 482048 270336 83640 75 20420
20422 0 482304 270368 83640 71 20421
20423 0 482560 270368 83640 32 20422
20424 6 482656 270368 83640 32 20423
20425 0 472491 276297 71600 32 9978
20426 0 472294 276271 71520 64 20425
20427 0 472191 276322 71400 64 20426
20428 0 472049 276374 71240 51 20427
20429 0 471520 276448 70720 75 20428
20430 0 471360 276384 70520 51 20429
20431 0 471168 276352 70360 51 20430
20432 0 470944 276352 70160 51 20431
20433 5 470816 276352 70080 45 20432
20434 0 470688 276192 69880 60 20433
20435 0 470656 276000 69720 81 20434
20436 0 470528 275840 69520 51 20435
20437 0 470400 275648 69320 45 20436
20438 6 470304 275616 69120 32 20437
20439 0 469161 249770 84080 0 17820
20440 0 469041 249776 84120 0 20439
20441 0 468961 249772 84200 0 20440
20442 0 468761 249692 84320 0 20441
20443 0 468729 249660 84400 0 20442
20444 0 468637 249648 84480 0 20443
20445 0 468493 249640 84520 0 20444
20446 0 468433 249616 84720 0 20445
20447 5 468497 249556 84800 0 20446
20448 0 468425 249632 84840 0 20447
20449 5 468182 249914 84960 0 20448
20450 0 468101 250008 85000 0 20449
20451 0 468177 250012 85120 0 20450
20452 6 468257 249912 85200 0 20451
20453 0 476480 258560 76760 256 2344
20454 0 476224 258496 76760 250 20453
20455 0 475968 258400 76800 256 20454
20456 0 475712 258368 76800 280 20455
20457 0 475456 258272 76840 284 20456
20458 0 475200 258240 76840 279 20457
20459 0 474976 258080 76840 237 20458
20460 0 474720 258080 76840 284 20459
20461 0 474528 257888 76840 181 20460
20462 0 474272 257824 76840 230 20461
20463 0 474016 257856 76840 350 20462
20464 0 473792 257760 76920 341 20463
20465 0 473536 257664 76960 364 20464
20466 6 473280 257632 76960 291 20465
20467 0 383704 179886 187040 86 9555
20468 0 383564 180130 187000 40 20467
20469 0 383258 180406 187080 98 20468
20470 0 382530 180706 187120 102 20469
20471 0 381948 181322 187240 107 20470
20472 0 381910 181610 187320 140 20471
20473 0 381434 182138 187400 189 20472
20474 0 381096 182110 187520 209 20473
20475 0 380966 182166 187640 150 20474
20476 0 380846 182218 187720 150 20475
20477 0 380484 182370 187840 226 20476
20478 0 380516 182370 187960 226 20477
20479 6 380386 182311 188000 226 20478
20480 0 410729 138625 168320 91 1960
20481 5 411197 139665 168320 163 20480
20482 0 411379 140289 168200 150 20481
20483 0 411587 140176 168120 163 20482
20484 5 411333 140948 168040 202 20483
20485 5 411777 141864 168080 224 20484
20486 0 411833 141960 168200 224 20485
20487 0 411809 142080 168360 240 20486
20488 5 411929 142040 168400 240 20487
20489 0 411515 141912 168560 224 20488
20490 0 411423 141756 168680 224 20489
20491 0 411383 141756 168800 0 20490
20492 6 411459 141732 168840 0 20491
20493 0 457080 205929 58640 80 13961
20494 0 457148 205885 58720 80 20493
20495 0 457144 205865 58800 80 20494
20496 5 457108 205797 58880 45 20495
20497 0 457032 205753 58920 45 20496
20498 0 457012 205741 58960 80 20497
20499 0 456964 205705 59000 0 20498
20500 0 456980 205645 59040 0 20499
20501 0 457008 205333 59040 0 20500
20502 0 456876 205085 59040 0 20501
20503 0 456732 204869 59040 0 20502
20504 0 456684 204785 59080 0 20503
20505 6 456700 204769 59120 0 20504
20506 0 475914 228125 29200 0 18852
20507 0 475878 228175 29280 0 20506
20508 0 475818 228259 29360 0 20507
20509 0 475676 228419 29440 0 20508
20510 0 475678 228477 29480 0 20509
20511 5 475696 228465 29560 0 20510
20512 0 475556 228673 29560 0 20511
20513 0 475522 228719 29600 0 20512
20514 0 475438 228774 29640 0 20513
20515 0 475334 228902 29720 0 20514
20516 0 475214 229230 29760 0 20515
20517 0 475118 229316 29840 0 20516
20518 6 474786 229220 29800 0 20517
20519 5 448679 214758 58640 32 12065
20520 0 449111 214446 58640 71 20519
20521 0 449215 214294 58640 0 20520
20522 0 449127 214094 58640 0 20521
20523 0 449183 213558 58640 0 20522
20524 0 449215 213446 58680 0 20523
20525 0 449119 213238 58720 0 20524
20526 0 449007 213118 58760 0 20525
20527 0 448983 213062 58800 0 20526
20528 0 448975 212990 58880 0 20527
20529 0 448967 212950 58960 0 20528
20530 0 448951 212926 59040 0 20529
20531 6 448919 213006 59160 0 20530
20532 0 483293 257173 58320 101 12402
20533 0 483473 257157 58400 0 20532
20534 0 483701 257161 58440 0 20533
20535 0 483949 257189 58440 0 20534
20536 0 483913 257109 58520 0 20535
20537 0 483845 257077 58600 0 20536
20538 5 483913 257009 58680 0 20537
20539 0 484165 257017 58680 0 20538
20540 0 484317 256873 58720 0 20539
20541 0 484365 256785 58760 0 20540
20542 0 484485 256681 58800 0 20541
20543 0 484717 256405 58920 0 20542
20544 6 484693 256409 59000 0 20543
20545 0 483110 213986 52080 40 7347
20546 5 483332 213860 52120 51 20545
20547 0 483362 213844 52080 51 20546
20548 0 483404 213846 52040 51 20547
20549 0 483452 213854 52000 51 20548
20550 0 483524 213896 51920 51 20549
20551 0 483704 213878 51880 51 20550
20552 0 483802 213912 51840 51 20551
20553 0 484092 214006 51800 0 20552
20554 0 484114 213948 51760 0 20553
20555 0 484150 213864 51680 0 20554
20556 0 484210 213782 51600 0 20555
20557 6 484318 213768 51440 0 20556
20558 0 477646 262451 49920 120 3671
20559 0 477792 262399 49960 120 20558
20560 0 477754 262521 50000 120 20559
20561 0 477746 262595 50040 120 20560
20562 0 477728 262707 50120 0 20561
20563 5 477722 263115 50200 0 20562
20564 0 477646 263323 50320 0 20563
20565 0 477604 263407 50360 0 20564
20566 0 477644 263467 50440 0 20565
20567 0 477632 263561 50520 0 20566
20568 0 477588 263701 50560 0 20567
20569 0 477670 263935 50680 0 20568
20570 6 477740 263983 50760 0 20569
20571 0 479597 229096 57760 115 11642
20572 5 479293 229288 57840 102 20571
20573 0 479037 229456 57840 40 20572
20574 0 478941 229576 57840 40 20573
20575 0 478493 229696 57840 40 20574
20576 0 478437 229688 57880 40 20575
20577 0 478237 229688 57960 40 20576
20578 0 478093 229672 58040 40 20577
20579 0 477957 229672 58120 40 20578
20580 0 477805 229592 58200 0 20579
20581 0 477821 229632 58240 0 20580
20582 0 477810 229703 58280 0 20581
20583 6 477779 229761 58360 0 20582
20584 0 478299 224814 53600 295 17435
20585 0 478171 224758 53520 0 20584
20586 0 477927 224810 53440 0 20585
20587 0 477847 224802 53400 0 20586
20588 0 477759 224722 53360 0 20587
20589 0 477647 224666 53320 0 20588
20590 0 477511 224658 53240 0 20589
20591 0 477447 224658 53200 0 20590
20592 0 477359 224650 53160 0 20591
20593 0 477127 224658 53080 0 20592
20594 0 477087 224498 52960 0 20593
20595 0 477103 224554 52840 0 20594
20596 6 477111 224570 52800 0 20595
20597 0 489321 235027 52320 91 12562
20598 0 489369 235003 52400 91 20597
20599 0 489225 235163 52400 60 20598
20600 0 489201 235275 52440 60 20599
20601 0 489233 235355 52480 60 20600
20602 0 489281 235347 52520 60 20601
20603 5 489297 235339 52560 60 20602
20604 0 489313 235331 52600 91 20603
20605 0 489361 235323 52640 91 20604
20606 0 489367 235305 52680 91 20605
20607 0 489433 235339 52720 0 20606
20608 0 489465 235371 52800 0 20607
20609 6 489497 235403 52840 0 20608
20610 0 477736 271647 68600 75 10206
20611 0 477713 271643 68760 0 20610
20612 0 477519 271531 68960 0 20611
20613 0 477396 271471 69120 0 20612
20614 0 477376 271378 69280 0 20613
20615 5 477406 271344 69360 0 20614
20616 0 477362 271530 69400 0 20615
20617 0 477384 271564 69440 0 20616
20618 0 477396 271600 69480 0 20617
20619 0 477440 271632 69600 0 20618
20620 0 477470 271738 69720 0 20619
20621 0 477456 271798 69880 0 20620
20622 6 477480 271860 69920 0 20621
20623 0 456876 271471 63160 200 7518
20624 0 456372 271543 63120 80 20623
20625 0 456188 271575 63080 80 20624
20626 0 456132 271583 63040 80 20625
20627 0 456268 271759 62960 80 20626
20628 0 456196 271799 62920 0 20627
20629 0 456132 271831 62880 0 20628
20630 0 456124 271903 62840 0 20629
20631 0 456148 271927 62800 0 20630
20632 0 456076 271967 62720 0 20631
20633 0 456100 271983 62680 0 20632
20634 0 456212 272023 62560 0 20633
20635 6 456212 272039 62520 0 20634
20636 0 495103 238746 58480 189 13432
20637 0 495127 238838 58600 189 20636
20638 0 495123 238790 58720 273 20637
20639 0 495163 238894 58800 189 20638
20640 0 495523 239170 58840 139 20639
20641 0 495547 239286 58960 178 20640
20642 0 495619 239358 59120 194 20641
20643 5 495555 239342 59160 194 20642
20644 0 496263 239538 59200 71 20643
20645 0 496403 239438 59240 71 20644
20646 0 496491 239394 59280 71 20645
20647 0 496899 239370 59320 0 20646
20648 6 497059 239326 59360 0 20647
20649 0 456032 271520 66760 60 7492
20650 0 455776 271552 66720 60 20649
20651 0 455552 271648 66600 64 20650
20652 0 455488 271872 66480 32 20651
20653 0 455680 272064 66440 32 20652
20654 0 455744 272320 66360 60 20653
20655 5 455712 272416 66320 45 20654
20656 0 455552 272544 66160 64 20655
20657 0 455360 272736 66160 40 20656
20658 0 455232 272832 66400 40 20657
20659 0 455296 272832 66680 32 20658
20660 0 455424 272736 66920 40 20659
20661 6 455520 272640 67040 51 20660
20662 0 481375 241201 68920 75 13935
20663 0 481375 241201 68880 75 20662
20664 0 481343 241281 68840 75 20663
20665 0 481287 241337 68800 60 20664
20666 0 481055 241529 68720 60 20665
20667 0 480823 241657 68640 40 20666
20668 0 480495 241769 68600 51 20667
20669 0 480431 241873 68560 51 20668
20670 0 480343 241913 68480 60 20669
20671 0 480247 241905 68440 60 20670
20672 0 480143 241985 68400 32 20671
20673 0 480039 242041 68320 32 20672
20674 6 480055 242049 68280 32 20673
20675 0 461430 279887 67920 0 18289
20676 5 460934 280007 67840 0 20675
20677 0 460674 279935 67880 0 20676
20678 0 460246 279847 67840 0 20677
20679 0 459886 279907 67760 0 20678
20680 5 459538 279899 67720 0 20679
20681 0 459194 279963 67680 0 20680
20682 5 459118 279915 67520 0 20681
20683 0 459066 279859 67440 0 20682
20684 0 458986 279803 67320 0 20683
20685 0 458834 279887 67200 0 20684
20686 0 458742 279955 67160 0 20685
20687 6 458682 280011 67120 0 20686
20688 0 485866 248547 70840 96 11321
20689 0 485794 248663 70800 96 20688
20690 0 485750 248620 70640 96 20689
20691 0 485798 248652 70480 60 20690
20692 0 485836 248806 70400 60 20691
20693 0 485718 248776 70280 60 20692
20694 0 485348 248768 70240 60 20693
20695 0 485278 248782 70200 0 20694
20696 0 485250 248784 70080 0 20695
20697 0 485204 248732 69920 0 20696
20698 0 485222 248718 69760 0 20697
20699 0 485284 248748 69600 0 20698
20700 6 485258 248734 69560 0 20699
20701 0 482960 242321 65480 45 2404
20702 0 482805 242173 65480 40 20701
20703 0 482581 242101 65440 45 20702
20704 0 482333 242069 65360 40 20703
20705 0 482069 241973 65280 40 20704
20706 0 481909 241917 65240 0 20705
20707 0 481805 241917 65200 0 20706
20708 0 481573 241885 65160 0 20707
20709 5 481197 241821 65160 0 20708
20710 0 480853 241845 65120 0 20709
20711 0 480721 241924 65080 0 20710
20712 0 480561 241985 65040 0 20711
20713 6 480509 242005 65000 0 20712
20714 0 482380 245942 70080 104 5475
20715 0 482708 245918 70080 107 20714
20716 0 482656 245914 70040 104 20715
20717 0 482688 245896 70000 104 20716
20718 0 482720 245878 69960 104 20717
20719 0 482786 245887 69880 0 20718
20720 0 482786 245821 69720 0 20719
20721 0 482830 245741 69560 0 20720
20722 0 482798 245651 69360 0 20721
20723 0 482780 245587 69200 0 20722
20724 0 482830 245523 69040 0 20723
20725 0 482978 245377 68880 0 20724
20726 6 483122 245241 68800 0 20725
20727 5 472565 250582 70640 60 3164
20728 0 472932 250626 70680 0 20727
20729 0 472980 250658 70720 0 20728
20730 0 473044 250690 70800 0 20729
20731 0 473156 250730 70840 0 20730
20732 0 473228 250746 70880 0 20731
20733 0 473236 250778 70960 0 20732
20734 0 473260 250818 71040 0 20733
20735 0 473300 250834 71080 0 20734
20736 0 473372 250882 71120 0 20735
20737 0 473468 251050 71160 0 20736
20738 0 473604 251122 71200 0 20737
20739 6 473588 251106 71240 0 20738
20740 0 465356 277231 79000 163 8244
20741 0 465544 277439 79000 0 20740
20742 0 465612 277459 78960 0 20741
20743 0 465720 277495 78920 0 20742
20744 0 465764 277555 78800 0 20743
20745 0 465732 277547 78760 0 20744
20746 0 465760 277499 78720 0 20745
20747 0 465680 277879 78680 0 20746
20748 0 465800 278035 78640 0 20747
20749 0 465780 278055 78600 0 20748
20750 0 465836 278079 78520 0 20749
20751 0 465856 278103 78480 0 20750
20752 6 465908 278119 78440 0 20751
20753 0 466019 274983 75320 45 13550
20754 0 465827 274727 75200 71 20753
20755 0 465731 274625 75120 71 20754
20756 0 465551 274365 75080 60 20755
20757 0 465291 274201 75040 60 20756
20758 0 465155 274129 74920 0 20757
20759 0 465051 274149 74840 0 20758
20760 0 464835 274121 74720 0 20759
20761 5 464635 274077 74520 0 20760
20762 0 464471 274093 74440 0 20761
20763 0 464463 274033 74360 0 20762
20764 0 464435 274017 74240 0 20763
20765 6 464423 273997 74200 0 20764
20766 0 468896 268224 76440 240 6081
20767 0 469120 268096 76480 204 20766
20768 5 469152 268064 76480 190 20767
20769 0 469184 268160 76760 166 20768
20770 0 469344 268320 76920 91 20769
20771 0 469536 268512 76960 91 20770
20772 5 469632 268576 76960 101 20771
20773 0 469792 268768 77040 45 20772
20774 0 469952 268928 77240 45 20773
20775 0 470048 269152 77360 75 20774
20776 0 470048 269344 77560 86 20775
20777 0 470016 269504 77760 45 20776
20778 6 469984 269536 77800 64 20777
20779 0 491533 258721 58200 0 5858
20780 0 491445 258749 58120 0 20779
20781 0 491337 258813 58040 0 20780
20782 0 491293 258885 57960 0 20781
20783 0 491209 258965 57880 0 20782
20784 0 491073 259049 57840 0 20783
20785 0 490933 259041 57800 0 20784
20786 0 490821 259161 57720 0 20785
20787 0 490801 259245 57600 0 20786
20788 0 490585 259397 57640 0 20787
20789 0 490481 259477 57680 0 20788
20790 6 490449 259509 57720 0 20789
20791 0 469017 262005 98040 226 17617
20792 0 468726 262013 97920 163 20791
20793 0 468620 262062 97640 163 20792
20794 0 468362 262025 97240 234 20793
20795 0 468480 261805 97160 234 20794
20796 5 468416 261669 97040 208 20795
20797 0 467672 261301 97000 102 20796
20798 0 467592 261125 96880 81 20797
20799 0 467600 260821 96800 64 20798
20800 5 467600 260517 96760 80 20799
20801 0 467632 260389 96840 60 20800
20802 6 467656 260357 96920 60 20801
20803 0 491357 260005 53080 120 14745
20804 0 491329 260053 52920 81 20803
20805 0 491321 260085 52840 81 20804
20806 0 491313 260069 52760 81 20805
20807 0 491349 259993 52640 81 20806
20808 5 491381 259957 52560 71 20807
20809 0 491417 259945 52520 71 20808
20810 0 491229 260085 52440 81 20809
20811 0 491225 260081 52360 0 20810
20812 0 491221 260057 52240 0 20811
20813 0 491309 260113 52120 0 20812
20814 6 491301 260133 52040 0 20813
20815 0 491259 241615 47760 0 9247
20816 0 490842 241417 47840 0 20815
20817 0 490386 241211 47960 0 20816
20818 0 490346 241173 48000 0 20817
20819 5 490494 241175 48040 0 20818
20820 0 490309 241210 48080 0 20819
20821 0 490338 241249 48120 0 20820
20822 0 490315 241294 48160 0 20821
20823 0 490323 241331 48200 0 20822
20824 0 490294 241297 48280 0 20823
20825 0 490207 241218 48320 0 20824
20826 6 490056 241212 48440 0 20825
20827 0 455890 282155 67880 108 6242
20828 0 455802 282147 67800 32 20827
20829 0 455746 282167 67760 0 20828
20830 0 455726 282197 67720 0 20829
20831 0 455718 282053 67640 0 20830
20832 0 455570 282009 67560 0 20831
20833 0 455570 281941 67440 0 20832
20834 0 455534 281809 67400 0 20833
20835 0 455394 281761 67280 0 20834
20836 0 455202 281601 67160 0 20835
20837 0 455130 281693 67040 0 20836
20838 6 455110 281713 66960 0 20837
20839 0 440011 259028 70040 40 7828
20840 0 439867 259084 70040 40 20839
20841 0 439707 259084 70080 32 20840
20842 0 439587 259172 70120 32 20841
20843 0 439411 259284 70160 40 20842
20844 0 439267 259460 70200 40 20843
20845 0 439211 259636 70240 40 20844
20846 0 439131 259804 70280 0 20845
20847 5 439115 259852 70320 0 20846
20848 0 438923 260092 70280 0 20847
20849 0 438883 260108 70240 0 20848
20850 6 438835 260164 70200 0 20849
20851 0 496784 232088 54720 104 5917
20852 0 496960 232164 54720 104 20851
20853 0 496988 232236 54760 104 20852
20854 0 497040 232303 54800 104 20853
20855 0 497124 232415 54840 0 20854
20856 5 497264 232529 54880 0 20855
20857 0 497340 232595 55000 0 20856
20858 0 497424 232589 55040 0 20857
20859 0 497654 232585 55120 0 20858
20860 0 497838 232677 55200 0 20859
20861 0 497902 232695 55280 0 20860
20862 6 497958 232649 55400 0 20861
20863 0 476861 239194 58240 0 11292
20864 0 476817 239222 58200 0 20863
20865 0 476777 239186 58160 0 20864
20866 0 476749 239178 58080 0 20865
20867 0 476729 239114 57960 0 20866
20868 0 476789 239074 57800 0 20867
20869 5 476789 239066 57680 0 20868
20870 0 477329 238838 57640 0 20869
20871 0 477517 238878 57560 0 20870
20872 0 477865 239074 57520 0 20871
20873 0 477893 239114 57480 0 20872
20874 6 477933 239130 57440 0 20873
20875 0 497909 236322 72600 86 13505
20876 0 497693 236148 72480 60 20875
20877 0 497735 235984 72360 71 20876
20878 0 497767 235926 72240 71 20877
20879 0 497846 235625 72080 71 20878
20880 0 497941 235430 72160 0 20879
20881 0 497946 235272 72280 0 20880
20882 0 497899 235060 72440 0 20881
20883 0 497894 234754 72640 0 20882
20884 0 497836 234216 72800 0 20883
20885 0 497841 234110 72840 0 20884
20886 6 497941 233910 72880 0 20885
20887 0 498971 238316 56040 0 8614
20888 0 499015 238232 56160 0 20887
20889 0 499047 238356 56240 0 20888
20890 0 499099 238484 56320 0 20889
20891 0 499271 238524 56440 0 20890
20892 5 499631 238476 56480 0 20891
20893 0 499699 238580 56400 0 20892
20894 0 499831 238820 56360 0 20893
20895 0 500211 239104 56320 0 20894
20896 0 500283 239156 56280 0 20895
20897 0 500323 239232 56160 0 20896
20898 6 500395 239216 56120 0 20897
20899 0 499669 238817 58800 91 13438
20900 0 499677 239147 58840 75 20899
20901 0 499922 239363 58960 60 20900
20902 0 500579 239701 59080 96 20901
20903 5 500885 239854 59200 102 20902
20904 0 500896 240266 59200 51 20903
20905 0 501022 240411 59280 45 20904
20906 0 501387 240701 59400 51 20905
20907 0 501379 240912 59280 51 20906
20908 0 501410 241055 59160 0 20907
20909 0 501437 241084 59040 0 20908
20910 6 501439 241216 58960 0 20909
20911 0 449841 247101 81400 128 8452
20912 0 449881 247005 81280 98 20911
20913 0 449905 246973 81160 98 20912
20914 0 449937 246857 81040 0 20913
20915 0 449893 246693 80960 0 20914
20916 0 450009 246593 80840 0 20915
20917 0 450109 246493 80720 0 20916
20918 0 450289 246489 80560 0 20917
20919 0 450153 246471 80400 0 20918
20920 0 450001 246483 80320 0 20919
20921 0 449833 246499 80200 0 20920
20922 6 449689 246543 80120 0 20921
20923 0 469280 280128 82120 60 20141
20924 0 469312 280352 81960 75 20923
20925 0 469504 280512 81800 51 20924
20926 0 469728 280640 81640 51 20925
20927 0 469952 280640 81520 45 20926
20928 0 470144 280704 81320 75 20927
20929 0 470208 280800 81080 51 20928
20930 0 470208 280960 80880 40 20929
20931 0 470240 281152 80680 71 20930
20932 0 470368 281280 80480 45 20931
20933 0 470528 281440 80320 60 20932
20934 6 470688 281472 80200 32 20933
20935 0 468684 272007 65640 32 17282
20936 0 468684 272119 65760 51 20935
20937 0 468700 272223 65800 51 20936
20938 0 468668 272223 65840 51 20937
20939 0 468700 272239 65920 60 20938
20940 0 468492 272311 66000 60 20939
20941 5 468428 272367 66120 91 20940
20942 0 468444 272383 66200 91 20941
20943 0 468332 272623 66320 51 20942
20944 0 468268 272759 66360 51 20943
20945 5 468156 272847 66400 51 20944
20946 6 468244 272823 66440 51 20945
20947 5 451772 252115 64240 197 12116
20948 0 451924 252807 64240 164 20947
20949 0 451756 252967 64280 120 20948
20950 0 451660 253055 64360 102 20949
20951 0 451404 253215 64400 75 20950
20952 0 451316 253351 64480 51 20951
20953 0 451124 253479 64560 40 20952
20954 0 450924 253671 64640 40 20953
20955 0 450804 253743 64680 40 20954
20956 0 450740 253767 64720 40 20955
20957 0 450716 253775 64760 40 20956
20958 6 450684 253791 64800 0 20957
20959 0 475162 277849 67360 51 9998
20960 0 475162 277904 67400 40 20959
20961 5 475187 277849 67440 51 20960
20962 0 474926 278560 67480 60 20961
20963 0 474819 278590 67600 60 20962
20964 0 474823 278680 67720 40 20963
20965 5 474964 278856 67760 40 20964
20966 0 475020 278890 67800 71 20965
20967 5 475106 279010 67960 71 20966
20968 0 474896 279203 68000 51 20967
20969 0 474883 279178 68200 51 20968
20970 6 474767 279190 68240 51 20969
20971 0 458758 282245 76960 51 16151
20972 0 457836 282027 76960 32 20971
20973 5 457073 282160 77000 60 20972
20974 0 456811 282807 76840 107 20973
20975 0 456528 282837 76640 122 20974
20976 5 456454 282791 76520 175 20975
20977 0 456181 282623 76080 98 20976
20978 0 455847 282426 75880 81 20977
20979 0 455564 282275 75520 45 20978
20980 0 455542 282194 75400 45 20979
20981 0 455444 282087 75160 64 20980
20982 6 455495 282022 75040 45 20981
20983 0 471918 280828 74080 0 11995
20984 0 471754 280624 74200 0 20983
20985 0 471742 280556 74280 0 20984
20986 0 471666 280448 74360 0 20985
20987 0 471586 280308 74400 0 20986
20988 0 471494 279924 74360 0 20987
20989 5 471459 279889 74320 0 20988
20990 0 471466 280060 74280 0 20989
20991 0 471426 280028 74200 0 20990
20992 0 471418 280028 74120 0 20991
20993 0 471334 279988 74000 0 20992
20994 6 471298 279980 73920 0 20993
20995 0 478745 244226 75680 90 7179
20996 0 478629 244163 75520 75 20995
20997 0 478576 244131 75360 75 20996
20998 0 478523 244250 75200 51 20997
20999 0 478370 244376 75040 45 20998
21000 0 478215 244472 74960 45 20999
21001 0 477891 244716 75000 60 21000
21002 0 477579 244852 75040 64 21001
21003 0 477463 244848 75000 64 21002
21004 0 477111 244892 74960 45 21003
21005 0 476783 244808 75000 40 21004
21006 6 476879 244892 75200 40 21005
21007 0 460142 279142 79680 0 16135
21008 0 460001 279206 79720 0 21007
21009 0 459915 279270 79760 0 21008
21010 0 459812 279309 79800 0 21009
21011 0 459735 279369 79840 0 21010
21012 0 459692 279304 79880 0 21011
21013 0 459538 279394 79960 0 21012
21014 0 459263 279429 80080 0 21013
21015 0 459049 279416 80160 0 21014
21016 0 458929 279334 80320 0 21015
21017 0 458852 279296 80440 0 21016
21018 6 458839 279227 80560 0 21017
21019 0 466257 262703 74600 32 15740
21020 0 466365 262779 74480 32 21019
21021 0 466501 262815 74400 51 21020
21022 0 466669 262951 74320 40 21021
21023 0 466793 263015 74280 40 21022
21024 0 466949 263067 74160 51 21023
21025 0 467081 263079 74080 51 21024
21026 0 467213 263207 74000 51 21025
21027 0 467329 263263 73960 51 21026
21028 0 467529 263499 73920 0 21027
21029 0 467553 263455 73880 0 21028
21030 6 467497 263459 73840 0 21029
21031 0 479195 245240 70840 64 17541
21032 0 479115 245184 70760 64 21031
21033 0 478899 245096 70680 45 21032
21034 0 478811 244968 70600 45 21033
21035 0 478739 244936 70520 45 21034
21036 0 478651 244896 70440 45 21035
21037 0 478299 244800 70360 108 21036
21038 0 477915 244608 70240 80 21037
21039 0 477867 244592 70200 80 21038
21040 5 477795 244520 70120 81 21039
21041 0 477507 244224 70120 81 21040
21042 6 477491 244168 70200 81 21041
21043 0 476622 276945 77000 137 11978
21044 0 476566 277077 77200 156 21043
21045 0 476402 277073 77400 148 21044
21046 0 476366 277097 77520 75 21045
21047 0 476230 277013 77600 75 21046
21048 0 476214 276961 77720 51 21047
21049 0 476162 276793 77800 75 21048
21050 5 476138 276730 77920 75 21049
21051 0 475926 276601 77880 75 21050
21052 0 475878 276585 77840 75 21051
21053 5 475662 276461 77760 0 21052
21054 6 475366 276481 77720 0 21053
21055 0 392193 187692 183840 164 14847
21056 0 392059 187740 183720 208 21055
21057 0 392153 187704 183640 208 21056
21058 0 392279 187692 183520 208 21057
21059 0 392175 187608 183320 206 21058
21060 0 392163 187876 183280 206 21059
21061 0 392147 188120 183160 139 21060
21062 0 392235 188304 183000 136 21061
21063 0 392077 188428 182920 102 21062
21064 0 392029 188440 182880 102 21063
21065 6 392049 188508 182840 102 21064
21066 0 437604 127125 180360 148 1788
21067 0 437555 127080 180240 0 21066
21068 0 437482 126884 180040 0 21067
21069 5 437381 126933 180000 0 21068
21070 0 437623 126836 179960 0 21069
21071 0 437590 126840 179920 0 21070
21072 0 437575 126808 179880 0 21071
21073 0 437549 126781 179840 0 21072
21074 0 437547 126777 179800 0 21073
21075 0 437482 126716 179760 0 21074
21076 6 437448 126711 179720 0 21075
21077 0 465887 138627 168160 60 1476
21078 0 465857 138632 168200 60 21077
21079 0 465839 138630 168240 60 21078
21080 0 465814 138639 168280 60 21079
21081 0 465798 138624 168320 60 21080
21082 0 465794 138611 168360 60 21081
21083 0 465767 138613 168400 60 21082
21084 0 465763 138596 168440 60 21083
21085 0 465731 138599 168480 60 21084
21086 0 465691 138608 168520 60 21085
21087 6 465676 138617 168560 60 21086
21088 0 453524 200013 178920 105 12964
21089 0 453496 199866 179040 91 21088
21090 0 453326 199780 179200 127 21089
21091 0 453284 199758 179240 136 21090
21092 0 453072 199758 179400 136 21091
21093 0 453086 199736 179440 124 21092
21094 0 453114 199692 179520 102 21093
21095 0 453128 199670 179560 91 21094
21096 0 453380 199398 179680 91 21095
21097 0 453440 199382 179880 0 21096
21098 6 453456 199390 179920 0 21097
21099 0 474180 235593 23760 0 2724
21100 0 474170 235629 23880 0 21099
21101 0 474220 235649 23960 0 21100
21102 0 474316 235633 24000 0 21101
21103 0 474308 235635 24040 0 21102
21104 0 474318 235661 24120 0 21103
21105 0 474356 235717 24200 0 21104
21106 0 474406 235843 24280 0 21105
21107 0 474428 235971 24320 0 21106
21108 0 474514 236041 24400 0 21107
21109 6 474584 236047 24480 0 21108
21110 5 470849 244890 29120 150 5213
21111 0 470913 244838 29200 150 21110
21112 5 470929 244954 29240 107 21111
21113 0 470797 245258 29320 51 21112
21114 0 470781 245450 29440 98 21113
21115 0 470833 245474 29520 98 21114
21116 0 470885 245614 29520 32 21115
21117 0 470997 245722 29560 32 21116
21118 0 471049 245794 29560 45 21117
21119 0 471173 245838 29560 45 21118
21120 6 471201 245850 29600 45 21119
21121 0 474029 241890 30560 135 5190
21122 5 474325 241970 30560 0 21121
21123 5 474297 241994 30480 0 21122
21124 0 474249 241919 30400 0 21123
21125 0 474285 241815 30360 0 21124
21126 0 474817 241751 30360 0 21125
21127 0 474903 241623 30240 0 21126
21128 0 474949 241559 30120 0 21127
21129 0 474937 241445 29960 0 21128
21130 5 475015 241285 29840 0 21129
21131 6 474961 241281 29720 0 21130
21132 0 446477 211289 54720 0 8088
21133 0 446453 211257 54640 0 21132
21134 0 446349 211121 54560 0 21133
21135 0 446341 211105 54520 0 21134
21136 5 446261 210977 54480 0 21135
21137 0 446421 210825 54480 0 21136
21138 0 446437 210729 54440 0 21137
21139 0 446461 210561 54400 0 21138
21140 0 446453 210433 54320 0 21139
21141 0 446453 210417 54240 0 21140
21142 6 446461 210369 54160 0 21141
21143 0 473590 226766 31840 75 2630
21144 0 473506 226714 31800 75 21143
21145 0 473342 226634 31720 71 21144
21146 0 473278 226622 31680 71 21145
21147 0 473026 226454 31640 0 21146
21148 0 473186 226534 31600 40 21147
21149 0 473222 226462 31520 0 21148
21150 0 473190 226450 31480 0 21149
21151 0 473126 226218 31480 0 21150
21152 0 473074 226118 31360 0 21151
21153 6 473022 226122 31240 0 21152
21154 5 485237 214753 40520 0 8190
21155 0 485165 214645 40480 0 21154
21156 0 485089 214617 40440 0 21155
21157 0 485045 214137 40400 0 21156
21158 5 484421 213849 40360 0 21157
21159 0 484397 213849 40280 0 21158
21160 0 484289 213625 40160 0 21159
21161 0 484569 213217 40120 0 21160
21162 0 484657 213053 40080 0 21161
21163 0 484653 213149 40000 0 21162
21164 6 484665 213025 39960 0 21163
21165 0 483370 259310 49640 60 12779
21166 0 483154 259381 49760 71 21165
21167 0 483072 259653 49880 32 21166
21168 0 483028 259774 49920 32 21167
21169 0 483176 259582 49960 32 21168
21170 0 483084 259628 50000 32 21169
21171 0 482918 259652 50080 51 21170
21172 5 482780 259722 50120 51 21171
21173 0 482642 259792 50160 51 21172
21174 0 482722 259842 50280 60 21173
21175 6 482668 259922 50400 60 21174
21176 0 491025 258345 53440 51 5793
21177 0 490941 258177 53520 75 21176
21178 0 490901 258173 53600 75 21177
21179 0 490861 258149 53680 75 21178
21180 0 490857 258145 53720 75 21179
21181 0 490853 258117 53760 75 21180
21182 0 490845 258005 53800 75 21181
21183 0 490893 257993 53880 75 21182
21184 0 491017 257965 54000 0 21183
21185 0 491201 257889 54040 0 21184
21186 6 491209 257917 54080 0 21185
21187 0 483449 238830 39960 122 5079
21188 0 483241 239070 39960 207 21187
21189 0 482545 238978 39960 0 21188
21190 0 482429 239038 40080 0 21189
21191 5 482389 239142 40200 0 21190
21192 0 482553 239626 40200 0 21191
21193 0 482657 239734 40240 0 21192
21194 0 482713 239782 40200 0 21193
21195 0 482717 239790 40120 0 21194
21196 0 482709 239794 40000 0 21195
21197 6 482661 239782 39960 0 21196
21198 0 480134 263085 47440 51 3696
21199 0 480062 262939 47360 40 21198
21200 0 479990 262950 47320 40 21199
21201 0 479862 262974 47240 0 21200
21202 0 479588 263132 47160 0 21201
21203 0 479270 263350 47160 0 21202
21204 0 479188 263410 47200 0 21203
21205 0 479074 263472 47240 0 21204
21206 0 478988 263470 47200 0 21205
21207 0 478972 263456 47160 0 21206
21208 6 478992 263388 47120 0 21207
21209 5 490454 222699 39720 45 8124
21210 0 490562 222888 39680 102 21209
21211 0 490570 222920 39600 102 21210
21212 0 490634 222872 39520 102 21211
21213 0 490730 222832 39360 96 21212
21214 0 490754 222832 39280 96 21213
21215 0 490786 222824 39200 96 21214
21216 0 490810 222776 39040 81 21215
21217 0 490810 222720 38920 81 21216
21218 0 490866 222704 38800 81 21217
21219 6 490882 222704 38720 81 21218
21220 0 489253 259617 51320 71 5760
21221 0 489081 259553 51240 80 21220
21222 0 489153 259597 51080 80 21221
21223 0 489069 259509 51000 128 21222
21224 0 489017 259405 50880 128 21223
21225 5 488876 259474 50760 128 21224
21226 0 488829 259497 50720 0 21225
21227 0 488661 259253 50640 0 21226
21228 0 488609 259113 50520 0 21227
21229 0 488841 259113 50440 0 21228
21230 6 488745 259129 50280 0 21229
21231 0 493219 227233 45800 90 14798
21232 0 492955 227132 45800 40 21231
21233 0 492728 227264 45760 75 21232
21234 0 492621 227323 45680 75 21233
21235 0 492572 227379 45640 75 21234
21236 0 492432 227514 45600 75 21235
21237 0 492368 227606 45640 0 21236
21238 0 492234 227746 45680 0 21237
21239 5 492045 227961 45720 0 21238
21240 0 491856 228176 45760 0 21239
21241 6 491794 228246 45840 0 21240
21242 0 484688 227982 42040 0 15353
21243 0 484672 227894 42000 0 21242
21244 0 484648 227822 41920 0 21243
21245 0 484632 227742 41840 0 21244
21246 0 484520 227502 41720 0 21245
21247 0 484328 227246 41640 0 21246
21248 0 484200 227038 41520 0 21247
21249 0 484112 227030 41320 0 21248
21250 0 484027 226972 41280 0 21249
21251 0 484003 226862 41160 0 21250
21252 6 483943 226714 41000 0 21251
21253 0 485309 259153 52000 32 5743
21254 0 485297 259201 52080 32 21253
21255 0 485297 259221 52120 32 21254
21256 0 485297 259217 52200 51 21255
21257 0 485265 259241 52280 51 21256
21258 0 485245 259257 52360 51 21257
21259 0 485245 259285 52440 51 21258
21260 0 485269 259265 52520 51 21259
21261 0 485301 259225 52600 51 21260
21262 0 485305 259241 52640 51 21261
21263 6 485265 259305 52680 51 21262
21264 0 477697 241885 49880 75 4412
21265 0 477633 241813 49800 75 21264
21266 0 477521 241777 49720 71 21265
21267 0 477525 241701 49680 71 21266
21268 0 477525 241613 49640 0 21267
21269 0 477581 241417 49600 0 21268
21270 0 477577 241289 49560 0 21269
21271 0 477529 241121 49520 0 21270
21272 0 477465 240897 49480 0 21271
21273 0 477485 240825 49440 0 21272
21274 6 477497 240777 49400 0 21273
21275 0 498067 235566 51080 0 12598
21276 0 498105 235562 51160 0 21275
21277 0 498119 235508 51320 0 21276
21278 0 498177 235484 51440 0 21277
21279 0 498321 235488 51600 0 21278
21280 0 498509 235402 51720 0 21279
21281 0 498867 235522 51680 0 21280
21282 0 499093 235480 51680 0 21281
21283 0 499235 235552 51680 0 21282
21284 0 499323 235558 51640 0 21283
21285 6 499339 235592 51600 0 21284
21286 0 456796 274535 60640 81 7544
21287 0 456980 273671 60680 0 21286
21288 0 457108 273735 60720 0 21287
21289 0 457348 273967 60880 0 21288
21290 0 457388 274023 60960 0 21289
21291 0 457500 274055 61000 0 21290
21292 0 457540 274151 61040 0 21291
21293 0 457692 274359 61120 0 21292
21294 0 457876 274567 61240 0 21293
21295 0 458084 274743 61280 0 21294
21296 6 458172 274767 61360 0 21295
21297 0 468064 272585 62040 71 12819
21298 0 467784 272685 62080 0 21297
21299 5 466936 273211 62080 0 21298
21300 0 467420 272895 62120 0 21299
21301 0 467404 272871 62160 0 21300
21302 5 467428 272867 62200 0 21301
21303 0 467904 272623 62240 0 21302
21304 0 467864 272675 62320 0 21303
21305 0 467644 272607 62360 0 21304
21306 0 467552 272639 62440 0 21305
21307 6 467588 272619 62560 0 21306
21308 0 483739 242307 56040 120 5674
21309 0 483511 242319 56000 120 21308
21310 0 483207 242331 56040 0 21309
21311 0 482783 242355 56000 0 21310
21312 0 482615 242411 55960 0 21311
21313 0 482507 242439 55840 0 21312
21314 0 482399 242543 55720 0 21313
21315 0 482315 242559 55560 0 21314
21316 0 482167 242607 55400 0 21315
21317 0 482063 242719 55280 0 21316
21318 6 481979 242855 55200 0 21317
21319 0 453184 276352 75280 60 18033
21320 0 452992 276160 75280 102 21319
21321 0 452800 275968 75160 96 21320
21322 0 452608 275872 74960 96 21321
21323 0 452384 275776 74800 120 21322
21324 0 452160 275616 74800 45 21323
21325 0 451904 275552 74800 51 21324
21326 0 451680 275584 74920 51 21325
21327 0 451520 275712 75080 81 21326
21328 0 451424 275904 75240 51 21327
21329 6 451392 276096 75360 104 21328
21330 0 472000 276704 63880 102 18930
21331 5 471840 276864 63720 124 21330
21332 0 471648 276928 63560 153 21331
21333 0 471488 277088 63400 178 21332
21334 0 471232 277184 63440 139 21333
21335 0 470976 277280 63440 183 21334
21336 0 470720 277408 63480 229 21335
21337 0 470464 277440 63600 249 21336
21338 0 470400 277344 63840 150 21337
21339 0 470272 277280 64080 81 21338
21340 6 470240 277216 64200 60 21339
21341 0 485152 246259 74040 131 5512
21342 0 485332 246211 74000 131 21341
21343 0 485564 245962 74000 0 21342
21344 5 485696 245754 74000 0 21343
21345 0 485808 245742 73960 0 21344
21346 0 485928 245618 73920 0 21345
21347 0 486160 245590 73880 0 21346
21348 0 486228 245618 73840 0 21347
21349 0 486223 245610 73800 0 21348
21350 0 486466 245510 73720 0 21349
21351 6 486476 245557 73600 0 21350
21352 0 456736 276704 79200 90 7653
21353 5 456704 276704 79480 71 21352
21354 0 456576 276608 79720 81 21353
21355 0 456416 276480 79880 80 21354
21356 0 456224 276384 80040 45 21355
21357 0 456032 276288 80240 40 21356
21358 0 455872 276064 80320 32 21357
21359 0 455616 275968 80320 45 21358
21360 0 455360 276064 80320 60 21359
21361 0 455104 276064 80320 75 21360
21362 6 454976 276032 80280 71 21361
21363 0 474819 275015 80520 51 11105
21364 0 474771 275095 80440 51 21363
21365 0 474735 275207 80320 60 21364
21366 0 474755 275387 80200 60 21365
21367 0 474835 275495 80080 60 21366
21368 5 474931 275623 80040 0 21367
21369 0 475411 275651 80080 0 21368
21370 0 475555 275687 80160 0 21369
21371 0 475695 275763 80280 0 21370
21372 0 475787 275999 80360 0 21371
21373 6 475855 276095 80520 0 21372
21374 0 467333 275865 73640 178 16807
21375 5 467354 275826 73600 178 21374
21376 0 467417 275710 73480 186 21375
21377 0 467313 275350 73440 96 21376
21378 0 467121 275214 73360 75 21377
21379 5 466925 275094 73320 75 21378
21380 0 466981 275096 73200 75 21379
21381 0 466985 275036 73160 75 21380
21382 0 466969 275000 73120 75 21381
21383 0 466941 274944 73040 75 21382
21384 6 466909 274884 72960 0 21383
21385 0 486995 263458 77040 81 11491
21386 0 486959 263582 77000 81 21385
21387 5 486891 263802 76960 120 21386
21388 0 486659 263810 76800 60 21387
21389 0 486423 263874 76760 40 21388
21390 0 486283 263998 76720 71 21389
21391 0 486191 264262 76760 86 21390
21392 0 486171 264474 76800 71 21391
21393 0 485807 264978 76800 40 21392
21394 0 485515 265182 76840 40 21393
21395 6 485431 265270 76920 40 21394
21396 0 473695 274231 79120 108 11096
21397 0 473879 274227 79000 0 21396
21398 0 474271 274203 78920 0 21397
21399 0 474455 274207 78840 0 21398
21400 0 474555 274227 78720 0 21399
21401 0 474815 274343 78640 0 21400
21402 0 475031 274301 78680 0 21401
21403 0 475303 274261 78640 0 21402
21404 0 475355 274225 78600 0 21403
21405 0 475491 274153 78560 0 21404
21406 6 475607 273953 78520 0 21405
21407 0 467513 260609 74520 0 15727
21408 0 467457 260757 74480 0 21407
21409 0 467393 260809 74440 0 21408
21410 0 467197 261001 74360 0 21409
21411 0 467157 261033 74320 0 21410
21412 0 467097 261161 74240 0 21411
21413 0 467077 261281 74120 0 21412
21414 0 467065 261377 74000 0 21413
21415 0 466853 261449 73840 0 21414
21416 0 466883 261465 73800 0 21415
21417 6 466893 261477 73760 0 21416
21418 0 465259 275699 75840 64 13547
21419 5 464619 275915 75760 0 21418
21420 0 464299 276227 75880 0 21419
21421 0 463995 276343 76000 0 21420
21422 0 463627 276695 75920 0 21421
21423 0 463267 277193 75880 0 21422
21424 0 463259 277557 75760 0 21423
21425 0 463251 277637 75640 0 21424
21426 0 463327 277689 75560 0 21425
21427 0 463399 277765 75400 0 21426
21428 6 463463 277849 75320 0 21427
21429 0 481984 260928 77000 124 416
21430 0 482240 260960 76960 120 21429
21431 0 482496 261024 76960 120 21430
21432 0 482752 261056 76960 131 21431
21433 0 483008 261120 77000 122 21432
21434 0 483264 261216 77000 150 21433
21435 0 483520 261280 77000 156 21434
21436 0 483776 261344 77000 148 21435
21437 0 484032 261440 77000 134 21436
21438 0 484288 261504 77000 137 21437
21439 6 484544 261568 77000 124 21438
21440 0 384612 155480 185480 86 5359
21441 0 384284 155228 185440 75 21440
21442 0 383988 155136 185400 90 21441
21443 0 383836 155038 185320 51 21442
21444 0 383788 154950 185240 51 21443
21445 5 383648 154786 185160 32 21444
21446 0 383444 154730 185200 80 21445
21447 0 383444 154734 185240 80 21446
21448 0 383444 154738 185280 80 21447
21449 6 383412 154748 185360 80 21448
21450 0 470919 146018 168320 172 1464
21451 0 470500 145488 168360 136 21450
21452 0 470406 145348 168400 86 21451
21453 0 470342 145337 168440 86 21452
21454 0 470272 145329 168480 86 21453
21455 0 470216 145328 168520 86 21454
21456 0 470147 145329 168560 86 21455
21457 0 470079 145320 168600 86 21456
21458 0 470002 145339 168640 86 21457
21459 6 469950 145338 168680 86 21458
21460 0 465276 182205 164920 116 6835
21461 0 465339 182178 164960 120 21460
21462 0 465402 182151 165000 124 21461
21463 0 465614 182451 165120 163 21462
21464 5 465730 182483 165280 137 21463
21465 0 465922 182475 165440 137 21464
21466 0 465969 182497 165480 114 21465
21467 0 466206 182607 165680 0 21466
21468 0 466254 182587 165720 0 21467
21469 6 466230 182539 165760 0 21468
21470 0 459316 207617 58320 102 4246
21471 0 459392 207629 58400 102 21470
21472 0 459412 207541 58480 102 21471
21473 0 459460 207413 58520 0 21472
21474 5 459456 207421 58600 0 21473
21475 0 459416 207229 58600 0 21474
21476 0 459424 207173 58640 0 21475
21477 0 459428 207133 58720 0 21476
21478 0 459460 207089 58800 0 21477
21479 6 459500 207105 58840 0 21478
21480 0 475688 239920 33880 115 5137
21481 0 475568 240004 33920 115 21480
21482 0 475482 240126 34000 115 21481
21483 0 475304 240104 34160 0 21482
21484 0 475140 239972 34280 0 21483
21485 0 474980 239894 34440 0 21484
21486 0 474882 239906 34600 0 21485
21487 0 474804 240018 34760 0 21486
21488 0 474750 239996 34920 0 21487
21489 6 474668 240040 35080 0 21488
21490 0 475153 264461 100920 235 3942
21491 0 475257 264453 100840 235 21490
21492 0 475353 264437 100720 250 21491
21493 0 475377 264437 100560 250 21492
21494 0 475433 264469 100520 250 21493
21495 0 475233 264509 100480 0 21494
21496 0 475121 264573 100440 0 21495
21497 0 474905 264533 100440 0 21496
21498 0 474849 264453 100400 0 21497
21499 6 474841 264437 100320 0 21498
21500 0 478012 214643 47440 0 17939
21501 0 477868 214843 47520 0 21500
21502 0 477796 214867 47560 0 21501
21503 0 477636 214963 47600 0 21502
21504 0 477612 214931 47720 0 21503
21505 0 477588 214963 47760 0 21504
21506 0 477532 214931 47800 0 21505
21507 0 477484 214891 47840 0 21506
21508 0 477220 214739 47880 0 21507
21509 6 477556 214899 47920 0 21508
21510 0 462350 213323 53400 40 19407
21511 0 462578 213351 53520 32 21510
21512 0 462686 213311 53600 0 21511
21513 0 462826 213295 53720 0 21512
21514 0 463006 213291 53800 0 21513
21515 0 463070 213287 53840 0 21514
21516 0 463122 213103 53960 0 21515
21517 0 462998 212891 54000 0 21516
21518 5 462978 212563 54040 0 21517
21519 6 462938 212559 54120 0 21518
21520 0 497864 225602 63920 32 19663
21521 0 497698 225472 63800 101 21520
21522 0 497580 225454 63680 101 21521
21523 0 497632 225248 63520 101 21522
21524 0 497660 224976 63400 0 21523
21525 0 497818 224754 63280 0 21524
21526 0 497820 224660 63160 0 21525
21527 0 497928 224660 63040 0 21526
21528 0 497996 224636 62840 0 21527
21529 6 497942 224612 62760 0 21528
21530 0 482125 258666 58800 115 12409
21531 0 482295 258666 58840 75 21530
21532 0 482471 258582 58880 75 21531
21533 0 482593 258548 58960 75 21532
21534 0 482745 258512 59080 0 21533
21535 0 482821 258506 59120 0 21534
21536 0 482811 258472 59200 0 21535
21537 0 482859 258468 59320 0 21536
21538 0 482925 258424 59480 0 21537
21539 6 482861 258392 59520 0 21538
21540 0 495941 227202 44440 40 14812
21541 0 495969 227356 44480 40 21540
21542 5 496352 227742 44520 45 21541
21543 0 496606 227544 44480 45 21542
21544 0 496682 227537 44400 45 21543
21545 0 496693 227537 44320 0 21544
21546 0 496662 227481 44200 0 21545
21547 0 496644 227526 44040 0 21546
21548 0 496616 227638 43880 0 21547
21549 6 496637 227625 43840 0 21548
21550 5 493776 227207 45320 102 14800
21551 0 493397 227891 45320 75 21550
21552 0 493502 228051 45280 60 21551
21553 5 493571 228138 45160 60 21552
21554 0 493808 228424 45120 71 21553
21555 0 493815 228375 45000 71 21554
21556 0 493919 228493 44880 71 21555
21557 0 493933 228542 44760 60 21556
21558 0 493975 228598 44600 45 21557
21559 6 494017 228643 44440 45 21558
21560 0 484160 246187 84400 221 13732
21561 5 484092 246083 84440 154 21560
21562 0 483864 246551 84480 137 21561
21563 0 483760 246531 84560 137 21562
21564 0 483528 246567 84640 128 21563
21565 0 483528 246567 84760 128 21564
21566 0 483572 246679 84800 86 21565
21567 0 483520 246767 84840 86 21566
21568 0 483444 246795 84880 86 21567
21569 6 483472 246831 84920 86 21568
21570 0 483960 246707 84320 181 13731
21571 5 483988 246975 84320 0 21570
21572 0 483964 247019 84240 0 21571
21573 0 483940 247087 84200 0 21572
21574 0 483832 247151 84160 0 21573
21575 0 483628 247291 84200 0 21574
21576 0 483680 247243 84280 0 21575
21577 0 483780 247199 84360 0 21576
21578 0 483796 247167 84480 0 21577
21579 6 483704 247167 84520 40 21578
21580 0 485705 234114 43480 140 5048
21581 0 485729 234010 43440 140 21580
21582 0 485733 233942 43360 140 21581
21583 0 485745 233810 43280 0 21582
21584 0 485685 233766 43280 0 21583
21585 0 485633 233498 43240 0 21584
21586 0 485593 233426 43160 0 21585
21587 0 485545 233410 43040 0 21586
21588 0 485649 233374 42960 0 21587
21589 6 485657 233342 42920 0 21588
21590 0 503039 237417 49160 0 8674
21591 5 503031 237407 49120 0 21590
21592 5 502706 237473 49080 0 21591
21593 0 502772 237641 49040 0 21592
21594 0 502667 237723 48960 0 21593
21595 0 502619 237797 48920 0 21594
21596 0 502598 237831 48880 0 21595
21597 0 502537 237824 48800 0 21596
21598 0 502440 237847 48680 0 21597
21599 6 502527 237839 48600 0 21598
21600 0 477204 217859 54480 81 7316
21601 0 477404 217867 54640 81 21600
21602 0 477404 217867 54800 81 21601
21603 5 477292 218091 54800 166 21602
21604 0 477204 218587 54840 219 21603
21605 5 477292 218515 54920 219 21604
21606 0 477708 218563 54960 0 21605
21607 0 477836 218603 55000 0 21606
21608 0 477948 218683 55080 0 21607
21609 6 477940 218659 55160 0 21608
21610 5 454345 251898 56360 60 8814
21611 0 454675 251914 56320 32 21610
21612 0 454703 251892 56240 32 21611
21613 0 454703 251832 56120 0 21612
21614 0 454633 251646 56000 0 21613
21615 0 454601 251556 55880 0 21614
21616 0 454525 251532 55720 0 21615
21617 0 454479 251520 55560 0 21616
21618 0 454367 251532 55400 0 21617
21619 6 454213 251508 55240 0 21618
21620 5 479271 234384 53960 0 15662
21621 0 479257 234186 53880 0 21620
21622 0 479350 233841 53840 0 21621
21623 0 479082 233519 53880 0 21622
21624 0 479056 233465 53960 0 21623
21625 0 478994 233386 54080 0 21624
21626 0 478982 233247 54160 0 21625
21627 0 478906 232947 54200 0 21626
21628 0 478884 232865 54160 0 21627
21629 6 478804 232817 54080 0 21628
21630 0 480189 228472 54760 0 11612
21631 0 480189 228552 54840 0 21630
21632 0 480093 228680 54920 0 21631
21633 5 480101 228760 54960 0 21632
21634 0 480177 228784 55040 0 21633
21635 0 480225 228816 55080 0 21634
21636 0 480241 228856 55120 0 21635
21637 0 480265 228856 55160 0 21636
21638 0 480353 228864 55240 0 21637
21639 6 480401 228824 55280 0 21638
21640 0 458952 280711 68440 0 16730
21641 0 459240 280871 68520 0 21640
21642 0 459504 281167 68560 0 21641
21643 0 459560 281207 68600 0 21642
21644 0 459720 281239 68720 0 21643
21645 0 459760 281321 68760 0 21644
21646 0 460164 281549 68760 0 21645
21647 0 460352 281593 68840 0 21646
21648 0 460444 281649 68920 0 21647
21649 6 460468 281637 69040 0 21648
21650 0 502240 237568 80480 51 7282
21651 0 502496 237536 80600 51 21650
21652 0 502752 237536 80640 80 21651
21653 0 503008 237472 80680 75 21652
21654 0 503264 237408 80760 32 21653
21655 0 503392 237248 80920 71 21654
21656 0 503584 237120 81040 60 21655
21657 0 503808 236960 81040 60 21656
21658 0 504064 236928 81040 32 21657
21659 6 504128 236928 81040 45 21658
21660 0 483461 247937 56720 80 5686
21661 0 483369 247601 56920 163 21660
21662 0 483121 247597 57080 163 21661
21663 0 483025 247441 57320 163 21662
21664 0 482829 247453 57440 107 21663
21665 0 482685 247461 57520 107 21664
21666 0 482413 247569 57600 75 21665
21667 0 482249 247721 57720 75 21666
21668 0 482257 247721 57760 75 21667
21669 6 482253 247721 57800 75 21668
21670 0 472456 272697 64720 0 16391
21671 0 472212 272729 64800 0 21670
21672 0 471856 272881 64760 0 21671
21673 0 471828 272929 64720 0 21672
21674 0 471788 272933 64640 0 21673
21675 0 471836 272869 64520 0 21674
21676 0 471816 272981 64480 0 21675
21677 0 471828 273033 64400 0 21676
21678 0 471780 273017 64280 0 21677
21679 6 471580 273209 64160 0 21678
21680 5 463108 261467 60880 0 3572
21681 0 463276 261525 60840 0 21680
21682 0 463304 261717 60800 0 21681
21683 0 463316 261815 60760 0 21682
21684 0 463316 261917 60720 0 21683
21685 0 463404 262575 60680 0 21684
21686 0 463418 262117 60640 0 21685
21687 0 463342 261811 60600 0 21686
21688 0 463360 261685 60560 0 21687
21689 6 463268 261533 60480 0 21688
21690 0 468640 279168 82320 32 13359
21691 0 468832 279040 82160 51 21690
21692 0 468992 278912 81960 80 21691
21693 0 469216 278752 81880 71 21692
21694 0 469312 278560 82040 51 21693
21695 0 469344 278368 82200 80 21694
21696 0 469344 278208 82400 60 21695
21697 0 469280 278016 82560 60 21696
21698 0 469152 277792 82640 40 21697
21699 6 469152 277696 82640 45 21698
21700 0 487712 239059 76480 81 7217
21701 0 487395 239085 76320 51 21700
21702 0 487137 238900 76160 51 21701
21703 0 486736 238753 76040 64 21702
21704 0 485954 238605 76000 32 21703
21705 0 485300 238742 75920 51 21704
21706 0 484883 238784 75840 124 21705
21707 0 484751 238729 75640 124 21706
21708 0 484656 238591 75440 71 21707
21709 6 484635 238623 75360 45 21708
21710 0 478336 251296 82080 45 13786
21711 0 478080 251232 82000 51 21710
21712 0 477824 251168 82040 51 21711
21713 0 477568 251072 82080 75 21712
21714 5 477504 251072 82080 75 21713
21715 0 477248 251104 82000 75 21714
21716 0 477024 251232 81840 51 21715
21717 0 476864 251392 81720 32 21716
21718 0 476736 251584 81600 98 21717
21719 6 476736 251840 81520 60 21718
21720 0 463281 277041 79600 175 8249
21721 0 463005 277013 79560 189 21720
21722 0 462921 277021 79520 189 21721
21723 0 462833 276981 79480 0 21722
21724 0 462721 276921 79360 0 21723
21725 0 462645 276877 79280 0 21724
21726 0 462441 276841 79320 0 21725
21727 0 462381 276805 79360 0 21726
21728 0 462165 276793 79400 0 21727
21729 6 462113 276781 79440 0 21728
21730 0 476238 277917 77000 139 11978
21731 0 475794 278381 77040 115 21730
21732 0 475778 278317 77200 64 21731
21733 0 475746 278333 77360 64 21732
21734 0 475618 278277 77400 60 21733
21735 0 475466 278237 77440 60 21734
21736 0 475478 278205 77560 64 21735
21737 0 475498 278217 77720 64 21736
21738 0 475474 278185 77920 64 21737
21739 6 475422 278157 78080 64 21738
21740 0 458564 267145 76040 60 11549
21741 0 458548 267213 76080 0 21740
21742 0 458572 267297 76040 0 21741
21743 0 458620 267329 76000 0 21742
21744 0 458708 267429 75920 0 21743
21745 0 458756 267445 75880 0 21744
21746 0 458876 267625 75840 0 21745
21747 0 458880 267785 75800 0 21746
21748 0 458876 267605 75640 0 21747
21749 6 458916 267613 75560 0 21748
21750 0 466961 258674 74600 51 16485
21751 0 466777 258648 74640 51 21750
21752 0 466529 258558 74680 51 21751
21753 0 466573 258582 74760 51 21752
21754 0 466545 258580 74880 51 21753
21755 0 466539 258564 75040 0 21754
21756 0 466493 258496 75160 0 21755
21757 0 466449 258476 75280 0 21756
21758 0 466519 258226 75440 0 21757
21759 6 466517 258189 75520 0 21758
21760 0 465275 275651 75920 64 13546
21761 0 465239 275631 75960 64 21760
21762 5 464791 275455 76000 96 21761
21763 0 464807 275427 75880 96 21762
21764 0 464659 275427 75720 60 21763
21765 0 464491 275367 75560 32 21764
21766 0 464411 275323 75400 32 21765
21767 0 464319 275291 75280 45 21766
21768 0 464235 275259 75160 32 21767
21769 6 464159 275223 75040 32 21768
21770 0 473568 283552 34880 134 15096
21771 5 473568 283552 34760 131 21770
21772 0 473600 283392 34560 186 21771
21773 0 473664 283232 34360 198 21772
21774 0 473696 283232 34080 124 21773
21775 0 473600 283616 33440 32 21774
21776 0 473824 283936 32960 32 21775
21777 0 473888 283680 32880 32 21776
21778 0 474080 283680 32600 32 21777
21779 6 474144 283712 32600 32 21778
21780 0 472480 282112 37440 120 15083
21781 0 472288 282304 37440 139 21780
21782 0 472128 282464 37320 163 21781
21783 0 471872 282528 37280 189 21782
21784 5 471840 282560 37280 204 21783
21785 0 471584 282592 37240 251 21784
21786 0 471360 282560 37080 230 21785
21787 0 471104 282592 37000 259 21786
21788 0 470848 282688 37120 259 21787
21789 6 470688 282848 37240 209 21788
21790 0 393123 187624 184240 104 14848
21791 0 393136 187804 184320 135 21790
21792 0 393149 187984 184400 135 21791
21793 0 393089 188060 184520 190 21792
21794 0 392859 188184 184680 237 21793
21795 0 392813 188208 184800 237 21794
21796 0 392965 188272 184920 0 21795
21797 0 393201 188276 185080 0 21796
21798 6 393209 188280 185200 0 21797
21799 0 393622 172448 178120 124 14916
21800 0 393354 172424 178280 60 21799
21801 0 393314 172424 178400 60 21800
21802 0 393202 172392 178560 102 21801
21803 0 393058 172460 178680 102 21802
21804 0 392800 172524 178800 75 21803
21805 0 392684 172568 178920 64 21804
21806 0 392404 172548 179040 32 21805
21807 6 392380 172540 179120 32 21806
21808 0 458502 227161 35280 0 7936
21809 0 458488 227199 35320 0 21808
21810 0 458514 226813 35360 0 21809
21811 0 458558 226745 35440 0 21810
21812 0 458752 226619 35520 0 21811
21813 0 458828 226585 35560 0 21812
21814 0 458914 226635 35600 0 21813
21815 0 458930 226519 35640 0 21814
21816 6 458902 226521 35680 0 21815
21817 0 468766 219266 30560 0 10659
21818 0 468842 219322 30480 0 21817
21819 0 468894 219226 30400 0 21818
21820 0 468982 219222 30320 0 21819
21821 0 469026 219218 30240 0 21820
21822 0 469038 219214 30200 0 21821
21823 0 469086 219238 30120 0 21822
21824 0 469110 219246 30040 0 21823
21825 6 469114 219218 30000 0 21824
21826 0 468410 222406 32880 108 16540
21827 0 468562 222834 32880 98 21826
21828 0 468926 222830 32880 98 21827
21829 0 469050 222770 32800 0 21828
21830 0 469046 222582 32680 0 21829
21831 0 469002 222378 32640 0 21830
21832 0 468990 222302 32560 0 21831
21833 0 468984 222312 32520 0 21832
21834 6 468978 222322 32480 0 21833
21835 0 457192 205861 58920 80 20496
21836 0 457280 205921 59000 80 21835
21837 0 457292 205921 59040 80 21836
21838 0 457320 205913 59080 0 21837
21839 0 457348 205869 59120 0 21838
21840 0 457428 205769 59160 0 21839
21841 0 457572 205693 59240 0 21840
21842 0 457764 205657 59320 0 21841
21843 6 457944 205617 59400 0 21842
21844 0 480073 245086 35000 0 16341
21845 0 480101 245062 34960 0 21844
21846 0 480149 245018 34880 0 21845
21847 0 480221 244894 34840 0 21846
21848 0 480221 244850 34800 0 21847
21849 0 480197 244802 34720 0 21848
21850 0 480157 244770 34640 0 21849
21851 0 480149 244774 34600 0 21850
21852 6 480137 244742 34560 0 21851
21853 5 448695 214734 58760 32 20519
21854 0 448487 214854 58800 71 21853
21855 0 448607 214854 58920 71 21854
21856 0 448623 214926 59000 71 21855
21857 0 448751 215126 59080 0 21856
21858 0 448871 215278 59120 0 21857
21859 0 448959 215334 59160 0 21858
21860 0 448959 215446 59200 0 21859
21861 6 449047 215550 59240 0 21860
21862 0 475392 226990 35040 135 2611
21863 0 475376 226978 35080 135 21862
21864 0 475406 226923 35120 86 21863
21865 0 475294 226979 35160 86 21864
21866 0 475328 226945 35200 86 21865
21867 0 475248 226909 35280 0 21866
21868 0 475176 226743 35400 0 21867
21869 0 475132 226687 35480 0 21868
21870 6 475106 226709 35520 0 21869
21871 0 477676 262809 44880 96 3722
21872 0 477440 262755 44920 32 21871
21873 0 477302 262661 44960 32 21872
21874 0 477216 262587 45000 45 21873
21875 0 476988 262487 45080 40 21874
21876 5 476798 262384 45120 40 21875
21877 0 476772 262384 45360 32 21876
21878 0 476768 262416 45440 32 21877
21879 6 476716 262460 45560 32 21878
21880 0 487501 236453 42280 98 13045
21881 0 487489 236271 42440 75 21880
21882 0 487523 236247 42560 75 21881
21883 0 487513 236161 42680 51 21882
21884 0 487533 236105 42800 51 21883
21885 0 487603 236085 42880 51 21884
21886 0 487693 236077 43000 45 21885
21887 0 487655 236099 43240 45 21886
21888 6 487643 236079 43360 45 21887
21889 0 480537 257101 55200 0 18140
21890 0 480593 257189 55120 0 21889
21891 0 480669 257309 55040 0 21890
21892 0 480629 257429 54960 0 21891
21893 0 480653 257521 54880 0 21892
21894 0 480641 257613 54800 0 21893
21895 0 480597 257637 54720 0 21894
21896 0 480541 257677 54640 0 21895
21897 6 480481 257697 54560 0 21896
21898 0 482644 214131 53360 124 7337
21899 0 482972 214211 53480 90 21898
21900 0 483116 214115 53560 90 21899
21901 0 482964 214203 53680 32 21900
21902 0 482924 214307 53800 32 21901
21903 5 482844 214483 54000 64 21902
21904 0 482628 214627 54040 115 21903
21905 0 482588 214699 54120 115 21904
21906 6 482668 214627 54160 115 21905
21907 0 488835 226155 56120 0 13845
21908 0 488699 226207 56080 0 21907
21909 0 488631 226217 56000 0 21908
21910 0 488453 226269 55880 0 21909
21911 0 488273 226303 55800 0 21910
21912 0 487939 226334 55760 0 21911
21913 0 487679 226416 55800 0 21912
21914 0 487587 226354 55840 0 21913
21915 6 487613 226360 55880 0 21914
21916 0 491888 229375 46360 115 14788
21917 0 491800 229479 46440 120 21916
21918 0 491736 228311 46480 0 21917
21919 0 491848 229743 46520 120 21918
21920 0 491816 229783 46560 120 21919
21921 0 491816 229831 46600 120 21920
21922 0 491784 229855 46640 120 21921
21923 0 491816 229903 46720 0 21922
21924 6 491792 229903 46760 0 21923
21925 0 475908 262357 50520 96 3664
21926 0 475616 262579 50560 0 21925
21927 5 475639 262610 50600 0 21926
21928 0 475306 262509 50600 0 21927
21929 0 475072 262527 50560 0 21928
21930 0 474852 262505 50520 0 21929
21931 0 474778 262503 50480 0 21930
21932 0 474686 262515 50400 0 21931
21933 6 474642 262505 50280 0 21932
21934 0 491747 228238 55560 71 13834
21935 0 491781 228154 55640 71 21934
21936 0 491751 228107 55680 71 21935
21937 0 491885 227959 55760 71 21936
21938 0 491941 227925 55840 71 21937
21939 0 491987 227971 55960 71 21938
21940 0 492063 227979 56120 0 21939
21941 0 492151 227919 56280 0 21940
21942 6 492163 227935 56440 0 21941
21943 0 486740 245191 82320 104 5603
21944 0 486620 245143 82280 0 21943
21945 0 486448 244975 82280 0 21944
21946 0 486400 244967 82320 0 21945
21947 0 486240 244887 82360 0 21946
21948 0 486236 244903 82400 0 21947
21949 0 486180 244839 82480 0 21948
21950 0 486136 244799 82560 0 21949
21951 6 486124 244803 82600 0 21950
21952 0 458096 280655 68400 0 16730
21953 5 458488 280735 68320 0 21952
21954 0 458792 281193 68280 0 21953
21955 0 458824 281321 68200 0 21954
21956 5 458800 281357 68160 0 21955
21957 0 458752 281429 68080 0 21956
21958 0 458568 281569 68000 0 21957
21959 0 458504 281657 67920 0 21958
21960 6 458508 281677 67840 0 21959
21961 0 478160 223593 53920 253 4095
21962 0 478151 223522 54040 240 21961
21963 0 478151 223522 54120 240 21962
21964 0 478127 223554 54200 0 21963
21965 0 478151 223586 54320 0 21964
21966 0 478159 223514 54440 0 21965
21967 0 478183 223506 54520 0 21966
21968 0 478135 223578 54560 0 21967
21969 6 478055 223586 54600 0 21968
21970 0 456420 280485 68720 0 16727
21971 0 456432 280745 68760 0 21970
21972 0 456452 280773 68800 0 21971
21973 5 456590 280889 68880 0 21972
21974 0 456960 281093 68840 0 21973
21975 0 457208 281165 68800 0 21974
21976 5 457396 281253 68720 0 21975
21977 0 457660 281297 68800 0 21976
21978 6 457692 281333 68920 0 21977
21979 0 479069 240701 52840 96 4377
21980 0 479045 240741 52800 96 21979
21981 0 478885 240901 52720 0 21980
21982 0 478841 240993 52680 0 21981
21983 0 478701 241097 52600 0 21982
21984 0 478661 241209 52520 0 21983
21985 0 478581 241245 52440 0 21984
21986 0 478593 241265 52320 0 21985
21987 6 478605 241305 52200 0 21986
21988 0 507860 240484 51200 0 12449
21989 0 508166 240574 51120 0 21988
21990 0 508205 240590 51080 0 21989
21991 0 508255 240611 51040 0 21990
21992 0 508261 240691 51000 0 21991
21993 0 508285 240909 50960 0 21992
21994 0 508973 240883 50880 0 21993
21995 0 509069 240955 50840 0 21994
21996 6 509233 240787 50800 0 21995
21997 0 464440 270969 59880 0 12841
21998 0 464312 270785 59960 0 21997
21999 0 464292 270757 60000 0 21998
22000 0 464476 270717 60080 0 21999
22001 0 464480 270689 60160 0 22000
22002 0 464512 270745 60320 0 22001
22003 0 464736 270689 60400 0 22002
22004 0 464960 270689 60480 0 22003
22005 6 465072 270673 60520 0 22004
22006 0 483905 248061 56320 102 5689
22007 0 483989 248073 56280 40 22006
22008 0 484101 248125 56240 40 22007
22009 0 484253 248229 56200 40 22008
22010 0 484481 248253 56200 40 22009
22011 0 484673 248277 56160 40 22010
22012 0 484797 248317 56120 0 22011
22013 0 484865 248353 56080 0 22012
22014 6 484949 248417 56040 0 22013
22015 0 447427 256756 67280 128 7793
22016 0 447667 256668 67320 32 22015
22017 0 447771 256660 67400 32 22016
22018 0 447819 256732 67480 32 22017
22019 5 447795 256892 67560 32 22018
22020 0 448043 257131 67520 32 22019
22021 0 448238 257253 67440 32 22020
22022 0 448302 257385 67360 32 22021
22023 6 448270 257548 67320 32 22022
22024 0 499017 235306 79400 0 16603
22025 0 499593 235282 79360 0 22024
22026 0 499677 235322 79240 0 22025
22027 0 499977 235426 79200 0 22026
22028 0 500041 235454 79080 0 22027
22029 0 500101 235654 78920 0 22028
22030 0 500053 235742 78800 0 22029
22031 0 499861 236062 78680 0 22030
22032 6 499849 236138 78600 0 22031
22033 0 491605 235291 55360 164 5886
22034 5 491557 235227 55400 164 22033
22035 0 491137 234959 55400 140 22034
22036 0 491137 234959 55440 0 22035
22037 0 491121 234907 55480 0 22036
22038 0 491105 234823 55520 0 22037
22039 0 491101 234767 55600 0 22038
22040 0 491077 234787 55640 0 22039
22041 6 491085 234779 55680 0 22040
22042 0 457385 277439 65360 160 14233
22043 5 457615 277601 65280 120 22042
22044 0 457845 277763 65200 71 22043
22045 0 458589 277667 65040 51 22044
22046 0 458769 277643 65000 51 22045
22047 0 459133 277703 64920 128 22046
22048 0 459197 277763 64800 128 22047
22049 0 459513 277687 64680 75 22048
22050 6 459661 277551 64640 75 22049
22051 0 467168 273216 91240 288 10901
22052 0 467168 272992 91440 226 22051
22053 0 467328 272800 91480 178 22052
22054 0 467488 272608 91600 166 22053
22055 0 467712 272416 91600 156 22054
22056 0 467968 272352 91600 120 22055
22057 0 468224 272384 91520 120 22056
22058 0 468224 272512 91280 32 22057
22059 6 468384 272544 91080 124 22058
22060 0 467648 281568 81640 32 17750
22061 0 467712 281376 81440 64 22060
22062 0 467872 281312 81200 64 22061
22063 0 468000 281408 80960 32 22062
22064 0 468128 281472 80720 40 22063
22065 0 468256 281600 80480 32 22064
22066 0 468384 281824 80400 91 22065
22067 0 468416 282080 80400 51 22066
22068 6 468480 282208 80440 32 22067
22069 0 467840 279616 81960 32 13355
22070 0 467936 279616 81720 45 22069
22071 0 467936 279680 81440 32 22070
22072 0 467968 279840 81200 81 22071
22073 0 468096 279936 81000 64 22072
22074 0 468352 280032 80880 60 22073
22075 0 468576 279904 80800 60 22074
22076 0 468768 279744 80720 32 22075
22077 6 468864 279520 80840 60 22076
22078 0 474658 258439 67200 0 11706
22079 0 474668 258635 67120 0 22078
22080 0 474670 258915 67040 0 22079
22081 5 474786 259221 66960 0 22080
22082 0 474512 259573 66960 0 22081
22083 0 474308 259753 66920 0 22082
22084 0 474088 259869 66880 0 22083
22085 0 473646 260099 66840 0 22084
22086 6 473322 260155 66800 0 22085
22087 0 484230 241218 62360 80 11235
22088 0 484108 241154 62280 86 22087
22089 0 483990 240904 62160 86 22088
22090 0 483960 240858 62120 86 22089
22091 0 483902 240766 62040 86 22090
22092 0 483822 240718 62000 0 22091
22093 0 483716 240624 61960 0 22092
22094 0 483706 240526 61920 0 22093
22095 6 483686 240378 61840 0 22094
22096 0 455059 252892 64920 51 12104
22097 0 455067 252684 64960 51 22096
22098 5 455091 252500 65000 51 22097
22099 0 455307 252132 64960 98 22098
22100 0 455323 252100 64880 98 22099
22101 0 455379 252004 64800 107 22100
22102 0 455515 251956 64720 107 22101
22103 0 455731 251876 64640 107 22102
22104 6 455811 251844 64600 107 22103
22105 0 484968 246355 72800 75 5502
22106 0 485016 245975 72800 51 22105
22107 0 484912 245679 72800 51 22106
22108 5 484864 245463 72800 40 22107
22109 0 484756 245402 72680 40 22108
22110 0 484687 245410 72600 40 22109
22111 0 484652 245414 72560 40 22110
22112 0 484672 245428 72520 40 22111
22113 6 484656 245412 72480 40 22112
22114 0 457248 283680 80120 131 16248
22115 0 457472 283840 80120 96 22114
22116 0 457728 283968 80080 71 22115
22117 5 457792 284000 80080 71 22116
22118 0 457952 284160 79960 51 22117
22119 0 458144 284352 79840 60 22118
22120 0 458304 284480 79680 60 22119
22121 0 458528 284512 79560 51 22120
22122 6 458592 284512 79520 60 22121
22123 0 488603 261028 81240 0 11522
22124 0 488647 260936 81280 0 22123
22125 0 488639 260680 81400 0 22124
22126 0 488539 260216 81480 0 22125
22127 0 488287 259784 81520 0 22126
22128 5 488291 259724 81600 0 22127
22129 0 488515 259240 81600 0 22128
22130 0 488715 259124 81680 0 22129
22131 6 488719 259136 81720 0 22130
22132 0 473563 276078 69960 163 9984
22133 0 473580 275949 69840 0 22132
22134 0 473550 275894 69800 0 22133
22135 0 473387 275851 69840 0 22134
22136 0 473044 275821 69800 0 22135
22137 0 473014 275756 69680 0 22136
22138 0 473022 275645 69520 0 22137
22139 0 473044 275658 69360 0 22138
22140 6 472920 275714 69240 0 22139
22141 0 474112 250144 84880 136 13760
22142 0 473984 250368 84960 108 22141
22143 0 473824 250496 85160 176 22142
22144 0 473632 250592 85320 107 22143
22145 0 473440 250784 85400 98 22144
22146 0 473248 250976 85400 60 22145
22147 0 473024 251136 85320 40 22146
22148 0 472864 251328 85280 60 22147
22149 6 472864 251552 85080 45 22148
22150 0 471523 249511 72720 45 3153
22151 0 471565 249405 72840 45 22150
22152 0 471645 249305 72960 40 22151
22153 0 471755 249147 73040 40 22152
22154 5 471971 249005 73160 32 22153
22155 5 472723 248909 73200 0 22154
22156 0 472823 248801 73320 0 22155
22157 0 472879 248762 73360 0 22156
22158 6 472915 248733 73400 0 22157
22159 0 468123 259258 74240 51 15724
22160 0 468547 259194 74280 0 22159
22161 0 468747 259122 74360 0 22160
22162 0 468821 259172 74440 0 22161
22163 0 468951 259264 74480 0 22162
22164 0 468967 259248 74560 0 22163
22165 5 469005 259218 74640 0 22164
22166 0 469219 259200 74720 0 22165
22167 6 469225 259224 74760 0 22166
22168 0 393718 182137 174560 51 2144
22169 0 393710 182222 174440 51 22168
22170 0 393703 182308 174320 160 22169
22171 0 393665 182580 174240 160 22170
22172 0 393721 182605 174080 160 22171
22173 0 393839 182848 174040 166 22172
22174 0 393828 182361 173960 160 22173
22175 6 393827 182341 173880 160 22174
22176 0 402299 134957 168160 229 9874
22177 0 402345 135000 168080 154 22176
22178 0 402375 134993 168040 154 22177
22179 5 402381 135110 167800 154 22178
22180 0 402100 135358 167760 71 22179
22181 0 402037 135493 167640 64 22180
22182 0 401919 135599 167480 64 22181
22183 6 401993 135635 167400 64 22182
22184 0 441756 197496 175600 163 6974
22185 0 441903 197523 175400 26 22184
22186 0 441932 197528 175360 0 22185
22187 0 442448 197776 175160 0 22186
22188 0 442460 197746 175080 0 22187
22189 0 442472 197716 175000 0 22188
22190 0 442371 197689 174920 0 22189
22191 6 442320 197676 174880 0 22190
22192 0 439425 178119 162440 259 3001
22193 5 439337 178019 162320 259 22192
22194 0 438571 178103 162400 80 22193
22195 0 438011 178531 162480 75 22194
22196 0 437883 178859 162360 0 22195
22197 0 437889 178911 162280 0 22196
22198 0 437913 178931 162240 0 22197
22199 6 437849 178939 162160 0 22198
22200 0 457512 206721 60360 0 4269
22201 0 457584 206529 60480 0 22200
22202 0 457544 206489 60520 0 22201
22203 0 457544 206369 60560 0 22202
22204 0 457492 206201 60600 0 22203
22205 0 457324 205945 60600 0 22204
22206 0 457268 205821 60560 0 22205
22207 6 457172 205845 60480 0 22206
22208 0 470302 225106 29920 200 19064
22209 0 470158 225074 29800 200 22208
22210 5 470294 225038 29760 200 22209
22211 0 470374 224838 29720 200 22210
22212 0 470422 224758 29640 0 22211
22213 0 470386 224670 29520 0 22212
22214 0 470238 224586 29440 0 22213
22215 6 470310 224546 29360 0 22214
22216 0 491681 258521 58400 0 5860
22217 0 491441 258773 58520 0 22216
22218 0 491281 258921 58680 0 22217
22219 0 491165 258909 58720 0 22218
22220 0 491277 258665 58760 0 22219
22221 0 491373 258557 58840 0 22220
22222 0 491433 258513 58840 0 22221
22223 6 491433 258513 58880 0 22222
22224 0 457685 216537 44200 90 9445
22225 0 457797 216521 44160 90 22224
22226 0 457741 216625 44080 32 22225
22227 0 457693 216745 44000 32 22226
22228 0 457685 216817 43880 40 22227
22229 0 457581 216897 43800 40 22228
22230 0 457461 216953 43720 40 22229
22231 6 457373 216977 43680 40 22230
22232 0 486181 216989 41160 0 19961
22233 0 486092 217279 41280 0 22232
22234 0 486030 217410 41400 0 22233
22235 0 485949 217518 41480 0 22234
22236 0 485752 217567 41560 0 22235
22237 0 485688 217622 41680 0 22236
22238 0 485730 217774 41720 0 22237
22239 6 485688 217784 41760 0 22238
22240 0 470000 213173 44360 45 8540
22241 0 469934 213187 44320 45 22240
22242 0 469894 213200 44280 45 22241
22243 0 469758 213261 44240 60 22242
22244 0 469661 213403 44200 60 22243
22245 0 469605 213549 44120 75 22244
22246 0 469449 213670 44040 60 22245
22247 6 469332 213717 43920 60 22246
22248 0 474221 250121 45880 0 15053
22249 0 474401 250133 45920 0 22248
22250 0 474589 250173 45960 0 22249
22251 0 474741 250241 45960 0 22250
22252 0 475145 250201 46000 0 22251
22253 0 475209 250157 46040 0 22252
22254 0 475149 250157 46080 0 22253
22255 6 475209 250129 46120 0 22254
22256 0 491966 217566 44480 0 16646
22257 0 491926 217622 44640 0 22256
22258 0 491886 217638 44800 0 22257
22259 0 491990 217662 45000 0 22258
22260 0 491934 217806 45160 0 22259
22261 0 491870 217806 45360 0 22260
22262 0 491830 217822 45440 0 22261
22263 6 491814 217822 45480 0 22262
22264 0 452479 212789 49480 139 8030
22265 0 452577 212642 49440 139 22264
22266 0 452691 212528 49360 0 22265
22267 0 452719 212508 49320 0 22266
22268 0 452715 212482 49280 0 22267
22269 0 452721 212470 49240 0 22268
22270 0 452897 212324 49200 0 22269
22271 6 452931 212282 49160 0 22270
22272 0 459555 219763 48720 141 9392
22273 0 459265 219431 48720 0 22272
22274 0 459151 219261 48600 0 22273
22275 0 459091 219245 48520 0 22274
22276 0 459097 219219 48480 0 22275
22277 0 459077 219186 48440 0 22276
22278 0 458947 219080 48400 0 22277
22279 6 458949 219088 48360 0 22278
22280 0 490198 219654 41480 137 8136
22281 0 490246 219766 41600 137 22280
22282 0 490286 219750 41640 137 22281
22283 0 490326 219766 41680 137 22282
22284 0 490406 219790 41720 137 22283
22285 0 490438 219798 41760 137 22284
22286 0 490638 219838 41800 0 22285
22287 6 490606 219846 41840 0 22286
22288 0 478790 226462 59880 40 11665
22289 0 478730 226410 59840 40 22288
22290 0 478698 226294 59800 40 22289
22291 0 478502 226174 59760 32 22290
22292 0 478206 225870 59800 32 22291
22293 0 478014 225802 59840 0 22292
22294 0 477998 225794 59880 0 22293
22295 6 477978 225806 59960 0 22294
22296 0 470589 218385 52920 154 4132
22297 0 470643 218345 52960 154 22296
22298 0 470566 218181 53000 154 22297
22299 0 470649 218287 53040 154 22298
22300 0 470765 218342 53120 0 22299
22301 0 470806 218374 53240 0 22300
22302 0 470803 218445 53320 0 22301
22303 6 470856 218472 53360 0 22302
22304 0 486773 235074 45360 51 18466
22305 5 486809 235120 45320 51 22304
22306 0 486837 235148 45280 45 22305
22307 0 486867 235206 45200 45 22306
22308 0 486879 235196 45160 45 22307
22309 0 486919 235072 45120 45 22308
22310 0 487061 234942 45080 45 22309
22311 6 487099 234834 45000 45 22310
22312 5 470664 218053 56360 104 9281
22313 0 470252 217967 56360 104 22312
22314 0 469692 218051 56320 0 22313
22315 0 469436 218095 56360 0 22314
22316 0 469368 218155 56400 0 22315
22317 0 469228 218187 56480 0 22316
22318 0 469052 218159 56560 0 22317
22319 6 468972 218115 56600 0 22318
22320 0 492381 243785 48720 0 9240
22321 0 492354 243896 48840 0 22320
22322 0 492315 243957 48960 0 22321
22323 0 492452 243952 49120 0 22322
22324 0 492360 243904 49240 0 22323
22325 0 492371 243884 49280 0 22324
22326 0 492302 243842 49360 0 22325
22327 6 492318 243839 49440 0 22326
22328 0 511128 239399 52640 102 15550
22329 0 511382 239367 52560 81 22328
22330 0 511534 239295 52440 81 22329
22331 0 511782 239239 52280 81 22330
22332 0 511844 239095 52160 0 22331
22333 0 511908 238997 52000 0 22332
22334 0 512154 238977 51800 0 22333
22335 6 512246 238959 51760 0 22334
22336 0 457426 272718 60560 0 15246
22337 0 457346 272693 60520 0 22336
22338 0 457329 272628 60480 0 22337
22339 5 457182 272588 60440 0 22338
22340 0 456846 272571 60480 0 22339
22341 0 456798 272574 60520 0 22340
22342 0 456755 272582 60600 0 22341
22343 6 456744 272591 60640 0 22342
22344 0 488288 245259 79280 60 5572
22345 5 488324 245255 79240 60 22344
22346 0 488320 245231 79320 60 22345
22347 0 488328 245179 79360 60 22346
22348 0 488320 245139 79400 0 22347
22349 0 488364 245115 79440 0 22348
22350 0 488440 245115 79480 0 22349
22351 6 488408 245107 79560 0 22350
22352 0 503424 235886 73720 108 13528
22353 0 503456 235870 73800 108 22352
22354 0 503456 235891 73920 108 22353
22355 0 503599 235860 74040 0 22354
22356 0 503678 235847 74120 0 22355
22357 0 503710 235857 74280 0 22356
22358 0 503757 235857 74320 0 22357
22359 6 504069 236037 74520 0 22358
22360 0 503279 239764 53120 0 12432
22361 0 503379 239832 53040 0 22360
22362 0 503383 239912 52880 0 22361
22363 0 503411 240036 52720 0 22362
22364 0 503707 240328 52480 0 22363
22365 0 503887 240488 52360 0 22364
22366 0 504175 240880 52200 0 22365
22367 6 504331 240980 52080 0 22366
22368 0 452096 276069 64200 0 14423
22369 5 451988 276165 64240 0 22368
22370 0 452144 276037 64280 0 22369
22371 0 452080 276201 64360 0 22370
22372 0 452100 276261 64440 0 22371
22373 0 451976 276353 64480 0 22372
22374 0 451912 276425 64560 0 22373
22375 6 451900 276445 64600 0 22374
22376 0 484958 230694 51960 226 4071
22377 0 485270 230678 51920 60 22376
22378 0 485374 230694 51880 60 22377
22379 0 485558 230670 51840 60 22378
22380 0 485694 230742 51800 40 22379
22381 5 485990 230862 51760 80 22380
22382 0 486126 230950 51680 80 22381
22383 6 486046 230886 51640 80 22382
22384 0 501585 238016 80040 80 7273
22385 0 501565 238172 80160 128 22384
22386 0 501417 238188 80200 128 22385
22387 5 501353 238222 80280 128 22386
22388 0 501621 238126 80400 81 22387
22389 0 501641 238110 80480 81 22388
22390 0 501645 238114 80560 71 22389
22391 6 501685 238046 80720 71 22390
22392 0 491320 239431 55040 0 9198
22393 0 491349 239428 55200 0 22392
22394 0 491331 239447 55360 0 22393
22395 0 491381 239439 55440 0 22394
22396 0 491352 239354 55560 0 22395
22397 0 491196 239175 55680 0 22396
22398 0 491246 239406 55800 0 22397
22399 6 491083 239599 55880 0 22398
22400 0 492465 234851 55000 45 5889
22401 0 492693 234607 55000 81 22400
22402 0 492821 234427 55080 32 22401
22403 0 492977 234323 55120 32 22402
22404 0 493009 234299 55160 32 22403
22405 0 493013 234315 55200 32 22404
22406 0 493021 234323 55280 32 22405
22407 6 493025 234371 55320 32 22406
22408 0 476714 270052 67400 40 10196
22409 0 476958 269956 67440 51 22408
22410 5 476992 269958 67480 51 22409
22411 0 476962 270058 67600 51 22410
22412 0 476996 270228 67720 64 22411
22413 0 477162 270208 67840 64 22412
22414 0 477134 270176 67880 64 22413
22415 6 477062 270100 67920 64 22414
22416 0 486444 246195 76920 51 17986
22417 0 486428 246255 76960 51 22416
22418 0 486276 246351 77000 60 22417
22419 0 486324 246383 77040 60 22418
22420 0 486284 246443 77080 32 22419
22421 0 486144 246483 77080 32 22420
22422 0 486136 246499 77040 32 22421
22423 6 486128 246459 77000 32 22422
22424 0 458876 270781 64080 51 7512
22425 5 458748 270765 64240 51 22424
22426 0 458744 270881 64280 51 22425
22427 0 458856 270917 64320 51 22426
22428 0 458896 270997 64440 51 22427
22429 0 459004 271177 64600 32 22428
22430 0 458908 271213 64720 32 22429
22431 6 459044 271137 64880 45 22430
22432 0 446841 246969 81360 32 8463
22433 0 445893 246829 81320 0 22432
22434 0 445753 246837 81280 0 22433
22435 0 445449 246797 81240 0 22434
22436 0 444985 246425 81240 0 22435
22437 0 444897 246373 81200 0 22436
22438 0 444873 246361 81160 0 22437
22439 6 444837 246345 81080 0 22438
22440 0 476285 239824 59480 0 11274
22441 0 476285 239880 59560 0 22440
22442 0 476301 240008 59600 0 22441
22443 0 476269 240112 59640 0 22442
22444 0 476261 240152 59680 0 22443
22445 0 476285 240200 59760 0 22444
22446 0 476389 240304 59880 0 22445
22447 6 476429 240328 59920 0 22446
22448 0 463936 279838 64800 51 13012
22449 0 463786 279906 64840 51 22448
22450 0 463612 279988 64880 32 22449
22451 0 463538 280190 64960 51 22450
22452 0 463472 280412 65040 80 22451
22453 0 463462 280508 65160 80 22452
22454 0 463574 280590 65320 81 22453
22455 6 463630 280576 65360 81 22454
22456 0 461616 275871 72600 91 18891
22457 0 461588 275871 72560 0 22456
22458 0 461560 275871 72520 0 22457
22459 0 461528 275911 72360 0 22458
22460 0 461560 275879 72320 0 22459
22461 0 461504 275991 72240 0 22460
22462 0 461376 276047 72200 0 22461
22463 6 461312 276079 72160 0 22462
22464 0 452160 278464 76360 45 20374
22465 0 452256 278688 76240 40 22464
22466 0 452384 278944 76200 60 22465
22467 0 452480 279104 76000 32 22466
22468 0 452512 279264 75800 60 22467
22469 0 452672 279328 75600 45 22468
22470 0 452928 279328 75560 64 22469
22471 6 453088 279296 75760 45 22470
22472 0 461800 274239 73240 60 6181
22473 5 461659 274233 73520 101 22472
22474 0 461590 274228 73640 101 22473
22475 0 461534 274108 73840 101 22474
22476 0 461388 274044 74080 101 22475
22477 0 461346 273937 74280 0 22476
22478 0 461277 273911 74520 0 22477
22479 6 461234 273980 74680 0 22478
22480 0 463025 282794 67160 0 18800
22481 0 462665 282755 67320 0 22480
22482 0 462258 282751 67440 0 22481
22483 0 461323 282875 67640 0 22482
22484 0 460727 282884 67760 0 22483
22485 0 460440 282777 67960 0 22484
22486 0 460084 282781 68080 0 22485
22487 6 459981 282717 68160 0 22486
22488 0 467086 274649 71360 64 17259
22489 0 467110 274361 71480 40 22488
22490 0 467562 274041 71400 71 22489
22491 0 467810 274021 71320 71 22490
22492 0 467794 274047 71280 71 22491
22493 0 467734 273995 71240 71 22492
22494 0 467862 273851 71200 71 22493
22495 6 467922 273715 71120 71 22494
22496 0 453984 278400 77360 51 15165
22497 5 453824 278368 77520 64 22496
22498 0 453568 278496 77560 64 22497
22499 0 453312 278560 77560 71 22498
22500 0 453184 278720 77400 104 22499
22501 0 453056 278816 77160 45 22500
22502 0 452928 278848 76920 51 22501
22503 6 452896 278848 76880 71 22502
22504 0 454048 276160 76480 163 7670
22505 0 454080 275904 76480 51 22504
22506 0 454240 275680 76520 60 22505
22507 0 454432 275488 76640 45 22506
22508 0 454496 275264 76760 71 22507
22509 0 454528 275040 76960 81 22508
22510 0 454624 274912 77200 32 22509
22511 6 454720 274816 77320 32 22510
22512 5 469908 248751 63440 51 3215
22513 0 469740 248771 63400 51 22512
22514 0 469620 248731 63320 51 22513
22515 0 469620 248591 63240 51 22514
22516 0 469616 248423 63200 51 22515
22517 0 469676 248271 63240 0 22516
22518 0 469704 247983 63280 0 22517
22519 6 469668 247863 63320 0 22518
22520 0 454208 277312 77480 108 15161
22521 0 453952 277376 77480 64 22520
22522 0 453696 277504 77520 91 22521
22523 0 453440 277504 77520 51 22522
22524 0 453216 277568 77400 60 22523
22525 0 452992 277632 77280 96 22524
22526 0 452768 277728 77160 81 22525
22527 6 452736 277760 77120 81 22526
22528 0 451702 252073 64280 194 20947
22529 0 451340 251999 64440 197 22528
22530 0 451180 252055 64520 197 22529
22531 0 451076 252127 64560 91 22530
22532 0 450956 252191 64600 0 22531
22533 0 450748 252207 64680 0 22532
22534 0 450756 252207 64760 0 22533
22535 6 450644 252127 64840 0 22534
22536 0 466716 283114 74640 51 12016
22537 0 466604 283098 74680 51 22536
22538 5 466392 282954 74720 96 22537
22539 0 466300 282976 74880 96 22538
22540 0 466146 282990 74920 45 22539
22541 0 466098 283066 75080 60 22540
22542 0 466014 283176 75200 60 22541
22543 6 466018 283248 75360 60 22542
22544 0 469116 282111 72360 86 18081
22545 0 469248 282095 72240 86 22544
22546 0 469300 282091 72000 107 22545
22547 0 469388 282063 71840 60 22546
22548 0 469436 282051 71720 60 22547
22549 0 469464 282051 71680 32 22548
22550 0 469512 282011 71640 32 22549
22551 6 469544 282027 71560 32 22550
22552 0 453246 268059 72920 0 11581
22553 5 452218 268083 72960 0 22552
22554 0 452014 268259 72840 0 22553
22555 0 451918 268275 72760 0 22554
22556 0 451734 268331 72640 0 22555
22557 0 451630 268327 72560 0 22556
22558 0 451278 268387 72440 0 22557
22559 6 451074 268423 72360 0 22558
22560 0 458560 283328 76160 124 16155
22561 0 458592 283584 76200 32 22560
22562 0 458752 283808 76200 40 22561
22563 0 458944 284000 76200 45 22562
22564 5 459040 284096 76160 32 22563
22565 0 459040 284256 76360 75 22564
22566 0 459040 284448 76560 96 22565
22567 6 459040 284352 76760 124 22566
22568 0 459298 279497 78400 0 16141
22569 0 459272 279540 78360 0 22568
22570 0 458869 279562 78320 0 22569
22571 0 457780 279356 78280 0 22570
22572 0 457411 279557 78240 0 22571
22573 0 457073 279515 78200 0 22572
22574 0 456974 279570 78120 0 22573
22575 6 456923 279592 78080 0 22574
22576 0 472332 250914 70640 51 20727
22577 0 472316 250922 70720 51 22576
22578 0 472220 251042 70760 40 22577
22579 0 472076 251186 70800 32 22578
22580 0 472060 251210 70840 32 22579
22581 0 472060 251210 70920 32 22580
22582 0 472044 251226 70960 32 22581
22583 6 472012 251258 71000 32 22582
22584 0 465889 261385 74440 51 15736
22585 0 465841 261333 74360 51 22584
22586 0 465741 261189 74240 40 22585
22587 0 465633 261137 74120 45 22586
22588 0 465489 261065 73960 60 22587
22589 0 465429 261065 73880 60 22588
22590 0 465229 261041 73840 60 22589
22591 6 465077 261045 73760 60 22590
22592 0 401740 184596 183400 143 10280
22593 0 401916 184648 183560 202 22592
22594 0 401948 184644 183640 202 22593
22595 0 402078 184712 183800 202 22594
22596 0 402036 184706 183920 202 22595
22597 0 402022 184704 183960 202 22596
22598 6 402054 184808 184040 202 22597
22599 0 406432 163552 174880 128 13618
22600 0 406334 163419 175080 90 22599
22601 0 406278 163350 175200 68 22600
22602 0 406176 163232 175400 32 22601
22603 0 406208 163200 175520 120 22602
22604 0 406268 163170 175560 0 22603
22605 6 406329 163138 175680 0 22604
22606 0 405868 136158 168600 200 9868
22607 0 405869 136156 168680 200 22606
22608 0 405862 136142 168920 200 22607
22609 0 406008 135971 169040 150 22608
22610 0 406063 135910 169160 0 22609
22611 0 406183 135973 169280 0 22610
22612 6 406136 136028 169360 0 22611
22613 0 444063 140667 177400 200 4791
22614 0 443971 140677 177440 200 22613
22615 0 443922 140523 177480 200 22614
22616 0 443956 140388 177520 200 22615
22617 0 443943 140362 177560 0 22616
22618 0 443978 140347 177600 0 22617
22619 6 443997 140297 177640 0 22618
22620 0 479562 154488 168360 124 19616
22621 0 478879 154523 168360 181 22620
22622 0 478878 154523 168400 181 22621
22623 0 478871 154530 168440 181 22622
22624 0 478880 154530 168480 181 22623
22625 0 478891 154531 168520 181 22624
22626 6 478880 154546 168560 181 22625
22627 0 443968 197600 176240 91 6968
22628 0 442688 197600 176280 51 22627
22629 0 442660 197625 176320 42 22628
22630 0 442520 197748 176520 0 22629
22631 0 442245 197689 176600 0 22630
22632 0 442108 197660 176640 0 22631
22633 6 442028 197812 176680 0 22632
22634 0 477442 237070 21360 0 2744
22635 0 477508 237064 21400 0 22634
22636 0 477630 236996 21440 0 22635
22637 0 477666 236988 21480 0 22636
22638 0 477740 237032 21560 0 22637
22639 0 477758 237032 21640 0 22638
22640 6 477710 237061 21680 0 22639
22641 0 470585 245298 29120 51 21110
22642 0 470425 245486 29080 0 22641
22643 0 470293 245550 29000 0 22642
22644 0 470205 245586 28880 0 22643
22645 0 470061 245554 28720 0 22644
22646 0 470021 245522 28560 0 22645
22647 6 469953 245482 28480 0 22646
22648 0 447336 224187 50680 0 6618
22649 0 447367 224549 50640 0 22648
22650 0 447358 224401 50600 0 22649
22651 0 447306 224308 50560 0 22650
22652 0 447304 224176 50480 0 22651
22653 0 447287 223973 50440 0 22652
22654 6 447220 223721 50400 0 22653
22655 0 486521 247011 32400 0 9753
22656 0 486437 246961 32360 0 22655
22657 0 486383 246953 32320 0 22656
22658 0 486387 246927 32280 0 22657
22659 0 486331 246925 32200 0 22658
22660 0 486287 246931 32080 0 22659
22661 6 486179 246893 32040 0 22660
22662 0 465365 251177 43080 0 4548
22663 0 465357 251153 43040 0 22662
22664 0 465401 251081 42960 0 22663
22665 0 465449 251089 42800 0 22664
22666 0 465333 251069 42640 0 22665
22667 0 465305 251049 42560 0 22666
22668 6 465321 251065 42520 0 22667
22669 5 480769 215195 37360 80 8217
22670 0 480937 215247 37320 80 22669
22671 0 481021 215235 37280 80 22670
22672 0 481061 215283 37240 80 22671
22673 0 481105 215391 37160 40 22672
22674 0 481169 215519 37040 40 22673
22675 6 481141 215563 37000 40 22674
22676 0 488853 256893 57960 75 15218
22677 0 488833 256997 58040 75 22676
22678 0 488749 257041 58160 40 22677
22679 0 488645 257145 58280 40 22678
22680 0 488589 257265 58320 60 22679
22681 0 488573 257493 58320 51 22680
22682 6 488553 257517 58360 51 22681
22683 0 485225 215013 40800 0 21154
22684 0 485249 215037 40840 0 22683
22685 0 485217 215061 40880 0 22684
22686 0 485109 215077 40920 0 22685
22687 0 485045 215129 41040 0 22686
22688 0 484909 215161 41200 0 22687
22689 6 484821 215173 41360 0 22688
22690 0 477337 224372 36000 0 17654
22691 0 477311 224300 36120 0 22690
22692 0 477291 224290 36160 0 22691
22693 0 477265 224246 36240 0 22692
22694 0 477245 224152 36360 0 22693
22695 0 477272 224158 36400 0 22694
22696 6 477325 224170 36480 0 22695
22697 0 479041 242680 38560 0 20275
22698 0 479017 242720 38600 0 22697
22699 0 479085 242788 38640 0 22698
22700 0 479157 242844 38720 0 22699
22701 0 479209 242900 38800 0 22700
22702 0 479241 242948 38840 0 22701
22703 6 479341 242988 38920 0 22702
22704 0 497516 226385 64200 51 19660
22705 0 497524 226412 64160 51 22704
22706 0 497464 226368 64040 51 22705
22707 0 497400 226370 63920 32 22706
22708 0 497228 226220 63760 40 22707
22709 0 497148 226102 63680 40 22708
22710 6 497024 226060 63640 40 22709
22711 0 441913 240817 53720 91 12347
22712 0 442209 240825 53640 124 22711
22713 0 442153 240833 53520 91 22712
22714 0 441953 240793 53480 91 22713
22715 0 441817 240825 53440 101 22714
22716 0 441921 240777 53400 91 22715
22717 6 441993 240737 53360 91 22716
22718 0 471912 259035 96760 0 3903
22719 0 471912 259035 96720 0 22718
22720 5 471936 258899 96640 0 22719
22721 0 471760 258819 96600 0 22720
22722 0 471680 258795 96520 0 22721
22723 0 471648 258803 96440 0 22722
22724 6 471656 258787 96400 0 22723
22725 0 458219 218713 50640 0 8006
22726 0 458146 218764 50600 0 22725
22727 0 458245 218576 50480 0 22726
22728 0 458202 218683 50360 0 22727
22729 0 458142 218807 50240 0 22728
22730 0 458056 218923 50160 0 22729
22731 6 458090 218811 50120 0 22730
22732 0 477574 228572 39640 98 2574
22733 0 477502 228888 39640 45 22732
22734 0 477454 228960 39600 45 22733
22735 0 477436 229041 39560 45 22734
22736 0 477392 229079 39440 60 22735
22737 0 477430 229137 39280 60 22736
22738 6 477384 229135 39120 60 22737
22739 0 498045 230099 62560 0 5992
22740 0 497957 230079 62680 0 22739
22741 0 497905 229983 62720 0 22740
22742 0 497969 229939 62760 0 22741
22743 0 498033 229811 62800 0 22742
22744 0 498041 229743 62840 0 22743
22745 6 498005 229663 62920 0 22744
22746 0 483444 258502 51360 0 12762
22747 0 483380 258524 51400 0 22746
22748 0 483367 258619 51520 0 22747
22749 0 483291 258629 51600 0 22748
22750 0 483124 258619 51680 0 22749
22751 0 483159 258616 51800 0 22750
22752 6 483201 258669 51880 0 22751
22753 5 485632 260096 52040 181 16358
22754 0 485888 260096 51960 163 22753
22755 0 486144 260128 51840 124 22754
22756 0 486304 260256 51640 60 22755
22757 0 486336 260416 51440 71 22756
22758 0 486464 260576 51280 102 22757
22759 6 486464 260800 51280 80 22758
22760 5 471868 221817 54280 0 16905
22761 0 471864 221853 54240 0 22760
22762 5 471860 221849 54200 0 22761
22763 0 471780 221981 54200 0 22762
22764 0 471784 222033 54160 0 22763
22765 0 471776 222081 54120 0 22764
22766 6 471780 222129 54080 0 22765
22767 0 484072 245995 84520 154 21561
22768 0 484092 246025 84560 164 22767
22769 0 484136 246039 84640 164 22768
22770 0 484188 246023 84720 164 22769
22771 0 484132 245995 84760 164 22770
22772 0 484168 245991 84840 164 22771
22773 6 484176 245995 84880 164 22772
22774 0 502189 235493 48880 0 8679
22775 0 501709 235467 48920 0 22774
22776 0 501556 235438 49000 0 22775
22777 0 501482 235148 49040 0 22776
22778 0 501537 234989 49080 0 22777
22779 5 501340 234919 49160 0 22778
22780 6 501144 234654 49080 0 22779
22781 0 492324 246035 80040 0 16929
22782 0 492384 246083 80000 0 22781
22783 0 492440 246127 79960 0 22782
22784 0 492448 246139 79920 0 22783
22785 0 492512 246191 79840 0 22784
22786 0 492508 246215 79800 0 22785
22787 6 492504 246227 79760 0 22786
22788 0 479730 232381 50720 0 13193
22789 0 479854 232745 50680 0 22788
22790 0 479846 232809 50600 0 22789
22791 0 479710 232893 50560 0 22790
22792 0 479762 232777 50480 0 22791
22793 0 479778 232701 50400 0 22792
22794 6 479766 232821 50320 0 22793
22795 0 477504 218552 54120 160 7313
22796 0 477536 218560 54040 160 22795
22797 0 477504 218672 53960 160 22796
22798 0 477464 218736 53880 160 22797
22799 0 477336 218696 53720 0 22798
22800 0 477328 218672 53640 0 22799
22801 6 477272 218624 53600 0 22800
22802 0 507314 236261 49720 32 12465
22803 5 507198 235829 49800 71 22802
22804 0 506802 235080 49760 80 22803
22805 0 506878 234876 49640 71 22804
22806 0 506962 234468 49680 71 22805
22807 0 507014 234316 49760 60 22806
22808 6 507102 234260 49840 60 22807
22809 0 478650 239069 53960 32 17173
22810 0 478658 238965 54040 40 22809
22811 0 478738 238801 54080 40 22810
22812 0 478910 238761 54120 40 22811
22813 0 478990 238681 54200 40 22812
22814 0 478998 238685 54280 40 22813
22815 6 479022 238661 54320 0 22814
22816 0 456278 282548 68800 0 6232
22817 0 456362 282604 68880 0 22816
22818 0 456478 282626 68920 0 22817
22819 0 456594 282678 69040 0 22818
22820 0 456706 282606 69200 0 22819
22821 0 456778 282546 69480 0 22820
22822 6 456842 282526 69680 0 22821
22823 0 470876 261139 55680 140 3624
22824 0 470870 260959 55720 0 22823
22825 0 470792 260909 55760 0 22824
22826 0 470792 260907 55800 0 22825
22827 0 471148 260817 55840 0 22826
22828 0 471200 260643 55920 0 22827
22829 6 471174 260625 56000 0 22828
22830 0 471492 262403 55960 0 3621
22831 0 471642 262420 56000 0 22830
22832 0 471648 262420 56040 0 22831
22833 0 471716 262412 56080 0 22832
22834 0 471738 262434 56120 0 22833
22835 0 472220 262682 56160 0 22834
22836 6 472468 262902 56080 0 22835
22837 0 482327 228023 52200 0 4079
22838 0 482239 228023 52240 0 22837
22839 0 481999 227943 52320 0 22838
22840 0 481807 227863 52400 0 22839
22841 0 481535 227703 52440 0 22840
22842 0 481319 227495 52400 0 22841
22843 6 480943 227311 52440 0 22842
22844 0 446075 256380 67120 64 7792
22845 0 445883 256292 67000 0 22844
22846 0 445907 256292 66960 0 22845
22847 0 445731 256068 66920 0 22846
22848 0 445651 255996 66880 0 22847
22849 0 445563 255964 66840 0 22848
22850 6 445635 255756 66800 0 22849
22851 0 457640 271500 64360 40 7510
22852 0 457452 271676 64320 32 22851
22853 0 457500 271904 64360 32 22852
22854 0 457268 272308 64360 71 22853
22855 0 457252 272596 64360 75 22854
22856 0 457316 272692 64200 75 22855
22857 6 457280 272696 64160 75 22856
22858 5 471840 250784 61360 143 16764
22859 0 471584 250784 61280 124 22858
22860 5 471456 250784 61280 150 22859
22861 0 471232 250816 61160 137 22860
22862 0 471072 250976 61000 80 22861
22863 0 470880 251168 60880 75 22862
22864 6 470656 251328 60800 51 22863
22865 0 452728 258137 64160 60 18772
22866 0 452944 258409 64160 60 22865
22867 0 452784 258793 64160 0 22866
22868 0 452632 258965 64080 0 22867
22869 0 452344 259133 64040 0 22868
22870 0 452220 259337 64000 0 22869
22871 6 452148 259385 63960 0 22870
22872 0 468764 271903 65320 32 17285
22873 0 468548 272183 65240 32 22872
22874 0 468452 272303 65200 0 22873
22875 0 468420 272455 65160 0 22874
22876 0 468420 272543 65120 0 22875
22877 0 468356 272631 65080 0 22876
22878 6 468324 272679 65040 0 22877
22879 0 465536 272800 65960 120 18550
22880 0 465312 272864 65800 51 22879
22881 0 465216 272896 65560 108 22880
22882 0 465120 272800 65320 137 22881
22883 0 465056 272608 65160 120 22882
22884 0 465088 272544 64920 60 22883
22885 6 465152 272448 64680 40 22884
22886 0 463162 283520 77720 51 16208
22887 0 463162 283552 77640 51 22886
22888 0 463178 283496 77520 51 22887
22889 0 463202 283464 77440 0 22888
22890 0 463178 283440 77320 0 22889
22891 0 463202 283432 77240 0 22890
22892 6 463170 283456 77200 0 22891
22893 0 469357 280744 66080 136 10022
22894 0 469383 280894 66040 51 22893
22895 0 469404 281113 66000 45 22894
22896 0 469443 281267 65960 45 22895
22897 0 469567 281379 65880 40 22896
22898 0 469713 281392 65760 60 22897
22899 6 469760 281349 65640 60 22898
22900 0 466560 280224 82080 51 17744
22901 0 466560 279968 82120 80 22900
22902 0 466528 279712 82080 64 22901
22903 0 466560 279488 82200 81 22902
22904 0 466336 279360 82360 96 22903
22905 0 466176 279200 82480 75 22904
22906 6 465952 279040 82520 40 22905
22907 0 462908 259531 61520 0 3567
22908 0 462788 259373 61600 0 22907
22909 0 462724 259212 61640 0 22908
22910 0 462792 258998 61680 0 22909
22911 0 462726 258952 61640 0 22910
22912 0 462692 258850 61560 0 22911
22913 6 462678 258834 61520 0 22912
22914 0 480544 252192 80600 102 13796
22915 0 480672 252320 80400 98 22914
22916 0 480736 252544 80280 81 22915
22917 0 480960 252640 80160 164 22916
22918 0 481120 252608 79920 122 22917
22919 0 481344 252608 79760 32 22918
22920 6 481440 252640 79920 32 22919
22921 0 485448 241245 62320 51 2421
22922 0 485248 241253 62200 51 22921
22923 0 485008 241261 62160 51 22922
22924 0 484912 241285 62120 51 22923
22925 0 484720 241253 62080 0 22924
22926 0 484592 241253 62040 80 22925
22927 6 484704 241229 62000 0 22926
22928 0 487849 241696 62560 329 2420
22929 0 488005 241632 62680 0 22928
22930 0 488141 241704 62720 0 22929
22931 0 488157 241752 62760 0 22930
22932 0 488197 241704 62840 0 22931
22933 0 488261 241680 62920 0 22932
22934 6 488237 241704 62960 0 22933
22935 0 479200 271488 84160 75 11133
22936 0 478976 271392 84040 122 22935
22937 0 478816 271360 83840 163 22936
22938 0 478656 271584 83760 178 22937
22939 0 478720 271840 83800 45 22938
22940 0 478880 272032 83560 32 22939
22941 6 478944 272000 83600 32 22940
22942 0 478671 243379 66760 80 11000
22943 0 478711 243363 66800 80 22942
22944 0 478719 243331 66840 80 22943
22945 0 478727 243347 66920 80 22944
22946 0 478703 243339 67000 80 22945
22947 0 478655 243371 67120 0 22946
22948 6 478681 243375 67160 0 22947
22949 0 475936 251424 86720 90 19568
22950 0 475808 251648 86800 80 22949
22951 0 475712 251872 86880 81 22950
22952 0 475520 252064 87000 90 22951
22953 0 475424 252320 87040 80 22952
22954 0 475424 252544 87160 32 22953
22955 6 475264 252544 87200 60 22954
22956 0 464671 263573 75400 0 15747
22957 0 464439 263581 75440 0 22956
22958 0 464297 263423 75360 0 22957
22959 0 464261 263225 75400 0 22958
22960 0 464325 263153 75480 0 22959
22961 0 464353 263085 75600 0 22960
22962 6 464359 263053 75680 0 22961
22963 0 487391 264194 77000 96 21387
22964 0 487475 264342 77040 96 22963
22965 0 487647 264462 77080 51 22964
22966 0 487775 264506 77120 40 22965
22967 0 488031 264630 77160 75 22966
22968 0 488115 264670 77080 75 22967
22969 6 488595 264798 77000 81 22968
22970 0 476924 275049 74360 32 15902
22971 0 476610 275012 74320 60 22970
22972 0 476176 275030 74320 32 22971
22973 0 475754 275080 74320 0 22972
22974 0 475484 275050 74360 0 22973
22975 0 475460 275048 74400 0 22974
22976 6 475374 275060 74480 0 22975
22977 0 470274 248292 76160 0 13226
22978 0 470170 248428 76240 0 22977
22979 0 470234 248356 76320 0 22978
22980 0 470250 248308 76360 0 22979
22981 0 470386 248220 76400 0 22980
22982 0 470474 248028 76400 0 22981
22983 6 470466 248052 76480 0 22982
22984 0 464507 275827 75520 60 21419
22985 0 464463 275759 75320 32 22984
22986 0 464447 275851 75280 0 22985
22987 5 464403 276171 75240 0 22986
22988 0 464347 276359 75160 0 22987
22989 0 464287 276361 75080 0 22988
22990 6 464251 276389 75000 0 22989
22991 0 391879 153089 179560 0 16531
22992 0 391993 153193 179480 0 22991
22993 0 392149 153265 179360 0 22992
22994 0 392113 153177 179240 0 22993
22995 0 392229 153161 179080 0 22994
22996 6 392177 153125 179040 0 22995
22997 0 410208 157799 166920 200 4836
22998 0 410466 157667 166800 256 22997
22999 0 410796 157747 166680 256 22998
23000 0 410712 157947 166560 256 22999
23001 0 410716 157731 166480 256 23000
23002 6 410786 157771 166400 256 23001
23003 0 401232 125827 169560 93 15630
23004 0 401240 125588 169520 61 23003
23005 0 401257 125111 169440 0 23004
23006 0 401453 125040 169240 0 23005
23007 0 401632 124998 169080 0 23006
23008 6 401596 125075 168920 0 23007
23009 0 418225 138133 162400 166 6313
23010 0 418749 137505 162160 209 23009
23011 0 418871 137497 162080 209 23010
23012 0 418939 137477 162040 209 23011
23013 0 419077 137577 161920 0 23012
23014 6 419149 137545 161760 0 23013
23015 0 406541 145350 168800 160 16294
23016 5 406535 145306 168840 160 23015
23017 0 406529 145262 168880 160 23016
23018 0 406535 145142 168960 131 23017
23019 0 406511 145046 169080 131 23018
23020 6 406555 145210 169120 160 23019
23021 0 411387 140872 167920 202 20484
23022 0 411443 140844 167760 202 23021
23023 0 411515 140808 167560 202 23022
23024 0 411537 140936 167400 0 23023
23025 0 411477 141072 167280 0 23024
23026 6 411449 141032 167160 0 23025
23027 0 444033 141502 177280 80 4788
23028 0 444197 141722 177400 32 23027
23029 0 444037 141710 177560 60 23028
23030 0 444049 141614 177760 60 23029
23031 0 443793 141654 177960 60 23030
23032 6 443809 141654 178120 60 23031
23033 0 421011 191119 165280 208 16838
23034 0 421177 191139 165400 202 23033
23035 0 421159 191049 165520 49 23034
23036 0 421153 191019 165560 0 23035
23037 0 421152 191001 165600 0 23036
23038 6 421147 190947 165720 0 23037
23039 0 457464 188684 173440 30 6906
23040 0 457824 188974 173680 0 23039
23041 0 457724 188942 173800 0 23040
23042 0 457612 188922 173960 0 23041
23043 0 457472 188958 174000 0 23042
23044 6 457388 188942 174040 0 23043
23045 0 441916 179135 163280 0 2992
23046 0 442051 179230 163240 0 23045
23047 0 442052 179415 163120 0 23046
23048 5 441955 179447 163000 0 23047
23049 0 441900 179405 162960 0 23048
23050 6 441817 179381 162920 0 23049
23051 0 493878 182146 156280 0 14141
23052 0 493861 182172 156200 0 23051
23053 0 493829 182191 156160 0 23052
23054 0 493744 182258 156120 0 23053
23055 0 493659 182324 156080 0 23054
23056 6 493623 182277 156000 0 23055
23057 0 478380 239958 20480 0 2757
23058 0 478260 240070 20320 0 23057
23059 0 477932 240106 20280 0 23058
23060 0 477804 239982 20240 0 23059
23061 0 477728 239742 20280 0 23060
23062 6 477696 239694 20360 0 23061
23063 0 476332 237086 21160 0 2746
23064 0 476060 236922 21080 0 23063
23065 0 476076 236870 20920 0 23064
23066 0 475968 236816 20880 0 23065
23067 0 475892 236728 20760 0 23066
23068 6 475832 236572 20520 0 23067
23069 0 471162 233105 24400 0 2702
23070 0 471032 233049 24360 0 23069
23071 0 471016 232991 24320 0 23070
23072 0 470958 232971 24280 0 23071
23073 0 470958 232989 24240 0 23072
23074 6 470952 232977 24200 0 23073
23075 0 454092 208005 58360 120 17115
23076 0 454100 208009 58320 120 23075
23077 0 454148 208009 58240 124 23076
23078 0 454144 208025 58160 0 23077
23079 0 454144 208025 58080 0 23078
23080 6 454088 208065 58000 0 23079
23081 0 456370 207468 58480 60 14656
23082 0 456420 207574 58400 60 23081
23083 0 456492 207678 58280 60 23082
23084 0 456624 207810 58240 40 23083
23085 0 456744 208146 58200 60 23084
23086 6 456870 208228 58120 60 23085
23087 0 482759 247597 33600 0 19380
23088 0 482397 247515 33600 0 23087
23089 0 482389 247543 33560 0 23088
23090 0 482327 247623 33480 0 23089
23091 0 482271 247775 33400 0 23090
23092 6 482289 247743 33320 0 23091
23093 0 465104 213451 56480 0 17424
23094 0 465180 213459 56600 0 23093
23095 0 465212 213467 56680 0 23094
23096 0 465224 213471 56800 0 23095
23097 0 465288 213471 56920 0 23096
23098 6 465300 213443 57000 0 23097
23099 0 450271 217241 53160 0 18117
23100 0 450413 217097 53200 0 23099
23101 0 450496 217036 53240 0 23100
23102 0 450663 216970 53280 0 23101
23103 0 450754 216976 53240 0 23102
23104 6 450745 216992 53200 0 23103
23105 0 493025 258745 57240 0 5843
23106 0 493029 258789 57160 0 23105
23107 0 493049 258873 57080 0 23106
23108 0 493089 259009 57000 0 23107
23109 0 493121 259009 56960 0 23108
23110 6 493121 258997 56920 0 23109
23111 0 480082 219202 41240 0 6788
23112 0 479842 219178 41160 0 23111
23113 0 479762 219186 41120 0 23112
23114 0 479570 219218 41080 0 23113
23115 0 479522 219218 41040 0 23114
23116 6 479474 219226 41000 0 23115
23117 0 451999 218006 57000 197 12049
23118 0 452111 218046 57040 197 23117
23119 0 452159 218022 57120 197 23118
23120 0 452207 218054 57160 197 23119
23121 0 452279 218110 57240 0 23120
23122 6 452239 218086 57320 0 23121
23123 0 474428 211313 46040 0 10582
23124 0 474132 211279 45920 0 23123
23125 0 474149 211316 45760 0 23124
23126 0 474165 211302 45600 0 23125
23127 0 474223 211178 45520 0 23126
23128 6 474284 211126 45400 0 23127
23129 0 462920 214783 54120 0 4205
23130 0 462960 214883 54160 0 23129
23131 0 463152 215091 54120 0 23130
23132 0 463324 215187 54080 0 23131
23133 0 463332 215203 54040 0 23132
23134 6 463320 215171 53960 0 23133
23135 0 474662 218171 45280 0 14180
23136 0 474594 218119 45400 0 23135
23137 0 474538 218141 45480 0 23136
23138 0 474406 218291 45640 0 23137
23139 0 474384 218419 45720 0 23138
23140 6 474394 218515 45760 0 23139
23141 0 472865 249085 44480 96 4483
23142 0 472601 249477 44440 90 23141
23143 0 472557 249533 44360 90 23142
23144 0 472533 249573 44240 90 23143
23145 0 472557 249585 44160 90 23144
23146 6 472553 249589 44120 90 23145
23147 0 452459 214436 49400 71 13860
23148 0 452241 214629 49440 0 23147
23149 0 452127 214757 49560 0 23148
23150 0 452035 214769 49680 0 23149
23151 0 451985 214927 49720 0 23150
23152 6 452005 214977 49760 0 23151
23153 0 473645 248021 45320 51 15038
23154 0 473357 248037 45320 0 23153
23155 0 473297 248049 45360 0 23154
23156 0 473181 248069 45440 0 23155
23157 0 473165 248133 45520 0 23156
23158 6 473169 248185 45560 0 23157
23159 0 453229 213921 49360 136 8027
23160 0 453229 213905 49280 32 23159
23161 0 453261 213873 49240 136 23160
23162 0 453533 213657 49240 0 23161
23163 0 453693 213561 49200 0 23162
23164 6 453749 213401 49120 0 23163
23165 0 478274 220122 47120 0 15973
23166 0 478154 220210 47200 0 23165
23167 0 478050 220370 47320 0 23166
23168 0 477970 220418 47400 0 23167
23169 0 477986 220506 47520 0 23168
23170 6 477890 220538 47600 0 23169
23171 0 473697 246081 45160 98 4471
23172 0 473677 246065 45120 98 23171
23173 0 473629 246077 45040 98 23172
23174 0 473477 246121 44960 98 23173
23175 0 473397 246113 44880 0 23174
23176 6 473413 246109 44800 0 23175
23177 0 460943 215105 60000 0 11783
23178 0 460986 214805 59960 0 23177
23179 0 460964 214723 59920 0 23178
23180 0 460919 214629 59880 0 23179
23181 0 460882 214559 59840 0 23180
23182 6 460894 214460 59720 0 23181
23183 0 481043 223290 44280 0 16176
23184 0 481111 223274 44200 0 23183
23185 0 481264 223164 44080 0 23184
23186 0 481496 223053 43920 0 23185
23187 0 481460 222884 43760 0 23186
23188 6 481570 222884 43640 0 23187
23189 0 476491 227409 38080 245 2583
23190 0 476359 227237 38080 0 23189
23191 0 476295 227157 38120 0 23190
23192 0 476087 227037 38120 0 23191
23193 0 476059 227009 38160 0 23192
23194 6 476021 227036 38240 0 23193
23195 0 482853 239506 39080 251 5087
23196 0 482829 239306 38880 0 23195
23197 0 482449 239246 38880 0 23196
23198 0 482265 239222 38840 0 23197
23199 0 482265 239218 38760 0 23198
23200 6 482281 239246 38680 0 23199
23201 0 482870 239645 39800 160 5081
23202 0 482874 240153 39800 143 23201
23203 0 482842 240113 39880 143 23202
23204 0 482870 240141 39960 0 23203
23205 0 482818 240057 40040 0 23204
23206 6 482834 240053 40080 0 23205
23207 0 481109 260801 58440 64 12414
23208 0 480749 261133 58440 32 23207
23209 5 480281 261729 58440 120 23208
23210 0 479949 261961 58480 107 23209
23211 0 480305 261717 58560 120 23210
23212 6 480313 261665 58640 120 23211
23213 0 480138 265013 46360 86 3704
23214 0 480084 265291 46200 80 23213
23215 0 479966 265565 46080 40 23214
23216 0 479948 266205 46080 51 23215
23217 0 480036 266401 46040 51 23216
23218 6 480030 266529 45960 51 23217
23219 5 481377 260465 58400 150 12414
23220 0 481725 259465 58400 104 23219
23221 0 481705 259477 58280 104 23220
23222 0 481665 259493 58200 104 23221
23223 0 481597 259549 58120 104 23222
23224 6 481625 259613 58000 0 23223
23225 0 483856 258025 52000 81 12756
23226 0 483829 258030 52040 81 23225
23227 0 483705 258133 52120 81 23226
23228 0 483644 258157 52160 0 23227
23229 0 483779 257898 52200 81 23228
23230 6 483763 257869 52240 81 23229
23231 0 488104 235431 41920 60 13048
23232 0 487919 235368 41960 60 23231
23233 0 487822 235318 42000 60 23232
23234 5 487779 235136 42040 60 23233
23235 0 487729 235254 42160 0 23234
23236 6 487682 235252 42240 0 23235
23237 0 464446 220009 60280 120 6505
23238 0 464554 220208 60280 0 23237
23239 0 464626 220346 60240 0 23238
23240 0 464694 220417 60200 0 23239
23241 0 464729 220444 60160 0 23240
23242 6 464701 220468 60120 0 23241
23243 0 486421 235002 40760 40 5064
23244 0 486333 234950 40800 40 23243
23245 0 486213 234974 40880 40 23244
23246 0 486121 234986 40920 40 23245
23247 0 486001 234962 40960 0 23246
23248 6 486065 234958 41000 0 23247
23249 0 493800 227031 45280 153 21550
23250 0 493824 226951 45160 0 23249
23251 0 493992 226543 45120 0 23250
23252 0 494000 226439 45040 0 23251
23253 0 493912 226431 44960 0 23252
23254 6 493848 226431 44880 0 23253
23255 0 485662 228942 42000 140 15353
23256 5 485662 228942 41920 140 23255
23257 0 485662 228942 41880 140 23256
23258 0 485246 228782 41800 163 23257
23259 0 485126 228646 41680 163 23258
23260 6 485286 228550 41560 0 23259
23261 0 479258 226064 48160 96 6705
23262 0 479379 226133 48240 0 23261
23263 0 479458 226143 48320 0 23262
23264 0 479522 226093 48400 0 23263
23265 0 479516 226022 48520 0 23264
23266 6 479485 226001 48640 0 23265
23267 0 485669 228982 42440 150 2541
23268 0 485713 229018 42480 136 23267
23269 5 485638 229020 42520 150 23268
23270 0 485229 229549 42480 71 23269
23271 0 485121 229718 42400 75 23270
23272 6 485124 229711 42360 75 23271
23273 0 493178 241507 44680 178 9264
23274 0 492982 241145 44440 163 23273
23275 5 492877 241095 44400 150 23274
23276 0 493270 241256 44240 102 23275
23277 0 493360 241412 43960 45 23276
23278 6 493143 241039 43920 0 23277
23279 0 468789 220000 55280 0 14350
23280 0 468773 219980 55240 0 23279
23281 5 468761 219956 55200 0 23280
23282 0 468869 220040 55160 32 23281
23283 0 468877 220008 55080 32 23282
23284 6 468897 220020 55040 32 23283
23285 0 480012 215003 53200 176 7334
23286 0 479900 215059 53120 163 23285
23287 0 479764 215091 53080 163 23286
23288 0 479788 214939 53040 163 23287
23289 0 479772 214867 53000 163 23288
23290 6 479876 215032 52960 163 23289
23291 0 489440 230839 46000 131 10080
23292 0 489216 230855 45800 154 23291
23293 0 489448 230919 45640 51 23292
23294 0 489472 230775 45480 80 23293
23295 0 489536 230831 45240 80 23294
23296 6 489552 230831 45200 80 23295
23297 0 483169 258457 52320 0 5740
23298 0 483165 258477 52280 0 23297
23299 5 483077 258509 52240 0 23298
23300 0 482897 258521 52280 0 23299
23301 0 482853 258513 52360 0 23300
23302 6 482913 258521 52440 0 23301
23303 0 483096 224643 56400 0 20330
23304 0 483019 224451 56320 0 23303
23305 0 482950 224395 56200 0 23304
23306 0 482856 224214 56120 0 23305
23307 0 482859 223695 56040 0 23306
23308 6 482925 223535 55880 0 23307
23309 0 469168 219281 54640 102 4120
23310 0 469160 219305 54680 0 23309
23311 0 469160 219297 54720 0 23310
23312 0 469104 219249 54880 0 23311
23313 0 469128 219265 54920 0 23312
23314 6 469056 219249 55000 0 23313
23315 0 490637 241043 48080 0 20819
23316 0 490766 241049 48120 0 23315
23317 0 491236 240666 48160 0 23316
23318 0 491336 240521 48120 0 23317
23319 5 491450 240341 48080 0 23318
23320 6 491257 240307 48000 0 23319
23321 0 494081 235107 52800 98 12577
23322 0 494177 235155 52880 98 23321
23323 0 494257 235187 52960 135 23322
23324 0 494193 235331 53080 135 23323
23325 0 494041 235355 53200 135 23324
23326 6 494145 235339 53240 135 23325
23327 0 492249 243155 49960 0 9232
23328 0 492262 243289 49880 0 23327
23329 0 492420 243260 49800 0 23328
23330 0 492771 243234 49640 0 23329
23331 0 492903 243256 49560 0 23330
23332 6 492734 243209 49480 0 23331
23333 0 472164 262505 54000 40 3635
23334 0 471994 262711 54040 40 23333
23335 0 472018 262847 53960 40 23334
23336 0 472184 263275 54000 0 23335
23337 0 472436 263363 54120 0 23336
23338 6 472508 263469 54160 0 23337
23339 0 489233 235547 52560 0 20603
23340 0 489225 235587 52520 0 23339
23341 0 489233 235683 52440 0 23340
23342 0 489241 235803 52320 0 23341
23343 0 489257 235907 52240 0 23342
23344 6 489241 235891 52200 0 23343
23345 0 489305 235035 51960 51 12557
23346 0 489153 235003 51880 51 23345
23347 0 489033 234995 51800 124 23346
23348 0 488809 235099 51720 124 23347
23349 0 488673 235179 51680 124 23348
23350 6 488673 235179 51640 0 23349
23351 0 504666 239862 53800 0 12434
23352 0 504627 239814 53880 0 23351
23353 0 504611 239624 54040 0 23352
23354 0 504479 239397 54200 0 23353
23355 0 504252 239075 54320 0 23354
23356 6 504292 239065 54400 0 23355
23357 0 502191 239964 53720 81 12430
23358 0 502323 240368 53760 0 23357
23359 0 502367 240552 53840 0 23358
23360 0 502459 240632 53960 0 23359
23361 0 501959 241036 54040 0 23360
23362 6 501883 241332 54080 0 23361
23363 0 452436 275543 64200 0 14421
23364 0 452452 275479 64160 0 23363
23365 0 452420 275423 64080 0 23364
23366 0 452404 275383 64040 0 23365
23367 0 452268 275479 63960 0 23366
23368 6 452260 275511 63920 0 23367
23369 0 491338 239452 54960 0 9198
23370 0 491236 239405 54880 0 23369
23371 0 491088 239286 54760 0 23370
23372 0 491035 239233 54600 0 23371
23373 0 491003 239220 54480 0 23372
23374 6 490956 239175 54320 0 23373
23375 0 462663 254556 60440 0 8775
23376 0 462503 254396 60400 0 23375
23377 0 462463 254300 60360 0 23376
23378 0 462319 254220 60320 0 23377
23379 0 462263 254108 60280 0 23378
23380 6 462247 254060 60240 0 23379
23381 0 465696 280074 63840 98 13018
23382 0 465632 280151 63880 98 23381
23383 0 465705 280168 64040 64 23382
23384 0 465641 280187 64080 64 23383
23385 0 465585 280239 64120 64 23384
23386 6 465512 280247 64200 64 23385
23387 0 459208 278423 73840 96 19182
23388 0 460248 278343 73840 60 23387
23389 0 460464 278287 73920 71 23388
23390 0 460848 278263 73960 51 23389
23391 0 461008 278223 74040 51 23390
23392 6 460880 278215 74120 51 23391
23393 0 458041 276975 65960 45 14231
23394 0 458309 276547 66080 60 23393
23395 0 458357 276505 66120 64 23394
23396 0 458477 276429 66240 64 23395
23397 0 458593 276353 66400 80 23396
23398 6 458669 276313 66600 32 23397
23399 0 454848 281472 77280 71 15183
23400 5 455040 281408 77080 101 23399
23401 0 455296 281312 77080 51 23400
23402 0 455552 281280 77080 75 23401
23403 0 455712 281120 76960 71 23402
23404 6 455712 280928 76960 32 23403
23405 0 486656 246263 75320 64 5530
23406 0 486696 246249 75280 64 23405
23407 0 486688 246205 75240 64 23406
23408 0 486832 246205 75120 0 23407
23409 0 487380 246049 75000 0 23408
23410 6 487708 246009 74880 0 23409
23411 0 478069 240288 60720 0 11258
23412 0 478005 240264 60760 0 23411
23413 0 477765 240312 60880 0 23412
23414 0 477741 240448 60920 0 23413
23415 0 477701 240368 61000 0 23414
23416 6 477629 240344 61040 0 23415
23417 0 484436 247006 69280 0 15305
23418 0 484540 246970 69200 0 23417
23419 0 484724 246834 69200 0 23418
23420 0 484768 246810 69160 0 23419
23421 0 484788 246790 69080 0 23420
23422 6 484756 246798 69040 0 23421
23423 0 471776 250752 61640 104 22858
23424 0 471648 250656 61840 45 23423
23425 0 471616 250560 62080 104 23424
23426 0 471840 250560 62200 172 23425
23427 0 472096 250560 62200 164 23426
23428 6 472320 250528 62280 86 23427
23429 0 466750 282667 66160 0 10023
23430 0 466497 282633 65880 0 23429
23431 0 466214 282706 65680 0 23430
23432 5 466210 282444 65520 0 23431
23433 0 465996 282367 65600 0 23432
23434 6 465889 282401 65640 0 23433
23435 0 454261 273569 69080 40 14209
23436 0 453903 273413 69120 75 23435
23437 5 453816 273358 69160 75 23436
23438 0 453728 273302 69200 51 23437
23439 0 453650 273276 69280 51 23438
23440 6 453682 273279 69320 51 23439
23441 0 485720 245714 74040 0 21344
23442 0 485816 245682 74120 0 23441
23443 0 485854 245647 74200 0 23442
23444 0 485860 245653 74320 0 23443
23445 0 485844 245565 74400 0 23444
23446 6 486008 245389 74560 0 23445
23447 0 470776 280425 66440 137 10020
23448 0 470750 280447 66480 137 23447
23449 0 470827 280507 66560 137 23448
23450 0 470862 280781 66600 137 23449
23451 0 470853 280794 66640 0 23450
23452 6 470819 280691 66720 0 23451
23453 0 490536 236995 74160 60 7228
23454 0 490409 236927 74040 128 23453
23455 5 490388 236866 73920 128 23454
23456 0 490462 236803 73760 128 23455
23457 0 490530 236771 73600 128 23456
23458 6 490504 236719 73560 0 23457
23459 0 472692 279435 65440 120 10014
23460 0 472770 279602 65320 120 23459
23461 0 472864 279714 65240 0 23460
23462 0 472894 279949 65200 0 23461
23463 0 472860 279932 65080 0 23462
23464 6 472825 279954 64960 0 23463
23465 0 457217 250197 78080 86 20402
23466 0 456673 250527 77920 228 23465
23467 0 456369 250595 77800 178 23466
23468 0 456349 250495 77640 178 23467
23469 0 456333 250487 77520 178 23468
23470 6 456445 250451 77480 178 23469
23471 5 474403 277836 66440 32 10009
23472 0 474506 277600 66520 104 23471
23473 0 474536 277373 66600 104 23472
23474 0 475020 276803 66600 0 23473
23475 0 475016 276773 66520 0 23474
23476 6 475033 276803 66400 0 23475
23477 0 464672 278656 85360 107 19241
23478 0 464832 278432 85360 98 23477
23479 0 464800 278176 85360 64 23478
23480 0 464768 277920 85400 32 23479
23481 0 464832 277664 85400 80 23480
23482 6 464960 277440 85400 40 23481
23483 0 461809 245328 80560 81 15869
23484 0 461953 245380 80400 45 23483
23485 0 462089 245356 80280 45 23484
23486 0 462245 245376 80160 45 23485
23487 0 462301 245364 79960 60 23486
23488 6 462549 245404 79800 60 23487
23489 0 473447 278234 67200 64 10000
23490 0 472491 278286 67160 51 23489
23491 0 472401 278316 67080 60 23490
23492 0 472367 278337 67040 60 23491
23493 0 472272 278462 66920 40 23492
23494 6 472122 278586 66800 40 23493
23495 0 456636 253880 65680 90 7729
23496 0 456546 253836 65720 0 23495
23497 0 456560 253742 65800 0 23496
23498 0 456478 253716 65880 0 23497
23499 0 456444 253704 65920 0 23498
23500 6 456226 253630 66040 0 23499
23501 0 489907 260596 80560 60 11519
23502 0 489927 260636 80400 60 23501
23503 0 489935 260636 80320 51 23502
23504 5 489954 260581 80280 51 23503
23505 0 489991 260472 80200 51 23504
23506 6 490019 260456 80120 51 23505
23507 0 460045 249160 80040 102 8409
23508 0 459877 249360 80080 98 23507
23509 0 459717 249484 80120 0 23508
23510 5 459669 249560 80200 0 23509
23511 0 459545 249804 80160 0 23510
23512 6 459509 249860 80080 0 23511
23513 0 496448 245504 90600 86 481
23514 5 496448 245472 90600 80 23513
23515 0 496672 245472 90760 60 23514
23516 0 496512 245504 91000 40 23515
23517 0 496352 245600 91200 71 23516
23518 6 496320 245760 91320 32 23517
23519 0 470809 271231 71120 98 14872
23520 0 470809 271271 71200 98 23519
23521 0 470941 271361 71240 98 23520
23522 0 470909 271369 71400 98 23521
23523 0 470869 271253 71560 98 23522
23524 6 470869 271217 71640 98 23523
23525 0 485522 242231 77760 71 18356
23526 0 485680 242315 77800 32 23525
23527 0 485765 242331 77840 32 23526
23528 0 485907 242236 77920 32 23527
23529 0 486113 242220 77960 40 23528
23530 6 486440 242136 78000 40 23529
23531 0 483675 242268 77200 51 18355
23532 0 483622 242231 77080 51 23531
23533 0 483485 242125 76880 51 23532
23534 0 483369 242125 76680 51 23533
23535 0 483316 242120 76480 32 23534
23536 6 483242 242078 76280 32 23535
23537 0 458982 280562 81480 124 8270
23538 0 458898 280606 81600 124 23537
23539 0 458658 280750 81760 0 23538
23540 0 458294 280958 81880 0 23539
23541 0 458546 280986 82080 0 23540
23542 6 458546 281014 82120 0 23541
23543 0 451410 269825 79160 128 12640
23544 0 451614 269941 79280 104 23543
23545 0 451526 270089 79400 0 23544
23546 0 451382 270125 79520 0 23545
23547 0 451250 270177 79680 0 23546
23548 6 451230 270221 79760 0 23547
23549 0 465745 263759 75160 32 15746
23550 0 465937 263843 75040 71 23549
23551 0 465927 263895 74920 45 23550
23552 0 466171 264125 74760 32 23551
23553 0 466001 264367 74720 40 23552
23554 6 465967 264359 74680 40 23553
23555 0 470960 274162 72760 160 9972
23556 0 471140 274055 72760 160 23555
23557 0 471046 273986 72720 160 23556
23558 5 470973 273982 72680 160 23557
23559 0 470656 273969 72640 139 23558
23560 6 470433 273896 72560 124 23559
23561 0 468106 270182 73360 0 6111
23562 0 468298 270198 73360 0 23561
23563 0 468402 270178 73320 0 23562
23564 5 468542 270134 73360 0 23563
23565 0 469358 269784 73360 0 23564
23566 6 469534 269776 73400 0 23565
23567 0 466171 275259 75040 81 13552
23568 0 466131 275231 74960 81 23567
23569 0 466091 275187 74920 81 23568
23570 0 466027 275051 74880 45 23569
23571 0 465903 275007 74800 0 23570
23572 6 465899 274999 74720 0 23571
23573 0 470609 249884 74360 0 3144
23574 0 470257 249752 74440 0 23573
23575 0 469939 249638 74480 0 23574
23576 0 469895 249618 74560 0 23575
23577 0 469763 249562 74600 0 23576
23578 6 469519 249338 74680 0 23577
23579 0 473056 283520 35640 32 15093
23580 0 472736 283392 35760 32 23579
23581 0 472640 283520 36160 32 23580
23582 0 472576 283488 36880 32 23581
23583 0 472448 282976 36520 32 23582
23584 6 472544 282848 36160 32 23583
23585 0 409814 184325 157920 175 2335
23586 0 409794 184811 158000 175 23585
23587 0 409685 185004 158040 150 23586
23588 0 409721 185139 158160 75 23587
23589 6 409733 185184 158200 75 23588
23590 0 382890 178002 188640 186 9565
23591 0 383122 178062 188800 157 23590
23592 0 383218 178114 188960 0 23591
23593 0 383372 178154 189120 0 23592
23594 6 383584 178182 189160 0 23593
23595 0 392078 189860 184120 175 14851
23596 0 392059 190208 184200 228 23595
23597 0 392015 190268 184240 228 23596
23598 0 391909 190800 184440 0 23597
23599 6 391799 190972 184560 0 23598
23600 0 427711 137957 150320 80 14597
23601 0 427331 137765 150480 60 23600
23602 0 427299 137685 150520 60 23601
23603 0 427219 137521 150560 40 23602
23604 6 427171 137393 150600 40 23603
23605 0 422945 141653 151800 51 6389
23606 0 423181 141485 151760 60 23605
23607 0 423197 141329 151680 81 23606
23608 0 423145 141337 151560 81 23607
23609 6 423113 141385 151480 81 23608
23610 0 403170 160360 171800 219 2028
23611 0 403630 160228 171880 212 23610
23612 0 403812 160164 171960 164 23611
23613 0 404024 160136 172040 124 23612
23614 6 404218 160028 172120 124 23613
23615 0 401216 125408 169800 154 15634
23616 0 400992 125280 169840 200 23615
23617 0 400864 125056 169840 164 23616
23618 0 400640 124896 169800 96 23617
23619 6 400480 124736 169800 98 23618
23620 0 409115 145490 171640 32 16317
23621 0 408787 145138 171760 71 23620
23622 0 408709 145058 171800 71 23621
23623 0 408669 145082 171920 71 23622
23624 6 408677 145110 172040 71 23623
23625 5 402814 135654 168320 0 9873
23626 0 402740 135701 168440 0 23625
23627 0 402692 135686 168560 0 23626
23628 0 402709 135765 168680 0 23627
23629 6 402796 135703 168800 0 23628
23630 0 412009 136096 174280 140 8859
23631 0 411977 135916 174440 140 23630
23632 0 411939 135880 174560 0 23631
23633 0 411979 135852 174680 0 23632
23634 6 411991 135884 174840 0 23633
23635 0 449652 192648 170320 122 14262
23636 5 449664 192680 170360 0 23635
23637 0 449484 192344 170400 124 23636
23638 0 449480 192316 170440 124 23637
23639 6 449488 192332 170480 124 23638
23640 0 450902 193658 172080 63 6932
23641 0 451084 193654 172160 0 23640
23642 0 451200 193830 172280 0 23641
23643 0 451108 193846 172360 0 23642
23644 6 450916 193834 172440 0 23643
23645 0 461254 184871 169040 176 6867
23646 0 461054 184991 169120 0 23645
23647 0 460970 184961 169200 32 23646
23648 0 460766 185149 169240 0 23647
23649 6 460902 185257 169280 0 23648
23650 0 442462 178844 163760 134 2989
23651 5 442318 178720 163880 134 23650
23652 0 442374 178636 163960 134 23651
23653 0 442358 178568 164040 134 23652
23654 6 442310 178612 164080 134 23653
23655 0 492260 182015 156440 0 14139
23656 0 491993 181954 156320 0 23655
23657 0 491943 181996 156240 0 23656
23658 0 492046 182071 156120 0 23657
23659 6 492129 182133 156080 0 23658
23660 0 486547 182621 158040 246 14124
23661 0 486543 182637 158080 246 23660
23662 0 486624 182643 158160 224 23661
23663 0 486705 182649 158240 202 23662
23664 6 486553 182569 158400 202 23663
23665 0 462896 228422 40120 0 11449
23666 0 462964 228362 40160 0 23665
23667 0 462956 228370 40200 0 23666
23668 0 463000 228370 40280 0 23667
23669 6 463096 228422 40360 0 23668
23670 0 474115 242351 30440 0 21123
23671 0 473905 242475 30320 0 23670
23672 0 473889 242529 30280 0 23671
23673 0 473893 242556 30240 0 23672
23674 6 473851 242552 30200 0 23673
23675 0 457072 208541 60040 0 19331
23676 0 457056 208631 60080 0 23675
23677 0 457026 208703 60120 0 23676
23678 0 456998 208797 60160 0 23677
23679 6 456998 208797 60200 0 23678
23680 0 471520 222208 32560 75 16550
23681 0 471520 222432 32440 45 23680
23682 0 471616 222688 32440 40 23681
23683 0 471840 222816 32400 75 23682
23684 6 471904 222848 32360 71 23683
23685 0 468658 221534 33240 32 16543
23686 0 468582 221558 33440 32 23685
23687 0 468386 221426 33560 32 23686
23688 0 468414 221442 33680 32 23687
23689 6 468442 221366 33760 32 23688
23690 0 467537 228010 36560 186 19341
23691 0 468039 228129 36840 150 23690
23692 0 467652 227753 36960 0 23691
23693 0 467763 227967 37040 0 23692
23694 6 467573 227857 37160 0 23693
23695 0 457237 215417 42760 90 9457
23696 0 457237 215449 42680 90 23695
23697 0 457317 215441 42640 90 23696
23698 0 457341 215409 42560 90 23697
23699 6 457397 215377 42520 90 23698
23700 0 460996 210193 56920 163 4233
23701 5 461028 210257 56960 178 23700
23702 0 460904 210053 57000 163 23701
23703 0 460908 209985 57040 163 23702
23704 6 460884 209997 57080 163 23703
23705 0 485737 214313 39240 0 8198
23706 0 485701 214241 39160 0 23705
23707 0 485669 214193 39080 0 23706
23708 0 485637 214113 38960 0 23707
23709 6 485653 214017 38800 0 23708
23710 0 488829 256513 57400 160 15213
23711 0 488793 256477 57240 160 23710
23712 0 488753 256513 57200 160 23711
23713 0 488885 256409 57160 160 23712
23714 6 488841 256525 57120 81 23713
23715 0 495681 256201 54120 86 14770
23716 0 495681 256165 54040 86 23715
23717 0 495673 256117 53960 86 23716
23718 0 495441 256141 53880 0 23717
23719 6 495441 256141 53840 0 23718
23720 0 451087 213866 48960 104 13865
23721 0 451100 213814 48880 104 23720
23722 0 451388 213956 48400 0 23721
23723 0 451400 213994 48280 0 23722
23724 6 451366 213956 48240 0 23723
23725 0 474850 211929 47520 80 10569
23726 0 474708 212083 47520 75 23725
23727 0 474788 212331 47480 51 23726
23728 0 474800 212479 47440 51 23727
23729 6 474808 212319 47360 51 23728
23730 0 477120 224193 42320 0 13129
23731 0 477192 224137 42240 0 23730
23732 0 477224 224161 42160 0 23731
23733 0 477176 224177 42040 0 23732
23734 6 477200 224177 42000 0 23733
23735 0 474620 212021 47800 128 10567
23736 0 474620 212005 47840 128 23735
23737 0 474308 211661 47880 0 23736
23738 0 474572 212189 47920 75 23737
23739 6 474532 212189 48000 75 23738
23740 0 478618 220002 47240 0 15975
23741 0 478594 219986 47280 0 23740
23742 0 478586 219962 47360 0 23741
23743 0 478602 220090 47440 0 23742
23744 6 478610 220202 47480 0 23743
23745 0 491685 259721 52520 45 20808
23746 0 491833 259661 52440 45 23745
23747 0 491873 259681 52400 45 23746
23748 0 491913 259701 52360 45 23747
23749 6 491925 259705 52320 45 23748
23750 0 465126 208826 49640 101 18432
23751 0 465272 208593 49400 32 23750
23752 0 465196 208641 49360 32 23751
23753 0 464892 208677 49320 80 23752
23754 6 464860 208677 49240 80 23753
23755 0 480180 214483 48520 86 7391
23756 0 480260 214483 48440 0 23755
23757 0 480300 214459 48320 0 23756
23758 0 480236 214395 48200 0 23757
23759 6 480180 214315 48160 0 23758
23760 0 479768 262887 45080 108 3718
23761 0 479804 262853 45160 108 23760
23762 0 479804 262827 45320 108 23761
23763 0 479796 262895 45480 75 23762
23764 6 479812 262975 45640 75 23763
23765 0 492089 236809 39840 0 13069
23766 0 492134 236801 39880 0 23765
23767 0 492158 236893 40000 0 23766
23768 0 492084 236912 40080 0 23767
23769 6 492023 236920 40160 0 23768
23770 0 480016 222881 45960 86 6736
23771 0 480031 222861 46000 90 23770
23772 0 480071 222773 46080 90 23771
23773 0 480151 222565 46120 90 23772
23774 6 480143 222605 46160 90 23773
23775 0 469096 219519 49960 0 11847
23776 0 469108 219527 50000 0 23775
23777 0 469000 219603 50080 0 23776
23778 0 469011 219629 50160 0 23777
23779 6 469147 219456 50200 0 23778
23780 0 448049 238665 54240 128 12320
23781 0 448161 238721 54320 128 23780
23782 0 448233 238801 54440 164 23781
23783 0 447953 238609 54480 128 23782
23784 6 447937 238577 54520 128 23783
23785 0 481629 259333 58800 64 12409
23786 0 481477 259321 58920 64 23785
23787 0 481377 259269 59000 64 23786
23788 0 481305 259265 59080 64 23787
23789 6 481217 259289 59200 64 23788
23790 0 475140 223008 48440 0 18704
23791 0 475236 223010 48520 0 23790
23792 0 475444 222830 48640 0 23791
23793 0 475598 222732 48760 0 23792
23794 6 475724 222756 48920 0 23793
23795 0 476195 228222 56200 71 16586
23796 0 476215 228194 56080 71 23795
23797 0 476519 228406 56040 60 23796
23798 0 476643 228402 56000 60 23797
23799 6 476687 228402 55920 60 23798
23800 0 502310 233971 47280 0 8688
23801 0 501872 233490 47240 0 23800
23802 0 501830 233427 47280 0 23801
23803 0 501627 233382 47360 0 23802
23804 6 501582 233411 47400 0 23803
23805 0 456713 233385 53680 32 9073
23806 0 456721 233393 53520 32 23805
23807 0 456681 233241 53360 0 23806
23808 0 456649 233121 53240 0 23807
23809 6 456681 233177 53200 0 23808
23810 0 456720 281583 66160 0 6259
23811 0 456776 281503 66240 0 23810
23812 0 456864 281423 66360 0 23811
23813 0 456880 281383 66400 0 23812
23814 6 456920 281351 66440 0 23813
23815 0 456450 282307 66480 0 6253
23816 5 456486 282155 66520 0 23815
23817 0 456307 282034 66600 0 23816
23818 0 456307 281918 66640 0 23817
23819 6 456304 281856 66680 0 23818
23820 0 501496 228285 52960 115 10342
23821 5 501532 228265 53040 115 23820
23822 0 501516 228269 53160 115 23821
23823 0 501500 228317 53240 115 23822
23824 6 501640 228345 53400 0 23823
23825 0 498659 232047 56400 40 5935
23826 0 498787 232055 56360 40 23825
23827 0 498987 232107 56320 40 23826
23828 0 499087 232107 56280 40 23827
23829 6 499085 232082 56240 40 23828
23830 0 475576 220224 53960 122 4101
23831 0 475528 219992 53840 71 23830
23832 0 475608 219864 53800 71 23831
23833 0 475584 219832 53720 71 23832
23834 6 475488 219840 53640 71 23833
23835 0 479964 229189 54960 0 21633
23836 0 479896 229136 54920 0 23835
23837 0 479695 229337 54880 0 23836
23838 0 479584 229337 54840 0 23837
23839 6 479563 229310 54760 0 23838
23840 0 486256 246855 80000 0 16948
23841 0 486204 246843 79960 0 23840
23842 0 486244 246835 79920 0 23841
23843 0 485984 247143 79880 0 23842
23844 6 486248 246811 79840 0 23843
23845 0 493521 235003 52840 96 12576
23846 0 493577 234939 52960 96 23845
23847 0 493497 234915 53000 96 23846
23848 0 493265 234963 53040 96 23847
23849 6 493345 234971 53080 96 23848
23850 0 456436 276951 61880 0 16013
23851 0 456116 277167 61920 0 23850
23852 0 455884 277295 62000 0 23851
23853 0 456036 277287 62120 0 23852
23854 6 456124 277303 62160 0 23853
23855 0 480819 228328 53960 40 4087
23856 0 480797 228640 54000 32 23855
23857 0 480677 228920 54040 75 23856
23858 0 480637 228944 54080 75 23857
23859 6 480637 229120 54120 51 23858
23860 0 488332 245223 79160 60 22345
23861 0 488392 245215 79120 60 23860
23862 0 488488 245239 79080 60 23861
23863 0 488560 245251 79000 60 23862
23864 6 488592 245239 78920 60 23863
23865 0 479769 239411 53760 0 4370
23866 0 479713 239071 53720 0 23865
23867 0 479689 238679 53680 0 23866
23868 0 479633 238591 53640 0 23867
23869 6 479673 238451 53520 0 23868
23870 0 492038 241273 52760 0 9215
23871 0 492204 241286 52680 0 23870
23872 0 492674 241474 52720 0 23871
23873 0 492967 241613 52800 0 23872
23874 6 493009 241627 52840 0 23873
23875 0 475597 238018 57840 0 18162
23876 0 475529 237858 57960 0 23875
23877 0 475393 237818 58080 0 23876
23878 0 475257 237794 58240 0 23877
23879 6 475161 237746 58360 0 23878
23880 0 498617 233324 78000 0 16612
23881 5 499193 233356 78080 0 23880
23882 0 499945 233040 78040 0 23881
23883 0 500073 233088 77960 0 23882
23884 6 500201 233188 77880 0 23883
23885 0 501249 237220 79760 137 7271
23886 0 501173 237204 79680 134 23885
23887 0 501141 237056 79560 134 23886
23888 0 501101 236960 79480 0 23887
23889 6 501149 236948 79440 0 23888
23890 0 467456 272257 60920 51 12825
23891 0 467184 272649 60960 40 23890
23892 0 467080 272629 60920 32 23891
23893 0 466916 272689 60880 32 23892
23894 6 466848 272597 60840 32 23893
23895 0 466820 273339 62240 0 21302
23896 0 466680 273375 62320 0 23895
23897 0 466648 273391 62400 0 23896
23898 0 466632 273359 62520 0 23897
23899 6 466648 273283 62560 0 23898
23900 0 483617 246633 56280 140 5680
23901 0 483661 246737 56240 140 23900
23902 0 483713 246757 56080 140 23901
23903 0 483917 246805 55840 0 23902
23904 6 484165 246817 55720 0 23903
23905 0 494304 235008 69440 108 10985
23906 0 494464 234816 69360 86 23905
23907 0 494656 234656 69320 80 23906
23908 0 494592 234400 69320 71 23907
23909 6 494560 234368 69280 75 23908
23910 0 466695 278775 64320 102 13017
23911 0 466734 278779 64440 102 23910
23912 0 466691 278747 64520 102 23911
23913 0 466854 278674 64560 102 23912
23914 6 466897 278648 64640 102 23913
23915 0 498355 239108 55160 45 8620
23916 0 497655 239096 55200 0 23915
23917 0 497315 239180 55240 0 23916
23918 0 497143 239320 55280 0 23917
23919 6 497091 239380 55400 0 23918
23920 0 451840 280416 74280 51 18917
23921 0 451712 280224 74160 80 23920
23922 0 451616 279968 74200 96 23921
23923 0 451680 279712 74200 40 23922
23924 6 451776 279584 74200 40 23923
23925 0 455168 281952 78360 51 15187
23926 0 455328 282112 78480 86 23925
23927 0 455552 282208 78320 51 23926
23928 0 455776 282336 78200 60 23927
23929 6 455808 282368 78160 60 23928
23930 0 463484 278562 64920 60 13009
23931 0 463566 278224 64880 40 23930
23932 0 463518 277960 64840 75 23931
23933 5 463476 277920 64800 75 23932
23934 6 463108 277862 64840 40 23933
23935 0 490917 235771 55800 150 5879
23936 0 491185 235823 55840 150 23935
23937 0 491205 235791 55920 0 23936
23938 0 491213 235727 56040 0 23937
23939 6 491241 235707 56080 0 23938
23940 0 493919 248712 60280 0 12892
23941 5 493612 249572 60280 0 23940
23942 5 493349 249571 60120 0 23941
23943 5 493055 249451 60000 0 23942
23944 6 492939 249077 59680 0 23943
23945 0 449729 257799 65440 32 7771
23946 0 450038 257949 65400 32 23945
23947 0 450119 258001 65360 32 23946
23948 0 450252 257981 65320 0 23947
23949 6 450415 258004 65280 0 23948
23950 0 475342 258028 70440 0 11731
23951 0 475360 258036 70480 0 23950
23952 0 475368 258036 70680 0 23951
23953 0 475436 258086 70760 0 23952
23954 6 475432 258082 70800 0 23953
23955 0 455872 272576 66200 32 20655
23956 0 456000 272768 66080 60 23955
23957 0 455968 272960 65880 51 23956
23958 0 456000 273216 65840 51 23957
23959 6 456032 273280 65840 71 23958
23960 0 495925 236678 76760 0 7247
23961 0 495867 236668 76600 0 23960
23962 0 495629 236689 76400 0 23961
23963 0 495487 236715 76200 64 23962
23964 6 495465 236705 76120 64 23963
23965 0 495155 238348 57800 122 8604
23966 0 494811 237812 57760 90 23965
23967 5 494885 237762 57720 90 23966
23968 0 494899 238124 57560 90 23967
23969 6 494935 238128 57480 90 23968
23970 0 488618 250233 68280 0 18008
23971 0 488632 250335 68160 0 23970
23972 0 488768 250417 68040 0 23971
23973 0 488814 250521 67920 0 23972
23974 6 488788 250527 67800 0 23973
23975 0 460682 280599 67800 0 20676
23976 0 460698 280659 67720 0 23975
23977 0 460614 280847 67680 0 23976
23978 0 460430 280999 67760 0 23977
23979 6 460482 281119 67800 0 23978
23980 0 467808 282688 81600 120 17754
23981 0 467552 282688 81680 128 23980
23982 0 467296 282688 81720 128 23981
23983 0 467072 282784 81640 102 23982
23984 6 466880 282912 81560 51 23983
23985 0 472095 252476 63400 75 16754
23986 0 472231 252476 63360 75 23985
23987 0 472287 252508 63320 75 23986
23988 0 472327 252604 63280 75 23987
23989 6 472287 252604 63240 75 23988
23990 0 468576 273984 88080 60 10873
23991 0 468832 273888 88160 40 23990
23992 0 469024 273728 88320 51 23991
23993 0 469184 273504 88440 60 23992
23994 6 469216 273280 88560 40 23993
23995 0 455200 277184 78800 32 7660
23996 0 455168 277184 79080 96 23995
23997 0 455200 277152 79360 124 23996
23998 0 455072 277248 79600 64 23997
23999 6 455072 277248 79760 71 23998
24000 0 483836 246543 73600 0 5508
24001 0 483780 246539 73640 0 24000
24002 0 483712 246566 73680 0 24001
24003 0 483736 246594 73760 0 24002
24004 6 483712 246610 73840 0 24003
24005 0 455776 276736 78120 115 7659
24006 0 455872 276608 77920 32 24005
24007 0 456032 276480 77720 71 24006
24008 0 456192 276352 77520 45 24007
24009 6 456256 276256 77400 51 24008
24010 0 484812 245399 72840 40 22108
24011 5 484558 245172 72880 40 24010
24012 0 484880 245406 72920 40 24011
24013 0 485230 245350 72880 32 24012
24014 6 485244 245344 72800 32 24013
24015 0 447842 267035 70720 0 11600
24016 0 447742 267011 70800 0 24015
24017 0 447614 267023 70920 0 24016
24018 0 447506 267059 71000 0 24017
24019 6 447546 267011 71080 0 24018
24020 0 468312 282816 75360 51 12023
24021 0 468348 282928 75400 45 24020
24022 0 468400 282956 75440 45 24021
24023 0 468446 282966 75480 45 24022
24024 6 468540 283002 75600 51 24023
24025 0 464925 282431 72440 96 18818
24026 0 464597 282323 72480 75 24025
24027 0 464069 282083 72520 80 24026
24028 0 463937 282035 72560 108 24027
24029 6 463921 282019 72600 108 24028
24030 0 462281 246364 80600 60 15863
24031 0 462493 246332 80640 60 24030
24032 0 462605 246264 80680 60 24031
24033 0 462885 246028 80720 32 24032
24034 6 462949 245944 80760 32 24033
24035 0 461730 281848 80120 139 8283
24036 0 461690 281808 80080 139 24035
24037 0 461794 281672 80040 139 24036
24038 0 461938 281648 80000 139 24037
24039 6 461954 281632 79960 0 24038
24040 0 458042 281248 80440 157 18587
24041 0 458058 281288 80400 157 24040
24042 0 458154 281352 80320 157 24041
24043 0 458034 281368 80240 64 24042
24044 6 458036 281363 80200 64 24043
24045 0 478304 251456 83480 75 13781
24046 0 478560 251520 83520 51 24045
24047 0 478816 251648 83520 51 24046
24048 0 479072 251648 83520 40 24047
24049 6 479296 251648 83520 32 24048
24050 0 484231 242537 66120 86 10921
24051 0 484279 242553 66040 86 24050
24052 0 484207 242553 65960 86 24051
24053 0 484103 242505 65880 86 24052
24054 6 484135 242537 65840 86 24053
24055 0 462457 247446 80680 51 8404
24056 0 462405 247314 80760 51 24055
24057 0 462349 247266 80880 64 24056
24058 0 462309 247234 81000 64 24057
24059 6 462221 247194 81160 45 24058
24060 0 464477 275106 73040 0 16823
24061 0 464157 275202 73000 0 24060
24062 0 464073 275254 72920 0 24061
24063 0 464153 275254 72800 0 24062
24064 6 464145 275278 72720 0 24063
24065 0 470688 276608 70040 51 20433
24066 0 470624 276832 69880 71 24065
24067 0 470528 277056 69800 32 24066
24068 0 470368 277184 69640 40 24067
24069 6 470272 277184 69640 60 24068
24070 0 477440 251296 84720 86 13774
24071 0 477632 251488 84720 75 24070
24072 0 477792 251712 84720 75 24071
24073 0 477952 251904 84840 81 24072
24074 6 477984 251936 84880 60 24073
24075 0 469224 281995 73280 168 12002
24076 0 469036 281835 73440 0 24075
24077 0 469032 281735 73600 0 24076
24078 0 468884 281619 73800 0 24077
24079 6 468820 281623 73880 0 24078
24080 0 495536 247007 89800 0 476
24081 0 495704 246991 89600 0 24080
24082 0 495888 246775 89520 0 24081
24083 0 495886 246675 89440 0 24082
24084 6 495894 246647 89320 0 24083
24085 0 465799 281151 74280 108 13579
24086 0 465779 281207 74360 108 24085
24087 0 465803 281251 74440 108 24086
24088 0 465755 281363 74560 0 24087
24089 6 465807 281359 74600 0 24088
24090 0 474976 250656 86360 150 19563
24091 0 474880 250528 86560 160 24090
24092 0 474912 250400 86800 104 24091
24093 0 474912 250592 87000 40 24092
24094 6 475168 250656 86920 120 24093
24095 0 487395 262316 78320 0 11505
24096 0 487283 262324 78360 0 24095
24097 0 487055 262212 78520 0 24096
24098 0 486911 262140 78560 0 24097
24099 6 486867 262088 78640 0 24098
24100 5 467389 278367 73760 40 13572
24101 0 467055 278959 73800 163 24100
24102 0 467023 278955 73840 163 24101
24103 0 466707 278687 73880 81 24102
24104 6 466655 278671 73960 81 24103
24105 0 473030 280097 74040 0 11994
24106 0 472510 279452 74000 0 24105
24107 0 472494 279388 73960 0 24106
24108 0 472478 279204 73840 0 24107
24109 6 472506 279124 73760 0 24108
24110 0 479083 244216 71280 60 17551
24111 5 478963 244032 71240 75 24110
24112 0 478923 244024 71200 75 24111
24113 0 478843 243992 71120 75 24112
24114 6 478803 244008 71080 75 24113
24115 0 465713 276418 73680 90 16809
24116 0 465513 276454 73760 90 24115
24117 0 465309 276554 73840 40 24116
24118 0 465197 276550 73920 40 24117
24119 6 465061 276522 74040 40 24118
24120 0 466137 276070 73600 198 16809
24121 0 466221 276242 73440 139 24120
24122 0 466333 276250 73200 198 24121
24123 0 466209 276326 73120 139 24122
24124 6 466261 276310 73080 0 24123
24125 0 471050 247468 76720 0 13235
24126 0 471066 247692 76800 0 24125
24127 0 471090 247764 76840 0 24126
24128 0 471058 247860 76880 0 24127
24129 6 470962 247908 76920 0 24128
24130 0 461329 277619 80800 108 8258
24131 5 461149 277559 80840 0 24130
24132 0 460825 277675 80880 0 24131
24133 0 460817 277607 81000 0 24132
24134 6 460617 277523 81120 0 24133
24135 5 473009 250154 82160 32 8373
24136 0 473717 250058 82120 40 24135
24137 5 475009 249826 82120 0 24136
24138 0 475145 249840 82080 0 24137
24139 6 475361 249786 82040 0 24138
24140 0 466895 275916 78760 75 17086
24141 0 466847 275856 78720 40 24140
24142 0 466667 275612 78600 75 24141
24143 0 466663 275412 78520 75 24142
24144 6 466663 275376 78440 75 24143
24145 0 478819 264942 75720 120 11479
24146 0 478647 264942 75600 120 24145
24147 0 478587 264958 75560 120 24146
24148 0 478571 264990 75520 120 24147
24149 6 478555 264994 75480 120 24148
24150 0 472095 266814 75320 122 11464
24151 0 472035 266638 75200 51 24150
24152 0 471983 266594 75160 51 24151
24153 0 471979 266494 75120 64 24152
24154 6 471939 266390 75040 64 24153
24155 0 406870 182007 158360 148 2326
24156 0 406758 181925 158280 0 24155
24157 0 406763 181889 158200 0 24156
24158 6 406732 181843 158160 0 24157
24159 0 372989 162363 193600 139 5431
24160 0 373069 162360 193640 169 24159
24161 0 373149 162357 193680 200 24160
24162 6 373331 162491 193800 200 24161
24163 0 382098 178974 188760 139 9567
24164 0 382178 179062 188920 81 24163
24165 0 382232 179114 189040 75 24164
24166 6 382364 179286 189200 75 24165
24167 0 392196 158316 179880 150 5300
24168 0 392070 158414 179760 150 24167
24169 0 392154 158414 179560 150 24168
24170 6 392304 158288 179520 150 24169
24171 0 398724 170245 173520 75 17876
24172 0 398672 170364 173680 75 24171
24173 0 398611 170475 173800 32 24172
24174 6 398550 170535 173880 32 24173
24175 0 402490 129870 163080 140 15601
24176 0 402698 129998 163040 0 24175
24177 0 402962 130150 162960 0 24176
24178 6 402970 130150 162880 0 24177
24179 0 403536 160466 171520 218 2023
24180 0 404059 160308 171440 164 24179
24181 0 404133 160150 171360 124 24180
24182 6 404170 160197 171280 0 24181
24183 0 397894 128830 163680 218 9929
24184 0 397918 128742 163720 218 24183
24185 0 397854 128718 163800 218 24184
24186 6 397902 128654 163840 0 24185
24187 0 404624 151579 171320 32 12247
24188 0 404534 151587 171440 32 24187
24189 0 404490 151379 171560 128 24188
24190 6 404684 151299 171640 32 24189
24191 0 407783 150701 167440 150 14441
24192 0 407719 151001 167360 0 24191
24193 0 407503 151097 167240 0 24192
24194 6 407363 151041 167160 0 24193
24195 0 406351 145694 168880 209 23016
24196 0 406203 145782 169000 0 24195
24197 0 406053 145818 169080 0 24196
24198 6 405955 145854 169160 0 24197
24199 0 402911 134873 168480 313 9873
24200 0 402889 134837 168680 313 24199
24201 0 402640 135011 168760 313 24200
24202 6 402674 134898 168840 313 24201
24203 0 470011 144227 168120 181 1469
24204 0 470036 144205 168080 181 24203
24205 0 470046 144194 168040 181 24204
24206 6 470055 144175 168000 181 24205
24207 0 458833 201185 179000 0 12969
24208 0 458994 201292 178920 0 24207
24209 0 459030 201392 178880 0 24208
24210 6 459031 201439 178800 0 24209
24211 0 442708 198244 175880 0 6973
24212 0 442616 198200 175800 0 24211
24213 0 442724 198172 175720 0 24212
24214 6 442792 198228 175640 0 24213
24215 0 451276 193014 170840 254 14254
24216 0 451332 192950 170680 0 24215
24217 0 451364 192894 170560 0 24216
24218 6 451304 193178 170400 0 24217
24219 0 429641 181043 160280 128 3025
24220 0 429599 181055 160200 128 24219
24221 0 429477 180947 160080 0 24220
24222 6 429505 180975 160000 0 24221
24223 0 434762 179315 161640 209 3015
24224 0 434659 179339 161760 209 24223
24225 0 434811 179339 161920 209 24224
24226 6 434759 179475 162000 209 24225
24227 0 456542 185241 170200 164 15392
24228 0 456506 185241 170320 164 24227
24229 0 456454 185293 170440 164 24228
24230 6 456475 185263 170480 164 24229
24231 0 461730 184571 168640 0 6863
24232 0 461966 184383 168560 0 24231
24233 0 462094 184311 168400 0 24232
24234 6 462006 184263 168240 0 24233
24235 0 484352 186329 154240 102 7012
24236 0 484360 186341 154120 0 24235
24237 0 484296 186157 154040 0 24236
24238 6 484256 186125 154000 0 24237
24239 0 487427 176365 152000 273 1017
24240 0 487431 176315 151960 273 24239
24241 0 487434 176259 151920 273 24240
24242 6 487447 176213 151880 273 24241
24243 0 485718 182402 151160 64 995
24244 0 485817 182766 151160 128 24243
24245 0 485850 182802 151120 128 24244
24246 6 485878 182828 151080 128 24245
24247 0 460386 224558 36240 175 15448
24248 0 460554 224558 36480 157 24247
24249 0 460928 224742 36560 157 24248
24250 6 461042 224670 36680 0 24249
24251 0 472102 234110 23400 0 2717
24252 0 472060 234202 23360 0 24251
24253 0 472004 234102 23240 0 24252
24254 6 471984 234118 23200 0 24253
24255 0 471217 244462 29280 160 21112
24256 0 471325 244398 29360 153 24255
24257 0 471381 244410 29400 153 24256
24258 6 471369 244414 29440 153 24257
24259 0 471960 243644 29480 108 5204
24260 0 471944 243640 29520 108 24259
24261 0 471908 243612 29560 108 24260
24262 6 471904 243640 29600 108 24261
24263 0 458624 208596 62320 0 4287
24264 0 458500 208718 62400 0 24263
24265 0 458428 208843 62480 0 24264
24266 6 458284 208868 62560 0 24265
24267 0 446503 214182 57960 80 12086
24268 0 446703 214150 57960 40 24267
24269 0 446815 214126 58000 40 24268
24270 6 446847 214094 58040 40 24269
24271 0 475941 237562 29760 0 17891
24272 0 476017 237710 29760 0 24271
24273 0 476037 237722 29680 0 24272
24274 6 476049 237722 29640 0 24273
24275 0 475572 228407 29600 0 20511
24276 0 475534 228411 29640 0 24275
24277 0 475484 228395 29720 0 24276
24278 6 475528 228393 29800 0 24277
24279 0 471949 214900 41920 86 8567
24280 0 472012 214874 41960 86 24279
24281 0 472029 214840 42000 86 24280
24282 6 472042 214815 42040 86 24281
24283 0 469594 227878 33960 101 7864
24284 0 469594 227874 34040 101 24283
24285 0 469606 227854 34120 101 24284
24286 6 469614 227858 34200 96 24285
24287 0 462492 211837 56720 101 17915
24288 0 462376 211841 56760 101 24287
24289 0 462356 212009 56840 101 24288
24290 6 462324 212101 56920 40 24289
24291 0 454037 222833 45200 156 3418
24292 0 454013 222953 45120 156 24291
24293 0 454053 223009 45000 156 24292
24294 6 454093 223033 44960 0 24293
24295 0 450296 217802 53040 0 18116
24296 0 450259 217733 53000 0 24295
24297 0 450311 217850 52960 0 24296
24298 6 450339 217862 52920 0 24297
24299 0 451013 211353 53240 178 8063
24300 0 450965 211385 53320 178 24299
24301 0 450989 211433 53360 178 24300
24302 6 451005 211409 53400 178 24301
24303 0 456485 215881 44200 194 9448
24304 0 456237 215849 44240 0 24303
24305 0 456221 215825 44280 0 24304
24306 6 456197 215809 44360 0 24305
24307 0 472597 250937 46600 0 15069
24308 0 472197 250985 46600 0 24307
24309 0 472133 251053 46560 0 24308
24310 6 472077 251073 46480 0 24309
24311 0 480877 245478 35680 81 16328
24312 0 480981 245490 35600 81 24311
24313 0 480997 245434 35520 81 24312
24314 6 481005 245410 35440 81 24313
24315 5 478898 228752 32680 0 14325
24316 0 479068 228594 32600 0 24315
24317 0 479408 228592 32520 0 24316
24318 6 479476 228618 32440 0 24317
24319 0 492186 257653 57000 32 5837
24320 0 492222 257655 57040 32 24319
24321 0 492242 257675 57080 32 24320
24322 6 492234 257691 57120 32 24321
24323 0 453370 218220 54920 0 17610
24324 0 453184 218173 54840 0 24323
24325 0 453148 218172 54800 0 24324
24326 6 453139 218162 54760 0 24325
24327 0 478390 224066 41160 0 13143
24328 0 478420 224040 41200 0 24327
24329 0 478460 224028 41240 0 24328
24330 6 478466 224018 41320 0 24329
24331 0 495389 256313 54320 128 14772
24332 0 495293 256281 54400 128 24331
24333 0 495105 256253 54480 128 24332
24334 6 495165 256225 54600 128 24333
24335 0 452254 219178 54960 75 14707
24336 0 452264 218854 55000 75 24335
24337 0 452256 218796 55040 0 24336
24338 6 452288 218788 55120 0 24337
24339 0 478316 227990 34680 0 14306
24340 0 478348 227996 34640 0 24339
24341 0 478344 228024 34520 0 24340
24342 6 478344 228022 34480 0 24341
24343 0 467465 264218 98880 137 17629
24344 0 467481 264218 99000 137 24343
24345 0 467601 264218 99080 137 24344
24346 6 467609 264226 99120 137 24345
24347 0 467473 264242 98800 137 17629
24348 0 467449 264242 98720 137 24347
24349 0 467481 264210 98680 137 24348
24350 6 467465 264106 98640 137 24349
24351 0 493813 258757 54040 71 14760
24352 0 493733 258821 54160 71 24351
24353 0 493649 259009 54280 60 24352
24354 6 493673 258969 54400 60 24353
24355 0 466162 219525 47280 0 11884
24356 0 466176 219582 47360 0 24355
24357 0 466154 219616 47400 0 24356
24358 6 466140 219712 47440 0 24357
24359 0 462120 213565 53160 80 4196
24360 0 462100 213729 53080 80 24359
24361 0 462192 213917 53040 32 24360
24362 6 462232 213909 53000 32 24361
24363 0 487934 217638 43920 98 8163
24364 0 487894 217694 44000 98 24363
24365 0 488086 217798 44080 115 24364
24366 6 488142 217862 44160 115 24365
24367 0 497713 227511 64520 81 6019
24368 0 497609 227507 64600 81 24367
24369 0 497445 227503 64680 81 24368
24370 6 497237 227439 64800 0 24369
24371 0 464047 210891 52000 0 12684
24372 0 464063 210819 52040 0 24371
24373 0 463991 210615 52080 0 24372
24374 6 464011 210465 52200 0 24373
24375 0 480991 241392 38200 115 5098
24376 0 481095 241496 38160 115 24375
24377 0 481145 241540 38120 115 24376
24378 6 481233 241622 38080 0 24377
24379 0 483679 260081 49320 81 12780
24380 0 483465 260110 49440 75 24379
24381 0 483222 260249 49560 40 24380
24382 6 483225 260257 49600 40 24381
24383 0 467461 209929 51360 32 20024
24384 0 467217 209977 51560 64 24383
24385 0 467093 209965 51600 64 24384
24386 6 466977 209929 51680 64 24385
24387 0 457407 216581 50400 0 8014
24388 0 457423 216547 50440 0 24387
24389 0 457411 216687 50520 0 24388
24390 6 457375 216559 50560 0 24389
24391 0 467690 219687 48320 0 11864
24392 0 467763 220083 48400 0 24391
24393 0 467887 220257 48440 0 24392
24394 6 467831 220166 48520 0 24393
24395 0 466293 210057 51280 90 20022
24396 0 466109 209933 51360 32 24395
24397 0 466097 209873 51400 32 24396
24398 6 465921 209717 51480 40 24397
24399 0 492332 225724 37440 0 15814
24400 0 492468 225928 37240 0 24399
24401 0 492588 226084 37040 0 24400
24402 6 492588 226144 37000 0 24401
24403 0 447633 238641 53960 200 12318
24404 0 447689 238673 53920 200 24403
24405 0 447777 238737 53880 200 24404
24406 6 447793 238737 53840 200 24405
24407 0 481494 261971 47280 0 3698
24408 5 481544 261960 47320 0 24407
24409 0 481996 261933 47280 0 24408
24410 6 482048 261925 47240 0 24409
24411 0 472739 215151 51120 40 10526
24412 0 472499 215137 51080 60 24411
24413 0 472179 214981 51040 60 24412
24414 6 472003 214937 51080 0 24413
24415 0 477124 225053 47640 139 6714
24416 0 477066 224610 47680 139 24415
24417 0 477153 224375 47680 0 24416
24418 6 477119 224106 47760 0 24417
24419 0 476432 225495 48360 108 18691
24420 0 476492 225797 48480 0 24419
24421 0 476472 225753 48560 0 24420
24422 6 476476 225765 48600 0 24421
24423 0 482382 228342 42760 160 2550
24424 0 482334 228414 42920 160 24423
24425 0 482398 228414 43040 160 24424
24426 6 482382 228430 43120 160 24425
24427 0 489790 227403 41680 0 15828
24428 0 489726 227346 41640 0 24427
24429 0 489803 227383 41560 0 24428
24430 6 489788 227452 41520 0 24429
24431 0 486878 228886 41880 264 23256
24432 0 486958 228894 41760 0 24431
24433 0 487054 228894 41640 0 24432
24434 6 487078 228870 41600 0 24433
24435 0 475811 229962 55760 51 16594
24436 0 475727 229982 55680 51 24435
24437 0 475647 230018 55600 51 24436
24438 6 475563 230046 55520 51 24437
24439 0 492811 232032 55600 64 19122
24440 0 492759 232132 55520 64 24439
24441 0 492789 232226 55440 64 24440
24442 6 492829 232240 55400 64 24441
24443 0 468047 220435 58120 51 6480
24444 0 468020 220475 58240 51 24443
24445 0 467643 220133 58400 135 24444
24446 6 467662 220191 58440 135 24445
24447 0 489912 230495 45880 81 10082
24448 0 489864 230399 45800 81 24447
24449 0 489904 230327 45720 81 24448
24450 6 489896 230271 45640 0 24449
24451 0 470514 217419 56600 32 9286
24452 0 470406 217483 56520 0 24451
24453 0 470382 217531 56480 0 24452
24454 6 470416 217547 56440 0 24453
24455 0 494004 243288 45720 75 9258
24456 0 494033 243238 45560 45 24455
24457 0 493993 243188 45400 45 24456
24458 6 493946 243248 45280 32 24457
24459 0 469572 220313 55080 75 14344
24460 0 469596 220385 55160 75 24459
24461 0 469724 220497 55280 75 24460
24462 6 469724 220537 55320 75 24461
24463 0 482312 231224 62080 81 10827
24464 0 482040 231668 62120 40 24463
24465 0 481671 231731 62160 40 24464
24466 6 481248 231721 62120 0 24465
24467 0 483940 230169 61960 32 10824
24468 0 484011 230124 62040 32 24467
24469 0 484027 230235 62120 51 24468
24470 6 484022 230248 62160 51 24469
24471 0 503453 237412 49080 0 21591
24472 0 503443 237465 49040 0 24471
24473 0 503527 237364 48920 0 24472
24474 6 503638 237285 48800 0 24473
24475 0 473500 219855 55120 189 4109
24476 0 473562 219834 55000 189 24475
24477 0 473394 219794 54880 189 24476
24478 6 473346 219786 54840 189 24477
24479 0 507642 238673 49280 40 12468
24480 0 507754 238729 49200 40 24479
24481 0 507850 238765 49160 32 24480
24482 6 507898 238781 49080 32 24481
24483 0 475146 261339 52480 0 3648
24484 0 475182 261253 52520 0 24483
24485 0 475276 261185 52560 0 24484
24486 6 475348 261171 52640 0 24485
24487 0 454101 254010 56080 102 8819
24488 0 454111 254024 56240 102 24487
24489 0 454068 254045 56280 102 24488
24490 6 453941 254108 56400 0 24489
24491 0 457808 278341 62320 0 16024
24492 0 457852 278373 62240 0 24491
24493 0 457856 278409 62200 0 24492
24494 6 457864 278341 62080 0 24493
24495 0 454006 251712 56360 60 21610
24496 5 453635 251624 56320 32 24495
24497 0 453596 251642 56360 32 24496
24498 6 453491 251668 56400 32 24497
24499 0 440524 259232 69640 0 7824
24500 0 440508 259297 69560 0 24499
24501 0 440634 259521 69600 0 24500
24502 6 440647 259547 69680 0 24501
24503 0 458240 277573 62040 0 16018
24504 0 458244 277561 62080 0 24503
24505 0 458256 277573 62160 0 24504
24506 6 458376 277601 62240 0 24505
24507 0 454247 251782 56560 60 8811
24508 0 454011 251614 56600 60 24507
24509 0 453903 251482 56560 32 24508
24510 6 453917 251476 56520 32 24509
24511 0 507026 239589 50440 122 12457
24512 0 507158 240121 50480 0 24511
24513 0 507266 240117 50400 0 24512
24514 6 507386 240113 50320 0 24513
24515 0 485215 230828 60360 32 10803
24516 0 485479 230906 60480 40 24515
24517 0 485613 231014 60560 40 24516
24518 6 485699 231000 60640 40 24517
24519 0 503129 238708 82880 81 7299
24520 0 503113 238836 82760 81 24519
24521 0 503109 238992 82640 0 24520
24522 6 503089 239084 82600 0 24521
24523 0 457916 270015 60840 0 15148
24524 0 457884 270071 60800 0 24523
24525 0 457748 270159 60760 0 24524
24526 6 457700 270119 60720 0 24525
24527 0 502839 235137 74560 80 13534
24528 0 502443 234936 74600 60 24527
24529 5 502284 234931 74720 96 24528
24530 6 502026 234783 74600 96 24529
24531 0 455000 279543 69120 0 16723
24532 0 454840 279431 69040 0 24531
24533 0 454848 279415 68960 0 24532
24534 6 454812 279423 68920 0 24533
24535 5 485465 233809 49640 0 2492
24536 0 485416 233774 49680 0 24535
24537 0 485152 233626 49680 0 24536
24538 6 485152 233626 49720 0 24537
24539 0 455182 280656 70280 128 6217
24540 0 455159 280704 70360 128 24539
24541 0 455066 280743 70480 128 24540
24542 6 455046 280774 70600 0 24541
24543 0 494785 232627 53840 115 5907
24544 0 494777 232487 53720 115 24543
24545 0 494613 232603 53640 150 24544
24546 6 494585 232607 53560 150 24545
24547 0 498309 231260 77800 0 16616
24548 0 498637 231300 77960 0 24547
24549 0 498813 231256 78080 0 24548
24550 6 498873 231344 78200 0 24549
24551 0 474463 238555 60080 0 17707
24552 0 474221 238613 60120 0 24551
24553 0 474083 238611 60160 0 24552
24554 6 473867 238513 60120 0 24553
24555 0 451484 276249 64040 0 14427
24556 0 451344 276285 64080 0 24555
24557 0 451252 276137 64120 0 24556
24558 6 451264 276113 64160 0 24557
24559 0 495936 253280 69840 124 17241
24560 0 496096 253248 70040 81 24559
24561 0 496352 253312 70120 75 24560
24562 6 496480 253504 69960 128 24561
24563 0 491584 256576 66480 75 11373
24564 0 491776 256768 66360 45 24563
24565 0 491872 256896 66120 51 24564
24566 6 491872 256928 66080 51 24565
24567 0 476249 238290 58280 0 18156
24568 0 476097 238218 58400 0 24567
24569 0 475997 238150 58520 0 24568
24570 6 475921 238082 58680 0 24569
24571 0 466768 273599 62000 0 21299
24572 0 466628 273843 61880 0 24571
24573 0 466568 273927 61760 0 24572
24574 6 466348 274143 61720 0 24573
24575 0 466824 273671 62120 0 21299
24576 0 466788 273695 62200 0 24575
24577 0 466832 273747 62240 0 24576
24578 6 466872 273763 62280 0 24577
24579 0 445062 254523 60440 0 12153
24580 0 444830 254427 60360 0 24579
24581 0 444734 254331 60200 0 24580
24582 6 444598 254291 60120 0 24581
24583 0 451968 278016 71120 40 7703
24584 0 452192 277824 71120 45 24583
24585 0 452384 277696 71000 71 24584
24586 6 452544 277504 70960 81 24585
24587 0 447419 256474 66440 40 7785
24588 0 446980 256211 66400 60 24587
24589 0 446734 255961 66440 51 24588
24590 6 446617 255759 66400 32 24589
24591 0 445826 254683 61160 0 12149
24592 0 445842 254683 61320 0 24591
24593 0 445874 254683 61440 0 24592
24594 6 445938 254667 61520 0 24593
24595 0 469020 272409 62240 122 12817
24596 0 469036 272405 62320 122 24595
24597 0 468996 272449 62480 0 24596
24598 6 469048 272417 62560 0 24597
24599 0 498541 237142 79240 0 7261
24600 0 498725 237166 79120 0 24599
24601 0 499353 236842 79080 0 24600
24602 6 499645 236782 78960 0 24601
24603 0 455360 281184 78520 96 15190
24604 0 455488 280992 78360 51 24603
24605 0 455552 280736 78440 32 24604
24606 6 455616 280672 78680 64 24605
24607 0 455929 278787 65400 0 14236
24608 0 455777 278775 65320 0 24607
24609 0 455541 278743 65240 0 24608
24610 6 455449 278775 65160 0 24609
24611 0 465567 281930 68920 0 10046
24612 0 465910 282140 68960 0 24611
24613 0 465910 282058 69000 0 24612
24614 6 465949 282045 69040 0 24613
24615 0 500800 238656 58120 32 13442
24616 0 500800 238656 57840 32 24615
24617 0 500800 238656 57560 64 24616
24618 6 500800 238592 57480 60 24617
24619 0 451872 278240 72880 124 7692
24620 0 452032 278080 72720 86 24619
24621 0 452128 277856 72640 51 24620
24622 6 452160 277600 72640 60 24621
24623 0 495355 239670 59240 51 20643
24624 0 495231 240166 59320 64 24623
24625 0 495291 240242 59440 64 24624
24626 6 495131 240382 59520 64 24625
24627 0 492669 239091 56800 115 9182
24628 0 492571 238655 56840 0 24627
24629 0 492593 238544 56880 0 24628
24630 6 492595 238476 56960 0 24629
24631 5 463072 282262 67440 0 18803
24632 0 463917 282399 67440 0 24631
24633 0 463990 282236 67480 0 24632
24634 6 463913 282206 67600 0 24633
24635 0 453696 275488 75000 71 18038
24636 0 453536 275328 74840 45 24635
24637 0 453376 275136 74720 75 24636
24638 6 453376 275040 74720 81 24637
24639 0 484135 242553 67920 0 17020
24640 0 484055 242457 67880 0 24639
24641 0 484079 242449 67800 0 24640
24642 6 484047 242521 67760 0 24641
24643 0 461845 284224 79120 0 19860
24644 0 461726 284303 79240 0 24643
24645 0 461729 284294 79360 0 24644
24646 6 461636 284311 79480 0 24645
24647 0 468128 281952 81800 51 17752
24648 0 468384 281856 81760 45 24647
24649 0 468640 281792 81760 51 24648
24650 6 468672 281792 81760 51 24649
24651 0 472800 279424 64240 32 17350
24652 0 472544 279520 64240 60 24651
24653 0 472288 279584 64200 45 24652
24654 6 472128 279680 64160 40 24653
24655 0 453856 278336 77800 45 22497
24656 0 453920 278304 78040 60 24655
24657 0 453952 278176 78280 45 24656
24658 6 453952 278016 78480 32 24657
24659 0 482463 240905 68880 71 13932
24660 0 482639 240849 68960 45 24659
24661 0 482647 240867 69000 45 24660
24662 6 482713 240883 69040 45 24661
24663 0 453325 248973 80000 51 8439
24664 0 453273 249045 79960 51 24663
24665 0 453249 249081 79920 51 24664
24666 6 453157 249149 79840 51 24665
24667 0 491328 242816 62200 102 12875
24668 0 491200 243040 62240 91 24667
24669 0 491072 243232 62360 60 24668
24670 6 491072 243264 62360 51 24669
24671 0 454209 248299 79920 96 8437
24672 0 454157 248183 80080 98 24671
24673 0 454185 248179 80160 98 24672
24674 6 454177 248159 80200 98 24673
24675 0 469104 280097 66240 40 10022
24676 0 468406 279732 66200 0 24675
24677 0 468328 279630 66160 0 24676
24678 6 468333 279630 66120 0 24677
24679 0 472064 276992 63640 51 21331
24680 0 472224 277152 63480 51 24679
24681 0 472288 277376 63360 51 24680
24682 6 472256 277600 63240 45 24681
24683 0 452305 252609 63760 197 12115
24684 0 452181 252495 63400 0 24683
24685 0 451933 252451 63280 0 24684
24686 6 451889 252435 63240 0 24685
24687 0 454622 257372 66400 51 18201
24688 0 454720 257346 66440 51 24687
24689 0 454760 257316 66480 51 24688
24690 6 454814 257224 66600 51 24689
24691 0 474800 259261 66920 0 22081
24692 0 475122 259629 66880 0 24691
24693 0 475162 259645 66840 0 24692
24694 6 475204 259699 66800 0 24693
24695 0 456274 272241 69600 75 14204
24696 0 456386 272129 69160 0 24695
24697 0 456458 271921 68920 0 24696
24698 6 456522 271993 68680 0 24697
24699 0 487040 238720 68240 75 10946
24700 0 487008 238720 68520 32 24699
24701 0 486976 238720 68800 45 24700
24702 6 487008 238688 68840 32 24701
24703 0 473728 240480 66720 128 11022
24704 0 473728 240320 66960 45 24703
24705 0 473824 240160 67160 51 24704
24706 6 473920 240000 67280 32 24705
24707 0 486319 241681 67800 60 18229
24708 0 486399 241785 67720 60 24707
24709 0 486607 241809 67640 45 24708
24710 6 486847 241833 67560 40 24709
24711 0 474506 277819 66400 0 23471
24712 0 474995 277793 66360 0 24711
24713 0 475526 277579 66320 0 24712
24714 6 475599 277591 66240 0 24713
24715 0 457856 284032 80360 64 22117
24716 0 457920 284032 80640 81 24715
24717 0 458016 283936 80880 64 24716
24718 6 458080 283840 81000 45 24717
24719 0 456608 276960 78800 101 7655
24720 0 456768 277120 78920 45 24719
24721 0 456928 277248 79080 40 24720
24722 6 457184 277280 79080 32 24721
24723 0 456736 276928 79600 32 21353
24724 0 456896 277024 79840 51 24723
24725 0 456992 277152 80040 45 24724
24726 6 457056 277248 80160 32 24725
24727 0 457346 282560 79800 32 16244
24728 0 457346 282592 79720 32 24727
24729 0 457266 282688 79680 32 24728
24730 6 457258 282752 79640 32 24729
24731 0 475162 246627 80480 0 12214
24732 0 474914 246619 80520 0 24731
24733 0 474834 246603 80600 0 24732
24734 6 474826 246635 80640 0 24733
24735 0 496512 245216 90600 75 23514
24736 0 496704 245024 90600 107 24735
24737 0 496896 244832 90600 120 24736
24738 6 497088 244640 90560 128 24737
24739 0 456125 282773 76520 175 20976
24740 0 456005 283261 76520 0 24739
24741 0 456040 283412 76600 0 24740
24742 6 456027 283527 76760 0 24741
24743 0 488411 262140 79760 96 11514
24744 0 488247 262180 79880 0 24743
24745 0 488215 262220 79920 0 24744
24746 6 488159 262256 79960 0 24745
24747 0 476032 250688 86880 107 19570
24748 0 475840 250528 86920 40 24747
24749 0 475648 250592 87080 32 24748
24750 6 475552 250720 87120 32 24749
24751 0 460642 280248 82000 150 18380
24752 0 460754 280216 81920 150 24751
24753 0 460770 280184 81880 0 24752
24754 6 460770 280184 81840 0 24753
24755 0 459938 279904 80960 32 8274
24756 0 460066 279952 80840 122 24755
24757 0 460042 280048 80760 122 24756
24758 6 460098 280096 80720 122 24757
24759 5 465399 280533 73640 51 13575
24760 0 465159 280257 73720 81 24759
24761 0 465059 279857 73760 81 24760
24762 6 465079 279849 73800 81 24761
24763 0 474903 275667 79840 0 21368
24764 0 474791 275623 79680 0 24763
24765 0 474403 275659 79560 0 24764
24766 6 474379 275651 79520 0 24765
24767 0 478092 244730 71600 82 17554
24768 0 478051 244745 71640 82 24767
24769 0 477873 244649 71840 78 24768
24770 6 477865 244530 72000 75 24769
24771 0 462120 259522 71720 0 19908
24772 0 462051 259295 71800 0 24771
24773 0 462016 259223 71840 0 24772
24774 6 462012 259155 71880 0 24773
24775 0 466991 275980 79160 98 17091
24776 0 466943 275924 79200 98 24775
24777 0 466903 275800 79280 75 24776
24778 6 466667 275704 79320 0 24777
24779 0 461792 271232 80960 32 7608
24780 0 462048 271264 81040 51 24779
24781 0 462304 271264 81120 32 24780
24782 6 462368 271264 81120 32 24781
24783 0 474463 267246 76120 75 11470
24784 0 474519 267326 76320 75 24783
24785 0 474559 267310 76520 75 24784
24786 6 474495 267350 76640 75 24785
24787 0 488189 257219 80120 0 431
24788 0 488173 257219 80000 0 24787
24789 0 488301 257211 79880 0 24788
24790 6 488605 257363 79760 0 24789
24791 0 375864 158223 192240 217 17392
24792 0 375429 158237 191840 0 24791
24793 6 375327 158301 191720 0 24792
24794 0 421692 171213 175080 108 9056
24795 0 422004 171313 175280 45 24794
24796 6 422008 171325 175360 45 24795
24797 0 391340 182742 185800 115 18657
24798 0 391404 182542 185560 0 24797
24799 6 391604 182478 185400 0 24798
24800 0 389622 181338 185560 32 18654
24801 0 389498 181422 185680 32 24800
24802 6 389354 181634 185800 51 24801
24803 0 404074 185440 183400 164 10282
24804 0 404288 185484 183560 164 24803
24805 6 404204 185404 183720 0 24804
24806 0 411938 172213 169600 128 18843
24807 0 411942 172137 169760 108 24806
24808 6 412114 172165 169880 108 24807
24809 0 393616 176106 179200 81 9494
24810 0 394076 175850 179320 86 24809
24811 6 394092 175842 179360 86 24810
24812 0 397230 167905 182160 0 13317
24813 0 397126 167805 182320 0 24812
24814 6 397132 167817 182360 0 24813
24815 0 428314 135912 149120 40 14607
24816 0 427944 136228 149080 40 24815
24817 6 427892 136308 148960 40 24816
24818 0 401282 130462 163040 98 15604
24819 0 401330 130662 163120 75 24818
24820 6 401370 130774 163200 75 24819
24821 0 409129 152947 175040 90 12282
24822 0 409007 152955 175160 0 24821
24823 6 409059 152943 175320 0 24822
24824 0 407515 152471 174080 45 12275
24825 0 407529 152547 174200 45 24824
24826 6 407445 152679 174280 45 24825
24827 0 398646 129094 163680 0 9929
24828 0 398742 129046 163720 0 24827
24829 6 398846 129038 163800 0 24828
24830 0 398454 131662 166560 81 19606
24831 0 398854 131366 166600 102 24830
24832 6 398910 131318 166680 102 24831
24833 0 408269 141138 179680 0 19010
24834 0 408258 141105 179720 0 24833
24835 6 408212 141045 179760 0 24834
24836 0 402996 132075 166920 160 9893
24837 0 403033 132061 166800 160 24836
24838 6 403140 132236 166680 32 24837
24839 0 411963 142120 168480 240 20488
24840 0 412035 142548 168640 240 24839
24841 6 411995 142824 168720 0 24840
24842 0 402349 134909 167640 154 22179
24843 0 402355 134854 167560 154 24842
24844 6 402334 134965 167440 0 24843
24845 0 411612 140546 176320 0 8890
24846 0 411570 140784 176200 0 24845
24847 6 411606 140660 176080 0 24846
24848 0 411925 142044 167960 160 20485
24849 0 412425 142520 167880 166 24848
24850 6 412285 142584 167840 0 24849
24851 5 402750 135720 168200 0 23625
24852 0 402476 135589 168160 0 24851
24853 6 402360 135643 168080 120 24852
24854 0 411187 139757 168560 181 20481
24855 0 411149 139717 168680 181 24854
24856 6 411093 139673 168760 181 24855
24857 0 405689 136267 168360 186 9870
24858 0 405640 136282 168080 0 24857
24859 6 405712 136276 167960 0 24858
24860 0 424955 191211 172120 40 3119
24861 0 425133 191803 171960 0 24860
24862 6 425213 191887 171800 0 24861
24863 0 435316 194006 176960 0 6988
24864 0 435312 194006 177080 0 24863
24865 6 435368 194062 177200 0 24864
24866 0 457756 201048 179600 101 12973
24867 0 457736 201050 179640 80 24866
24868 6 457656 201056 179800 0 24867
24869 0 447524 191528 168160 71 14279
24870 0 447684 191508 168080 102 24869
24871 6 447712 191484 168000 0 24870
24872 0 454280 198068 177000 51 12951
24873 0 454252 198060 177160 51 24872
24874 6 454200 198176 177240 51 24873
24875 0 440885 162074 152400 80 9665
24876 0 440785 161762 152520 71 24875
24877 6 440781 161826 152640 71 24876
24878 0 457764 188634 172720 0 6912
24879 0 457728 188638 172640 0 24878
24880 6 457668 188598 172560 0 24879
24881 0 434725 179307 161120 0 3017
24882 0 434855 179351 161000 0 24881
24883 6 435129 179415 160840 0 24882
24884 0 439343 178000 162280 259 22193
24885 0 439355 177963 162200 259 24884
24886 6 439347 178139 161960 259 24885
24887 0 441682 178964 163920 197 23651
24888 0 441650 178976 163960 197 24887
24889 6 441642 178952 164000 0 24888
24890 0 466126 183039 165200 156 21464
24891 0 466110 183147 165080 108 24890
24892 6 466326 183235 164960 108 24891
24893 0 474166 235957 23480 0 2726
24894 0 474150 236025 23400 0 24893
24895 6 474166 236085 23320 0 24894
24896 0 469966 244913 27120 0 5228
24897 0 469888 244995 27080 0 24896
24898 6 469832 244956 27040 0 24897
24899 0 455424 228800 30480 32 14626
24900 0 455296 228576 30400 75 24899
24901 6 455264 228512 30360 102 24900
24902 0 458236 227785 34800 0 7932
24903 0 458244 227895 34920 0 24902
24904 6 458254 227909 35000 0 24903
24905 0 454340 204993 59640 0 14004
24906 0 454344 205057 59560 0 24905
24907 6 454308 205117 59480 0 24906
24908 0 474653 242095 30600 0 21122
24909 0 474769 242139 30640 0 24908
24910 6 474803 242155 30680 0 24909
24911 0 484477 245258 31120 0 13695
24912 0 484393 245238 31080 0 24911
24913 6 484409 245262 31040 0 24912
24914 0 457316 205585 57880 81 13974
24915 0 457480 205573 57840 81 24914
24916 6 457488 205601 57800 81 24915
24917 0 473973 240738 31400 120 5182
24918 0 474109 240682 31520 120 24917
24919 6 474161 240650 31560 81 24918
24920 0 448628 222512 50360 0 6607
24921 0 448643 222539 50320 0 24920
24922 6 448643 222575 50280 0 24921
24923 0 446295 215238 57520 60 12080
24924 0 446271 215214 57440 60 24923
24925 6 446239 215214 57400 60 24924
24926 0 468938 225482 31600 75 10608
24927 0 469062 225666 31760 75 24926
24928 6 469118 225698 31840 0 24927
24929 0 492859 258846 57760 0 5851
24930 0 492655 258814 57720 0 24929
24931 6 492639 258772 57680 0 24930
24932 0 482473 247098 35320 0 9718
24933 0 482457 247054 35480 0 24932
24934 6 482561 247042 35600 0 24933
24935 0 485517 214969 39120 175 8198
24936 0 485449 215025 39080 175 24935
24937 6 485413 215057 38960 175 24936
24938 0 478308 256775 44160 0 3769
24939 0 478358 256823 44080 0 24938
24940 6 478398 256807 44000 0 24939
24941 5 492559 258720 57240 40 5843
24942 0 492567 258763 57320 40 24941
24943 6 492571 258785 57360 0 24942
24944 5 470045 251825 44120 40 4508
24945 0 469669 251725 44160 40 24944
24946 6 469617 251777 44200 0 24945
24947 0 449969 215756 49960 45 13878
24948 0 449951 215872 49920 0 24947
24949 6 449956 215889 49880 0 24948
24950 0 491990 216271 43960 0 16655
24951 0 492004 216225 44040 0 24950
24952 6 492010 216233 44080 0 24951
24953 0 475053 210934 46520 0 10579
24954 0 475082 210883 46480 0 24953
24955 6 475090 210907 46400 0 24954
24956 0 453194 212072 50960 0 8042
24957 0 453348 212063 51000 0 24956
24958 6 453481 212020 51040 0 24957
24959 0 461064 211809 53600 0 19417
24960 0 461108 211861 53520 0 24959
24961 6 461100 211865 53480 0 24960
24962 0 452343 219358 55960 120 12037
24963 0 452311 219358 56040 120 24962
24964 6 452311 219350 56120 120 24963
24965 0 494725 256810 54080 102 14767
24966 0 494633 256772 54000 102 24965
24967 6 494583 256804 53920 102 24966
24968 0 465229 220060 46960 0 11889
24969 0 465212 220052 46920 0 24968
24970 6 465206 220569 46880 0 24969
24971 0 472816 263398 99960 71 3929
24972 0 472832 263486 99880 71 24971
24973 6 472680 263510 99760 71 24972
24974 0 477144 261251 42120 0 3741
24975 0 477052 261309 42040 0 24974
24976 6 476964 261357 42000 0 24975
24977 0 453981 225716 48120 0 3384
24978 0 454000 225686 48160 0 24977
24979 6 454000 225973 48200 0 24978
24980 0 476478 217677 45400 0 14178
24981 0 476462 217663 45480 0 24980
24982 6 476368 217707 45600 0 24981
24983 0 438897 241081 53080 154 12354
24984 0 438969 241041 53040 154 24983
24985 6 439033 241001 53000 154 24984
24986 0 479377 241658 38520 60 20273
24987 0 479489 241542 38560 148 24986
24988 6 479497 241510 38600 0 24987
24989 0 473474 214062 61120 0 10730
24990 0 473478 214014 61040 0 24989
24991 6 473446 213962 60960 0 24990
24992 0 463359 207985 49760 60 18435
24993 0 463305 207951 49920 75 24992
24994 6 463205 207959 49960 75 24993
24995 0 476456 262430 45160 32 21876
24996 0 476180 262416 45200 0 24995
24997 6 476110 262414 45240 0 24996
24998 0 480092 224124 43360 96 16184
24999 0 480129 224214 43200 96 24998
25000 6 480219 224124 42800 40 24999
25001 0 490094 218358 43360 98 8155
25002 0 490422 218494 43400 0 25001
25003 6 490478 218534 43480 0 25002
25004 0 492353 258873 54000 80 5800
25005 0 492313 258833 54040 80 25004
25006 6 492297 258713 54120 80 25005
25007 0 455519 215505 50160 0 8018
25008 0 455535 215201 50200 0 25007
25009 6 455399 215100 50320 0 25008
25010 0 497863 227067 63760 163 6012
25011 0 497843 227035 63680 178 25010
25012 6 497843 227035 63560 178 25011
25013 0 468137 210757 51160 60 20026
25014 5 468445 211269 51200 75 25013
25015 6 468437 211249 51280 75 25014
25016 0 477666 219608 46360 0 14163
25017 0 477570 219632 46280 0 25016
25018 6 477498 219636 46200 0 25017
25019 0 464283 211169 51880 0 12681
25020 0 464085 211277 51960 0 25019
25021 6 464087 211263 52040 0 25020
25022 0 458567 217041 50320 0 8012
25023 0 458606 216951 50360 0 25022
25024 6 458653 216896 50400 0 25023
25025 0 458701 218281 50760 0 8005
25026 0 458597 218281 50840 0 25025
25027 6 458949 218353 50880 0 25026
25028 0 480285 260369 58640 86 12417
25029 0 480285 260425 58760 86 25028
25030 6 480249 260441 58800 86 25029
25031 0 480996 214147 50000 101 7372
25032 0 480996 214131 49880 101 25031
25033 6 481068 214171 49760 101 25032
25034 0 481421 260509 58320 150 23219
25035 0 481521 260569 58200 150 25034
25036 6 481537 260681 58160 178 25035
25037 0 459437 220721 50360 40 7998
25038 0 459413 220489 50400 40 25037
25039 6 459309 220697 50480 40 25038
25040 0 480128 264979 46480 107 3704
25041 0 480070 264981 46560 107 25040
25042 6 480028 265015 46640 107 25041
25043 0 463161 218100 61040 0 11764
25044 0 463167 218264 61120 0 25043
25045 6 463119 218249 61200 0 25044
25046 0 453105 239817 51760 81 9109
25047 0 453057 239721 51840 107 25046
25048 6 452977 239713 51920 81 25047
25049 0 478590 228102 40760 148 2567
25050 0 478502 228098 40800 148 25049
25051 6 478502 228098 40840 0 25050
25052 0 483877 257041 58720 0 20538
25053 0 483873 257089 58840 0 25052
25054 6 483761 256893 58880 0 25053
25055 0 464546 214572 50760 0 4157
25056 0 464418 214652 50800 0 25055
25057 6 464374 214680 50840 0 25056
25058 0 480740 213971 55760 0 14546
25059 0 480804 213971 55800 0 25058
25060 6 480844 213915 55840 0 25059
25061 0 489021 259945 50720 0 21225
25062 0 489201 260093 50640 0 25061
25063 6 489261 260069 50560 0 25062
25064 0 472442 216984 51640 120 10517
25065 0 472473 217089 51600 120 25064
25066 6 472459 217146 51520 120 25065
25067 0 476385 241246 48160 40 11152
25068 0 476721 241302 48200 40 25067
25069 6 476857 241166 48160 40 25068
25070 0 485264 246659 84560 71 13737
25071 0 485276 246679 84640 71 25070
25072 6 485252 246655 84680 71 25071
25073 0 472004 221601 54280 0 22760
25074 0 472088 221365 54280 0 25073
25075 6 472088 221365 54320 0 25074
25076 0 470892 221329 54400 86 15522
25077 0 470852 221325 54480 86 25076
25078 6 470852 221329 54560 86 25077
25079 0 485621 258951 52120 75 12743
25080 0 485505 259123 52000 32 25079
25081 6 485513 259128 51960 32 25080
25082 0 479829 227456 58560 104 11653
25083 0 479869 227472 58600 104 25082
25084 6 479869 227488 58680 104 25083
25085 0 490989 227109 42000 98 8105
25086 0 491021 227069 42080 98 25085
25087 6 491093 227021 42200 98 25086
25088 0 492555 228998 46160 91 14792
25089 0 492576 229001 46200 91 25088
25090 6 492611 228977 46240 91 25089
25091 0 486489 258669 51760 45 5749
25092 0 486521 258701 51840 45 25091
25093 6 486477 258669 51880 45 25092
25094 0 471566 216906 57040 163 9292
25095 0 471566 216866 57120 163 25094
25096 6 471642 216766 57160 102 25095
25097 0 476968 262001 49800 102 3671
25098 0 476964 261927 49720 102 25097
25099 6 476950 261861 49680 102 25098
25100 0 468745 219668 55160 0 23281
25101 0 468721 219608 55120 0 25100
25102 6 468669 219556 55040 0 25101
25103 0 483948 245915 83800 32 13723
25104 0 484100 246023 83760 32 25103
25105 6 484156 246055 83720 0 25104
25106 0 485181 258881 51600 32 5746
25107 0 485337 258897 51520 32 25106
25108 6 485361 258905 51400 32 25107
25109 0 475459 228050 56320 0 16585
25110 0 475443 228082 56240 0 25109
25111 6 475399 228110 56120 0 25110
25112 0 488643 238304 93720 128 3849
25113 0 488723 238400 93640 128 25112
25114 6 488739 238408 93600 128 25113
25115 0 498504 230955 58040 45 5952
25116 0 498498 230909 58000 45 25115
25117 6 498484 230849 57960 45 25116
25118 0 485919 232250 44440 71 2529
25119 0 485795 232222 44440 71 25118
25120 6 485783 232230 44400 40 25119
25121 0 470752 217995 56320 104 22312
25122 0 470768 217935 56240 104 25121
25123 6 470764 217939 56160 104 25122
25124 0 480893 226936 46680 0 6687
25125 0 480891 226767 46320 0 25124
25126 6 480940 226862 46040 0 25125
25127 0 502545 237412 49040 0 21592
25128 0 502310 237312 49000 0 25127
25129 6 502179 237193 48920 0 25128
25130 0 477412 217843 54840 81 21603
25131 0 477460 217731 54960 0 25130
25132 6 477420 217803 55120 0 25131
25133 0 483645 254409 52920 143 5728
25134 0 483701 254321 52840 143 25133
25135 6 483725 254369 52800 143 25134
25136 0 453371 254990 55640 60 8823
25137 0 453755 255252 55680 71 25136
25138 6 453791 255267 55720 71 25137
25139 0 475118 238401 53120 175 17186
25140 0 475126 238389 53080 175 25139
25141 6 475126 238369 53040 175 25140
25142 0 491868 245872 79960 0 16927
25143 0 491940 245822 79920 0 25142
25144 6 491920 245794 79880 0 25143
25145 0 490392 248687 80000 0 10475
25146 0 490228 248771 80120 0 25145
25147 6 490200 248871 80200 0 25146
25148 0 479861 225992 55320 200 14017
25149 0 480029 226008 55440 32 25148
25150 6 480069 226048 55520 32 25149
25151 5 481498 226597 48360 40 6669
25152 0 481521 226560 48480 80 25151
25153 6 481547 226560 48560 80 25152
25154 0 503977 238446 83000 60 7301
25155 0 504074 238441 82960 60 25154
25156 6 504235 238407 82880 60 25155
25157 0 500503 237779 51840 0 8645
25158 0 500426 237694 51720 0 25157
25159 6 500395 237612 51680 0 25158
25160 0 458748 270023 61760 0 15136
25161 0 458988 269959 61840 0 25160
25162 6 459076 269959 61880 0 25161
25163 0 498069 230872 77160 0 16620
25164 0 498197 230842 77040 0 25163
25165 6 499009 230570 76920 0 25164
25166 0 479757 239677 54000 0 4368
25167 0 479813 239805 54040 0 25166
25168 6 479865 239853 54120 0 25167
25169 0 503372 235934 73080 0 13524
25170 0 503382 235960 72960 0 25169
25171 6 503372 235949 72880 0 25170
25172 0 447747 256916 67600 32 22019
25173 0 447635 256868 67680 32 25172
25174 6 447595 256812 67760 32 25173
25175 0 455992 279558 71320 108 6212
25176 0 456028 279526 71360 143 25175
25177 6 456040 279502 71400 143 25176
25178 0 474711 240305 59600 0 20133
25179 0 474629 240273 59520 0 25178
25180 6 474555 240267 59400 0 25179
25181 0 501498 235838 72720 98 13518
25182 0 501577 235796 72600 98 25181
25183 6 501556 235807 72560 98 25182
25184 0 468658 262019 56840 107 3611
25185 0 468616 262111 56800 0 25184
25186 6 468590 262167 56760 0 25185
25187 0 494848 234336 68600 40 10992
25188 0 495072 234240 68680 75 25187
25189 6 495328 234208 68680 51 25188
25190 0 466776 279140 62960 101 13026
25191 0 466824 279148 62800 101 25190
25192 6 466811 279161 62760 101 25191
25193 0 489457 241068 55200 0 17202
25194 0 489468 241058 55280 0 25193
25195 6 489481 241073 55360 0 25194
25196 0 445878 255067 60120 0 12158
25197 0 445782 254995 60080 0 25196
25198 6 445694 254963 60000 0 25197
25199 0 500743 236361 71800 120 13512
25200 0 500722 236430 71600 0 25199
25201 6 500727 236324 71480 0 25200
25202 0 485520 245243 77040 128 17993
25203 0 485536 245231 76960 128 25202
25204 6 485576 245239 76880 128 25203
25205 0 455328 278304 64360 40 14244
25206 0 455072 278368 64320 75 25205
25207 6 454912 278432 64280 45 25206
25208 0 486993 234391 56400 0 19789
25209 0 486973 234447 56280 0 25208
25210 6 486965 234435 56200 0 25209
25211 0 470972 273271 62840 0 16412
25212 0 470892 273287 62760 0 25211
25213 6 470892 273287 62680 0 25212
25214 0 469108 272605 61920 122 12820
25215 0 469256 272849 61880 0 25214
25216 6 469228 272885 61840 0 25215
25217 0 472724 269043 62880 0 19522
25218 0 472540 269087 62800 0 25217
25219 6 472452 269167 62760 0 25218
25220 0 462088 276167 72520 64 18893
25221 0 462016 276207 72440 64 25220
25222 6 461896 276239 72320 0 25221
25223 0 457141 277435 65240 160 22043
25224 0 457085 277215 65120 0 25223
25225 6 457033 277167 65080 0 25224
25226 0 446917 247733 81160 0 8461
25227 0 446849 247689 81120 0 25226
25228 6 446737 247701 81080 0 25227
25229 0 501067 239841 59280 102 20903
25230 0 501740 239787 59320 86 25229
25231 6 502930 239987 59400 128 25230
25232 0 494031 239883 56400 90 9187
25233 0 494244 239825 56240 96 25232
25234 6 494242 239830 56160 96 25233
25235 0 458561 278231 65720 0 14232
25236 0 458713 278219 65640 0 25235
25237 6 458877 278235 65560 0 25236
25238 0 453532 273463 66480 122 14403
25239 0 453492 273607 66640 0 25238
25240 6 453428 273719 66720 0 25239
25241 0 454848 281440 76920 51 23400
25242 0 454688 281536 76720 71 25241
25243 6 454560 281568 76560 45 25242
25244 0 499344 238503 58440 75 13440
25245 0 499381 238440 58400 75 25244
25246 6 499439 238376 58360 75 25245
25247 0 459709 277343 73040 104 6187
25248 0 459862 277428 72960 104 25247
25249 6 459896 277448 72920 104 25248
25250 0 462360 260939 59400 131 3587
25251 0 462300 261039 59480 131 25250
25252 6 462324 261023 59560 71 25251
25253 0 497031 238876 57280 148 8608
25254 5 496947 239148 57240 0 25253
25255 6 496911 239220 57160 0 25254
25256 0 470048 278848 81000 75 20150
25257 0 470112 278688 81200 64 25256
25258 6 470204 278502 81720 45 25257
25259 0 462477 274648 73520 45 22473
25260 0 462529 274653 73640 45 25259
25261 6 462589 274653 73760 32 25260
25262 0 462858 282236 67480 0 24631
25263 0 462545 282249 67680 0 25262
25264 6 462322 282164 67920 0 25263
25265 0 468416 273120 90840 71 10895
25266 0 468416 273120 91120 75 25265
25267 6 468416 273152 91200 51 25266
25268 0 462674 277965 67720 32 18295
25269 0 462854 277857 67760 107 25268
25270 6 462862 277821 67840 107 25269
25271 5 451725 248649 81000 71 8448
25272 0 451581 248797 80880 71 25271
25273 6 451529 248909 80800 71 25272
25274 0 471360 250560 61400 75 22860
25275 0 471200 250368 61560 32 25274
25276 6 471232 250240 61720 40 25275
25277 0 462582 279355 67520 75 18291
25278 0 462714 278915 67240 0 25277
25279 6 462686 278795 67040 0 25278
25280 0 467085 247417 62840 124 3222
25281 0 467117 247449 62760 124 25280
25282 6 467237 247513 62640 124 25281
25283 0 465002 278823 67520 45 12993
25284 0 464990 278923 67600 45 25283
25285 6 464898 278999 67680 71 25284
25286 0 491488 243680 62160 80 12878
25287 0 491424 243520 62400 60 25286
25288 6 491424 243488 62440 71 25287
25289 0 464320 276704 70800 40 20161
25290 0 464576 276800 70800 51 25289
25291 6 464800 276800 70800 51 25290
25292 0 466519 283563 66560 0 18792
25293 0 466768 283597 66680 0 25292
25294 6 466738 283366 66880 0 25293
25295 0 466354 275281 70680 101 17255
25296 0 466418 275349 70560 101 25295
25297 6 466478 275345 70360 0 25296
25298 0 468733 248793 63080 86 3218
25299 0 468885 248929 62960 153 25298
25300 6 468901 248961 62920 153 25299
25301 0 463872 272800 66960 60 18325
25302 0 464096 272672 67000 40 25301
25303 6 464128 272640 67000 51 25302
25304 0 488352 237216 68120 115 10954
25305 0 488576 237344 68040 71 25304
25306 6 488736 237504 68160 32 25305
25307 0 466608 272296 67280 0 16797
25308 0 466476 272170 67320 0 25307
25309 6 466400 272152 67360 0 25308
25310 0 458344 270876 68480 0 7484
25311 0 458368 270936 68440 0 25310
25312 6 458356 270948 68400 0 25311
25313 0 466772 271967 67000 0 16793
25314 0 466788 271863 66960 0 25313
25315 6 466756 271847 66920 0 25314
25316 0 472032 277248 64960 64 17337
25317 0 471936 277024 64880 32 25316
25318 6 471936 276992 64880 32 25317
25319 0 483627 241344 67880 51 17002
25320 0 483621 241401 67840 51 25319
25321 6 483607 241446 67800 0 25320
25322 0 458589 248805 78040 32 20402
25323 0 458565 248741 77960 32 25322
25324 6 458537 248705 77920 32 25323
25325 0 455019 252548 65040 51 22098
25326 0 454923 252612 65160 51 25325
25327 6 454875 252668 65240 51 25326
25328 0 467298 283680 75840 81 12027
25329 0 467322 283792 75920 81 25328
25330 6 467358 283914 76000 81 25329
25331 0 465102 281650 71480 0 18099
25332 0 465028 281652 71400 0 25331
25333 6 465006 281636 71360 0 25332
25334 0 474879 279263 67920 40 20967
25335 0 474836 279336 67840 40 25334
25336 6 474814 279375 67800 40 25335
25337 0 483698 241878 62640 64 11232
25338 0 483538 241942 62640 64 25337
25339 6 483410 242118 62640 64 25338
25340 0 463254 268739 70520 71 7467
25341 0 463246 268915 70640 71 25340
25342 6 463266 269031 70720 71 25341
25343 0 465597 281859 71520 0 18824
25344 0 465677 281859 71440 0 25343
25345 6 465793 281835 71320 0 25344
25346 0 477440 250816 82000 75 21714
25347 0 477280 250592 81920 45 25346
25348 6 477184 250496 81800 60 25347
25349 0 472298 278719 69000 0 19265
25350 0 472156 278723 68920 0 25349
25351 6 472161 278757 68880 0 25350
25352 0 472234 256278 67440 160 11696
25353 0 472138 256214 67400 160 25352
25354 6 472082 256302 67360 160 25353
25355 0 488535 261824 81640 120 11527
25356 0 488579 262092 81760 80 25355
25357 6 488963 262440 81800 40 25356
25358 0 474407 278299 66760 32 10002
25359 0 474652 278402 66600 0 25358
25360 6 474874 278629 66400 0 25359
25361 0 488891 260776 81560 0 11526
25362 0 488719 260732 81600 0 25361
25363 6 488531 260560 81640 0 25362
25364 0 466256 282858 74600 96 22538
25365 0 466088 282556 74560 0 25364
25366 6 466104 282510 74480 0 25365
25367 0 460698 280632 82960 32 18391
25368 0 460690 280648 83000 32 25367
25369 6 460698 280632 83040 32 25368
25370 0 460066 280327 82880 32 18390
25371 0 459916 280369 82800 32 25370
25372 6 459854 280363 82720 0 25371
25373 0 471101 271461 70600 32 14876
25374 0 471153 271517 70520 32 25373
25375 6 471185 271533 70480 32 25374
25376 0 466049 282619 73080 90 18810
25377 0 465973 282611 73160 90 25376
25378 6 465969 282611 73200 90 25377
25379 0 458080 283040 75600 32 16158
25380 0 458048 283296 75520 40 25379
25381 6 457824 283424 75480 40 25380
25382 0 456927 282790 77040 80 20973
25383 0 457206 282931 77280 101 25382
25384 6 457321 283034 77440 51 25383
25385 0 478654 247069 68920 0 19893
25386 0 478638 247065 68960 0 25385
25387 6 478618 247073 69000 0 25386
25388 0 459242 262609 72880 185 16474
25389 0 459314 262585 72840 185 25388
25390 6 459250 262585 72760 185 25389
25391 0 488047 262012 78320 64 11506
25392 0 488055 261992 78280 51 25391
25393 6 488043 262004 78240 51 25392
25394 0 482276 245366 70040 71 5474
25395 0 482264 245354 70080 71 25394
25396 6 482236 245306 70160 71 25395
25397 0 468053 275774 73600 0 21375
25398 0 468209 275814 73520 0 25397
25399 6 468189 275814 73440 0 25398
25400 0 455038 269785 78320 0 12631
25401 0 455050 269729 78360 0 25400
25402 6 455018 269705 78400 0 25401
25403 0 466496 258912 78160 32 16502
25404 0 466496 258656 78200 40 25403
25405 6 466496 258592 78240 60 25404
25406 0 459584 270336 82280 32 20207
25407 0 459584 270112 82160 51 25406
25408 6 459680 269920 82200 45 25407
25409 0 472169 249960 71760 102 3159
25410 0 472577 249896 71800 0 25409
25411 6 472585 249832 71840 0 25410
25412 0 471737 249091 73280 32 22154
25413 0 471703 248983 73400 71 25412
25414 6 471707 248873 73560 71 25413
25415 0 466816 260032 76400 64 16494
25416 0 466592 260160 76360 81 25415
25417 6 466368 260288 76360 60 25416
25418 0 457796 266459 75400 81 11555
25419 0 457864 266359 75360 0 25418
25420 6 457908 266283 75280 0 25419
25421 0 471631 274071 78280 0 11086
25422 0 471083 273895 78320 0 25421
25423 6 471051 273887 78280 0 25422
25424 0 464543 275483 76280 0 21762
25425 0 464347 275571 76320 0 25424
25426 6 464379 275571 76360 0 25425
25427 0 478099 265526 76200 120 11476
25428 0 478243 265646 76360 120 25427
25429 6 478147 265406 76520 120 25428
25430 0 470706 249796 75320 0 13212
25431 0 470690 249892 75400 0 25430
25432 6 470698 250004 75480 0 25431
25433 0 468044 259084 73920 104 15719
25434 0 468036 259116 73880 104 25433
25435 6 468020 259108 73840 104 25434
25436 0 475555 267290 76000 102 11469
25437 0 475559 267418 76040 0 25436
25438 6 475523 267438 76080 0 25437
25439 0 465378 269323 77600 122 7591
25440 0 465586 269015 77720 0 25439
25441 6 465670 268871 77760 0 25440
25442 0 473344 283744 34640 32 21771
25443 0 473056 283552 34640 32 25442
25444 6 472992 283456 34680 32 25443
25445 0 471840 282560 36720 32 21784
25446 0 471904 282464 36360 32 25445
25447 6 471808 282400 36120 32 25446
25448 0 410066 183822 157520 226 2337
25449 6 410134 183898 157440 183 25448
25450 0 437492 163139 143680 0 9860
25451 6 437550 163123 143760 0 25450
25452 0 392203 192952 182720 101 14862
25453 6 392239 192956 182920 101 25452
25454 0 383696 154764 185080 32 21445
25455 6 383648 154732 185000 32 25454
25456 0 399378 183160 183160 202 10276
25457 6 399322 183112 183200 202 25456
25458 0 424009 138441 152640 104 14577
25459 6 424349 138517 152840 32 25458
25460 0 398702 128862 162280 137 20268
25461 6 398694 128822 162240 124 25460
25462 0 397918 128550 162880 197 20260
25463 6 397886 128406 162760 197 25462
25464 0 397622 127942 163400 80 9936
25465 6 397646 127958 163440 80 25464
25466 0 410243 149735 166720 200 14448
25467 6 410377 149757 166800 0 25466
25468 0 402920 135617 168160 0 24851
25469 6 402943 135594 168120 0 25468
25470 0 412092 135229 172600 45 1918
25471 6 412179 135277 172480 45 25470
25472 0 437265 126962 179920 0 21069
25473 6 437226 126934 179880 0 25472
25474 0 444936 197996 175840 80 6961
25475 6 444912 198012 175760 80 25474
25476 0 421302 191037 164920 0 16836
25477 6 421246 191058 164760 0 25476
25478 0 449592 195012 172600 64 6939
25479 6 449644 194972 172480 64 25478
25480 0 445624 182934 157400 175 14990
25481 6 445390 183242 157320 128 25480
25482 0 441909 179690 163040 0 23048
25483 6 441851 179702 163000 0 25482
25484 0 442861 177190 164680 40 9582
25485 6 442933 177090 164760 40 25484
25486 0 498303 183713 156280 236 14152
25487 6 498423 183881 156160 166 25486
25488 0 483872 185717 154960 175 7010
25489 6 483644 185905 155160 175 25488
25490 0 481140 241228 21320 0 2767
25491 6 481040 241240 21360 0 25490
25492 0 478483 239534 21000 0 2752
25493 6 478481 239590 21080 0 25492
25494 0 473510 235126 23240 0 2720
25495 6 473614 235190 23200 0 25494
25496 0 462652 228078 38440 0 11425
25497 6 462636 228070 38360 0 25496
25498 0 479185 240254 27520 0 12535
25499 6 479153 240286 27440 0 25498
25500 0 472485 243052 29080 0 5209
25501 6 472477 243008 29000 0 25500
25502 0 459786 209558 62440 0 4290
25503 6 459658 209530 62320 0 25502
25504 0 453901 220209 41320 0 3473
25505 6 453901 220289 41280 0 25504
25506 0 472929 243372 29640 0 5202
25507 6 473001 243396 29720 0 25506
25508 0 480425 238782 28280 0 19636
25509 6 480429 238798 28240 0 25508
25510 0 457196 208347 59920 0 19332
25511 6 457112 208321 59880 0 25510
25512 0 482841 244422 31760 0 19938
25513 6 482869 244422 31720 0 25512
25514 0 469890 221798 33320 81 16545
25515 6 469890 221790 33360 81 25514
25516 0 453528 208549 58360 0 17117
25517 6 453500 208601 58280 0 25516
25518 0 448378 222915 50520 0 6610
25519 6 448377 222914 50560 0 25518
25520 0 465444 227922 35680 51 7880
25521 6 465576 227886 35640 0 25520
25522 0 446423 214534 57800 80 12085
25523 6 446495 214598 57720 80 25522
25524 0 456240 207332 58640 108 14656
25525 6 456224 207360 58720 108 25524
25526 0 475349 238234 30320 96 5168
25527 6 475377 238218 30280 96 25526
25528 0 471868 223953 30120 0 19069
25529 6 472079 223757 30040 0 25528
25530 0 480533 215543 37320 40 22669
25531 6 480681 215671 37240 40 25530
25532 0 470038 225066 29720 0 22210
25533 6 470034 225090 29640 0 25532
25534 0 478273 245282 34920 0 16350
25535 6 478253 245310 34960 0 25534
25536 0 464396 211529 56760 40 17927
25537 6 464448 211481 56680 40 25536
25538 0 465520 213183 55600 0 17431
25539 6 465492 213107 55440 0 25538
25540 0 446252 216198 51760 0 13906
25541 6 445827 215898 51880 0 25540
25542 0 460752 208657 56360 0 19955
25543 6 460792 208629 56320 0 25542
25544 0 469838 225706 31560 131 10607
25545 6 470006 225682 31600 96 25544
25546 0 483369 214181 38240 0 8208
25547 6 483389 214201 38200 0 25546
25548 0 468826 224822 31400 86 10605
25549 6 468778 224706 31360 45 25548
25550 0 449063 214670 58800 71 21853
25551 6 449095 214694 58840 71 25550
25552 0 461264 210757 57000 128 23701
25553 6 461304 210681 57040 128 25552
25554 0 470997 214165 42280 71 8561
25555 6 471001 214161 42240 71 25554
25556 0 480416 228129 31920 0 19105
25557 6 480494 228161 32040 0 25556
25558 0 479014 230424 33160 0 14333
25559 6 479012 230464 33120 0 25558
25560 0 461116 210421 56520 178 19944
25561 6 461272 210541 56440 128 25560
25562 0 479860 213731 45320 0 7434
25563 6 479852 213763 45280 0 25562
25564 0 462076 212329 56120 156 4223
25565 6 462108 212425 56040 156 25564
25566 0 469649 251637 44080 0 24944
25567 6 469597 251577 44000 0 25566
25568 0 477548 213643 47080 0 17945
25569 6 477612 213659 47000 0 25568
25570 0 490797 257738 55880 71 5823
25571 6 490811 257754 55800 71 25570
25572 0 452215 218902 55800 115 12036
25573 6 452069 218915 55720 115 25572
25574 0 461376 212529 53720 0 19414
25575 6 461408 212437 53800 0 25574
25576 0 494929 257885 54160 164 14765
25577 6 494905 257945 54240 164 25576
25578 0 472185 250029 45000 98 4489
25579 6 472101 250229 45040 96 25578
25580 0 494717 258077 53800 51 14763
25581 6 494697 258057 53680 131 25580
25582 0 452066 211620 50240 0 8036
25583 6 452101 211547 50200 0 25582
25584 0 477000 224281 42480 40 13127
25585 6 476816 224289 42560 40 25584
25586 0 475910 218043 45080 0 14179
25587 6 475872 218009 45040 0 25586
25588 0 468009 262306 98240 136 17620
25589 6 467993 262338 98320 136 25588
25590 0 480329 243394 38160 90 9681
25591 6 480321 243398 38240 90 25590
25592 0 478340 221705 42480 86 16191
25593 6 477986 221694 42320 0 25592
25594 0 477044 225778 44520 0 19994
25595 6 477004 225796 44480 0 25594
25596 0 489006 218102 43320 90 8157
25597 6 488926 218118 43280 90 25596
25598 0 482670 259832 50080 51 21172
25599 6 482660 259844 50040 51 25598
25600 0 482496 214696 49080 0 20296
25601 6 482522 214636 49200 0 25600
25602 0 481345 240794 38040 51 5100
25603 6 481313 240682 37960 0 25602
25604 0 443097 240913 54400 75 12340
25605 6 443049 240865 54480 102 25604
25606 0 492348 237416 39040 0 13074
25607 6 492326 237416 38960 0 25606
25608 0 472056 258963 96600 0 22720
25609 6 472104 259011 96520 0 25608
25610 0 463884 212248 51680 32 4178
25611 6 463969 212120 51720 32 25610
25612 0 467421 212819 47680 0 8504
25613 6 467399 212813 47600 0 25612
25614 0 468108 218892 48440 0 11862
25615 6 468057 218810 48360 0 25614
25616 0 465913 210753 50720 32 20019
25617 6 466005 210713 50600 32 25616
25618 0 458573 218217 50320 0 8009
25619 6 458549 218321 50240 0 25618
25620 0 468427 212282 48200 0 8496
25621 6 468405 212178 48160 0 25620
25622 0 482974 228536 40440 0 15384
25623 6 483000 228493 40480 0 25622
25624 0 490954 235563 40160 0 13061
25625 6 490999 235508 40120 0 25624
25626 0 482373 239002 40320 0 21191
25627 6 482381 239022 40360 0 25626
25628 0 480041 261913 58400 86 23209
25629 6 480013 262029 58360 107 25628
25630 0 483300 229668 40680 0 15382
25631 6 483330 229715 40720 0 25630
25632 0 497936 226903 43840 71 14824
25633 6 498000 226951 43880 45 25632
25634 0 474997 244473 46640 120 4452
25635 6 475045 244441 46600 120 25634
25636 0 487040 242059 85080 0 5653
25637 6 487052 242027 85160 0 25636
25638 0 489957 220551 41240 60 8132
25639 6 489993 220419 41440 32 25638
25640 0 491437 259017 52120 64 5778
25641 6 491505 259017 52000 64 25640
25642 0 489342 235882 40800 0 13054
25643 6 489310 235880 40720 0 25642
25644 0 498901 231003 61760 0 20036
25645 6 498873 230987 61680 0 25644
25646 0 463916 213147 50440 0 4161
25647 6 463926 213410 50400 0 25646
25648 0 474348 221928 48240 0 18707
25649 6 474308 221906 48320 0 25648
25650 0 490517 259297 52440 80 5775
25651 6 490477 259301 52480 80 25650
25652 0 485301 237130 40120 197 5074
25653 6 485397 237082 40000 197 25652
25654 0 479582 229161 44360 0 18881
25655 6 479510 229197 44400 0 25654
25656 0 496348 227791 44680 60 21542
25657 6 496397 227749 44760 60 25656
25658 0 485500 262129 53040 0 16366
25659 6 485252 262118 53120 0 25658
25660 0 489986 222352 39680 71 21209
25661 6 489994 222328 39600 71 25660
25662 0 453873 238577 51600 75 9106
25663 6 453969 238601 51560 45 25662
25664 0 484093 231713 41240 32 15365
25665 6 484073 231763 41200 32 25664
25666 0 478333 225080 47280 81 6719
25667 6 478343 225096 47320 81 25666
25668 0 485600 260032 52040 157 22753
25669 6 485376 259872 52080 120 25668
25670 0 503976 235152 45480 0 8710
25671 6 503968 235128 45440 0 25670
25672 0 492158 227864 45800 0 21239
25673 6 492158 227936 45920 0 25672
25674 0 500465 233319 60280 0 14089
25675 6 500509 233275 60240 0 25674
25676 0 479000 214202 55200 0 17143
25677 6 478854 214060 55120 0 25676
25678 0 484845 257188 52680 120 12747
25679 6 484858 257125 52800 71 25678
25680 0 493770 228521 45200 71 21553
25681 6 493777 228511 45280 60 25680
25682 0 465700 219515 59360 71 6497
25683 6 465810 219507 59400 71 25682
25684 0 483270 213860 52160 51 20546
25685 6 483230 213886 52240 51 25684
25686 0 465636 219022 58920 0 6494
25687 6 465542 218927 58880 0 25686
25688 0 483044 214355 54040 64 21903
25689 6 483092 214339 54160 64 25688
25690 0 477668 263287 50120 0 20563
25691 6 477668 263335 49960 0 25690
25692 0 503554 234817 46640 0 8698
25693 6 503635 234822 46680 0 25692
25694 0 485563 229021 42560 150 23269
25695 6 485456 229006 42640 108 25694
25696 0 503422 235363 46560 0 8697
25697 6 503403 235384 46520 0 25696
25698 0 502608 229377 49600 131 10362
25699 6 502632 229373 49480 131 25698
25700 0 491950 241351 44360 45 23275
25701 6 491911 241385 44320 51 25700
25702 0 502112 228777 49960 102 10356
25703 6 502256 228709 49920 102 25702
25704 0 490443 226717 55880 0 13843
25705 6 490463 226672 55840 0 25704
25706 0 479389 229248 57920 81 20572
25707 6 479477 229200 58000 81 25706
25708 0 492683 230655 55400 81 19117
25709 6 492617 230581 55440 80 25708
25710 0 486593 234964 45280 45 22305
25711 6 486627 234996 45240 45 25710
25712 0 459232 274016 58520 45 7579
25713 6 459136 273824 58600 40 25712
25714 0 492567 229769 55000 71 19113
25715 6 492541 229769 54960 71 25714
25716 0 497382 232748 52240 0 19159
25717 6 497340 232606 52360 0 25716
25718 0 501608 227869 53080 0 23821
25719 6 501608 227849 53120 0 25718
25720 0 439027 260028 70360 0 20847
25721 6 439027 260084 70400 0 25720
25722 0 496185 235837 52000 96 12587
25723 6 496133 235809 52120 96 25722
25724 0 507282 235784 49920 71 22803
25725 6 507134 235916 49960 71 25724
25726 0 455078 275870 61120 0 19765
25727 6 454976 275908 61160 0 25726
25728 0 509902 238661 53160 75 15553
25729 6 509748 238523 53240 45 25728
25730 0 499536 230043 55920 137 10329
25731 6 499448 230063 56120 0 25730
25732 0 479330 234446 54120 0 21620
25733 6 479302 234492 54240 0 25732
25734 0 482868 226747 47760 0 6671
25735 6 483052 226761 47680 0 25734
25736 5 481260 226440 48320 40 25151
25737 6 481282 226257 48360 0 25736
25738 0 458928 281185 68120 0 21956
25739 6 458956 281157 68080 0 25738
25740 0 477194 239033 54440 71 17176
25741 6 477358 238989 54520 71 25740
25742 0 456728 281005 68960 0 21973
25743 6 456676 280953 69040 0 25742
25744 0 457061 272514 60280 0 22339
25745 6 457072 272520 60240 0 25744
25746 0 442675 257372 68560 86 7813
25747 6 442683 257340 68680 86 25746
25748 0 489568 245311 78760 0 11902
25749 6 489612 245323 78640 0 25748
25750 0 485545 233793 49520 0 24535
25751 6 485537 233721 49440 0 25750
25752 0 456124 274463 60920 81 16002
25753 6 456204 274535 60880 81 25752
25754 0 467069 236441 59760 107 20119
25755 6 467093 236305 59640 75 25754
25756 0 467525 236153 59760 51 20119
25757 6 467621 236049 59720 40 25756
25758 0 502232 234994 73800 0 13529
25759 6 502232 234957 73880 0 25758
25760 0 456837 252164 58480 172 8794
25761 6 456627 252420 58360 0 25760
25762 0 500128 237510 52400 0 8642
25763 6 500099 237510 52440 0 25762
25764 0 486062 230910 51800 80 22381
25765 6 485982 230846 51840 80 25764
25766 0 489505 241036 55720 0 17211
25767 6 489558 241071 55600 0 25766
25768 0 504627 240651 53240 0 12436
25769 6 504643 240669 53160 0 25768
25770 0 488262 236407 53040 0 18188
25771 6 488246 236311 52960 0 25770
25772 0 502554 235912 72840 122 13521
25773 6 502538 235986 72760 101 25772
25774 0 474341 240575 59680 0 20134
25775 6 474205 240549 59600 0 25774
25776 0 455156 279933 75040 0 16992
25777 6 455152 279889 75000 0 25776
25778 0 455280 280847 71680 122 15686
25779 6 455280 280815 71600 98 25778
25780 5 484857 230398 52120 230 4070
25781 6 484609 230390 52080 230 25780
25782 0 485596 245123 77200 81 17992
25783 6 485632 245147 77240 128 25782
25784 0 494368 235264 68920 40 10987
25785 6 494336 235264 68720 32 25784
25786 0 447141 246297 81840 0 8471
25787 6 447065 246309 81920 0 25786
25788 0 498980 236345 72040 107 13509
25789 6 498975 236419 71880 107 25788
25790 0 490595 241021 55680 86 17196
25791 6 490563 241184 55760 86 25790
25792 0 490922 239328 57240 0 18762
25793 6 490946 239352 57160 0 25792
25794 0 464565 241265 61440 120 3245
25795 6 464493 241193 61400 120 25794
25796 0 491517 235211 55480 164 22034
25797 6 491481 235255 55560 164 25796
25798 0 448341 246245 81600 51 8466
25799 6 448665 245981 81640 32 25798
25800 0 484285 241041 55880 150 4344
25801 6 484317 241065 55840 150 25800
25802 0 474664 257890 71560 0 11742
25803 6 474658 257860 71640 0 25802
25804 0 447513 247461 81160 81 8461
25805 6 447629 247485 81000 101 25804
25806 0 479999 241777 70120 0 13952
25807 6 479999 242009 70080 0 25806
25808 0 460138 276669 68480 32 18304
25809 6 460214 276585 68640 32 25808
25810 0 487121 245967 75960 71 5537
25811 6 487289 245787 76000 0 25810
25812 0 495107 237612 57600 0 23967
25813 6 495107 237636 57480 0 25812
25814 0 488586 250395 68560 0 18011
25815 6 488614 250319 68440 0 25814
25816 0 467038 284297 79600 0 8326
25817 6 467030 284283 79640 0 25816
25818 0 492421 238740 57120 75 9180
25819 6 492387 238716 57040 75 25818
25820 0 465529 282213 67720 0 10036
25821 6 465537 282093 67640 0 25820
25822 0 452955 258764 65840 0 19231
25823 6 452859 258780 65920 0 25822
25824 0 462710 278237 67400 32 18295
25825 6 462590 278137 67240 64 25824
25826 0 459854 279947 67680 0 20680
25827 6 459898 279943 67640 0 25826
25828 0 492194 244830 61560 0 12882
25829 6 491940 244879 61360 0 25828
25830 0 466261 246553 63040 91 3225
25831 6 466229 246441 63120 91 25830
25832 0 464882 284024 77240 0 16216
25833 6 464922 284064 77320 0 25832
25834 0 486201 246409 75080 81 5524
25835 6 486229 246427 74960 81 25834
25836 0 465338 283640 80560 90 8314
25837 6 465314 283576 80640 90 25836
25838 0 463256 261425 60920 0 21680
25839 6 463226 261457 60960 0 25838
25840 0 453481 273068 69160 32 23437
25841 6 453435 272971 69200 32 25840
25842 0 454910 274173 68760 227 14211
25843 6 455014 274232 68640 227 25842
25844 0 456401 244180 81960 0 15891
25845 6 456405 244144 82040 0 25844
25846 0 470032 248703 63480 51 22512
25847 6 470080 248707 63520 51 25846
25848 0 489844 236945 73880 40 23455
25849 6 489791 236914 73760 40 25848
25850 0 482483 240304 67320 60 17308
25851 6 482421 240222 67360 60 25850
25852 0 473202 258070 66640 0 18951
25853 6 473066 257990 66600 0 25852
25854 0 467036 271575 66080 137 17276
25855 6 467012 271511 66160 137 25854
25856 0 471972 280339 65760 124 10017
25857 6 471968 280477 65680 124 25856
25858 0 467136 279360 82560 32 13351
25859 6 467104 279360 82680 32 25858
25860 0 455689 250959 78600 60 20406
25861 6 455653 250971 78640 51 25860
25862 0 455349 248423 79240 122 8428
25863 6 455357 248407 79200 122 25862
25864 0 490831 241629 79720 0 18075
25865 6 490784 241471 79640 0 25864
25866 0 484418 244882 72960 0 24011
25867 6 484444 245032 73040 0 25866
25868 0 486191 239689 67080 80 10941
25869 6 486271 239673 67000 80 25868
25870 0 474506 252182 68880 0 17809
25871 6 474490 252174 68920 0 25870
25872 0 459258 282856 83120 0 17049
25873 6 459290 282872 83160 0 25872
25874 0 485718 244368 71280 45 18350
25875 6 485870 244468 71320 45 25874
25876 5 470288 270937 67720 0 10151
25877 6 470352 270989 67640 0 25876
25878 0 472418 278620 69360 0 19267
25879 6 472525 278637 69440 0 25878
25880 0 466212 281676 71360 0 18097
25881 6 466228 281648 71280 0 25880
25882 0 475230 278805 67720 71 20965
25883 6 475277 278787 67680 71 25882
25884 0 484200 244302 71560 32 18346
25885 6 484026 244206 71680 32 25884
25886 0 488159 259796 81640 0 22128
25887 6 488047 259848 81680 0 25886
25888 0 472789 271849 71760 0 14887
25889 6 472685 271765 71880 0 25888
25890 0 449918 267383 75160 0 12660
25891 6 449870 267415 75120 0 25890
25892 0 471394 246588 78560 0 13262
25893 6 471394 246532 78640 0 25892
25894 0 490003 260676 80200 51 23504
25895 6 490075 260668 80120 51 25894
25896 0 490510 241030 77960 0 18060
25897 6 490837 241014 78120 0 25896
25898 0 466138 281422 72000 0 18090
25899 6 466144 281350 72080 0 25898
25900 0 481181 241789 65120 0 20709
25901 6 481165 241797 65080 0 25900
25902 0 485869 241870 63880 0 2412
25903 6 485877 241854 63920 0 25902
25904 0 459264 284096 75960 81 22564
25905 6 459424 284064 75760 75 25904
25906 0 473250 252758 67360 104 11685
25907 6 473450 253046 67320 80 25906
25908 0 452206 268135 73080 0 22553
25909 6 452082 268115 73200 0 25908
25910 0 477568 251616 83600 32 13778
25911 6 477536 251840 83480 51 25910
25912 0 475886 277133 68720 0 9991
25913 6 475972 277043 68840 0 25912
25914 0 467655 280911 74280 32 13585
25915 6 467715 280943 74200 32 25914
25916 0 486578 242073 77400 64 18359
25917 6 486546 242088 77440 71 25916
25918 0 468002 249968 84920 0 20449
25919 6 468010 249936 84880 0 25918
25920 0 465935 281383 74120 108 13579
25921 6 466123 281651 74120 0 25920
25922 0 481766 275594 77600 0 18644
25923 6 481902 275608 77720 0 25922
25924 0 468825 249092 84760 0 20447
25925 6 468813 249052 84680 0 25924
25926 0 461920 274144 83120 45 7626
25927 6 462176 274112 83120 40 25926
25928 0 479139 243736 71240 81 24111
25929 6 479115 243640 71200 81 25928
25930 0 467827 277599 73920 148 24100
25931 6 467715 277651 74040 148 25930
25932 0 461536 274080 83080 32 7625
25933 6 461504 274048 83040 32 25932
25934 0 470611 248572 84320 0 17824
25935 6 470531 248624 84200 0 25934
25936 0 467997 248712 82040 136 8391
25937 6 468161 248588 82080 0 25936
25938 0 479091 244432 71440 98 17550
25939 6 479115 244416 71520 98 25938
25940 0 465439 263459 75280 32 15745
25941 6 465487 263421 75360 71 25940
25942 0 472932 250634 70600 0 20727
25943 6 472916 250626 70560 0 25942
25944 0 476130 276709 77960 75 21050
25945 6 476162 276681 78000 75 25944
25946 0 460354 264935 75200 32 16456
25947 6 460362 264891 75120 32 25946
25948 0 473715 274787 79360 0 11097
25949 6 473828 274840 79400 0 25948
25950 0 464323 274161 74560 0 20761
25951 6 464335 274181 74600 0 25950
25952 0 473015 273987 78960 60 11094
25953 6 472971 273531 78840 60 25952
25954 0 457426 266623 75640 0 11553
25955 6 457286 266635 75760 0 25954
25956 0 457614 271541 79040 71 12618
25957 6 457574 271577 79120 71 25956
25958 0 473077 250146 82320 32 24135
25959 6 473049 250118 82360 32 25958
25960 0 474322 250134 73640 40 18989
25961 6 474314 250122 73680 40 25960
25962 0 476872 246781 75440 64 19580
25963 6 476812 246717 75560 64 25962
25964 0 468606 270995 75840 51 6089
25965 6 468750 271043 75760 51 25964
25966 0 469920 268288 76920 32 20772
25967 6 470272 268032 77000 32 25966
25968 0 469376 267904 76480 122 20768
25969 6 469632 267776 76480 115 25968
25970 0 472448 284512 32160 32 15110
25971 6 472352 284544 32080 40 25970
25972 6 436572 161911 144280 0 9855
25973 6 386486 154934 184080 131 5343
25974 6 414494 143492 143760 0 6452
25975 6 393401 158423 179480 120 19271
25976 6 396234 161670 178880 185 20234
25977 6 407652 151987 171640 0 12254
25978 6 404179 133433 166520 80 9886
25979 6 449668 192752 170440 0 23636
25980 6 445249 169554 154960 40 19320
25981 6 452998 186511 166000 160 15424
25982 6 476169 236519 23120 0 2731
25983 6 460534 224132 36160 51 15447
25984 6 459978 225470 35040 0 15437
25985 6 456707 207931 60200 0 15961
25986 6 475349 241037 29880 0 21130
25987 6 468404 228581 37240 40 19353
25988 6 487837 247306 31600 0 9761
25989 6 452080 209365 58560 0 17127
25990 6 457376 207893 60200 0 19327
25991 6 452480 209157 58760 0 17124
25992 6 446277 210921 54400 0 21136
25993 6 459440 207437 58680 0 21474
25994 6 448805 211985 54360 71 8078
25995 6 460628 208391 56400 0 19956
25996 6 478898 213292 44760 0 7447
25997 6 463420 211257 57080 90 17921
25998 6 449856 217529 53400 0 18122
25999 6 470780 213671 42440 60 8558
26000 6 464128 213457 56560 0 17420
26001 6 492569 258719 57200 40 24941
26002 6 484409 213853 40440 0 21158
26003 6 462353 209345 47800 0 12726
26004 6 478526 228842 32640 0 24315
26005 6 496797 255797 54680 32 14780
26006 6 471381 250469 44280 45 14997
26007 6 460552 211393 53800 0 19420
26008 6 462808 214734 57720 51 11811
26009 6 462962 212483 53920 0 21518
26010 6 451569 244705 49000 0 9154
26011 6 467568 260645 96720 64 20800
26012 6 478556 214355 47240 96 17937
26013 6 466304 219118 47160 0 11884
26014 6 468680 261781 96920 0 20796
26015 6 461761 214519 59200 81 11796
26016 6 476171 226022 36480 0 17647
26017 6 495789 239239 38160 0 13087
26018 6 461755 214746 59480 75 11792
26019 6 468469 211209 51080 75 25014
26020 6 467685 210349 50920 136 20027
26021 6 468309 218569 49040 0 11858
26022 6 483634 228514 40280 0 15388
26023 6 480446 210681 55800 81 14565
26024 6 493524 225820 37320 0 15818
26025 6 490702 229502 38920 0 15854
26026 6 477352 216451 56080 0 20311
26027 6 473252 214789 50000 0 10535
26028 6 485030 263447 52040 0 16374
26029 6 463220 220164 60160 120 6513
26030 6 481594 261949 47360 0 24408
26031 6 486932 262218 52640 0 16369
26032 6 487853 234983 42080 0 23234
26033 6 480092 213827 55920 32 14550
26034 6 471904 221757 53960 0 15532
26035 6 471820 221937 54120 0 15529
26036 6 472156 222307 54160 0 16908
26037 6 471856 221845 54160 0 22762
26038 6 503701 234827 46000 0 8706
26039 6 470554 215497 57680 0 16670
26040 6 483948 246991 84360 0 21571
26041 6 471216 221697 54400 0 16900
26042 6 470828 221421 54680 86 16896
26043 6 483966 246341 84120 181 13727
26044 6 466203 220292 58400 75 6484
26045 6 475395 228022 56520 0 16584
26046 6 488474 230753 47680 0 19138
26047 6 475662 262641 50640 0 21927
26048 6 483153 258505 52200 0 23299
26049 6 458573 231329 53480 75 3311
26050 6 483604 225436 56440 0 20332
26051 6 501242 234884 49200 0 22779
26052 6 485905 233662 44800 153 5038
26053 6 491735 240141 48120 0 23319
26054 6 497633 235518 50840 0 12601
26055 6 492088 244163 80400 0 11934
26056 6 456224 272769 58560 0 20352
26057 6 459316 271130 59040 0 15271
26058 6 456566 282063 66440 0 23816
26059 6 477068 218483 54960 230 21605
26060 6 458928 271840 59320 0 15269
26061 6 455804 274359 58160 0 20347
26062 6 458476 271775 59000 0 15266
26063 6 495721 234551 51840 32 19148
26064 6 453723 251608 56280 32 24496
26065 6 481271 226224 48280 0 25736
26066 6 476470 238761 54000 71 17178
26067 6 457176 281193 68600 0 21976
26068 6 458352 280831 68240 0 21953
26069 6 497324 232533 54800 0 20856
26070 6 457452 276311 61880 0 16011
26071 6 502385 234915 74880 96 24529
26072 6 463600 271733 59520 0 12845
26073 6 443667 256908 68480 51 7809
26074 6 478169 239466 57640 0 11304
26075 6 483549 250153 55880 120 5696
26076 6 476729 239022 57640 0 20869
26077 6 499175 237414 52640 0 8640
26078 6 499833 233016 78200 0 23881
26079 6 475177 241223 59840 0 20136
26080 6 483490 233357 52760 40 13159
26081 6 477384 271318 69440 0 20615
26082 6 451724 276289 64200 0 22369
26083 6 501269 238314 80360 128 22387
26084 6 498904 238475 53320 0 8634
26085 6 477165 239024 58240 0 11292
26086 6 490914 240816 53600 101 9207
26087 6 485081 230691 52080 226 25780
26088 6 487934 235687 53600 60 18180
26089 6 499587 236498 72440 32 13510
26090 6 499873 237520 79680 120 7268
26091 6 477152 269862 67520 51 22410
26092 6 497768 249367 58200 0 12903
26093 6 499733 236370 79400 51 7264
26094 6 458864 270673 64280 51 22425
26095 6 499555 238480 56600 0 20892
26096 6 473716 268131 62680 0 19524
26097 6 497334 236438 72840 96 13502
26098 6 463466 277914 64720 75 23933
26099 6 455889 278759 65520 0 14235
26100 6 492480 249042 60000 0 23943
26101 6 493125 250245 60280 0 23942
26102 6 493804 249921 60360 0 23941
26103 6 500710 239108 58320 0 13441
26104 6 496719 239272 57280 0 25254
26105 6 461040 276031 73000 0 18503
26106 6 461334 277893 67440 75 18297
26107 6 464693 281068 65360 0 19847
26108 6 458894 280235 67480 0 20682
26109 6 451753 248573 81120 32 25271
26110 6 467688 273101 66360 32 20945
26111 6 448430 262476 66480 0 18216
26112 6 492701 244524 62160 0 12880
26113 6 467904 272301 66120 0 20941
26114 6 462742 278431 68120 120 18287
26115 6 466275 282414 65400 0 23432
26116 6 479839 272572 72600 0 14909
26117 6 483895 241345 68400 0 17010
26118 6 466528 279616 81960 40 17743
26119 6 475579 272312 72960 0 14897
26120 6 449778 266309 70120 0 11605
26121 6 470364 270961 67840 0 25876
26122 6 470279 279208 68000 0 20182
26123 6 455571 256172 66080 40 7737
26124 6 458425 248893 79240 0 8419
26125 6 475453 277763 67480 51 20961
26126 6 488494 242949 76080 0 18371
26127 6 473048 278299 68920 0 19262
26128 6 484858 241838 63160 0 2415
26129 6 459585 249704 80360 0 23510
26130 6 458071 254560 65680 186 7729
26131 6 473194 278436 68000 0 20173
26132 6 490220 241220 77400 96 18057
26133 6 465129 276250 72640 0 16831
26134 6 487042 242637 76640 60 18365
26135 6 465805 282959 72800 0 18813
26136 6 477807 242089 67720 0 20196
26137 6 467159 280835 74760 60 13583
26138 6 483347 243276 66000 0 2401
26139 6 471390 279820 74240 0 20989
26140 6 465071 280233 73560 81 24759
26141 6 480558 275978 77480 81 18643
26142 6 466393 275036 73280 0 21379
26143 6 468432 268939 72080 0 6123
26144 6 477763 244504 70000 81 21040
26145 6 471449 274042 72640 0 23558
26146 6 459184 263311 74560 0 16464
26147 6 460797 277683 80800 0 24131
26148 6 475422 276489 77800 0 21053
26149 6 468630 270068 73400 0 23564
26150 6 472747 248945 73080 0 22155
26151 6 475089 249958 82240 0 24137
26152 6 467375 275988 79040 75 17088
26153 6 464398 276095 75200 0 22987
26154 6 468937 259016 74680 0 22165
26155 6 465726 277419 77640 0 18248
26156 6 465538 277179 77680 0 18248
26157 6 466818 275446 78000 148 8234
26158 6 489845 272651 44000 176 51
26159 6 472480 281568 37920 124 15081
```
