## Supplementary material for "Complete connectomic reconstruction of olfactory projection neurons in the fly brain": neuron skeletons: 58686.swc (part 1 of 2)

```
# SWC format file
# based on specifications at http://research.mssm.edu/cnic/swc.html
# Created by pymaid (https://github.com/schlegelp/PyMaid)
# PointNo Label X Y Z Radius Parent
# Labels:
# 0 = undefined
# 1 = soma
# 5 = fork point
# 6 = end point
1 1 495038 275753 36960 3196 -1
2 0 494169 276317 35360 0 1
3 0 493581 274115 35360 0 2
4 0 492862 273895 35360 0 3
5 0 491812 273765 35360 0 4
6 0 491240 273881 35360 0 5
7 0 490472 274073 35360 0 6
8 0 489455 274470 35760 0 7
9 0 488628 274555 35760 0 8
10 0 488022 274616 35840 0 9
11 0 486952 274596 35880 0 10
12 0 486284 274546 35920 0 11
13 0 485993 274470 36040 0 12
14 0 485682 274319 36080 0 13
15 0 485314 274198 36240 0 14
16 0 485081 274095 36400 0 15
17 0 485230 273929 36520 0 16
18 0 485485 273660 36720 0 17
19 0 485653 273529 36840 0 18
20 0 487892 275918 36960 0 19
21 0 485482 273439 37120 0 20
22 0 485172 273466 37280 0 21
23 0 484910 273489 37440 0 22
24 0 484934 273431 37600 0 23
25 0 484935 273451 37720 0 24
26 0 484927 273452 37840 0 25
27 0 484946 273451 37960 0 26
28 0 484967 273443 38120 0 27
29 0 485048 273543 38280 0 28
30 0 485058 273528 38360 0 29
31 0 485157 273487 38520 0 30
32 0 485230 273425 38640 0 31
33 0 485159 273439 38720 0 32
34 0 485203 273405 38840 0 33
35 0 485328 273348 39000 0 34
36 0 485364 273294 39120 0 35
37 0 485501 273251 39240 0 36
38 0 485562 273193 39360 0 37
39 0 485622 273342 39400 0 38
40 0 485578 273257 39440 0 39
41 0 485569 273246 39480 0 40
42 0 485804 273212 39560 0 41
43 0 485941 273205 39640 0 42
44 0 486028 273197 39760 0 43
45 0 486072 273171 39840 0 44
46 0 486178 273173 39920 0 45
47 0 486208 273186 40040 0 46
48 0 486331 273176 40160 0 47
49 0 486037 273204 40280 0 48
50 0 486076 273202 40400 0 49
51 0 486119 273171 40480 0 50
52 0 486078 273190 40600 0 51
53 0 486140 273131 40680 0 52
54 0 486174 273152 40800 0 53
55 0 486212 273192 40920 0 54
56 0 486395 273077 41000 0 55
57 0 486555 273043 41120 0 56
58 0 486613 273014 41200 0 57
59 0 486757 272884 41320 0 58
60 0 487045 272737 41440 0 59
61 0 487145 272730 41560 0 60
62 0 487308 272633 41680 0 61
63 0 487273 272613 41760 0 62
64 0 487607 272473 41920 0 63
65 0 487624 272398 42040 0 64
66 0 487758 272315 42160 0 65
67 0 488099 272139 42240 0 66
68 0 488136 272052 42360 0 67
69 0 488215 271916 42480 0 68
70 0 488264 271800 42600 0 69
71 0 488442 271620 42720 0 70
72 0 488445 271405 42880 0 71
73 0 488434 271384 43000 0 72
74 0 488398 271306 43080 0 73
75 0 488526 271227 43200 0 74
76 0 488381 271175 43280 0 75
77 0 488559 271129 43400 0 76
78 0 488763 270979 43480 0 77
79 0 488926 270903 43600 0 78
80 0 489075 270772 43720 0 79
81 0 489168 270743 43840 0 80
82 0 489176 270669 43920 0 81
83 0 489451 270591 44000 0 82
84 0 489757 270386 44120 0 83
85 0 489903 270297 44240 0 84
86 0 489953 270321 44360 0 85
87 0 490029 270224 44480 0 86
88 0 490069 270167 44600 0 87
89 0 490209 270037 44720 0 88
90 0 490391 269924 44840 0 89
91 0 490514 269806 44920 0 90
92 0 490643 269764 45040 0 91
93 0 490912 269512 45160 0 92
94 0 491554 268922 45320 0 93
95 0 491646 268855 45400 0 94
96 0 492049 268732 45480 0 95
97 0 492457 268581 45600 0 96
98 0 492724 268295 45680 0 97
99 0 492934 268203 45800 0 98
100 0 493049 268090 45880 0 99
101 0 493215 267887 46040 0 100
102 0 493313 267660 46160 0 101
103 0 493393 267467 46280 0 102
104 0 493385 267166 46400 0 103
105 0 493389 267118 46440 0 104
106 0 493483 267013 46520 0 105
107 0 493489 266972 46600 0 106
108 0 493463 266962 46640 0 107
109 0 493372 266935 46680 0 108
110 0 493358 266893 46720 0 109
111 0 493430 266841 46760 0 110
112 0 493208 266525 46840 0 111
113 0 493031 266740 46960 0 112
114 0 493605 266296 46960 0 113
115 0 493610 266250 47000 0 114
116 0 493584 266180 47080 0 115
117 0 493584 266143 47160 0 116
118 0 493648 266106 47240 0 117
119 0 493708 266079 47320 0 118
120 0 493713 266092 47360 0 119
121 0 493532 266108 47400 0 120
122 0 493528 266204 47440 0 121
123 0 493400 266276 47520 0 122
124 0 493285 266320 47560 0 123
125 0 493267 266320 47600 0 124
126 0 493295 266300 47680 0 125
127 0 491647 267042 47720 0 126
128 0 493217 266207 47760 0 127
129 0 493243 266067 47840 0 128
130 0 493615 266163 47880 0 129
131 0 493248 265924 47920 0 130
132 0 493374 265746 47960 0 131
133 0 493393 265814 48080 0 132
134 0 493661 266102 48200 0 133
135 0 493937 266085 48320 0 134
136 0 494057 266069 48440 0 135
137 0 494143 266074 48560 0 136
138 0 494180 266011 48640 0 137
139 0 494306 265911 48760 0 138
140 0 494247 265781 48880 0 139
141 0 494498 265635 49000 0 140
142 0 494589 265535 49120 0 141
143 0 494480 265408 49240 0 142
144 0 494590 265266 49360 0 143
145 0 494699 265181 49520 0 144
146 0 494630 265075 49640 0 145
147 0 494766 264968 49720 0 146
148 0 494852 264925 49800 0 147
149 0 494907 264883 49880 0 148
150 0 495091 264801 49920 0 149
151 0 495070 264762 49960 0 150
152 0 495040 264694 50040 0 151
153 0 495083 264673 50120 0 152
154 0 495109 264683 50160 0 153
155 0 495307 264638 50240 0 154
156 0 495204 264617 50280 0 155
157 0 495213 264519 50320 0 156
158 0 495190 264556 50360 0 157
159 0 495282 264474 50400 0 158
160 0 495396 264415 50440 0 159
161 0 495444 264329 50520 0 160
162 0 495518 264326 50560 0 161
163 0 495379 264242 50600 0 162
164 0 495220 264043 50680 0 163
165 0 495053 263950 50720 0 164
166 0 494428 263918 50760 0 165
167 0 494425 263557 50840 0 166
168 0 494480 263438 50880 0 167
169 0 494768 263483 50960 0 168
170 0 494828 263520 51000 0 169
171 0 495029 263406 51080 0 170
172 0 495179 263344 51160 0 171
173 0 495475 263166 51240 0 172
174 0 495629 263025 51320 0 173
175 0 495738 262895 51400 0 174
176 0 495756 262786 51520 0 175
177 0 495744 262706 51600 0 176
178 0 495700 262595 51720 0 177
179 0 495677 262545 51800 0 178
180 0 495693 262473 51880 0 179
181 0 495495 262471 51960 0 180
182 0 495544 262397 52040 0 181
183 0 495713 262321 52120 0 182
184 0 495836 262232 52200 0 183
185 0 496095 262102 52320 0 184
186 0 496144 262074 52360 0 185
187 0 496309 262031 52400 0 186
188 0 496364 262039 52440 0 187
189 0 496430 262026 52480 0 188
190 0 496429 262001 52520 0 189
191 0 496437 261968 52560 0 190
192 0 496412 261995 52600 0 191
193 0 496403 261987 52640 0 192
194 0 496339 261974 52680 0 193
195 0 496342 261907 52720 0 194
196 0 496368 261874 52760 0 195
197 0 496288 261822 52800 0 196
198 0 496278 261784 52840 0 197
199 0 496291 261779 52880 0 198
200 0 496343 261718 52920 0 199
201 0 496263 261711 52960 0 200
202 0 496407 261316 53040 0 201
203 0 496392 261323 53080 0 202
204 0 496334 261287 53120 0 203
205 0 496357 261229 53160 0 204
206 0 496353 261134 53200 0 205
207 0 496395 261037 53240 0 206
208 0 496439 260901 53280 0 207
209 0 496477 260806 53320 0 208
210 0 496456 260766 53360 0 209
211 0 495885 261174 53400 0 210
212 0 496511 260530 53440 0 211
213 0 496340 260304 53480 0 212
214 0 496341 260247 53520 0 213
215 0 496287 260184 53560 0 214
216 0 496230 260163 53600 0 215
217 0 496050 260062 53640 0 216
218 0 495798 260003 53680 0 217
219 0 495728 259888 53720 0 218
220 0 495579 259751 53840 0 219
221 0 495576 259661 53960 0 220
222 0 495447 259511 54120 0 221
223 0 495290 259455 54280 0 222
224 0 495314 259375 54440 0 223
225 0 495306 259269 54600 0 224
226 0 495382 259210 54760 0 225
227 0 495377 259155 54880 0 226
228 0 495316 259168 54920 0 227
229 0 495423 259087 54960 0 228
230 0 495259 259121 55080 0 229
231 0 495250 258997 55200 0 230
232 0 495212 259042 55320 0 231
233 0 495025 259019 55400 0 232
234 0 495049 258926 55520 0 233
235 0 495031 258844 55600 0 234
236 0 495027 258776 55680 0 235
237 0 495077 258645 55760 0 236
238 0 495095 258614 55840 0 237
239 0 495047 258612 55920 0 238
240 0 495019 258612 56000 0 239
241 0 494941 258592 56120 0 240
242 0 494932 258530 56240 0 241
243 0 494875 258493 56320 0 242
244 0 494841 258449 56400 0 243
245 0 494780 258377 56480 0 244
246 0 494730 258380 56560 0 245
247 0 494721 258350 56600 0 246
248 0 494673 258344 56640 0 247
249 0 494642 258307 56720 0 248
250 0 494632 258219 56800 0 249
251 0 494643 258230 56840 0 250
252 0 494684 258121 56920 0 251
253 0 494632 258103 56960 0 252
254 0 494637 257980 57080 0 253
255 0 494725 257767 57200 0 254
256 0 494711 257637 57320 0 255
257 0 494657 257512 57440 0 256
258 0 494664 257393 57520 0 257
259 0 494612 257326 57640 0 258
260 0 494545 257266 57720 0 259
261 0 494385 257283 57800 0 260
262 0 494302 257207 57920 0 261
263 0 494201 257139 58040 0 262
264 0 494142 257068 58160 0 263
265 0 494001 257022 58240 0 264
266 0 493875 256935 58360 0 265
267 0 493787 256850 58480 0 266
268 0 493675 256745 58600 0 267
269 0 493603 256595 58720 0 268
270 0 493723 256436 58840 0 269
271 0 493798 256351 58920 0 270
272 0 493831 256298 59000 0 271
273 0 493841 256292 59040 0 272
274 0 493912 256290 59080 0 273
275 0 493921 256286 59120 0 274
276 0 493935 256256 59160 0 275
277 0 494051 256222 59200 0 276
278 0 494167 256151 59240 0 277
279 0 494182 256121 59280 0 278
280 0 494178 256118 59320 0 279
281 0 494123 256027 59360 0 280
282 0 494159 256090 59400 0 281
283 0 494221 255990 59440 0 282
284 0 494212 255970 59480 0 283
285 0 494334 255913 59600 0 284
286 0 494415 255830 59760 0 285
287 0 494485 255746 59880 0 286
288 0 494585 255725 60000 0 287
289 0 494812 255803 60080 0 288
290 0 494823 255695 60120 0 289
291 0 494869 255875 60320 0 290
292 0 494973 255904 60480 0 291
293 0 495034 255528 61000 0 292
294 0 495006 255432 61040 0 293
295 0 495014 255246 61160 0 294
296 0 494912 255024 61400 0 295
297 0 495093 254568 61680 0 296
298 0 495136 254553 61720 0 297
299 0 495774 253728 62160 0 298
300 0 495747 252887 62680 0 299
301 0 495661 252883 62760 0 300
302 0 495650 252700 63000 0 301
303 0 495575 252490 63200 0 302
304 0 495313 252204 63600 0 303
305 0 495769 251273 64200 0 304
306 0 495521 251455 64920 0 305
307 0 496050 251356 65560 0 306
308 0 496321 251151 66240 0 307
309 0 496286 250211 67320 0 308
310 0 495768 250166 67560 0 309
311 5 495906 246131 67560 0 310
312 0 495694 247754 69400 0 311
313 5 495306 248992 70800 0 312
314 0 494830 249671 71880 0 313
315 0 494620 249570 72240 0 314
316 0 494586 249537 72640 0 315
317 0 494064 250022 73480 0 316
318 0 493705 250396 75280 0 317
319 0 496201 250048 78720 0 318
320 0 498396 249256 83400 0 319
321 0 498587 248890 83920 0 320
322 0 500759 246243 87920 0 321
323 0 501608 244710 88520 0 322
324 0 501108 244945 88560 0 323
325 0 501704 244697 88600 0 324
326 0 501743 244796 88640 0 325
327 0 501463 244646 88720 0 326
328 0 501583 244493 88880 0 327
329 0 502252 243639 89120 0 328
330 0 501695 241901 89720 0 329
331 0 501458 240032 90280 0 330
332 0 502325 238679 90640 0 331
333 0 502520 237764 91000 0 332
334 0 502463 235176 92200 0 333
335 0 501883 232204 95400 0 334
336 0 501336 229155 97760 0 335
337 0 500980 225850 101840 0 336
338 0 500938 222752 104520 0 337
339 0 501205 221865 105400 0 338
340 0 489243 219083 105440 0 339
341 0 500813 221737 105480 0 340
342 0 500795 221571 105680 0 341
343 0 500307 219619 107200 0 342
344 0 500834 217559 110440 0 343
345 0 500947 215724 112560 0 344
346 0 500841 215139 113360 0 345
347 0 500192 213652 114360 0 346
348 0 499817 212109 115640 0 347
349 0 499996 209904 118400 0 348
350 0 500111 208460 119480 0 349
351 0 500275 206815 120960 0 350
352 0 499568 205011 122840 0 351
353 0 499226 204471 123080 0 352
354 0 499089 203938 123880 0 353
355 0 499018 203506 124200 0 354
356 0 498632 202320 125280 0 355
357 0 497993 201223 126520 0 356
358 0 498150 199302 128520 0 357
359 0 497719 198553 129080 0 358
360 0 496693 196252 131680 0 359
361 0 495878 194255 133960 0 360
362 0 495473 193032 134960 0 361
363 0 495394 192347 135280 0 362
364 0 495333 190722 136760 0 363
365 0 494656 189115 138000 0 364
366 0 494635 189043 138040 0 365
367 0 494615 189003 138080 0 366
368 0 494597 188961 138120 0 367
369 0 494579 188919 138160 0 368
370 0 494560 188872 138200 0 369
371 0 494565 188861 138240 0 370
372 0 494561 188843 138280 0 371
373 0 494551 188835 138320 0 372
374 0 494558 188830 138360 0 373
375 0 494561 188826 138400 0 374
376 0 494560 188822 138440 0 375
377 0 494518 188782 138480 0 376
378 0 494472 188743 138520 0 377
379 0 494437 188713 138560 0 378
380 0 494388 188669 138600 0 379
381 0 494350 188638 138640 0 380
382 0 494313 188600 138680 0 381
383 0 494269 188564 138720 0 382
384 0 494264 188552 138760 0 383
385 0 494256 188522 138800 0 384
386 0 494251 188505 138840 0 385
387 0 494246 188481 138880 0 386
388 0 494241 188470 138920 0 387
389 0 494227 188438 138960 0 388
390 0 494224 188439 139000 0 389
391 0 494227 188442 139040 0 390
392 0 494223 188453 139080 0 391
393 0 494219 188443 139120 0 392
394 0 494221 188453 139160 0 393
395 0 494214 188449 139200 0 394
396 0 494230 188481 139240 0 395
397 0 494292 188578 139280 0 396
398 0 494283 188587 139320 0 397
399 0 494295 188604 139360 0 398
400 0 494298 188605 139400 0 399
401 0 494299 188624 139440 0 400
402 0 494288 188599 139480 0 401
403 0 494276 188573 139520 0 402
404 0 494268 188553 139560 0 403
405 0 494256 188538 139600 0 404
406 0 494249 188524 139640 0 405
407 0 494234 188480 139680 0 406
408 0 494187 188452 139720 0 407
409 0 494134 188425 139760 0 408
410 0 494079 188390 139800 0 409
411 0 494025 188354 139840 0 410
412 0 493968 188326 139880 0 411
413 0 493957 188298 139920 0 412
414 0 493948 188266 139960 0 413
415 0 493925 188244 140000 0 414
416 0 493900 188227 140040 0 415
417 0 493790 188313 140080 0 416
418 0 493830 188240 140120 0 417
419 0 493842 188152 140160 0 418
420 0 493839 188078 140200 0 419
421 0 493831 188011 140240 0 420
422 0 493819 187953 140280 0 421
423 0 493811 187894 140320 0 422
424 0 493744 187814 140360 0 423
425 0 493677 187736 140400 0 424
426 0 493610 187659 140440 0 425
427 0 493540 187581 140480 0 426
428 0 493505 187565 140520 0 427
429 0 493474 187578 140560 0 428
430 0 493441 187573 140600 0 429
431 0 493409 187565 140640 0 430
432 0 493372 187558 140680 0 431
433 0 493338 187546 140720 0 432
434 0 493319 187561 140760 0 433
435 0 493298 187576 140800 0 434
436 0 493279 187590 140840 0 435
437 0 493253 187608 140880 0 436
438 0 493227 187624 140920 0 437
439 0 493202 187630 140960 0 438
440 0 493198 187628 141000 0 439
441 0 493189 187629 141040 0 440
442 0 493181 187617 141080 0 441
443 0 493174 187618 141120 0 442
444 0 493168 187615 141160 0 443
445 0 493155 187617 141200 0 444
446 0 493094 187551 141240 0 445
447 0 493033 187495 141280 0 446
448 0 492973 187437 141320 0 447
449 0 492913 187389 141360 0 448
450 0 492854 187329 141400 0 449
451 0 492796 187269 141440 0 450
452 0 492787 187246 141480 0 451
453 0 492777 187229 141520 0 452
454 0 492769 187198 141560 0 453
455 0 492755 187171 141600 0 454
456 0 492744 187145 141640 0 455
457 0 492708 187029 141680 0 456
458 0 492668 186914 141720 0 457
459 0 492640 186813 141760 0 458
460 0 492606 186709 141800 0 459
461 0 492573 186592 141840 0 460
462 0 492544 186476 141880 0 461
463 0 492565 186414 141920 0 462
464 0 492593 186350 141960 0 463
465 0 492613 186297 142000 0 464
466 0 492632 186237 142040 0 465
467 0 492656 186179 142080 0 466
468 0 492674 186136 142120 0 467
469 0 492685 186085 142160 0 468
470 0 492704 186045 142200 0 469
471 0 492708 185992 142240 0 470
472 0 492731 185950 142280 0 471
473 0 492745 185946 142320 0 472
474 0 492755 185952 142360 0 473
475 0 492767 185947 142400 0 474
476 0 492769 185948 142440 0 475
477 0 492782 185938 142480 0 476
478 0 492789 185946 142520 0 477
479 0 492786 185936 142560 0 478
480 0 492787 185931 142600 0 479
481 0 492786 185916 142640 0 480
482 0 492791 185898 142680 0 481
483 0 492852 185831 142720 0 482
484 0 492904 185759 142760 0 483
485 0 492957 185699 142800 0 484
486 0 493007 185645 142840 0 485
487 0 493066 185570 142880 0 486
488 0 493115 185455 142920 0 487
489 0 493160 185330 142960 0 488
490 0 493220 185205 143000 0 489
491 0 493214 185208 143040 0 490
492 0 493217 185220 143080 0 491
493 0 493216 185231 143120 0 492
494 0 493221 185224 143160 0 493
495 0 493224 185236 143200 0 494
496 0 493247 185188 143240 0 495
497 0 493260 185155 143280 0 496
498 0 493267 185124 143320 0 497
499 0 493275 185082 143360 0 498
500 0 493283 185042 143400 0 499
501 0 493304 184962 143440 0 500
502 0 493332 184903 143480 0 501
503 0 493356 184833 143520 0 502
504 0 493385 184762 143560 0 503
505 0 493414 184682 143600 0 504
506 0 493422 184659 143640 0 505
507 0 493420 184626 143680 0 506
508 0 493424 184585 143720 0 507
509 0 493436 184522 143760 0 508
510 0 493465 184335 143920 0 509
511 0 493483 184263 143960 0 510
512 0 493498 184209 144000 0 511
513 0 493479 184170 144040 0 512
514 0 493488 184137 144080 0 513
515 0 493486 184096 144120 0 514
516 0 493505 183999 144160 0 515
517 0 493520 183886 144200 0 516
518 0 493536 183804 144240 0 517
519 0 493543 183700 144280 0 518
520 0 493536 183593 144320 0 519
521 0 493525 183493 144360 0 520
522 0 493513 183403 144400 0 521
523 0 493501 183307 144440 0 522
524 0 493507 183293 144480 0 523
525 0 493506 183266 144520 0 524
526 0 493506 183252 144560 0 525
527 0 493514 183236 144600 0 526
528 0 493510 183210 144640 0 527
529 0 493515 183204 144680 0 528
530 0 493506 183116 144720 0 529
531 0 493505 183037 144760 0 530
532 0 493501 182957 144800 0 531
533 0 493490 182873 144840 0 532
534 0 493496 182836 144880 0 533
535 0 493501 182811 144920 0 534
536 0 493500 182776 144960 0 535
537 0 493503 182750 145000 0 536
538 0 493464 182709 145040 0 537
539 0 493440 182659 145080 0 538
540 0 493406 182610 145120 0 539
541 0 493369 182566 145160 0 540
542 0 493367 182535 145200 0 541
543 0 493367 182506 145240 0 542
544 0 493368 182483 145280 0 543
545 0 493368 182468 145320 0 544
546 0 493377 182417 145360 0 545
547 0 493380 182391 145400 0 546
548 0 493391 182365 145440 0 547
549 0 493400 182337 145480 0 548
550 0 493412 182309 145520 0 549
551 0 493428 182270 145560 0 550
552 0 493441 182260 145600 0 551
553 0 493406 182216 145640 0 552
554 0 493378 182194 145680 0 553
555 0 493325 182248 145720 0 554
556 0 493281 182253 145760 0 555
557 0 493219 182167 145800 0 556
558 0 493197 182069 145840 0 557
559 0 493167 182010 145880 0 558
560 0 493152 181970 145920 0 559
561 0 493143 181915 145960 0 560
562 0 493133 181842 146000 0 561
563 0 493129 181779 146040 0 562
564 0 493124 181719 146080 0 563
565 0 493106 181672 146120 0 564
566 0 493077 181646 146160 0 565
567 0 493017 181603 146200 0 566
568 0 492965 181566 146240 0 567
569 0 492906 181527 146280 0 568
570 0 492845 181495 146320 0 569
571 0 492821 181434 146360 0 570
572 0 492790 181372 146400 0 571
573 0 492846 181313 146440 0 572
574 0 492814 181262 146480 0 573
575 0 492871 181205 146520 0 574
576 0 492922 181160 146560 0 575
577 0 492979 181104 146600 0 576
578 0 492981 181059 146640 0 577
579 0 492993 181048 146720 0 578
580 0 492963 180941 146760 0 579
581 0 492959 180901 146800 0 580
582 0 492952 180874 146840 0 581
583 0 492945 180837 146880 0 582
584 0 492934 180814 146920 0 583
585 0 492925 180792 146960 0 584
586 0 492912 180760 147000 0 585
587 0 492896 180722 147040 0 586
588 0 492880 180694 147080 0 587
589 0 492873 180667 147120 0 588
590 0 492856 180633 147160 0 589
591 0 492819 180570 147200 0 590
592 0 492796 180523 147240 0 591
593 0 492750 180467 147280 0 592
594 0 492718 180417 147320 0 593
595 0 492683 180365 147360 0 594
596 0 492650 180347 147400 0 595
597 0 492609 180324 147440 0 596
598 0 492580 180295 147480 0 597
599 0 492544 180273 147520 0 598
600 0 492541 180238 147560 0 599
601 0 492538 180205 147600 0 600
602 0 492533 180168 147640 0 601
603 0 492532 180162 147680 0 602
604 0 492540 180133 147720 0 603
605 0 492550 180106 147760 0 604
606 0 492561 180075 147800 0 605
607 0 492580 180055 147840 0 606
608 0 492594 180023 147880 0 607
609 0 492613 179992 147920 0 608
610 0 492628 179959 147960 0 609
611 0 492641 179946 148000 0 610
612 0 492654 179931 148040 0 611
613 0 492653 179901 148080 0 612
614 0 492663 179867 148120 0 613
615 0 492664 179838 148160 0 614
616 0 492666 179809 148200 0 615
617 0 492637 179751 148240 0 616
618 0 492693 179791 148280 0 617
619 0 492702 179805 148320 0 618
620 0 492682 179764 148360 0 619
621 0 492662 179736 148400 0 620
622 0 492634 179697 148440 0 621
623 0 492606 179660 148480 0 622
624 0 492646 179620 148520 0 623
625 0 492672 179570 148560 0 624
626 0 492748 179490 148640 0 625
627 0 492778 179452 148680 0 626
628 0 492708 179334 148720 0 627
629 0 492705 179303 148760 0 628
630 0 492680 179215 148800 0 629
631 0 492669 179163 148840 0 630
632 0 492662 179114 148880 0 631
633 0 492659 179065 148920 0 632
634 0 492649 179026 148960 0 633
635 0 492645 178959 149000 0 634
636 0 492639 178887 149040 0 635
637 0 492635 178822 149080 0 636
638 0 492630 178750 149120 0 637
639 0 492628 178681 149160 0 638
640 0 492622 178619 149200 0 639
641 0 492612 178549 149240 0 640
642 0 492606 178498 149280 0 641
643 0 492669 178519 149320 0 642
644 0 492660 178494 149360 0 643
645 0 492648 178470 149400 0 644
646 0 492631 178419 149440 0 645
647 0 492624 178382 149480 0 646
648 0 492620 178354 149520 0 647
649 0 492616 178321 149560 0 648
650 0 492634 178362 149600 0 649
651 0 492659 178405 149640 0 650
652 0 492666 178466 149680 0 651
653 0 492697 178510 149720 0 652
654 0 492719 178520 149760 0 653
655 0 492735 178559 149800 0 654
656 0 492756 178597 149840 0 655
657 0 492767 178607 149880 0 656
658 0 492842 178520 149920 0 657
659 0 492914 178390 149960 0 658
660 0 492979 178282 150000 0 659
661 0 493026 178148 150040 0 660
662 0 492904 178575 150080 0 661
663 0 492917 178579 150120 0 662
664 0 492908 178561 150160 0 663
665 0 492909 178548 150200 0 664
666 0 492906 178542 150240 0 665
667 0 492906 178505 150280 0 666
668 0 492906 178439 150320 0 667
669 0 492903 178360 150360 0 668
670 0 492911 178285 150400 0 669
671 0 492905 178182 150440 0 670
672 0 492896 178061 150480 0 671
673 0 492908 177808 150520 0 672
674 0 492927 177547 150560 0 673
675 0 492946 177311 150600 0 674
676 0 492966 177172 150640 0 675
677 0 492989 177027 150680 0 676
678 0 493013 176894 150720 0 677
679 0 493040 176791 150760 0 678
680 0 493023 176728 150800 0 679
681 0 493009 176673 150840 0 680
682 0 492991 176607 150880 0 681
683 0 492982 176560 150920 0 682
684 0 492965 176488 150960 0 683
685 0 492947 176446 151000 0 684
686 0 492945 176414 151040 0 685
687 0 492940 176382 151080 0 686
688 0 492931 176326 151120 0 687
689 0 492920 176310 151160 0 688
690 0 492912 176274 151200 0 689
691 0 492892 176241 151240 0 690
692 0 492881 176194 151280 0 691
693 0 492854 176151 151320 0 692
694 0 492833 176104 151360 0 693
695 0 492812 176073 151400 0 694
696 0 492796 176029 151440 0 695
697 0 492775 175993 151480 0 696
698 0 492759 175967 151520 0 697
699 0 492737 175922 151560 0 698
700 0 492730 175923 151600 0 699
701 0 492720 175901 151640 0 700
702 0 492703 175866 151680 0 701
703 0 492685 175843 151720 0 702
704 0 492665 175824 151760 0 703
705 0 492650 175799 151800 0 704
706 0 492636 175769 151840 0 705
707 0 492630 175727 151880 0 706
708 0 492618 175703 151920 0 707
709 0 492619 175682 151960 0 708
710 0 492617 175673 152000 0 709
711 0 492605 175647 152040 0 710
712 0 492584 175620 152080 0 711
713 0 492569 175605 152120 0 712
714 0 492554 175579 152160 0 713
715 0 492540 175563 152200 0 714
716 0 492546 175540 152240 0 715
717 0 492552 175536 152280 0 716
718 0 492559 175503 152320 0 717
719 0 492559 175478 152360 0 718
720 0 492543 175372 152400 0 719
721 0 492518 175270 152440 0 720
722 0 492496 175165 152480 0 721
723 0 492481 175060 152520 0 722
724 0 492471 175048 152560 0 723
725 0 492476 175051 152600 0 724
726 0 492468 175026 152640 0 725
727 0 492462 175005 152680 0 726
728 0 492454 174984 152720 0 727
729 0 492443 174970 152760 0 728
730 0 492446 174935 152800 0 729
731 0 492453 174907 152840 0 730
732 0 492453 174855 152880 0 731
733 0 492452 174820 152920 0 732
734 0 492435 174773 152960 0 733
735 0 492420 174735 153000 0 734
736 0 492416 174699 153040 0 735
737 0 492399 174664 153080 0 736
738 0 492390 174611 153120 0 737
739 0 492373 174582 153160 0 738
740 0 492361 174543 153200 0 739
741 0 492362 174560 153240 0 740
742 0 492362 174574 153280 0 741
743 0 492363 174596 153320 0 742
744 0 492360 174609 153360 0 743
745 0 492360 174623 153400 0 744
746 0 492340 174556 153440 0 745
747 0 492314 174498 153480 0 746
748 0 492295 174439 153520 0 747
749 0 492271 174380 153560 0 748
750 0 492247 174313 153600 0 749
751 0 492224 174278 153640 0 750
752 0 492208 174242 153680 0 751
753 0 492186 174213 153720 0 752
754 0 492164 174193 153760 0 753
755 0 492141 174164 153800 0 754
756 0 492137 174156 153840 0 755
757 0 492156 174149 153880 0 756
758 0 492160 174138 153920 0 757
759 0 492161 174115 153960 0 758
760 0 492162 174101 154000 0 759
761 0 492169 174085 154040 0 760
762 0 492172 174068 154080 0 761
763 0 492170 173999 154120 0 762
764 0 492176 173924 154160 0 763
765 0 492178 173858 154200 0 764
766 0 492175 173791 154240 0 765
767 0 492178 173725 154280 0 766
768 0 492182 173677 154320 0 767
769 0 492205 173634 154360 0 768
770 0 492212 173590 154400 0 769
771 0 492221 173539 154440 0 770
772 0 492235 173494 154480 0 771
773 0 492221 173462 154520 0 772
774 0 492210 173420 154560 0 773
775 0 492195 173375 154600 0 774
776 0 492185 173331 154640 0 775
777 0 492172 173280 154680 0 776
778 0 492158 173231 154720 0 777
779 0 492141 173192 154760 0 778
780 0 492129 173134 154800 0 779
781 0 492112 173070 154840 0 780
782 0 492113 173006 154880 0 781
783 0 492113 172955 154920 0 782
784 0 492106 172894 154960 0 783
785 0 492109 172835 155000 0 784
786 0 492113 172794 155040 0 785
787 0 492098 172767 155080 0 786
788 0 492090 172733 155120 0 787
789 0 492074 172724 155160 0 788
790 0 492068 172711 155200 0 789
791 0 492048 172690 155240 0 790
792 0 492049 172588 155280 0 791
793 0 492046 172485 155320 0 792
794 0 492045 172381 155360 0 793
795 0 492038 172278 155400 0 794
796 0 492097 172288 155440 0 795
797 0 492146 172291 155480 0 796
798 0 492157 172265 155520 0 797
799 0 492166 172244 155560 0 798
800 0 492191 172231 155600 0 799
801 0 492198 172215 155640 0 800
802 0 492218 172183 155680 0 801
803 0 492225 172177 155720 0 802
804 0 492244 172180 155760 0 803
805 0 492250 172154 155800 0 804
806 0 492252 172136 155840 0 805
807 0 492261 172138 155880 0 806
808 0 492263 172130 155920 0 807
809 0 492237 171997 155960 0 808
810 0 492216 171884 156000 0 809
811 0 492187 171762 156040 0 810
812 0 492149 171637 156080 0 811
813 0 492108 171495 156120 0 812
814 0 492114 171448 156160 0 813
815 0 492124 171425 156200 0 814
816 0 492124 171382 156240 0 815
817 0 492127 171356 156280 0 816
818 0 492142 171328 156320 0 817
819 0 492139 171312 156360 0 818
820 0 492156 171292 156400 0 819
821 0 492107 171261 156440 0 820
822 0 492038 171229 156480 0 821
823 0 491999 171196 156520 0 822
824 0 491935 171172 156560 0 823
825 0 492000 171083 156600 0 824
826 0 492061 171001 156640 0 825
827 0 492124 170934 156680 0 826
828 0 492114 170903 156720 0 827
829 0 492122 170852 156760 0 828
830 0 492119 170803 156800 0 829
831 0 492116 170757 156840 0 830
832 0 492116 170698 156880 0 831
833 0 492078 170638 156920 0 832
834 0 492028 170586 156960 0 833
835 0 491990 170520 157000 0 834
836 0 491961 170457 157040 0 835
837 0 491920 170401 157080 0 836
838 0 491878 170351 157120 0 837
839 0 491849 170324 157160 0 838
840 0 491821 170311 157200 0 839
841 0 491790 170306 157240 0 840
842 0 491772 170278 157280 0 841
843 0 491732 170287 157320 0 842
844 0 491712 170270 157360 0 843
845 0 491671 170235 157400 0 844
846 0 491631 170240 157440 0 845
847 0 491597 170211 157480 0 846
848 0 491557 170189 157520 0 847
849 0 491516 170169 157560 0 848
850 0 491463 170054 157600 0 849
851 0 491417 169920 157640 0 850
852 0 491355 169836 157680 0 851
853 0 491222 169788 157720 0 852
854 0 491082 169763 157760 0 853
855 0 491130 169631 157800 0 854
856 0 491181 169499 157840 0 855
857 0 491227 169357 157880 0 856
858 0 491263 169228 157920 0 857
859 0 491298 169109 157960 0 858
860 0 491340 168978 158000 0 859
861 0 491330 168985 158040 0 860
862 0 491320 169010 158080 0 861
863 0 491302 169057 158120 0 862
864 0 491290 169081 158160 0 863
865 0 491285 169120 158200 0 864
866 0 491269 169136 158240 0 865
867 0 491255 169171 158280 0 866
868 0 491249 169179 158320 0 867
869 0 491247 169200 158360 0 868
870 0 491246 169193 158400 0 869
871 0 491246 169214 158440 0 870
872 0 491236 169219 158480 0 871
873 0 491245 169177 158520 0 872
874 0 491251 169115 158560 0 873
875 0 491263 169075 158600 0 874
876 0 491271 169017 158640 0 875
877 0 491282 168971 158680 0 876
878 0 491266 168976 158720 0 877
879 0 491250 168982 158760 0 878
880 0 491236 168977 158800 0 879
881 0 491225 168976 158840 0 880
882 0 491208 168975 158880 0 881
883 0 491200 168971 158920 0 882
884 0 491170 168979 158960 0 883
885 0 491154 169014 159000 0 884
886 0 491125 169033 159040 0 885
887 0 491103 169028 159080 0 886
888 0 491083 169036 159120 0 887
889 0 491106 168926 159160 0 888
890 0 491131 168823 159200 0 889
891 0 491155 168735 159240 0 890
892 0 491119 168696 159280 0 891
893 0 491084 168666 159320 0 892
894 0 491065 168620 159360 0 893
895 0 491025 168559 159400 0 894
896 0 491008 168545 159440 0 895
897 0 490977 168513 159480 0 896
898 0 490962 168449 159520 0 897
899 0 490946 168387 159560 0 898
900 0 490932 168331 159600 0 899
901 0 490910 168275 159640 0 900
902 0 490889 168224 159680 0 901
903 0 490842 168211 159720 0 902
904 0 490814 168180 159760 0 903
905 0 490766 168148 159800 0 904
906 0 490708 168105 159840 0 905
907 0 490674 168092 159880 0 906
908 0 490636 168036 159920 0 907
909 0 490623 167998 159960 0 908
910 0 490587 167978 160000 0 909
911 0 490567 167938 160040 0 910
912 0 490538 167916 160080 0 911
913 0 490506 167835 160120 0 912
914 0 490487 167769 160160 0 913
915 0 490455 167725 160200 0 914
916 0 490429 167648 160240 0 915
917 0 490435 167601 160280 0 916
918 0 490452 167555 160320 0 917
919 0 490484 167515 160360 0 918
920 0 490493 167482 160400 0 919
921 0 490518 167449 160440 0 920
922 0 490527 167390 160480 0 921
923 0 490510 167333 160520 0 922
924 0 490505 167286 160560 0 923
925 0 490506 167233 160600 0 924
926 0 490483 167211 160640 0 925
927 0 490456 167182 160680 0 926
928 0 490432 167120 160720 0 927
929 0 490402 167083 160760 0 928
930 0 490369 167059 160800 0 929
931 0 490332 167025 160840 0 930
932 0 490311 167015 160880 0 931
933 0 490284 167020 160920 0 932
934 0 490274 167000 160960 0 933
935 0 490252 166992 161000 0 934
936 0 490223 166958 161040 0 935
937 0 490207 166917 161080 0 936
938 0 490173 166898 161120 0 937
939 0 490144 166870 161160 0 938
940 0 490084 166872 161200 0 939
941 0 490028 166853 161240 0 940
942 0 489963 166842 161280 0 941
943 0 489897 166839 161320 0 942
944 0 489831 166832 161360 0 943
945 0 489832 166793 161400 0 944
946 0 489825 166758 161440 0 945
947 0 489813 166711 161480 0 946
948 0 489813 166677 161520 0 947
949 0 489802 166636 161560 0 948
950 0 489840 166552 161600 0 949
951 0 489851 166493 161640 0 950
952 0 489876 166421 161680 0 951
953 0 489913 166345 161720 0 952
954 0 489884 166394 161760 0 953
955 0 489874 166450 161800 0 954
956 0 489844 166512 161840 0 955
957 0 489818 166575 161880 0 956
958 0 489823 166252 161920 0 957
959 0 489824 166218 161960 0 958
960 0 489809 166158 162000 0 959
961 0 489806 166097 162040 0 960
962 0 489793 166047 162080 0 961
963 0 489757 166080 162120 0 962
964 0 489734 166096 162160 0 963
965 0 489702 166130 162200 0 964
966 0 489678 166145 162240 0 965
967 0 489640 166175 162280 0 966
968 0 489577 166230 162320 0 967
969 0 489537 166277 162360 0 968
970 0 489556 166185 162400 0 969
971 0 489571 166097 162440 0 970
972 0 489581 166029 162480 0 971
973 0 489548 166046 162520 0 972
974 0 489522 166054 162560 0 973
975 0 489493 166074 162600 0 974
976 0 489455 166088 162640 0 975
977 0 489532 166016 162680 0 976
978 0 489584 165947 162720 0 977
979 0 489576 165946 162760 0 978
980 0 489533 165954 162800 0 979
981 0 489521 165945 162840 0 980
982 0 489504 165932 162880 0 981
983 0 489506 165911 162920 0 982
984 0 489477 165914 162960 0 983
985 0 489478 165877 163000 0 984
986 0 489478 165727 163040 0 985
987 0 489481 165588 163080 0 986
988 0 489492 165410 163120 0 987
989 0 489506 165235 163160 0 988
990 0 489463 165228 163200 0 989
991 0 489400 165221 163240 0 990
992 0 489357 165193 163280 0 991
993 0 489310 165202 163320 0 992
994 0 489269 165216 163360 0 993
995 0 489214 165261 163400 0 994
996 0 489265 165190 163440 0 995
997 0 489323 165116 163480 0 996
998 0 489378 165037 163520 0 997
999 0 489314 165059 163560 0 998
1000 0 489286 165068 163600 0 999
1001 0 489225 165089 163640 0 1000
1002 0 489166 165103 163680 0 1001
1003 0 489203 165009 163720 0 1002
1004 0 489257 164886 163760 0 1003
1005 0 489320 164749 163800 0 1004
1006 0 489270 164611 163840 0 1005
1007 0 489200 164505 163880 0 1006
1008 0 489153 164370 163920 0 1007
1009 0 489108 164325 163960 0 1008
1010 0 489050 164295 164000 0 1009
1011 0 489000 164230 164040 0 1010
1012 0 488954 164180 164080 0 1011
1013 0 488908 164097 164120 0 1012
1014 0 488876 163993 164160 0 1013
1015 0 488840 163903 164200 0 1014
1016 0 488786 163831 164240 0 1015
1017 0 488742 163771 164280 0 1016
1018 0 488683 163729 164320 0 1017
1019 0 488624 163671 164360 0 1018
1020 0 488599 163615 164400 0 1019
1021 0 488571 163532 164440 0 1020
1022 0 488539 163456 164480 0 1021
1023 0 488520 163375 164520 0 1022
1024 0 488471 163317 164560 0 1023
1025 0 488437 163261 164600 0 1024
1026 0 488370 163224 164640 0 1025
1027 0 488494 163006 164680 0 1026
1028 0 488457 162981 164720 0 1027
1029 0 488418 162962 164760 0 1028
1030 0 488380 162920 164800 0 1029
1031 0 488344 162879 164840 0 1030
1032 0 488321 162853 164880 0 1031
1033 0 488310 162804 164920 0 1032
1034 0 488300 162764 164960 0 1033
1035 0 488264 162756 165000 0 1034
1036 0 488268 162671 165040 0 1035
1037 0 488240 162625 165080 0 1036
1038 0 488226 162544 165120 0 1037
1039 0 488212 162466 165160 0 1038
1040 0 488179 162422 165200 0 1039
1041 0 488145 162360 165240 0 1040
1042 0 488100 162304 165280 0 1041
1043 0 488057 162251 165320 0 1042
1044 0 487955 162193 165360 0 1043
1045 0 487860 162118 165400 0 1044
1046 0 487763 162049 165440 0 1045
1047 0 487744 161965 165480 0 1046
1048 0 487706 161890 165520 0 1047
1049 0 487690 161813 165560 0 1048
1050 0 487653 161736 165600 0 1049
1051 0 487627 161667 165640 0 1050
1052 0 487551 161646 165680 0 1051
1053 0 487467 161622 165720 0 1052
1054 0 487395 161579 165760 0 1053
1055 0 487314 161554 165800 0 1054
1056 0 487313 161435 165840 0 1055
1057 0 487325 161267 165880 0 1056
1058 0 487321 161118 165920 0 1057
1059 0 487320 160965 165960 0 1058
1060 0 487249 160923 166000 0 1059
1061 0 487187 160896 166040 0 1060
1062 0 487114 160903 166080 0 1061
1063 0 487059 160889 166120 0 1062
1064 0 487058 160778 166160 0 1063
1065 0 487079 160644 166200 0 1064
1066 0 487127 160481 166240 0 1065
1067 0 487073 160551 166280 0 1066
1068 0 487031 160513 166320 0 1067
1069 0 486987 160534 166360 0 1068
1070 0 486956 160550 166400 0 1069
1071 0 486905 160480 166440 0 1070
1072 0 486855 160411 166480 0 1071
1073 0 486754 160425 166520 0 1072
1074 0 486676 160379 166560 0 1073
1075 0 486603 160321 166600 0 1074
1076 0 486533 160257 166640 0 1075
1077 0 486464 160211 166680 0 1076
1078 0 486400 160133 166720 0 1077
1079 0 486334 160082 166760 0 1078
1080 0 486253 160036 166800 0 1079
1081 0 486181 159979 166840 0 1080
1082 0 486113 159918 166880 0 1081
1083 0 486062 159910 166920 0 1082
1084 0 486027 159891 166960 0 1083
1085 0 485987 159864 167000 0 1084
1086 0 485945 159858 167040 0 1085
1087 0 485908 159863 167080 0 1086
1088 0 485856 159787 167120 0 1087
1089 0 485818 159680 167160 0 1088
1090 0 485792 159571 167200 0 1089
1091 0 485742 159485 167240 0 1090
1092 0 485702 159452 167280 0 1091
1093 0 485666 159407 167320 0 1092
1094 0 485623 159388 167360 0 1093
1095 0 485571 159371 167400 0 1094
1096 0 485526 159309 167440 0 1095
1097 0 485463 159236 167480 0 1096
1098 0 485405 159171 167520 0 1097
1099 0 485354 159101 167560 0 1098
1100 0 485291 159059 167600 0 1099
1101 0 485215 159013 167640 0 1100
1102 0 485110 158784 167720 0 1101
1103 0 485042 158705 167760 0 1102
1104 0 484972 158623 167800 0 1103
1105 0 484905 158532 167840 0 1104
1106 0 484843 158440 167880 0 1105
1107 0 484778 158409 167920 0 1106
1108 0 484720 158382 167960 0 1107
1109 0 484669 158351 168000 0 1108
1110 0 484581 158329 168040 0 1109
1111 0 484544 158280 168080 0 1110
1112 0 484476 158186 168120 0 1111
1113 0 484406 158091 168160 0 1112
1114 0 484316 158007 168200 0 1113
1115 0 484212 157926 168240 0 1114
1116 0 484141 157889 168280 0 1115
1117 0 484053 157854 168320 0 1116
1118 0 483971 157817 168360 0 1117
1119 0 483918 157727 168400 0 1118
1120 0 483863 157646 168440 0 1119
1121 0 483799 157579 168480 0 1120
1122 0 483696 157565 168520 0 1121
1123 0 483595 157559 168560 0 1122
1124 0 483510 157544 168600 0 1123
1125 0 483396 157535 168640 0 1124
1126 0 483312 157450 168680 0 1125
1127 0 483220 157359 168720 0 1126
1128 0 483162 157246 168760 0 1127
1129 0 483067 157227 168800 0 1128
1130 0 482961 157211 168840 0 1129
1131 0 482883 157173 168880 0 1130
1132 0 482774 157150 168920 0 1131
1133 0 482684 157130 168960 0 1132
1134 0 482616 157050 169000 0 1133
1135 0 482519 157007 169040 0 1134
1136 0 482452 156939 169080 0 1135
1137 0 482394 156869 169120 0 1136
1138 0 482306 156866 169160 0 1137
1139 0 482234 156859 169200 0 1138
1140 0 482150 156864 169240 0 1139
1141 0 482084 156866 169280 0 1140
1142 0 482008 156856 169320 0 1141
1143 0 481947 156840 169360 0 1142
1144 0 481886 156841 169400 0 1143
1145 0 481833 156841 169440 0 1144
1146 0 481770 156841 169480 0 1145
1147 0 481718 156832 169520 0 1146
1148 0 481658 156829 169560 0 1147
1149 0 481564 156872 169600 0 1148
1150 0 481502 156872 169640 0 1149
1151 0 481428 156878 169680 0 1150
1152 0 481309 156771 169720 0 1151
1153 0 481194 156681 169760 0 1152
1154 0 481055 156584 169800 0 1153
1155 0 480925 156497 169840 0 1154
1156 0 480842 156468 169880 0 1155
1157 0 480795 156427 169920 0 1156
1158 0 480709 156397 169960 0 1157
1159 0 480633 156368 170000 0 1158
1160 0 480490 156357 170040 0 1159
1161 0 480358 156348 170080 0 1160
1162 0 480229 156327 170120 0 1161
1163 0 480096 156316 170160 0 1162
1164 0 479981 156271 170200 0 1163
1165 0 479876 156215 170240 0 1164
1166 0 479766 156166 170280 0 1165
1167 0 479646 156119 170320 0 1166
1168 0 479524 156075 170360 0 1167
1169 0 479418 156024 170400 0 1168
1170 0 479310 155970 170440 0 1169
1171 0 479237 155982 170480 0 1170
1172 0 479198 155984 170520 0 1171
1173 0 479118 156011 170560 0 1172
1174 0 479055 156035 170600 0 1173
1175 0 478972 156018 170640 0 1174
1176 0 478868 156012 170680 0 1175
1177 0 478777 155994 170720 0 1176
1178 0 478715 156000 170760 0 1177
1179 0 478647 156006 170800 0 1178
1180 0 478586 156019 170840 0 1179
1181 0 478520 156029 170880 0 1180
1182 0 478440 156049 170920 0 1181
1183 0 478401 155975 170960 0 1182
1184 0 478339 155913 171000 0 1183
1185 0 478276 155848 171040 0 1184
1186 0 478208 155780 171080 0 1185
1187 0 478147 155713 171120 0 1186
1188 0 478077 155650 171160 0 1187
1189 0 478006 155604 171200 0 1188
1190 0 477925 155568 171240 0 1189
1191 0 477857 155519 171280 0 1190
1192 0 477767 155473 171320 0 1191
1193 0 477709 155414 171360 0 1192
1194 0 477615 155384 171400 0 1193
1195 0 477548 155329 171440 0 1194
1196 0 477486 155355 171480 0 1195
1197 0 477453 155371 171520 0 1196
1198 0 477397 155391 171560 0 1197
1199 0 477357 155402 171600 0 1198
1200 0 477317 155424 171640 0 1199
1201 0 477254 155446 171680 0 1200
1202 0 477204 155475 171720 0 1201
1203 0 477128 155418 171760 0 1202
1204 0 477057 155366 171800 0 1203
1205 0 476998 155301 171840 0 1204
1206 0 476937 155231 171880 0 1205
1207 0 476856 155170 171920 0 1206
1208 0 476766 155106 171960 0 1207
1209 0 476690 155030 172000 0 1208
1210 0 476619 154964 172040 0 1209
1211 0 476544 154900 172080 0 1210
1212 0 476479 154824 172120 0 1211
1213 0 476404 154763 172160 0 1212
1214 0 476330 154698 172200 0 1213
1215 0 476213 154567 172240 0 1214
1216 0 476095 154427 172280 0 1215
1217 0 475972 154301 172320 0 1216
1218 0 475874 154144 172360 0 1217
1219 0 475726 154018 172400 0 1218
1220 0 475650 153921 172440 0 1219
1221 0 475548 153847 172480 0 1220
1222 0 475450 153776 172520 0 1221
1223 0 475340 153715 172560 0 1222
1224 0 475237 153647 172600 0 1223
1225 0 475152 153574 172640 0 1224
1226 0 475061 153528 172680 0 1225
1227 0 474968 153497 172720 0 1226
1228 0 474896 153454 172760 0 1227
1229 0 474809 153418 172800 0 1228
1230 0 474690 153344 172840 0 1229
1231 0 474594 153246 172880 0 1230
1232 0 474429 153181 172920 0 1231
1233 0 474298 153072 172960 0 1232
1234 0 474182 152961 173000 0 1233
1235 0 474056 152849 173040 0 1234
1236 0 473975 152818 173080 0 1235
1237 0 473899 152795 173120 0 1236
1238 0 473825 152763 173160 0 1237
1239 0 473725 152739 173200 0 1238
1240 0 473658 152700 173240 0 1239
1241 0 473587 152665 173280 0 1240
1242 0 473498 152638 173320 0 1241
1243 0 473449 152563 173360 0 1242
1244 0 473387 152493 173400 0 1243
1245 0 473323 152421 173440 0 1244
1246 0 473165 152231 173480 0 1245
1247 0 472999 152050 173520 0 1246
1248 0 472831 151868 173560 0 1247
1249 0 472774 151875 173600 0 1248
1250 0 472691 151909 173640 0 1249
1251 0 472610 151916 173680 0 1250
1252 0 472557 151931 173720 0 1251
1253 0 472496 151943 173760 0 1252
1254 0 472419 151969 173800 0 1253
1255 0 472394 151988 173840 0 1254
1256 0 472334 152002 173880 0 1255
1257 0 472289 152013 173920 0 1256
1258 0 472171 151852 173960 0 1257
1259 0 472042 151690 174000 0 1258
1260 0 471891 151628 174040 0 1259
1261 0 471820 151607 174080 0 1260
1262 0 471752 151539 174160 0 1261
1263 0 471697 151557 174200 0 1262
1264 0 471641 151569 174240 0 1263
1265 0 471590 151585 174280 0 1264
1266 0 471476 151547 174320 0 1265
1267 0 471355 151517 174360 0 1266
1268 0 471233 151484 174400 0 1267
1269 0 471127 151445 174440 0 1268
1270 0 471003 151416 174480 0 1269
1271 0 470943 151477 174520 0 1270
1272 0 470894 151532 174560 0 1271
1273 0 470841 151590 174600 0 1272
1274 0 470795 151648 174640 0 1273
1275 0 470752 151707 174680 0 1274
1276 0 470661 151755 174720 0 1275
1277 0 470600 151778 174760 0 1276
1278 0 470540 151801 174800 0 1277
1279 0 470449 151847 174840 0 1278
1280 0 470392 151874 174880 0 1279
1281 0 470192 151725 174920 0 1280
1282 0 469998 151588 174960 0 1281
1283 0 469794 151437 175000 0 1282
1284 0 469616 151294 175040 0 1283
1285 0 469430 151150 175080 0 1284
1286 0 469134 150931 175120 0 1285
1287 0 468833 150694 175160 0 1286
1288 0 468528 150478 175200 0 1287
1289 0 468213 150303 175240 0 1288
1290 0 467917 150074 175280 0 1289
1291 0 467780 149895 175320 0 1290
1292 0 467591 149746 175360 0 1291
1293 0 467359 149682 175400 0 1292
1294 0 467210 149520 175440 0 1293
1295 0 466730 149062 175480 0 1294
1296 0 466214 148636 175520 0 1295
1297 0 465717 148209 175560 0 1296
1298 0 464914 147889 175600 0 1297
1299 0 464130 147559 175640 0 1298
1300 0 463336 147233 175680 0 1299
1301 0 463171 147231 175720 0 1300
1302 0 462994 147229 175760 0 1301
1303 0 462819 147210 175800 0 1302
1304 0 462636 147207 175840 0 1303
1305 0 462451 147166 175880 0 1304
1306 0 462243 147133 175920 0 1305
1307 0 462034 147096 175960 0 1306
1308 0 461397 146841 176000 0 1307
1309 0 460761 146608 176040 0 1308
1310 0 460503 146561 176080 0 1309
1311 0 460233 146525 176120 0 1310
1312 0 459957 146488 176160 0 1311
1313 0 459777 146432 176200 0 1312
1314 0 459574 146399 176240 0 1313
1315 0 459407 146341 176280 0 1314
1316 0 458904 146162 176320 0 1315
1317 0 458831 146184 176360 0 1316
1318 0 458755 146215 176400 0 1317
1319 0 458683 146230 176440 0 1318
1320 0 458579 146281 176480 0 1319
1321 0 458485 146246 176520 0 1320
1322 0 458361 146233 176560 0 1321
1323 0 458314 146165 176600 0 1322
1324 0 458186 146098 176640 0 1323
1325 0 458275 145912 176680 0 1324
1326 0 457697 145802 176720 0 1325
1327 0 457564 145754 176760 0 1326
1328 0 457489 145759 176800 0 1327
1329 0 457432 145705 176840 0 1328
1330 0 457306 145704 176880 0 1329
1331 0 457208 145700 176920 0 1330
1332 0 457104 145709 176960 0 1331
1333 0 457001 145717 177000 0 1332
1334 0 456887 145710 177040 0 1333
1335 0 456763 145724 177080 0 1334
1336 0 456647 145711 177120 0 1335
1337 0 456532 145689 177160 0 1336
1338 0 456443 145672 177200 0 1337
1339 0 456358 145657 177240 0 1338
1340 0 456262 145649 177280 0 1339
1341 0 456169 145625 177320 0 1340
1342 0 456078 145603 177360 0 1341
1343 0 455984 145646 177400 0 1342
1344 0 455883 145690 177440 0 1343
1345 0 455801 145725 177480 0 1344
1346 0 455710 145747 177520 0 1345
1347 0 455069 145496 177560 0 1346
1348 0 454880 145458 177600 0 1347
1349 5 454730 145376 177640 0 1348
1350 0 454554 145324 177680 0 1349
1351 0 454490 145277 177720 0 1350
1352 0 454423 145226 177760 0 1351
1353 0 454343 145208 177800 0 1352
1354 0 454269 145180 177840 0 1353
1355 0 454190 145158 177880 0 1354
1356 0 454132 145075 177920 0 1355
1357 0 454071 144995 177960 0 1356
1358 0 454017 144924 178000 0 1357
1359 0 453934 144853 178040 0 1358
1360 0 453877 144763 178080 0 1359
1361 0 453827 144808 178120 0 1360
1362 0 453798 144829 178160 0 1361
1363 0 453760 144875 178200 0 1362
1364 0 453720 144894 178240 0 1363
1365 0 453678 144906 178280 0 1364
1366 0 453638 144820 178320 0 1365
1367 0 453550 144800 178360 0 1366
1368 0 453465 144770 178400 0 1367
1369 0 453389 144720 178440 0 1368
1370 0 453303 144669 178480 0 1369
1371 0 453231 144600 178520 0 1370
1372 0 453157 144548 178560 0 1371
1373 0 453115 144481 178600 0 1372
1374 0 453037 144440 178640 0 1373
1375 0 453004 144408 178680 0 1374
1376 0 452957 144373 178720 0 1375
1377 0 452939 144328 178760 0 1376
1378 0 452907 144314 178800 0 1377
1379 0 452868 144233 178840 0 1378
1380 0 452829 144153 178880 0 1379
1381 0 452788 144054 178920 0 1380
1382 0 452656 143950 179000 0 1381
1383 0 452625 143953 179040 0 1382
1384 0 452582 143953 179080 0 1383
1385 0 452542 143954 179120 0 1384
1386 0 452500 143948 179160 0 1385
1387 0 452454 143943 179200 0 1386
1388 0 452411 143941 179240 0 1387
1389 0 452380 143901 179280 0 1388
1390 0 452340 143860 179320 0 1389
1391 0 452318 143829 179360 0 1390
1392 0 452269 143820 179400 0 1391
1393 0 452219 143823 179440 0 1392
1394 0 452150 143839 179480 0 1393
1395 0 452111 143838 179520 0 1394
1396 0 452057 143830 179560 0 1395
1397 5 452016 143836 179600 0 1396
1398 0 451956 143832 179640 0 1397
1399 0 451931 143821 179680 0 1398
1400 0 451887 143811 179720 0 1399
1401 0 451850 143800 179760 0 1400
1402 0 451842 143867 179800 0 1401
1403 0 451817 143937 179840 0 1402
1404 0 451801 143998 179880 0 1403
1405 0 451793 144039 179920 0 1404
1406 0 451785 144070 179960 0 1405
1407 0 451765 144105 180000 0 1406
1408 0 451727 144198 180040 0 1407
1409 0 451739 144045 180080 0 1408
1410 0 451833 144137 180120 0 1409
1411 0 451654 144421 180160 0 1410
1412 0 451672 144409 180200 0 1411
1413 0 451672 144425 180240 0 1412
1414 0 451660 144444 180280 0 1413
1415 0 451653 144481 180320 0 1414
1416 0 451593 144485 180360 0 1415
1417 0 451553 144485 180400 0 1416
1418 0 451475 144476 180440 0 1417
1419 0 451408 144478 180480 0 1418
1420 0 451375 144482 180520 0 1419
1421 0 451318 144480 180560 0 1420
1422 0 451290 144493 180600 0 1421
1423 0 451226 144507 180640 0 1422
1424 0 451168 144594 180680 0 1423
1425 0 451123 144686 180720 0 1424
1426 0 451056 144779 180760 0 1425
1427 0 450991 144871 180800 0 1426
1428 0 450961 144904 180840 0 1427
1429 0 450928 144930 180880 0 1428
1430 0 450877 144967 180920 0 1429
1431 0 450837 145025 180960 0 1430
1432 0 450788 145054 181000 0 1431
1433 0 450736 145084 181040 0 1432
1434 0 450694 145093 181080 0 1433
1435 0 450642 145194 181120 0 1434
1436 0 450601 145278 181160 0 1435
1437 0 450394 145170 181200 0 1436
1438 0 450346 145248 181240 0 1437
1439 0 450354 145463 181280 0 1438
1440 0 450323 145466 181320 0 1439
1441 0 450277 145475 181360 0 1440
1442 0 450275 145456 181400 0 1441
1443 0 450224 145400 181440 0 1442
1444 0 450160 145359 181480 0 1443
1445 0 450126 145313 181520 0 1444
1446 0 450075 145266 181560 0 1445
1447 0 450024 145257 181600 0 1446
1448 0 449957 145268 181640 0 1447
1449 0 449908 145276 181680 0 1448
1450 0 449827 145298 181720 0 1449
1451 0 449777 145308 181760 0 1450
1452 0 449755 145261 181800 0 1451
1453 0 449741 145207 181840 0 1452
1454 0 449712 145156 181880 0 1453
1455 0 449682 145103 181920 0 1454
1456 0 449627 145100 181960 0 1455
1457 0 449773 145802 182000 0 1456
1458 0 449450 145323 182040 0 1457
1459 0 449369 145311 182080 0 1458
1460 0 449335 145327 182120 0 1459
1461 0 449294 145348 182160 0 1460
1462 0 449266 145351 182200 0 1461
1463 0 449198 145372 182240 0 1462
1464 0 449164 145386 182280 0 1463
1465 0 449055 145361 182320 0 1464
1466 0 448920 145339 182360 0 1465
1467 0 448840 145310 182400 0 1466
1468 0 448715 145279 182440 0 1467
1469 0 448666 145272 182480 0 1468
1470 0 448586 145273 182520 0 1469
1471 0 448554 145255 182560 0 1470
1472 0 448395 145236 182600 0 1471
1473 0 448265 145181 182640 0 1472
1474 0 448128 145126 182680 0 1473
1475 0 447963 145075 182720 0 1474
1476 0 447899 145092 182760 0 1475
1477 0 447824 145101 182800 0 1476
1478 0 447706 145148 182840 0 1477
1479 0 447615 145117 182880 0 1478
1480 0 447602 145108 182920 0 1479
1481 0 447550 145109 182960 0 1480
1482 0 447514 145103 183000 0 1481
1483 0 447560 145016 183040 0 1482
1484 0 447314 144916 183080 0 1483
1485 0 447269 144922 183120 0 1484
1486 0 447217 144928 183160 0 1485
1487 0 447188 144926 183200 0 1486
1488 0 447159 144919 183240 0 1487
1489 0 447140 144918 183280 0 1488
1490 0 447107 144920 183320 0 1489
1491 0 446992 144929 183360 0 1490
1492 0 446872 144936 183400 0 1491
1493 0 446731 144945 183440 0 1492
1494 0 446605 144957 183480 0 1493
1495 0 446501 144936 183520 0 1494
1496 0 446404 144924 183560 0 1495
1497 0 446319 144912 183600 0 1496
1498 0 446279 144945 183640 0 1497
1499 0 446228 144995 183680 0 1498
1500 0 446186 145034 183720 0 1499
1501 0 446149 145056 183760 0 1500
1502 0 446114 145084 183800 0 1501
1503 0 446062 145133 183840 0 1502
1504 0 445938 145154 183880 0 1503
1505 0 445814 145173 183920 0 1504
1506 0 445700 145192 183960 0 1505
1507 0 445582 145207 184000 0 1506
1508 0 445466 145244 184040 0 1507
1509 0 445451 145278 184080 0 1508
1510 0 445389 145329 184120 0 1509
1511 0 445353 145379 184160 0 1510
1512 0 445326 145432 184200 0 1511
1513 0 445265 145515 184240 0 1512
1514 0 445254 145576 184280 0 1513
1515 0 445137 145684 184320 0 1514
1516 0 445050 145769 184360 0 1515
1517 0 444966 145824 184400 0 1516
1518 0 444872 145896 184440 0 1517
1519 0 444779 145955 184480 0 1518
1520 0 444715 146007 184520 0 1519
1521 0 444682 146058 184560 0 1520
1522 0 444641 146101 184600 0 1521
1523 0 444597 146147 184640 0 1522
1524 0 444562 146167 184680 0 1523
1525 0 444561 146183 184720 0 1524
1526 0 444534 146228 184760 0 1525
1527 0 444525 146240 184800 0 1526
1528 0 444527 146253 184840 0 1527
1529 0 444447 146317 184880 0 1528
1530 0 444363 146393 184920 0 1529
1531 0 444284 146452 184960 0 1530
1532 0 444207 146485 185000 0 1531
1533 0 444121 146536 185040 0 1532
1534 0 444058 146567 185080 0 1533
1535 0 444005 146608 185120 0 1534
1536 0 443931 146649 185160 0 1535
1537 0 443865 146701 185200 0 1536
1538 0 443795 146764 185240 0 1537
1539 0 443726 146822 185280 0 1538
1540 0 443667 146868 185320 0 1539
1541 0 443602 146856 185360 0 1540
1542 0 443532 146851 185400 0 1541
1543 0 443474 146843 185440 0 1542
1544 0 443403 146829 185480 0 1543
1545 0 443311 146868 185520 0 1544
1546 0 443214 146906 185560 0 1545
1547 0 443124 146940 185600 0 1546
1548 0 443036 146987 185640 0 1547
1549 0 442972 147013 185680 0 1548
1550 0 442894 147059 185720 0 1549
1551 0 442792 147082 185760 0 1550
1552 0 442698 147099 185800 0 1551
1553 0 442617 147107 185840 0 1552
1554 0 442542 147114 185880 0 1553
1555 0 442465 147139 185920 0 1554
1556 0 442400 147146 185960 0 1555
1557 0 442328 147162 186000 0 1556
1558 0 442297 147260 186080 0 1557
1559 0 442259 147305 186120 0 1558
1560 0 442230 147333 186160 0 1559
1561 0 442198 147364 186200 0 1560
1562 0 442163 147391 186240 0 1561
1563 0 442116 147383 186280 0 1562
1564 0 442064 147380 186320 0 1563
1565 0 442013 147358 186360 0 1564
1566 0 441962 147332 186400 0 1565
1567 0 441894 147344 186440 0 1566
1568 0 441847 147329 186480 0 1567
1569 0 441779 147328 186520 0 1568
1570 0 441708 147333 186560 0 1569
1571 0 441586 147298 186600 0 1570
1572 0 441474 147251 186640 0 1571
1573 0 441355 147202 186680 0 1572
1574 0 441239 147164 186720 0 1573
1575 0 441123 147124 186760 0 1574
1576 0 441060 147144 186800 0 1575
1577 0 441008 147162 186840 0 1576
1578 0 440943 147167 186880 0 1577
1579 0 440884 147168 186920 0 1578
1580 0 440825 147176 186960 0 1579
1581 0 440766 147184 187000 0 1580
1582 0 440722 147184 187040 0 1581
1583 0 440708 147247 187080 0 1582
1584 0 440660 147307 187120 0 1583
1585 0 440631 147362 187160 0 1584
1586 0 440604 147421 187200 0 1585
1587 0 440466 147320 187240 0 1586
1588 0 440318 147219 187280 0 1587
1589 0 440173 147119 187320 0 1588
1590 5 439998 147024 187360 0 1589
1591 0 439837 146914 187400 0 1590
1592 0 439732 146907 187440 0 1591
1593 0 439682 146908 187480 0 1592
1594 0 439611 146898 187520 0 1593
1595 0 439534 146891 187560 0 1594
1596 0 439429 146904 187600 0 1595
1597 0 439381 146880 187640 0 1596
1598 0 439345 146861 187680 0 1597
1599 0 439292 146841 187720 0 1598
1600 0 439231 146818 187760 0 1599
1601 0 439170 146799 187800 0 1600
1602 0 439162 146817 187840 0 1601
1603 0 439131 146843 187880 0 1602
1604 0 439114 146880 187920 0 1603
1605 0 439101 146888 187960 0 1604
1606 0 439079 146897 188000 0 1605
1607 0 439047 146911 188040 0 1606
1608 0 438971 146842 188080 0 1607
1609 0 438888 146764 188120 0 1608
1610 0 438800 146686 188160 0 1609
1611 0 438730 146601 188200 0 1610
1612 0 438669 146612 188240 0 1611
1613 0 438588 146625 188280 0 1612
1614 0 438526 146643 188320 0 1613
1615 0 438445 146669 188360 0 1614
1616 0 438387 146681 188400 0 1615
1617 0 438341 146679 188440 0 1616
1618 0 438225 146664 188480 0 1617
1619 0 438125 146637 188520 0 1618
1620 0 438032 146616 188560 0 1619
1621 0 437946 146600 188600 0 1620
1622 0 437839 146577 188640 0 1621
1623 0 437743 146585 188680 0 1622
1624 0 437630 146606 188720 0 1623
1625 0 437524 146623 188760 0 1624
1626 0 437436 146627 188800 0 1625
1627 0 437337 146623 188840 0 1626
1628 0 437253 146638 188880 0 1627
1629 0 437176 146662 188920 0 1628
1630 0 437118 146662 188960 0 1629
1631 0 437014 146679 189000 0 1630
1632 0 436930 146660 189040 0 1631
1633 0 436833 146656 189080 0 1632
1634 0 436759 146636 189120 0 1633
1635 0 436669 146615 189160 0 1634
1636 0 436592 146582 189200 0 1635
1637 0 436522 146603 189240 0 1636
1638 0 436441 146642 189280 0 1637
1639 0 436376 146668 189320 0 1638
1640 0 436310 146690 189360 0 1639
1641 0 436230 146724 189400 0 1640
1642 0 436151 146732 189440 0 1641
1643 0 436054 146746 189480 0 1642
1644 0 435970 146752 189520 0 1643
1645 0 435880 146771 189560 0 1644
1646 0 435808 146749 189600 0 1645
1647 0 435728 146734 189640 0 1646
1648 0 435654 146704 189680 0 1647
1649 0 435570 146690 189720 0 1648
1650 0 435497 146654 189760 0 1649
1651 0 435376 146564 189800 0 1650
1652 0 435244 146484 189840 0 1651
1653 5 435118 146397 189880 0 1652
1654 0 434003 145131 189920 0 1653
1655 5 430477 144801 189920 0 1654
1656 0 427612 143422 189920 0 1655
1657 5 423024 141032 189920 0 1656
1658 0 419837 138522 189920 0 1657
1659 5 419572 137971 189880 0 1658
1660 0 418836 138158 189840 0 1659
1661 0 418525 137842 189800 0 1660
1662 0 418215 137519 189760 0 1661
1663 0 417832 137402 189720 0 1662
1664 0 417453 137278 189680 0 1663
1665 0 417072 137155 189640 0 1664
1666 0 417004 137071 189600 0 1665
1667 0 416918 136984 189560 0 1666
1668 0 416835 136901 189520 0 1667
1669 0 416766 136815 189480 0 1668
1670 0 416690 136724 189440 0 1669
1671 0 416560 136615 189400 0 1670
1672 0 416397 136525 189360 0 1671
1673 0 416250 136424 189320 0 1672
1674 0 416161 136356 189280 0 1673
1675 0 416078 136259 189240 0 1674
1676 0 415988 136206 189200 0 1675
1677 0 415907 136104 189160 0 1676
1678 0 415813 136007 189120 0 1677
1679 0 415720 135888 189080 0 1678
1680 0 415566 135794 189040 0 1679
1681 0 415431 135697 189000 0 1680
1682 0 415307 135704 188960 0 1681
1683 0 415172 135715 188920 0 1682
1684 0 414752 135559 188880 0 1683
1685 0 414322 135414 188840 0 1684
1686 0 413894 135277 188800 0 1685
1687 0 413795 135217 188760 0 1686
1688 0 413695 135152 188720 0 1687
1689 0 413584 135087 188680 0 1688
1690 0 413502 135035 188640 0 1689
1691 0 413387 134986 188600 0 1690
1692 0 413281 134930 188560 0 1691
1693 0 413159 134882 188520 0 1692
1694 0 412933 134833 188480 0 1693
1695 0 412683 134784 188440 0 1694
1696 0 412479 134733 188400 0 1695
1697 0 412409 134707 188360 0 1696
1698 0 412342 134671 188320 0 1697
1699 0 412268 134629 188280 0 1698
1700 0 412208 134604 188240 0 1699
1701 0 412071 134593 188200 0 1700
1702 0 411984 134580 188160 0 1701
1703 0 411863 134568 188120 0 1702
1704 0 411738 134563 188080 0 1703
1705 0 411413 134612 188040 0 1704
1706 0 411109 134656 188000 0 1705
1707 0 410534 134740 187960 0 1706
1708 0 410229 134735 187920 0 1707
1709 0 409941 134706 187880 0 1708
1710 0 409657 134675 187840 0 1709
1711 0 409428 134679 187800 0 1710
1712 0 409174 134690 187760 0 1711
1713 0 408935 134700 187720 0 1712
1714 0 409023 134626 187680 0 1713
1715 0 409115 134568 187640 0 1714
1716 0 409023 134512 187600 0 1715
1717 0 408910 134473 187560 0 1716
1718 0 408835 134415 187520 0 1717
1719 0 408675 134423 187480 0 1718
1720 0 408530 134425 187440 0 1719
1721 0 408363 134430 187400 0 1720
1722 0 408116 134427 187360 0 1721
1723 0 407875 134427 187320 0 1722
1724 0 407636 134425 187280 0 1723
1725 0 406402 134347 187240 0 1724
1726 5 400484 134633 187240 0 1725
1727 0 400490 134644 187200 0 1726
1728 0 400490 134651 187160 0 1727
1729 0 400494 134662 187120 0 1728
1730 0 400266 134571 187080 0 1729
1731 0 400040 134472 187040 0 1730
1732 0 399834 134382 187000 0 1731
1733 0 399811 134347 186960 0 1732
1734 0 399806 134279 186920 0 1733
1735 0 399788 134253 186880 0 1734
1736 0 399780 134212 186840 0 1735
1737 0 399589 134204 186800 0 1736
1738 0 399386 134213 186760 0 1737
1739 0 399156 134224 186720 0 1738
1740 0 398968 134218 186680 0 1739
1741 0 398870 134182 186640 0 1740
1742 0 398792 134130 186600 0 1741
1743 0 398694 134082 186560 0 1742
1744 0 398573 134049 186520 0 1743
1745 0 398429 134030 186480 0 1744
1746 0 398299 134006 186440 0 1745
1747 0 398160 133982 186400 0 1746
1748 0 398026 133948 186360 0 1747
1749 0 398027 133871 186320 0 1748
1750 0 398023 133800 186280 0 1749
1751 0 398455 134101 186240 0 1750
1752 0 398583 133966 186200 0 1751
1753 0 398545 133857 186160 0 1752
1754 0 398775 133445 186120 0 1753
1755 0 398657 133082 186080 0 1754
1756 0 398711 133119 186000 0 1755
1757 0 398487 132924 185960 0 1756
1758 0 397365 132431 185960 0 1757
1759 0 396026 132787 185960 0 1758
1760 0 395968 132699 185920 0 1759
1761 0 395906 132601 185880 0 1760
1762 0 395864 132492 185840 0 1761
1763 0 395695 132426 185800 0 1762
1764 0 395551 132340 185760 0 1763
1765 0 395459 132292 185720 0 1764
1766 0 395372 132236 185680 0 1765
1767 0 395319 132193 185640 0 1766
1768 0 395215 132122 185600 0 1767
1769 0 395125 132041 185560 0 1768
1770 0 395020 131963 185520 0 1769
1771 0 394984 131902 185480 0 1770
1772 0 394938 131844 185440 0 1771
1773 0 394902 131785 185400 0 1772
1774 0 394800 131736 185360 0 1773
1775 0 394684 131687 185320 0 1774
1776 0 394602 131612 185280 0 1775
1777 0 394533 131555 185240 0 1776
1778 0 394467 131511 185200 0 1777
1779 0 394400 131482 185160 0 1778
1780 0 394353 131481 185120 0 1779
1781 0 394310 131469 185080 0 1780
1782 0 394260 131401 185040 0 1781
1783 0 394182 131361 185000 0 1782
1784 0 394099 131313 184960 0 1783
1785 0 394063 131235 184920 0 1784
1786 0 393996 131154 184880 0 1785
1787 0 393959 131057 184840 0 1786
1788 0 393918 130967 184800 0 1787
1789 0 393842 130964 184760 0 1788
1790 0 393779 130957 184720 0 1789
1791 0 393719 130925 184680 0 1790
1792 0 393655 130922 184640 0 1791
1793 0 393591 130850 184600 0 1792
1794 0 393520 130786 184560 0 1793
1795 0 393459 130719 184520 0 1794
1796 0 393388 130661 184480 0 1795
1797 0 393308 130638 184440 0 1796
1798 0 393223 130600 184400 0 1797
1799 0 393145 130545 184360 0 1798
1800 0 393058 130496 184320 0 1799
1801 0 392963 130438 184280 0 1800
1802 0 392865 130356 184240 0 1801
1803 0 392763 130305 184200 0 1802
1804 0 392695 130250 184160 0 1803
1805 0 392631 130199 184120 0 1804
1806 0 392561 130155 184080 0 1805
1807 0 392551 130121 184040 0 1806
1808 0 392543 130054 184000 0 1807
1809 0 392534 130003 183960 0 1808
1810 0 392491 129908 183920 0 1809
1811 0 392407 129831 183880 0 1810
1812 0 392344 129751 183840 0 1811
1813 0 392266 129683 183800 0 1812
1814 0 392202 129596 183760 0 1813
1815 0 392120 129511 183720 0 1814
1816 0 392058 129416 183680 0 1815
1817 0 391963 129347 183640 0 1816
1818 0 391911 129297 183600 0 1817
1819 0 391893 129218 183560 0 1818
1820 0 391843 129172 183520 0 1819
1821 0 391797 129126 183480 0 1820
1822 0 391649 129059 183440 0 1821
1823 0 391489 128998 183400 0 1822
1824 0 391338 128926 183360 0 1823
1825 0 391226 128865 183320 0 1824
1826 0 391182 128827 183280 0 1825
1827 0 391179 128787 183240 0 1826
1828 0 391173 128747 183200 0 1827
1829 0 391180 128720 183160 0 1828
1830 0 391153 128710 183120 0 1829
1831 0 391156 128679 183080 0 1830
1832 0 391166 128605 183040 0 1831
1833 0 391138 128592 183000 0 1832
1834 0 391112 128596 182960 0 1833
1835 0 391070 128601 182920 0 1834
1836 0 391029 128593 182880 0 1835
1837 0 391001 128595 182840 0 1836
1838 0 390944 128601 182800 0 1837
1839 0 390950 128547 182760 0 1838
1840 0 390947 128507 182720 0 1839
1841 0 390933 128454 182680 0 1840
1842 0 390942 128406 182640 0 1841
1843 0 390774 128261 182600 0 1842
1844 0 390605 128120 182560 0 1843
1845 0 390450 127967 182520 0 1844
1846 0 390100 127920 182480 0 1845
1847 0 389773 127857 182440 0 1846
1848 0 389433 127805 182400 0 1847
1849 0 389265 127741 182360 0 1848
1850 0 389089 127683 182320 0 1849
1851 0 389011 127656 182280 0 1850
1852 0 388988 127639 182240 0 1851
1853 0 388939 127620 182200 0 1852
1854 0 388898 127606 182160 0 1853
1855 0 388833 127602 182120 0 1854
1856 0 388784 127579 182080 0 1855
1857 0 388694 127757 182040 0 1856
1858 0 388688 127515 182000 0 1857
1859 0 388593 127462 181960 0 1858
1860 0 388495 127421 181920 0 1859
1861 0 388394 127381 181880 0 1860
1862 0 388293 127341 181840 0 1861
1863 0 388188 127300 181800 0 1862
1864 0 388071 127267 181760 0 1863
1865 0 388058 127255 181720 0 1864
1866 0 388017 127219 181680 0 1865
1867 0 388021 127187 181640 0 1866
1868 0 387967 127182 181600 0 1867
1869 0 387950 127163 181560 0 1868
1870 0 387929 127146 181520 0 1869
1871 0 387819 127139 181480 0 1870
1872 0 387720 127124 181440 0 1871
1873 0 387604 127115 181400 0 1872
1874 0 387519 127098 181360 0 1873
1875 0 387402 127078 181320 0 1874
1876 0 387378 127369 181280 0 1875
1877 0 387608 127052 181240 0 1876
1878 0 387493 127118 181200 0 1877
1879 0 387412 126902 181160 0 1878
1880 0 387275 126907 181120 0 1879
1881 0 387247 126858 181080 0 1880
1882 0 387217 126799 181040 0 1881
1883 0 387186 126719 181000 0 1882
1884 0 387152 126641 180960 0 1883
1885 0 387044 126642 180920 0 1884
1886 0 386927 126655 180880 0 1885
1887 0 386879 126622 180840 0 1886
1888 0 386852 126581 180800 0 1887
1889 0 386796 126542 180760 0 1888
1890 0 386763 126505 180720 0 1889
1891 0 386705 126494 180680 0 1890
1892 0 386644 126496 180640 0 1891
1893 0 386570 126488 180600 0 1892
1894 0 386520 126478 180560 0 1893
1895 0 386491 126478 180520 0 1894
1896 0 386416 126482 180480 0 1895
1897 0 386362 126480 180440 0 1896
1898 0 386301 126480 180400 0 1897
1899 0 386253 126478 180360 0 1898
1900 0 386178 126485 180320 0 1899
1901 0 386119 126482 180280 0 1900
1902 0 386050 126481 180240 0 1901
1903 0 385985 126476 180200 0 1902
1904 0 385914 126481 180160 0 1903
1905 0 385600 126532 180080 0 1904
1906 0 385555 126421 180040 0 1905
1907 0 385616 126284 180000 0 1906
1908 0 385586 126293 179960 0 1907
1909 0 385561 126299 179920 0 1908
1910 0 385513 126317 179880 0 1909
1911 0 385342 126278 179840 0 1910
1912 0 385145 126238 179800 0 1911
1913 0 384986 126211 179760 0 1912
1914 0 384944 126170 179720 0 1913
1915 0 384851 126125 179680 0 1914
1916 0 384798 126086 179640 0 1915
1917 0 384745 126045 179600 0 1916
1918 0 384760 126078 179560 0 1917
1919 0 384765 126125 179520 0 1918
1920 0 384795 126152 179480 0 1919
1921 0 384814 126183 179440 0 1920
1922 0 384829 126217 179400 0 1921
1923 0 384787 126185 179360 0 1922
1924 0 384755 126150 179320 0 1923
1925 0 384704 126124 179280 0 1924
1926 0 384670 126090 179240 0 1925
1927 0 384604 126067 179200 0 1926
1928 0 384553 126046 179160 0 1927
1929 0 384469 126062 179120 0 1928
1930 0 384377 126075 179080 0 1929
1931 0 384292 126080 179040 0 1930
1932 0 384214 126092 179000 0 1931
1933 0 384046 126092 178920 0 1932
1934 0 383971 126081 178880 0 1933
1935 0 383889 126062 178840 0 1934
1936 0 383826 126041 178800 0 1935
1937 0 383754 126026 178760 0 1936
1938 0 383717 126032 178720 0 1937
1939 0 383677 126034 178680 0 1938
1940 0 383621 126038 178640 0 1939
1941 0 383586 126039 178600 0 1940
1942 0 383570 126016 178560 0 1941
1943 0 383529 126032 178520 0 1942
1944 0 383475 126068 178480 0 1943
1945 0 383403 126087 178440 0 1944
1946 0 383349 126096 178400 0 1945
1947 0 383218 126055 178360 0 1946
1948 0 383068 126023 178320 0 1947
1949 0 382933 125992 178280 0 1948
1950 0 382793 125975 178240 0 1949
1951 0 382726 125954 178200 0 1950
1952 0 382661 125937 178160 0 1951
1953 0 382576 125941 178120 0 1952
1954 0 382497 125946 178080 0 1953
1955 0 382447 125926 178040 0 1954
1956 0 382388 125914 178000 0 1955
1957 0 382353 125886 177960 0 1956
1958 0 382309 125863 177920 0 1957
1959 0 382241 125833 177880 0 1958
1960 0 382172 125817 177840 0 1959
1961 0 382135 125770 177800 0 1960
1962 0 382049 125746 177760 0 1961
1963 0 381986 125718 177720 0 1962
1964 0 381912 125695 177680 0 1963
1965 0 381827 125671 177640 0 1964
1966 0 381745 125637 177600 0 1965
1967 0 381660 125601 177560 0 1966
1968 0 381609 125549 177520 0 1967
1969 0 381577 125574 177480 0 1968
1970 0 381568 125591 177440 0 1969
1971 0 381555 125607 177400 0 1970
1972 0 381537 125627 177360 0 1971
1973 0 381522 125638 177320 0 1972
1974 0 381494 125635 177280 0 1973
1975 0 381527 125670 177240 0 1974
1976 0 381539 125690 177200 0 1975
1977 0 381547 125718 177160 0 1976
1978 0 381550 125741 177120 0 1977
1979 0 381558 125763 177080 0 1978
1980 0 381487 125754 177040 0 1979
1981 0 381410 125727 177000 0 1980
1982 0 381344 125734 176960 0 1981
1983 0 381269 125739 176920 0 1982
1984 0 381183 125757 176880 0 1983
1985 0 381104 125730 176840 0 1984
1986 0 381043 125704 176800 0 1985
1987 0 380968 125677 176760 0 1986
1988 0 380893 125655 176720 0 1987
1989 0 380817 125642 176680 0 1988
1990 0 380733 125620 176640 0 1989
1991 0 380621 125618 176600 0 1990
1992 0 380513 125611 176560 0 1991
1993 0 380414 125605 176520 0 1992
1994 0 380301 125599 176480 0 1993
1995 0 380188 125615 176440 0 1994
1996 0 379959 125794 176400 0 1995
1997 0 379901 125767 176360 0 1996
1998 0 379863 125732 176320 0 1997
1999 0 379775 125744 176280 0 1998
2000 0 379700 125743 176240 0 1999
2001 0 379608 125754 176200 0 2000
2002 0 379531 125768 176160 0 2001
2003 0 379450 125776 176120 0 2002
2004 0 379380 125783 176080 0 2003
2005 0 379296 125791 176040 0 2004
2006 0 378987 125908 176000 0 2005
2007 0 378676 126030 175960 0 2006
2008 0 378510 126043 175920 0 2007
2009 0 378373 126034 175880 0 2008
2010 0 378224 126033 175840 0 2009
2011 0 378060 126042 175800 0 2010
2012 0 377906 126042 175760 0 2011
2013 0 377746 126045 175720 0 2012
2014 0 377628 126025 175680 0 2013
2015 0 377527 125995 175640 0 2014
2016 0 377393 125987 175600 0 2015
2017 0 377272 125991 175560 0 2016
2018 0 377145 125990 175520 0 2017
2019 0 377018 126004 175480 0 2018
2020 0 376910 126097 175440 0 2019
2021 0 376794 126187 175400 0 2020
2022 0 376655 126294 175360 0 2021
2023 0 376548 126387 175320 0 2022
2024 0 376446 126431 175280 0 2023
2025 0 376015 126505 175200 0 2024
2026 0 375931 126445 175160 0 2025
2027 0 375850 126385 175120 0 2026
2028 0 375771 126317 175080 0 2027
2029 0 375694 126243 175040 0 2028
2030 0 375513 126220 175000 0 2029
2031 0 375336 126208 174960 0 2030
2032 0 375159 126181 174920 0 2031
2033 0 374982 126165 174880 0 2032
2034 0 374797 126127 174840 0 2033
2035 0 374648 126024 174800 0 2034
2036 0 374528 125913 174760 0 2035
2037 0 374386 125779 174720 0 2036
2038 0 374265 125668 174680 0 2037
2039 0 374116 125554 174640 0 2038
2040 5 374047 125560 174600 0 2039
2041 0 375024 126225 174600 0 2040
2042 0 374706 126663 174600 0 2041
2043 0 374581 126661 174560 0 2042
2044 0 374446 126663 174520 0 2043
2045 0 374345 126659 174480 0 2044
2046 0 374224 126670 174440 0 2045
2047 0 374111 126662 174400 0 2046
2048 0 374062 126682 174360 0 2047
2049 0 374017 126695 174320 0 2048
2050 0 373982 126708 174280 0 2049
2051 0 373963 126698 174240 0 2050
2052 0 373960 126688 174200 0 2051
2053 0 373963 126678 174160 0 2052
2054 0 373917 126760 174080 0 2053
2055 0 373961 126751 174040 0 2054
2056 0 373936 126765 174000 0 2055
2057 0 373771 126825 173960 0 2056
2058 0 373660 126806 173920 0 2057
2059 0 373550 126785 173880 0 2058
2060 5 373486 126835 173840 0 2059
2061 5 373387 126929 173800 0 2060
2062 0 373316 126979 173760 0 2061
2063 0 373253 127085 173720 0 2062
2064 0 373192 127175 173680 0 2063
2065 0 373122 127277 173640 0 2064
2066 0 373075 127368 173600 0 2065
2067 0 373030 127464 173560 0 2066
2068 0 373019 127465 173520 0 2067
2069 0 373015 127461 173480 0 2068
2070 0 372957 127504 173440 0 2069
2071 0 372890 127540 173400 0 2070
2072 0 372847 127568 173360 0 2071
2073 0 372892 127568 173320 0 2072
2074 0 372933 127572 173280 0 2073
2075 0 372967 127572 173240 0 2074
2076 5 373038 127496 173200 0 2075
2077 5 373074 127483 173160 0 2076
2078 0 373096 127469 173120 0 2077
2079 0 373124 127459 173080 0 2078
2080 0 373272 127457 173040 0 2079
2081 0 373418 127449 173000 0 2080
2082 0 373475 127449 172960 0 2081
2083 0 373543 127435 172920 0 2082
2084 0 373638 127408 172880 0 2083
2085 0 373634 127505 172840 0 2084
2086 0 373667 127594 172800 0 2085
2087 0 373691 127587 172760 0 2086
2088 0 373702 127593 172720 0 2087
2089 0 373716 127606 172680 0 2088
2090 0 373721 127626 172640 0 2089
2091 0 373707 127652 172600 0 2090
2092 0 373714 127694 172560 0 2091
2093 0 373718 127738 172520 0 2092
2094 0 373702 127787 172480 0 2093
2095 0 373702 127850 172440 0 2094
2096 0 373672 127939 172400 0 2095
2097 0 373659 128006 172360 0 2096
2098 0 373611 128076 172320 0 2097
2099 0 373569 128137 172280 0 2098
2100 0 373550 128189 172240 0 2099
2101 0 373636 128248 172200 0 2100
2102 0 373684 128204 172160 0 2101
2103 0 373769 128101 172120 0 2102
2104 0 373786 128193 172080 0 2103
2105 0 373819 128241 172040 0 2104
2106 0 373847 128277 172000 0 2105
2107 0 373864 128285 171960 0 2106
2108 0 373876 128300 171920 0 2107
2109 0 373876 128321 171880 0 2108
2110 0 373881 128300 171840 0 2109
2111 0 373841 128308 171800 0 2110
2112 0 373844 128295 171760 0 2111
2113 0 373832 128290 171720 0 2112
2114 0 373837 128265 171680 0 2113
2115 0 373847 128251 171640 0 2114
2116 0 373851 128249 171600 0 2115
2117 0 373893 128269 171560 0 2116
2118 0 373923 128293 171520 0 2117
2119 0 373854 128353 171480 0 2118
2120 0 373836 128370 171440 0 2119
2121 0 373801 128412 171400 0 2120
2122 0 373825 128419 171360 0 2121
2123 0 373816 128439 171320 0 2122
2124 0 373827 128455 171280 0 2123
2125 0 373832 128463 171240 0 2124
2126 0 373831 128475 171200 0 2125
2127 0 373825 128489 171160 0 2126
2128 0 373877 128453 171120 0 2127
2129 0 373896 128452 171080 0 2128
2130 0 373913 128446 171040 0 2129
2131 0 373958 128415 171000 0 2130
2132 0 374013 128384 170960 0 2131
2133 5 374040 128377 170920 0 2132
2134 0 374121 128381 170880 0 2133
2135 0 374187 128407 170840 0 2134
2136 0 374263 128418 170800 0 2135
2137 0 374334 128433 170760 0 2136
2138 5 374388 128421 170720 0 2137
2139 0 374395 128429 170680 0 2138
2140 0 374428 128425 170640 0 2139
2141 0 374442 128421 170600 0 2140
2142 0 374475 128411 170560 0 2141
2143 0 374395 128426 170520 0 2142
2144 0 374307 128452 170480 0 2143
2145 0 374225 128467 170440 0 2144
2146 0 374224 128421 170400 0 2145
2147 0 374229 128381 170360 0 2146
2148 0 374231 128336 170320 0 2147
2149 0 374240 128302 170280 0 2148
2150 0 374225 128310 170240 0 2149
2151 0 374210 128314 170200 0 2150
2152 0 374202 128315 170160 0 2151
2153 0 374194 128312 170120 0 2152
2154 0 374180 128317 170080 0 2153
2155 0 374170 128298 170040 0 2154
2156 0 374177 128313 170000 0 2155
2157 0 374188 128319 169960 0 2156
2158 0 374191 128325 169920 0 2157
2159 0 374157 128361 169880 0 2158
2160 0 374118 128408 169840 0 2159
2161 0 374106 128426 169800 0 2160
2162 0 374051 128453 169760 0 2161
2163 0 373990 128470 169720 0 2162
2164 0 373950 128499 169680 0 2163
2165 0 373954 128481 169640 0 2164
2166 0 373933 128480 169600 0 2165
2167 0 373930 128470 169560 0 2166
2168 0 373957 128463 169520 0 2167
2169 0 373979 128449 169480 0 2168
2170 5 373983 128453 169440 0 2169
2171 0 374037 128483 169400 0 2170
2172 0 374098 128513 169360 0 2171
2173 0 374137 128553 169320 0 2172
2174 0 374135 128524 169280 0 2173
2175 0 374181 128540 169240 0 2174
2176 0 374251 128544 169200 0 2175
2177 0 374294 128570 169160 0 2176
2178 0 374355 128615 169120 0 2177
2179 0 374387 128667 169080 0 2178
2180 0 374440 128705 169040 0 2179
2181 0 374497 128755 169000 0 2180
2182 0 374557 128806 168960 0 2181
2183 0 374583 128823 168920 0 2182
2184 0 374646 128815 168880 0 2183
2185 0 374686 128829 168840 0 2184
2186 0 374714 128853 168800 0 2185
2187 0 374755 128875 168760 0 2186
2188 0 374801 128879 168720 0 2187
2189 0 374825 128877 168680 0 2188
2190 0 374838 128883 168640 0 2189
2191 5 374835 128901 168600 0 2190
2192 0 374857 128905 168560 0 2191
2193 0 374792 128916 168520 0 2192
2194 0 374828 129014 168480 0 2193
2195 0 374866 129124 168440 0 2194
2196 0 374889 129162 168400 0 2195
2197 0 374916 129194 168360 0 2196
2198 0 374966 129215 168320 0 2197
2199 0 374946 129187 168280 0 2198
2200 0 374967 129214 168240 0 2199
2201 0 375040 129221 168200 0 2200
2202 0 375079 129240 168160 0 2201
2203 0 375083 129312 168120 0 2202
2204 0 375092 129374 168080 0 2203
2205 0 375106 129403 168040 0 2204
2206 0 375124 129428 168000 0 2205
2207 0 375130 129449 167960 0 2206
2208 0 375143 129470 167920 0 2207
2209 0 375162 129490 167880 0 2208
2210 0 375156 129525 167840 0 2209
2211 0 375187 129542 167800 0 2210
2212 0 375205 129552 167760 0 2211
2213 0 375236 129557 167720 0 2212
2214 0 375267 129579 167640 0 2213
2215 0 375308 129561 167600 0 2214
2216 0 375341 129562 167560 0 2215
2217 0 375360 129579 167520 0 2216
2218 0 375388 129575 167480 0 2217
2219 0 375420 129571 167440 0 2218
2220 0 375452 129592 167400 0 2219
2221 0 375500 129599 167360 0 2220
2222 0 375519 129572 167320 0 2221
2223 0 375552 129625 167280 0 2222
2224 0 375584 129655 167240 0 2223
2225 0 375621 129704 167200 0 2224
2226 0 375636 129737 167160 0 2225
2227 0 375556 129791 167120 0 2226
2228 0 375498 129882 167080 0 2227
2229 0 375540 129848 167040 0 2228
2230 0 375577 129836 167000 0 2229
2231 0 375641 129819 166960 0 2230
2232 0 375683 129801 166920 0 2231
2233 0 375673 129837 166880 0 2232
2234 0 375648 129873 166840 0 2233
2235 0 375625 129920 166800 0 2234
2236 0 375600 129961 166760 0 2235
2237 0 375626 129942 166720 0 2236
2238 0 375625 129926 166680 0 2237
2239 0 375624 129918 166640 0 2238
2240 0 375639 129914 166600 0 2239
2241 0 375634 129896 166560 0 2240
2242 0 375654 129917 166520 0 2241
2243 0 375667 129937 166480 0 2242
2244 0 375686 129961 166440 0 2243
2245 0 375674 129991 166400 0 2244
2246 0 375666 130048 166360 0 2245
2247 0 375728 129948 166320 0 2246
2248 0 376121 130166 166200 0 2247
2249 0 376236 130181 166160 0 2248
2250 0 376288 130159 166120 0 2249
2251 0 376329 130139 166080 0 2250
2252 0 376399 130104 166040 0 2251
2253 0 376453 130106 166000 0 2252
2254 0 376504 130078 165960 0 2253
2255 0 376589 130023 165920 0 2254
2256 0 376642 130008 165880 0 2255
2257 0 376683 130053 165840 0 2256
2258 0 376719 130092 165800 0 2257
2259 0 376751 130126 165760 0 2258
2260 0 376804 130160 165720 0 2259
2261 0 376851 130149 165680 0 2260
2262 0 376901 130151 165640 0 2261
2263 0 376946 130134 165600 0 2262
2264 0 376989 130141 165560 0 2263
2265 0 376992 130104 165520 0 2264
2266 0 376996 130079 165480 0 2265
2267 0 377020 130020 165440 0 2266
2268 0 377025 130031 165400 0 2267
2269 0 377054 130016 165360 0 2268
2270 0 377069 129993 165320 0 2269
2271 0 377086 129972 165280 0 2270
2272 0 377127 129970 165240 0 2271
2273 0 377175 129966 165200 0 2272
2274 0 377219 129957 165160 0 2273
2275 0 377271 129967 165120 0 2274
2276 0 377276 129961 165080 0 2275
2277 0 377285 129967 165040 0 2276
2278 0 377334 129984 165000 0 2277
2279 0 377377 130012 164960 0 2278
2280 0 377399 130014 164920 0 2279
2281 0 377409 130032 164880 0 2280
2282 0 377426 130033 164840 0 2281
2283 0 377461 130042 164800 0 2282
2284 0 377492 130044 164760 0 2283
2285 0 377538 130029 164720 0 2284
2286 0 377575 130043 164680 0 2285
2287 0 377617 130055 164640 0 2286
2288 0 377654 130077 164600 0 2287
2289 0 377679 130073 164560 0 2288
2290 0 377691 130099 164520 0 2289
2291 0 377727 130108 164480 0 2290
2292 0 377738 130104 164440 0 2291
2293 0 377768 130118 164400 0 2292
2294 0 377792 130116 164360 0 2293
2295 0 377795 130095 164320 0 2294
2296 0 377795 130087 164280 0 2295
2297 0 377797 130062 164240 0 2296
2298 0 377763 130089 164200 0 2297
2299 0 377729 130120 164160 0 2298
2300 0 377700 130141 164120 0 2299
2301 0 377708 130195 164080 0 2300
2302 0 377695 130262 164040 0 2301
2303 0 377670 130348 164000 0 2302
2304 0 377702 130313 163960 0 2303
2305 0 377716 130303 163920 0 2304
2306 0 377594 130607 163880 0 2305
2307 0 377725 130432 163840 0 2306
2308 0 377755 130430 163800 0 2307
2309 0 377762 130426 163760 0 2308
2310 0 377785 130470 163720 0 2309
2311 0 377821 130473 163680 0 2310
2312 0 377817 130473 163640 0 2311
2313 0 377832 130468 163600 0 2312
2314 0 377834 130468 163560 0 2313
2315 0 377806 130470 163520 0 2314
2316 0 377765 130474 163480 0 2315
2317 0 377716 130504 163440 0 2316
2318 0 377745 130499 163400 0 2317
2319 0 377760 130493 163360 0 2318
2320 0 377787 130497 163320 0 2319
2321 0 377822 130473 163280 0 2320
2322 0 377851 130491 163240 0 2321
2323 0 377890 130478 163200 0 2322
2324 0 377890 130485 163160 0 2323
2325 0 377900 130487 163120 0 2324
2326 0 377892 130468 163080 0 2325
2327 0 377794 130573 163040 0 2326
2328 0 377810 130506 163000 0 2327
2329 0 377836 130420 162960 0 2328
2330 0 377870 130360 162920 0 2329
2331 0 377912 130358 162880 0 2330
2332 0 377933 130358 162840 0 2331
2333 0 377955 130362 162800 0 2332
2334 0 378155 130384 162760 0 2333
2335 5 378032 130359 162720 0 2334
2336 0 377918 130315 162680 0 2335
2337 0 377802 130295 162640 0 2336
2338 0 377619 130347 162600 0 2337
2339 0 377434 130382 162560 0 2338
2340 0 377238 130356 162520 0 2339
2341 0 377151 130333 162480 0 2340
2342 0 377054 130327 162440 0 2341
2343 0 376966 130325 162400 0 2342
2344 0 376937 130286 162360 0 2343
2345 0 376899 130256 162320 0 2344
2346 0 376883 130218 162280 0 2345
2347 0 376883 130171 162240 0 2346
2348 0 376887 130115 162200 0 2347
2349 0 376889 130078 162160 0 2348
2350 5 376850 130072 162120 0 2349
2351 0 376826 130047 162080 0 2350
2352 0 376811 130021 162040 0 2351
2353 0 376741 130098 162000 0 2352
2354 0 376685 130098 161960 0 2353
2355 0 376626 130112 161920 0 2354
2356 0 376590 130113 161880 0 2355
2357 0 376555 130117 161840 0 2356
2358 0 376528 130115 161800 0 2357
2359 0 376673 130106 161760 0 2358
2360 0 376693 130127 161720 0 2359
2361 0 376696 130176 161680 0 2360
2362 0 376692 130118 161640 0 2361
2363 0 376695 130061 161600 0 2362
2364 0 376622 130051 161560 0 2363
2365 0 376529 130044 161520 0 2364
2366 0 376530 130032 161480 0 2365
2367 0 376528 130016 161440 0 2366
2368 0 376532 130026 161400 0 2367
2369 5 376574 129760 161360 0 2368
2370 0 376582 129661 161320 0 2369
2371 0 376596 129543 161280 0 2370
2372 5 376530 129421 161240 0 2371
2373 0 376337 129350 161200 0 2372
2374 0 376130 129287 161160 0 2373
2375 0 375941 129201 161120 0 2374
2376 0 375821 129099 161080 0 2375
2377 0 375692 128994 161040 0 2376
2378 0 375583 128861 161000 0 2377
2379 0 375462 128748 160960 0 2378
2380 0 375414 128615 160920 0 2379
2381 5 375369 128472 160880 0 2380
2382 0 375371 128374 160840 0 2381
2383 0 375359 128287 160800 0 2382
2384 0 375362 128188 160760 0 2383
2385 0 375389 128177 160720 0 2384
2386 0 375410 128151 160680 0 2385
2387 0 375418 128207 160640 0 2386
2388 0 375408 128275 160600 0 2387
2389 0 375394 128344 160560 0 2388
2390 0 375390 128412 160520 0 2389
2391 0 375383 128489 160480 0 2390
2392 0 375361 128555 160440 0 2391
2393 0 375374 128557 160400 0 2392
2394 0 375367 128559 160360 0 2393
2395 0 375361 128566 160320 0 2394
2396 0 375351 128566 160280 0 2395
2397 0 375298 128531 160240 0 2396
2398 0 375252 128507 160200 0 2397
2399 0 375222 128480 160160 0 2398
2400 0 375179 128471 160120 0 2399
2401 0 375179 128458 160080 0 2400
2402 0 375160 128464 160040 0 2401
2403 0 375140 128465 160000 0 2402
2404 0 375136 128471 159960 0 2403
2405 0 375117 128475 159920 0 2404
2406 0 375091 128497 159880 0 2405
2407 0 375062 128507 159840 0 2406
2408 0 375025 128520 159800 0 2407
2409 0 375018 128543 159760 0 2408
2410 0 375009 128560 159720 0 2409
2411 0 374976 128577 159680 0 2410
2412 0 375024 128610 159640 0 2411
2413 0 375038 128666 159600 0 2412
2414 0 375047 128697 159560 0 2413
2415 0 375040 128700 159520 0 2414
2416 0 375024 128697 159480 0 2415
2417 0 375015 128679 159440 0 2416
2418 0 375013 128670 159400 0 2417
2419 0 375019 128656 159360 0 2418
2420 0 374955 128647 159320 0 2419
2421 0 374905 128648 159280 0 2420
2422 0 374836 128640 159240 0 2421
2423 0 374818 128655 159200 0 2422
2424 0 374780 128668 159160 0 2423
2425 0 374754 128681 159120 0 2424
2426 0 374737 128650 159080 0 2425
2427 0 374742 128638 159040 0 2426
2428 0 374717 128621 159000 0 2427
2429 0 374705 128622 158960 0 2428
2430 0 374682 128641 158920 0 2429
2431 0 374656 128623 158880 0 2430
2432 0 374618 128629 158840 0 2431
2433 0 374567 128643 158800 0 2432
2434 0 374505 128657 158760 0 2433
2435 0 374464 128658 158720 0 2434
2436 0 374457 128634 158680 0 2435
2437 0 374461 128600 158640 0 2436
2438 0 374459 128570 158600 0 2437
2439 0 374458 128552 158560 0 2438
2440 0 374461 128529 158520 0 2439
2441 0 374245 128580 158480 0 2440
2442 0 374236 128572 158440 0 2441
2443 0 374243 128570 158400 0 2442
2444 0 374240 128558 158360 0 2443
2445 0 374218 128547 158320 0 2444
2446 0 374199 128535 158280 0 2445
2447 0 374171 128530 158240 0 2446
2448 0 374143 128524 158200 0 2447
2449 0 374096 128509 158160 0 2448
2450 0 374048 128531 158120 0 2449
2451 0 373998 128534 158080 0 2450
2452 5 373954 128548 158040 0 2451
2453 0 373805 128596 158000 0 2452
2454 0 373644 128659 157960 0 2453
2455 0 373582 128679 157920 0 2454
2456 0 373518 128691 157880 0 2455
2457 0 373435 128709 157840 0 2456
2458 0 373367 128725 157800 0 2457
2459 0 373303 128737 157760 0 2458
2460 0 373303 128724 157720 0 2459
2461 0 373301 128715 157680 0 2460
2462 0 373296 128708 157640 0 2461
2463 0 373293 128695 157600 0 2462
2464 0 373290 128700 157560 0 2463
2465 0 373285 128702 157520 0 2464
2466 0 373229 128717 157480 0 2465
2467 0 373160 128739 157440 0 2466
2468 0 373114 128767 157400 0 2467
2469 0 373045 128787 157360 0 2468
2470 0 373057 128783 157320 0 2469
2471 0 373071 128780 157280 0 2470
2472 0 373069 128758 157240 0 2471
2473 0 373070 128759 157200 0 2472
2474 0 373074 128763 157160 0 2473
2475 5 373075 128748 157120 0 2474
2476 5 371541 128786 157120 0 2475
2477 5 371520 128781 157080 0 2476
2478 0 371502 128780 157040 0 2477
2479 0 371472 128767 157000 0 2478
2480 0 371389 128785 156960 0 2479
2481 0 371314 128801 156920 0 2480
2482 0 371308 128784 156880 0 2481
2483 0 371301 128775 156840 0 2482
2484 0 371309 128768 156800 0 2483
2485 0 371360 128785 156760 0 2484
2486 0 371415 128810 156720 0 2485
2487 0 371424 128782 156680 0 2486
2488 0 371436 128755 156640 0 2487
2489 0 371437 128724 156600 0 2488
2490 0 371382 128767 156560 0 2489
2491 0 371328 128820 156520 0 2490
2492 5 371337 128803 156480 0 2491
2493 0 371360 128785 156440 0 2492
2494 0 371370 128761 156400 0 2493
2495 0 371388 128739 156360 0 2494
2496 0 371344 128788 156320 0 2495
2497 0 371276 128838 156280 0 2496
2498 0 371284 128851 156240 0 2497
2499 0 371284 128865 156200 0 2498
2500 0 371270 128896 156160 0 2499
2501 5 371297 128917 156120 0 2500
2502 0 371312 128910 156080 0 2501
2503 0 371327 128907 156040 0 2502
2504 0 371361 128899 156000 0 2503
2505 0 371307 128839 155960 0 2504
2506 0 371251 128789 155920 0 2505
2507 0 371204 128739 155880 0 2506
2508 0 371149 128720 155840 0 2507
2509 0 371097 128705 155800 0 2508
2510 0 371039 128680 155760 0 2509
2511 0 370976 128655 155720 0 2510
2512 0 370941 128624 155680 0 2511
2513 5 370870 128579 155640 0 2512
2514 0 370828 128544 155600 0 2513
2515 5 370789 128506 155560 0 2514
2516 0 370722 128465 155520 0 2515
2517 0 370691 128450 155480 0 2516
2518 0 370658 128398 155440 0 2517
2519 0 370620 128387 155400 0 2518
2520 0 370571 128366 155360 0 2519
2521 0 370484 128328 155320 0 2520
2522 0 370377 128282 155280 0 2521
2523 0 370282 128232 155240 0 2522
2524 0 370255 128238 155200 0 2523
2525 5 370238 128245 155160 0 2524
2526 0 370198 128230 155120 0 2525
2527 0 370107 128257 155080 0 2526
2528 0 370029 128290 155040 0 2527
2529 0 369935 128303 155000 0 2528
2530 0 369841 128320 154960 0 2529
2531 0 369763 128326 154920 0 2530
2532 0 369684 128334 154880 0 2531
2533 0 369607 128334 154840 0 2532
2534 0 369547 128436 154800 0 2533
2535 0 369512 128521 154760 0 2534
2536 0 369478 128557 154720 0 2535
2537 0 369450 128592 154680 0 2536
2538 0 369358 128659 154640 0 2537
2539 0 369348 128819 154600 0 2538
2540 0 369358 128962 154560 0 2539
2541 0 369236 129024 154520 0 2540
2542 0 369176 129024 154480 0 2541
2543 0 369099 129031 154440 0 2542
2544 0 369074 128984 154400 0 2543
2545 0 369064 128968 154360 0 2544
2546 0 369056 128939 154320 0 2545
2547 0 369052 128928 154280 0 2546
2548 0 369033 128965 154240 0 2547
2549 0 369031 129000 154200 0 2548
2550 0 368994 129033 154160 0 2549
2551 0 368951 129056 154120 0 2550
2552 0 368896 129038 154080 0 2551
2553 0 368829 129024 154040 0 2552
2554 0 368768 128991 154000 0 2553
2555 0 368753 128978 153960 0 2554
2556 0 368742 128965 153920 0 2555
2557 5 368732 128914 153880 0 2556
2558 0 368728 128851 153840 0 2557
2559 6 368705 128805 153800 0 2558
2560 0 423304 141145 189960 0 1657
2561 0 423581 141248 190000 0 2560
2562 0 423668 141374 190040 0 2561
2563 0 423764 141495 190080 0 2562
2564 0 423899 141492 190120 0 2563
2565 0 424029 141488 190160 0 2564
2566 0 424162 141493 190200 0 2565
2567 0 424295 141495 190240 0 2566
2568 0 424358 141487 190280 0 2567
2569 0 424434 141468 190320 0 2568
2570 0 424486 141458 190360 0 2569
2571 0 424556 141448 190400 0 2570
2572 0 424629 141452 190440 0 2571
2573 0 424602 141446 190480 0 2572
2574 0 424600 141465 190520 0 2573
2575 0 424571 141433 190560 0 2574
2576 0 424562 141439 190600 0 2575
2577 0 424560 141463 190640 0 2576
2578 0 424562 141508 190680 0 2577
2579 0 424558 141535 190720 0 2578
2580 0 424553 141566 190760 0 2579
2581 0 424547 141595 190800 0 2580
2582 0 424544 141621 190840 0 2581
2583 0 424520 141593 190880 0 2582
2584 0 424505 141570 190920 0 2583
2585 0 424485 141548 190960 0 2584
2586 0 424476 141533 191000 0 2585
2587 0 424460 141509 191040 0 2586
2588 0 424440 141465 191080 0 2587
2589 0 424427 141429 191120 0 2588
2590 0 424416 141381 191160 0 2589
2591 0 424422 141429 191200 0 2590
2592 0 424358 141377 191240 0 2591
2593 0 424301 141396 191280 0 2592
2594 0 424237 141415 191320 0 2593
2595 0 424199 141425 191360 0 2594
2596 0 424172 141456 191400 0 2595
2597 0 424172 141480 191440 0 2596
2598 0 424164 141499 191480 0 2597
2599 0 424159 141512 191520 0 2598
2600 0 424181 141539 191560 0 2599
2601 0 424181 141574 191600 0 2600
2602 0 424206 141600 191640 0 2601
2603 0 424204 141634 191680 0 2602
2604 0 424283 141656 191720 0 2603
2605 0 424369 141681 191760 0 2604
2606 0 424458 141702 191800 0 2605
2607 0 424521 141737 191840 0 2606
2608 0 424543 141816 191880 0 2607
2609 0 424504 141910 191920 0 2608
2610 0 424498 141993 191960 0 2609
2611 0 424464 142090 192000 0 2610
2612 0 424547 142184 192040 0 2611
2613 0 424609 142283 192080 0 2612
2614 0 424674 142391 192120 0 2613
2615 0 424630 142430 192160 0 2614
2616 0 424577 142472 192200 0 2615
2617 0 424529 142511 192240 0 2616
2618 0 424476 142531 192280 0 2617
2619 0 424430 142568 192320 0 2618
2620 0 424379 142599 192360 0 2619
2621 0 424327 142568 192400 0 2620
2622 0 424299 142578 192440 0 2621
2623 0 424270 142585 192480 0 2622
2624 0 424252 142595 192520 0 2623
2625 0 424225 142597 192560 0 2624
2626 0 424207 142597 192600 0 2625
2627 0 424181 142590 192640 0 2626
2628 0 424156 142590 192680 0 2627
2629 0 424129 142582 192720 0 2628
2630 0 424114 142598 192760 0 2629
2631 0 424084 142624 192800 0 2630
2632 0 424033 142639 192840 0 2631
2633 0 423994 142659 192880 0 2632
2634 0 423975 142684 192920 0 2633
2635 0 423952 142712 192960 0 2634
2636 0 423939 142743 193000 0 2635
2637 0 423933 142774 193040 0 2636
2638 0 423931 142795 193080 0 2637
2639 0 423934 142821 193120 0 2638
2640 0 423934 142832 193160 0 2639
2641 0 423911 142858 193200 0 2640
2642 0 423890 142881 193240 0 2641
2643 0 423870 142909 193280 0 2642
2644 0 423851 142915 193320 0 2643
2645 0 423840 142936 193360 0 2644
2646 0 423822 142947 193400 0 2645
2647 0 423784 142977 193440 0 2646
2648 0 423730 142996 193480 0 2647
2649 0 423679 143015 193520 0 2648
2650 0 423623 142996 193560 0 2649
2651 0 423588 143009 193600 0 2650
2652 0 423555 143020 193640 0 2651
2653 0 423517 143030 193680 0 2652
2654 0 423459 143060 193720 0 2653
2655 0 423421 143097 193760 0 2654
2656 0 423354 143126 193800 0 2655
2657 0 423325 143161 193840 0 2656
2658 0 423289 143207 193880 0 2657
2659 0 423249 143230 193920 0 2658
2660 0 423220 143252 193960 0 2659
2661 0 423196 143282 194000 0 2660
2662 0 423164 143297 194040 0 2661
2663 0 423131 143340 194080 0 2662
2664 0 423093 143375 194120 0 2663
2665 0 423062 143416 194160 0 2664
2666 0 423024 143457 194200 0 2665
2667 0 422960 143466 194240 0 2666
2668 0 422901 143485 194280 0 2667
2669 0 422846 143506 194320 0 2668
2670 0 422786 143527 194360 0 2669
2671 0 422735 143539 194400 0 2670
2672 0 422679 143562 194440 0 2671
2673 0 422574 143615 194480 0 2672
2674 0 422462 143661 194520 0 2673
2675 0 422352 143710 194560 0 2674
2676 0 422268 143745 194600 0 2675
2677 0 422188 143757 194640 0 2676
2678 0 422158 143796 194680 0 2677
2679 0 422122 143820 194720 0 2678
2680 0 422090 143857 194760 0 2679
2681 0 422059 143924 194800 0 2680
2682 0 422026 144012 194840 0 2681
2683 0 421958 144066 194880 0 2682
2684 0 421864 144142 194920 0 2683
2685 0 421849 144149 194960 0 2684
2686 0 421843 144182 195000 0 2685
2687 0 421822 144216 195040 0 2686
2688 0 421817 144240 195080 0 2687
2689 0 421813 144273 195120 0 2688
2690 0 421783 144275 195160 0 2689
2691 0 421764 144294 195200 0 2690
2692 0 421742 144312 195240 0 2691
2693 0 421726 144354 195280 0 2692
2694 0 421705 144393 195320 0 2693
2695 0 421681 144426 195360 0 2694
2696 0 421629 144481 195400 0 2695
2697 0 421585 144486 195440 0 2696
2698 0 421538 144495 195480 0 2697
2699 0 421386 144539 195520 0 2698
2700 0 421256 144684 195560 0 2699
2701 0 421111 144763 195600 0 2700
2702 0 420993 145189 195640 0 2701
2703 0 420946 145198 195680 0 2702
2704 0 420902 145215 195720 0 2703
2705 0 420909 145227 195760 0 2704
2706 0 420914 145237 195800 0 2705
2707 0 420879 145326 195840 0 2706
2708 0 420839 145408 195880 0 2707
2709 0 420792 145476 195920 0 2708
2710 0 420643 145599 195960 0 2709
2711 0 420498 145727 196000 0 2710
2712 0 420485 145737 196040 0 2711
2713 0 420479 145742 196080 0 2712
2714 0 420478 145757 196120 0 2713
2715 5 420476 145761 196160 0 2714
2716 0 420354 145822 196200 0 2715
2717 0 420243 145886 196240 0 2716
2718 0 420123 145945 196280 0 2717
2719 0 420019 145996 196320 0 2718
2720 0 419893 146091 196360 0 2719
2721 0 419776 146158 196400 0 2720
2722 0 419651 146217 196440 0 2721
2723 0 419364 146237 196480 0 2722
2724 0 419354 146257 196520 0 2723
2725 0 419336 146276 196560 0 2724
2726 0 419315 146295 196600 0 2725
2727 0 419316 146336 196640 0 2726
2728 0 419316 146360 196680 0 2727
2729 0 419311 146388 196720 0 2728
2730 0 419320 146464 196760 0 2729
2731 0 419310 146527 196800 0 2730
2732 0 419300 146588 196840 0 2731
2733 0 419245 146677 196880 0 2732
2734 0 419183 146762 196920 0 2733
2735 0 419120 146856 196960 0 2734
2736 0 419088 146902 197000 0 2735
2737 0 419058 146959 197040 0 2736
2738 0 419026 147012 197080 0 2737
2739 0 418633 147305 197120 0 2738
2740 0 418642 147351 197160 0 2739
2741 0 418665 147354 197200 0 2740
2742 0 418703 147363 197240 0 2741
2743 0 418726 147370 197280 0 2742
2744 0 418730 147410 197320 0 2743
2745 0 418738 147439 197360 0 2744
2746 0 418741 147469 197400 0 2745
2747 0 418738 147524 197440 0 2746
2748 5 418733 147580 197480 0 2747
2749 0 418736 147638 197520 0 2748
2750 0 418656 147782 197560 0 2749
2751 0 418586 147914 197600 0 2750
2752 0 418497 148059 197640 0 2751
2753 0 418439 148187 197680 0 2752
2754 0 418386 148312 197720 0 2753
2755 0 418380 148366 197760 0 2754
2756 5 418384 148431 197800 0 2755
2757 0 418363 148557 197840 0 2756
2758 0 418342 148681 197880 0 2757
2759 0 418324 148804 197920 0 2758
2760 0 418354 148801 197960 0 2759
2761 0 418378 148800 198000 0 2760
2762 0 418426 148791 198080 0 2761
2763 0 418459 148766 198120 0 2762
2764 5 418497 148739 198160 0 2763
2765 0 418532 148712 198200 0 2764
2766 0 418506 148702 198240 0 2765
2767 0 418469 148681 198280 0 2766
2768 0 418470 148696 198320 0 2767
2769 0 418457 148691 198360 0 2768
2770 0 418445 148727 198400 0 2769
2771 0 418313 148759 198440 0 2770
2772 0 418188 148788 198480 0 2771
2773 0 418072 148820 198520 0 2772
2774 0 418030 148823 198560 0 2773
2775 0 417979 148837 198600 0 2774
2776 0 417943 148835 198640 0 2775
2777 0 417910 148839 198680 0 2776
2778 0 417897 148854 198720 0 2777
2779 0 417890 148884 198760 0 2778
2780 0 417886 148909 198800 0 2779
2781 0 417876 148921 198840 0 2780
2782 0 417904 148993 198880 0 2781
2783 0 417936 149064 198920 0 2782
2784 0 417967 149138 198960 0 2783
2785 5 418026 149297 199000 0 2784
2786 0 418175 149312 199040 0 2785
2787 0 418191 149378 199080 0 2786
2788 0 418191 149432 199120 0 2787
2789 0 418238 149471 199160 0 2788
2790 0 418263 149511 199200 0 2789
2791 0 418306 149552 199240 0 2790
2792 5 418333 149562 199280 0 2791
2793 0 418354 149575 199320 0 2792
2794 0 418381 149593 199360 0 2793
2795 0 418419 149618 199400 0 2794
2796 0 418430 149626 199440 0 2795
2797 5 418441 149625 199480 0 2796
2798 0 418418 149657 199520 0 2797
2799 0 418380 149685 199560 0 2798
2800 0 418355 149722 199600 0 2799
2801 0 418353 149734 199640 0 2800
2802 0 418370 149754 199680 0 2801
2803 0 418373 149767 199720 0 2802
2804 0 418384 149759 199760 0 2803
2805 0 418390 149775 199800 0 2804
2806 0 418393 149777 199840 0 2805
2807 0 418414 149772 199880 0 2806
2808 0 418417 149780 199920 0 2807
2809 0 418431 149783 199960 0 2808
2810 0 418453 149859 200000 0 2809
2811 0 418596 149941 200040 0 2810
2812 0 418641 150107 200080 0 2811
2813 0 418625 150307 200120 0 2812
2814 0 418611 150454 200160 0 2813
2815 0 418595 150598 200200 0 2814
2816 5 418143 151415 200200 0 2815
2817 0 418213 151431 200240 0 2816
2818 0 418274 151438 200280 0 2817
2819 5 418327 151432 200320 0 2818
2820 0 418367 151490 200360 0 2819
2821 0 418390 151508 200400 0 2820
2822 0 418391 151509 200400 0 2821
2823 0 418402 151528 200480 0 2822
2824 0 418407 151546 200520 0 2823
2825 0 418366 151532 200560 0 2824
2826 0 418376 151538 200600 0 2825
2827 0 418380 151532 200640 0 2826
2828 0 418372 151514 200680 0 2827
2829 0 418335 151464 200720 0 2828
2830 0 418291 151418 200760 0 2829
2831 0 418272 151384 200800 0 2830
2832 0 418228 151334 200840 0 2831
2833 0 418171 151308 200880 0 2832
2834 0 418125 151277 200920 0 2833
2835 0 418046 151237 200960 0 2834
2836 0 418006 151167 201000 0 2835
2837 0 417943 151169 201040 0 2836
2838 0 417927 151199 201080 0 2837
2839 0 417911 151220 201120 0 2838
2840 0 417896 151243 201160 0 2839
2841 0 417879 151247 201200 0 2840
2842 0 417888 151260 201240 0 2841
2843 5 417385 151812 201240 0 2842
2844 0 417403 151833 201280 0 2843
2845 0 417485 151993 201320 0 2844
2846 0 417467 152131 201360 0 2845
2847 0 417422 152352 201400 0 2846
2848 0 417174 152527 201440 0 2847
2849 0 417139 152536 201480 0 2848
2850 0 417161 152524 201520 0 2849
2851 0 417101 152592 201560 0 2850
2852 0 417049 152639 201600 0 2851
2853 0 417001 152690 201640 0 2852
2854 0 416954 152737 201680 0 2853
2855 5 416905 152796 201720 0 2854
2856 0 417388 151667 201720 0 2855
2857 0 418216 150906 201720 0 2856
2858 0 418276 150858 201760 0 2857
2859 0 418240 150866 201800 0 2858
2860 0 418198 150913 201840 0 2859
2861 0 418068 150913 201880 0 2860
2862 0 417968 150918 201920 0 2861
2863 0 417858 150936 201960 0 2862
2864 0 417775 151002 202000 0 2863
2865 0 417681 151077 202040 0 2864
2866 0 417705 151096 202080 0 2865
2867 0 417721 151108 202120 0 2866
2868 0 417735 151127 202160 0 2867
2869 0 417748 151133 202200 0 2868
2870 0 417741 151118 202240 0 2869
2871 0 417740 151134 202280 0 2870
2872 0 417721 151117 202320 0 2871
2873 0 417731 151131 202360 0 2872
2874 0 417741 151165 202400 0 2873
2875 0 417757 151203 202440 0 2874
2876 0 417762 151228 202480 0 2875
2877 0 417777 151287 202520 0 2876
2878 0 417802 151300 202560 0 2877
2879 0 417836 151327 202600 0 2878
2880 0 417865 151359 202640 0 2879
2881 0 417896 151385 202680 0 2880
2882 0 417927 151423 202720 0 2881
2883 5 417984 151538 202760 0 2882
2884 0 417984 151542 202800 0 2883
2885 0 417961 151530 202840 0 2884
2886 0 417956 151517 202880 0 2885
2887 0 417932 151564 202920 0 2886
2888 0 417867 151588 202960 0 2887
2889 0 417831 151712 203000 0 2888
2890 0 418013 151778 203040 0 2889
2891 0 418004 151816 203080 0 2890
2892 0 417992 151867 203120 0 2891
2893 0 418007 151952 203160 0 2892
2894 0 418018 152036 203200 0 2893
2895 5 418218 152630 203200 0 2894
2896 0 418181 152630 203240 0 2895
2897 0 418149 152629 203280 0 2896
2898 0 418107 152606 203320 0 2897
2899 0 418063 152613 203360 0 2898
2900 5 418018 152614 203400 0 2899
2901 0 417970 152607 203440 0 2900
2902 0 417924 152601 203480 0 2901
2903 0 417887 152604 203520 0 2902
2904 0 417843 152600 203560 0 2903
2905 0 417820 152594 203600 0 2904
2906 0 417823 152516 203640 0 2905
2907 0 417880 152387 203680 0 2906
2908 0 418342 151732 203680 0 2907
2909 0 418351 151729 203720 0 2908
2910 0 418364 151721 203760 0 2909
2911 0 418368 151707 203800 0 2910
2912 0 418388 151700 203840 0 2911
2913 0 418402 151691 203880 0 2912
2914 0 418436 151682 203920 0 2913
2915 0 418427 151672 203960 0 2914
2916 0 418464 151668 204000 0 2915
2917 0 418490 151665 204040 0 2916
2918 0 418521 151669 204080 0 2917
2919 0 418554 151682 204120 0 2918
2920 0 418576 151689 204160 0 2919
2921 0 418583 151686 204200 0 2920
2922 0 418613 151687 204240 0 2921
2923 0 418634 151686 204280 0 2922
2924 0 418656 151688 204320 0 2923
2925 0 418694 151699 204360 0 2924
2926 0 418714 151734 204400 0 2925
2927 0 418733 151760 204440 0 2926
2928 0 418766 151791 204480 0 2927
2929 0 418776 151793 204520 0 2928
2930 0 418789 151796 204560 0 2929
2931 0 418808 151812 204600 0 2930
2932 0 418818 151812 204640 0 2931
2933 0 418845 151830 204680 0 2932
2934 0 418872 151853 204720 0 2933
2935 0 418902 151873 204760 0 2934
2936 0 418937 151875 204800 0 2935
2937 0 418975 151881 204840 0 2936
2938 0 419016 151887 204880 0 2937
2939 0 419019 151901 204920 0 2938
2940 0 419027 151925 204960 0 2939
2941 0 419038 151945 205000 0 2940
2942 0 419048 151972 205040 0 2941
2943 0 419070 151969 205080 0 2942
2944 0 419095 151971 205120 0 2943
2945 0 419134 151983 205160 0 2944
2946 0 419143 151998 205200 0 2945
2947 0 419189 152012 205240 0 2946
2948 0 419222 152009 205280 0 2947
2949 0 419256 152025 205320 0 2948
2950 0 419326 152095 205360 0 2949
2951 0 419392 152170 205400 0 2950
2952 0 419462 152257 205440 0 2951
2953 0 419515 152324 205480 0 2952
2954 0 419573 152403 205520 0 2953
2955 0 419620 152445 205560 0 2954
2956 0 419688 152531 205600 0 2955
2957 0 419749 152584 205640 0 2956
2958 0 419803 152644 205680 0 2957
2959 0 419755 152732 205720 0 2958
2960 0 419829 152779 205760 0 2959
2961 0 419883 152812 205800 0 2960
2962 0 419873 152894 205840 0 2961
2963 0 419896 152827 205880 0 2962
2964 0 419902 152816 205920 0 2963
2965 0 419909 152763 205960 0 2964
2966 0 419919 152710 206000 0 2965
2967 0 419895 152639 206040 0 2966
2968 0 419932 152586 206080 0 2967
2969 0 419955 152534 206120 0 2968
2970 0 419971 152483 206160 0 2969
2971 0 419972 152397 206200 0 2970
2972 0 419982 152342 206240 0 2971
2973 0 419992 152283 206280 0 2972
2974 0 419941 152234 206320 0 2973
2975 0 419902 152189 206360 0 2974
2976 0 419928 152135 206400 0 2975
2977 0 419941 152088 206440 0 2976
2978 0 419966 152056 206480 0 2977
2979 0 420014 152074 206520 0 2978
2980 0 420058 152084 206560 0 2979
2981 0 420123 152097 206600 0 2980
2982 0 420192 152110 206640 0 2981
2983 0 420254 152117 206680 0 2982
2984 0 420303 152142 206720 0 2983
2985 0 420348 152174 206760 0 2984
2986 0 420387 152186 206800 0 2985
2987 0 420440 152183 206840 0 2986
2988 0 420498 152176 206880 0 2987
2989 0 420533 152164 206920 0 2988
2990 0 420556 152153 206960 0 2989
2991 0 420587 152146 207000 0 2990
2992 0 420643 152122 207040 0 2991
2993 0 420693 152102 207080 0 2992
2994 0 420755 152120 207120 0 2993
2995 0 420783 152151 207160 0 2994
2996 0 420839 152171 207200 0 2995
2997 0 420842 152178 207240 0 2996
2998 0 420837 152240 207280 0 2997
2999 0 420882 152308 207320 0 2998
3000 0 420942 152293 207360 0 2999
3001 0 421010 152293 207400 0 3000
3002 0 421082 152294 207440 0 3001
3003 0 421164 152315 207480 0 3002
3004 0 421239 152475 207520 0 3003
3005 0 421245 152484 207560 0 3004
3006 0 421260 152500 207600 0 3005
3007 0 421280 152517 207640 0 3006
3008 0 421308 152533 207680 0 3007
3009 0 421329 152553 207720 0 3008
3010 0 421354 152579 207760 0 3009
3011 0 421454 152680 207800 0 3010
3012 0 421542 152791 207840 0 3011
3013 0 421837 152913 207880 0 3012
3014 0 421908 152983 207920 0 3013
3015 0 421985 153036 207960 0 3014
3016 0 422057 153091 208000 0 3015
3017 0 422206 153075 208040 0 3016
3018 0 422356 153041 208080 0 3017
3019 0 422502 153010 208120 0 3018
3020 0 422553 153008 208160 0 3019
3021 0 422600 153009 208200 0 3020
3022 0 422615 153031 208240 0 3021
3023 0 422631 153042 208280 0 3022
3024 5 422746 153029 208320 0 3023
3025 0 422826 152993 208360 0 3024
3026 5 422823 152984 208400 0 3025
3027 0 423148 152875 208440 0 3026
3028 0 423552 153025 208480 0 3027
3029 5 423665 153024 208520 0 3028
3030 0 423776 153012 208560 0 3029
3031 0 423884 153008 208600 0 3030
3032 0 424004 153002 208640 0 3031
3033 0 424025 153010 208680 0 3032
3034 0 424051 153019 208720 0 3033
3035 0 424083 153019 208760 0 3034
3036 0 424113 153023 208800 0 3035
3037 0 424140 153030 208840 0 3036
3038 0 424184 153041 208880 0 3037
3039 0 424236 153064 208920 0 3038
3040 0 424271 153096 208960 0 3039
3041 0 424337 153131 209000 0 3040
3042 0 424331 153152 209040 0 3041
3043 0 424332 153177 209080 0 3042
3044 0 424338 153204 209120 0 3043
3045 0 424340 153224 209160 0 3044
3046 0 424365 153269 209200 0 3045
3047 0 424383 153311 209240 0 3046
3048 0 424413 153359 209280 0 3047
3049 5 424423 153399 209320 0 3048
3050 0 424858 152806 209320 0 3049
3051 5 425849 152619 209320 0 3050
3052 0 426020 152500 209360 0 3051
3053 0 426189 152361 209400 0 3052
3054 0 426128 152317 209440 0 3053
3055 5 426103 152283 209480 0 3054
3056 5 425978 152292 209520 0 3055
3057 0 425990 152254 209560 0 3056
3058 0 425949 152242 209600 0 3057
3059 0 425892 152133 209640 0 3058
3060 0 425865 152029 209680 0 3059
3061 0 425866 152058 209720 0 3060
3062 0 425880 152067 209760 0 3061
3063 0 425874 152084 209800 0 3062
3064 0 425887 152053 209840 0 3063
3065 0 425885 152023 209880 0 3064
3066 0 425887 151995 209920 0 3065
3067 0 425900 151965 209960 0 3066
3068 0 425895 151987 210000 0 3067
3069 0 425917 152016 210040 0 3068
3070 0 425927 152036 210080 0 3069
3071 0 425925 152066 210120 0 3070
3072 0 425917 152085 210160 0 3071
3073 0 425912 152122 210200 0 3072
3074 0 425910 152140 210240 0 3073
3075 5 425979 152131 210280 0 3074
3076 0 426047 152122 210320 0 3075
3077 0 426118 152110 210360 0 3076
3078 0 426194 152173 210400 0 3077
3079 0 426288 152246 210440 0 3078
3080 0 426364 152314 210480 0 3079
3081 0 426438 152360 210520 0 3080
3082 0 426512 152416 210560 0 3081
3083 0 426581 152471 210600 0 3082
3084 0 426630 152484 210640 0 3083
3085 0 426670 152505 210680 0 3084
3086 0 426716 152516 210720 0 3085
3087 0 426758 152559 210760 0 3086
3088 0 426786 152581 210800 0 3087
3089 0 426832 152610 210840 0 3088
3090 0 426869 152655 210880 0 3089
3091 0 426907 152696 210920 0 3090
3092 0 426951 152762 210960 0 3091
3093 0 426993 152810 211000 0 3092
3094 0 427016 152840 211040 0 3093
3095 0 427033 152856 211080 0 3094
3096 0 427025 152858 211120 0 3095
3097 0 427070 152892 211160 0 3096
3098 0 427119 152937 211200 0 3097
3099 0 427141 152967 211240 0 3098
3100 0 427187 152993 211280 0 3099
3101 0 427225 153019 211320 0 3100
3102 0 427267 153055 211360 0 3101
3103 0 427302 153095 211400 0 3102
3104 0 427332 153130 211440 0 3103
3105 0 427365 153167 211480 0 3104
3106 0 427420 153197 211520 0 3105
3107 0 427438 153227 211560 0 3106
3108 0 427474 153248 211600 0 3107
3109 0 427518 153277 211640 0 3108
3110 0 427571 153309 211680 0 3109
3111 0 427599 153328 211720 0 3110
3112 0 427623 153334 211760 0 3111
3113 0 427664 153373 211800 0 3112
3114 0 427686 153395 211840 0 3113
3115 0 427711 153435 211880 0 3114
3116 0 427741 153485 211920 0 3115
3117 0 427776 153530 211960 0 3116
3118 0 427825 153580 212000 0 3117
3119 0 427839 153593 212040 0 3118
3120 0 427870 153603 212080 0 3119
3121 0 427893 153622 212120 0 3120
3122 0 427919 153654 212160 0 3121
3123 0 427940 153668 212200 0 3122
3124 0 427968 153691 212240 0 3123
3125 0 427986 153688 212280 0 3124
3126 5 427986 153668 212320 0 3125
3127 0 428192 153085 212360 0 3126
3128 0 428223 152961 212400 0 3127
3129 0 428256 152820 212440 0 3128
3130 0 428267 152845 212480 0 3129
3131 0 428280 152866 212520 0 3130
3132 0 428287 152892 212560 0 3131
3133 0 428292 152903 212600 0 3132
3134 0 428307 152968 212640 0 3133
3135 0 428325 153014 212680 0 3134
3136 0 428336 153078 212720 0 3135
3137 0 428362 153136 212760 0 3136
3138 0 428365 153166 212800 0 3137
3139 0 428377 153198 212840 0 3138
3140 0 428383 153222 212880 0 3139
3141 0 428386 153261 212920 0 3140
3142 0 428410 153308 212960 0 3141
3143 0 428436 153339 213000 0 3142
3144 0 428474 153379 213040 0 3143
3145 0 428501 153398 213080 0 3144
3146 0 428539 153409 213120 0 3145
3147 0 428569 153413 213160 0 3146
3148 0 428586 153418 213200 0 3147
3149 0 428601 153418 213240 0 3148
3150 0 428668 153408 213280 0 3149
3151 0 428733 153394 213320 0 3150
3152 0 428789 153387 213360 0 3151
3153 0 428855 153373 213400 0 3152
3154 0 428894 153395 213440 0 3153
3155 0 428929 153417 213480 0 3154
3156 0 428970 153450 213520 0 3155
3157 0 429002 153455 213560 0 3156
3158 0 429033 153451 213600 0 3157
3159 0 429065 153440 213640 0 3158
3160 0 429104 153435 213680 0 3159
3161 0 429139 153425 213720 0 3160
3162 0 429173 153414 213760 0 3161
3163 0 429194 153431 213800 0 3162
3164 0 429218 153444 213840 0 3163
3165 0 429243 153459 213880 0 3164
3166 0 429269 153456 213920 0 3165
3167 0 429300 153478 213960 0 3166
3168 0 429324 153482 214000 0 3167
3169 0 429360 153501 214040 0 3168
3170 0 429347 153545 214080 0 3169
3171 0 429334 153606 214120 0 3170
3172 0 429317 153648 214160 0 3171
3173 0 429301 153695 214200 0 3172
3174 0 429282 153756 214240 0 3173
3175 0 429264 153822 214280 0 3174
3176 0 429239 153879 214320 0 3175
3177 0 429217 153943 214360 0 3176
3178 0 429193 154004 214400 0 3177
3179 0 429155 154075 214440 0 3178
3180 0 429131 154153 214480 0 3179
3181 0 429106 154225 214520 0 3180
3182 0 429065 154289 214560 0 3181
3183 0 429009 154293 214600 0 3182
3184 0 428972 154307 214640 0 3183
3185 0 428945 154315 214680 0 3184
3186 0 428729 154382 214720 0 3185
3187 0 428526 154452 214760 0 3186
3188 0 428449 154728 214800 0 3187
3189 0 428505 154906 214840 0 3188
3190 0 428577 154900 214880 0 3189
3191 0 428588 154960 214920 0 3190
3192 0 428564 154981 214960 0 3191
3193 0 428576 154992 215000 0 3192
3194 0 428553 154958 215040 0 3193
3195 0 428576 154938 215080 0 3194
3196 0 428620 154932 215120 0 3195
3197 5 428644 154942 215160 0 3196
3198 0 428626 154959 215200 0 3197
3199 0 428629 154974 215240 0 3198
3200 0 428628 155000 215280 0 3199
3201 0 428687 154944 215320 0 3200
3202 0 428734 154933 215360 0 3201
3203 0 428741 154939 215400 0 3202
3204 0 428720 154932 215440 0 3203
3205 0 428739 154966 215480 0 3204
3206 0 428739 154993 215520 0 3205
3207 0 428732 155037 215560 0 3206
3208 0 428753 155084 215600 0 3207
3209 0 428753 155080 215640 0 3208
3210 5 428736 155076 215680 0 3209
3211 0 428724 155079 215720 0 3210
3212 0 428807 155061 215760 0 3211
3213 0 428889 155047 215800 0 3212
3214 0 428975 155030 215840 0 3213
3215 0 429021 155043 215880 0 3214
3216 0 429073 155058 215920 0 3215
3217 5 429120 155073 215960 0 3216
3218 0 429040 155145 216000 0 3217
3219 0 428940 155236 216040 0 3218
3220 0 428851 155321 216080 0 3219
3221 0 428822 155353 216120 0 3220
3222 0 428796 155396 216160 0 3221
3223 0 428771 155419 216200 0 3222
3224 0 428737 155450 216240 0 3223
3225 0 428739 155463 216280 0 3224
3226 0 428740 155480 216320 0 3225
3227 0 428749 155495 216360 0 3226
3228 0 428744 155506 216400 0 3227
3229 0 428729 155547 216440 0 3228
3230 0 428710 155580 216480 0 3229
3231 0 428689 155625 216520 0 3230
3232 0 428675 155662 216560 0 3231
3233 0 428699 155663 216600 0 3232
3234 5 428717 155709 216640 0 3233
3235 0 428716 155762 216680 0 3234
3236 0 428739 155770 216720 0 3235
3237 0 428742 155778 216760 0 3236
3238 0 428744 155795 216800 0 3237
3239 0 428741 155797 216840 0 3238
3240 0 428747 155799 216880 0 3239
3241 0 428750 155798 216920 0 3240
3242 0 428670 155877 216960 0 3241
3243 0 428517 155868 217000 0 3242
3244 0 428401 155843 217040 0 3243
3245 0 428384 155849 217080 0 3244
3246 0 428400 155861 217120 0 3245
3247 0 428404 155848 217160 0 3246
3248 0 428410 155848 217200 0 3247
3249 5 428421 155837 217240 0 3248
3250 0 428444 155824 217280 0 3249
3251 0 428472 155813 217320 0 3250
3252 0 428496 155806 217360 0 3251
3253 0 428505 155772 217400 0 3252
3254 0 428525 155754 217440 0 3253
3255 0 428577 155785 217480 0 3254
3256 0 428620 155803 217520 0 3255
3257 0 428603 155813 217560 0 3256
3258 0 428633 155833 217600 0 3257
3259 0 428630 155827 217640 0 3258
3260 0 428631 155842 217680 0 3259
3261 0 428643 155833 217720 0 3260
3262 0 428632 155812 217760 0 3261
3263 0 428644 155594 217800 0 3262
3264 0 428651 155379 217840 0 3263
3265 0 428657 155337 217880 0 3264
3266 0 428637 155300 217920 0 3265
3267 0 428627 155267 217960 0 3266
3268 0 428604 155297 218000 0 3267
3269 0 428570 155329 218040 0 3268
3270 0 428553 155347 218080 0 3269
3271 5 428545 155347 218120 0 3270
3272 0 428506 155371 218160 0 3271
3273 0 428495 155387 218200 0 3272
3274 0 428499 155321 218240 0 3273
3275 0 428509 155261 218280 0 3274
3276 0 428517 155197 218320 0 3275
3277 0 428531 155169 218360 0 3276
3278 0 428556 155161 218400 0 3277
3279 0 428586 155152 218440 0 3278
3280 0 428601 155135 218480 0 3279
3281 0 428631 155120 218520 0 3280
3282 0 428673 155093 218560 0 3281
3283 0 428719 155075 218600 0 3282
3284 0 428764 155078 218640 0 3283
3285 0 428809 155082 218680 0 3284
3286 0 428885 154989 218720 0 3285
3287 0 428976 154899 218760 0 3286
3288 0 429046 154816 218800 0 3287
3289 0 429160 154791 218840 0 3288
3290 0 429208 154784 218880 0 3289
3291 0 429248 154791 218920 0 3290
3292 0 429213 154817 218960 0 3291
3293 0 429170 154831 219000 0 3292
3294 6 429120 154882 219040 0 3293
3295 0 436432 147672 189920 0 1653
3296 0 436501 147754 189960 0 3295
3297 0 436594 147832 190000 0 3296
3298 0 436577 147878 190040 0 3297
3299 0 436575 147912 190080 0 3298
3300 0 436565 147948 190120 0 3299
3301 0 436578 147968 190160 0 3300
3302 0 436483 147983 190200 0 3301
3303 0 436416 147986 190240 0 3302
3304 0 436338 147999 190280 0 3303
3305 0 436261 148012 190320 0 3304
3306 0 436224 148035 190360 0 3305
3307 0 436174 148053 190400 0 3306
3308 0 436124 148090 190440 0 3307
3309 0 436099 148146 190480 0 3308
3310 0 436076 148182 190520 0 3309
3311 0 436068 148220 190560 0 3310
3312 0 436045 148241 190600 0 3311
3313 0 436040 148298 190640 0 3312
3314 0 436040 148339 190680 0 3313
3315 0 436033 148376 190720 0 3314
3316 0 436027 148425 190760 0 3315
3317 0 436021 148472 190800 0 3316
3318 0 435977 148585 190840 0 3317
3319 0 435973 148617 190880 0 3318
3320 0 435972 148653 190920 0 3319
3321 0 435924 148715 190960 0 3320
3322 0 435881 148773 191000 0 3321
3323 0 435859 148833 191040 0 3322
3324 0 435827 148880 191080 0 3323
3325 0 435770 148953 191120 0 3324
3326 0 435726 149027 191160 0 3325
3327 0 435660 149133 191200 0 3326
3328 0 435580 149166 191240 0 3327
3329 0 435555 149208 191280 0 3328
3330 0 435516 149243 191320 0 3329
3331 0 435469 149297 191360 0 3330
3332 0 435435 149333 191400 0 3331
3333 0 435381 149389 191440 0 3332
3334 0 435351 149424 191480 0 3333
3335 0 435281 149439 191520 0 3334
3336 0 435221 149459 191560 0 3335
3337 0 435154 149489 191600 0 3336
3338 0 435073 149526 191640 0 3337
3339 0 435021 149560 191680 0 3338
3340 0 434969 149593 191720 0 3339
3341 0 434966 149609 191760 0 3340
3342 0 434956 149630 191800 0 3341
3343 0 434950 149649 191840 0 3342
3344 0 434908 149684 191880 0 3343
3345 0 434897 149706 191920 0 3344
3346 0 434862 149742 191960 0 3345
3347 0 434812 149796 192000 0 3346
3348 0 434759 149844 192040 0 3347
3349 0 434698 149914 192080 0 3348
3350 0 434654 149958 192120 0 3349
3351 0 434612 150007 192160 0 3350
3352 0 434567 150047 192200 0 3351
3353 0 434518 150090 192240 0 3352
3354 0 434475 150130 192280 0 3353
3355 0 434430 150174 192320 0 3354
3356 0 434401 150238 192360 0 3355
3357 0 434346 150298 192400 0 3356
3358 0 434313 150377 192440 0 3357
3359 0 434277 150443 192480 0 3358
3360 0 434189 150561 192520 0 3359
3361 0 434097 150671 192560 0 3360
3362 0 434004 150774 192600 0 3361
3363 0 433916 150872 192640 0 3362
3364 0 433823 150969 192680 0 3363
3365 0 433775 151033 192720 0 3364
3366 0 433722 151088 192760 0 3365
3367 0 433680 151155 192800 0 3366
3368 0 433643 151215 192840 0 3367
3369 0 433604 151281 192880 0 3368
3370 0 433578 151357 192920 0 3369
3371 0 433549 151442 192960 0 3370
3372 0 433547 151495 193000 0 3371
3373 0 433537 151549 193040 0 3372
3374 0 433538 151589 193080 0 3373
3375 0 433485 151673 193120 0 3374
3376 0 433443 151760 193160 0 3375
3377 0 433450 151771 193200 0 3376
3378 5 433472 151825 193240 0 3377
3379 0 433104 151801 193280 0 3378
3380 0 433095 151812 193320 0 3379
3381 0 433082 151820 193360 0 3380
3382 0 433085 151836 193400 0 3381
3383 0 433084 151847 193440 0 3382
3384 0 433038 151849 193480 0 3383
3385 0 432994 151863 193520 0 3384
3386 0 432995 151880 193560 0 3385
3387 0 432985 151864 193600 0 3386
3388 0 432981 151890 193640 0 3387
3389 0 432980 151891 193680 0 3388
3390 0 432917 151895 193720 0 3389
3391 0 432858 151903 193760 0 3390
3392 0 432832 151886 193800 0 3391
3393 0 432799 151882 193840 0 3392
3394 0 432777 151893 193880 0 3393
3395 0 432762 151897 193920 0 3394
3396 0 432699 151891 193960 0 3395
3397 0 432632 151900 194000 0 3396
3398 0 432568 151896 194040 0 3397
3399 0 432530 151907 194080 0 3398
3400 0 432507 151919 194120 0 3399
3401 0 432479 151938 194160 0 3400
3402 0 432461 151944 194200 0 3401
3403 0 432451 151968 194240 0 3402
3404 0 432425 151977 194280 0 3403
3405 0 432397 151992 194320 0 3404
3406 0 432365 151998 194360 0 3405
3407 0 432338 152024 194400 0 3406
3408 0 432317 152044 194440 0 3407
3409 0 432290 152067 194480 0 3408
3410 0 432265 152085 194520 0 3409
3411 0 432237 152106 194560 0 3410
3412 0 432195 152140 194600 0 3411
3413 0 432157 152177 194640 0 3412
3414 0 432113 152202 194680 0 3413
3415 0 432098 152219 194720 0 3414
3416 0 432092 152253 194760 0 3415
3417 0 432089 152286 194800 0 3416
3418 0 432072 152307 194840 0 3417
3419 0 432007 152376 194880 0 3418
3420 0 431932 152444 194920 0 3419
3421 0 431925 152484 194960 0 3420
3422 0 431908 152498 195000 0 3421
3423 0 431903 152540 195040 0 3422
3424 0 431887 152585 195080 0 3423
3425 0 431881 152626 195120 0 3424
3426 0 431880 152672 195160 0 3425
3427 0 431868 152718 195200 0 3426
3428 0 431861 152776 195240 0 3427
3429 0 431854 152827 195280 0 3428
3430 0 431848 152888 195320 0 3429
3431 0 431832 152909 195360 0 3430
3432 0 431829 152946 195400 0 3431
3433 0 431809 152971 195440 0 3432
3434 0 431798 152997 195480 0 3433
3435 0 431772 153024 195520 0 3434
3436 0 431750 153056 195560 0 3435
3437 0 431731 153093 195600 0 3436
3438 0 431713 153105 195640 0 3437
3439 0 431706 153137 195680 0 3438
3440 0 431695 153157 195720 0 3439
3441 0 431645 153204 195760 0 3440
3442 0 431610 153266 195800 0 3441
3443 0 431557 153320 195840 0 3442
3444 0 431518 153339 195880 0 3443
3445 0 431469 153350 195920 0 3444
3446 0 431465 153371 195960 0 3445
3447 0 431455 153392 196000 0 3446
3448 0 431448 153418 196040 0 3447
3449 0 431443 153420 196080 0 3448
3450 0 431440 153432 196120 0 3449
3451 0 431414 153470 196160 0 3450
3452 0 431385 153496 196200 0 3451
3453 0 431370 153523 196240 0 3452
3454 0 431361 153561 196280 0 3453
3455 0 431361 153571 196320 0 3454
3456 0 431367 153605 196360 0 3455
3457 0 431340 153633 196400 0 3456
3458 0 431324 153676 196440 0 3457
3459 0 431303 153722 196480 0 3458
3460 0 431312 153752 196520 0 3459
3461 0 431320 153798 196560 0 3460
3462 0 431325 153838 196600 0 3461
3463 0 431330 153846 196640 0 3462
3464 0 431331 153854 196680 0 3463
3465 0 431337 153872 196720 0 3464
3466 0 431349 153911 196760 0 3465
3467 0 431360 153941 196800 0 3466
3468 0 431370 153976 196840 0 3467
3469 0 431385 153996 196880 0 3468
3470 0 431401 154031 196920 0 3469
3471 0 431413 154051 196960 0 3470
3472 0 431411 154097 197000 0 3471
3473 0 431416 154156 197040 0 3472
3474 0 431416 154207 197080 0 3473
3475 0 431445 154253 197120 0 3474
3476 0 431464 154291 197160 0 3475
3477 0 431485 154327 197200 0 3476
3478 0 431509 154374 197240 0 3477
3479 0 431504 154410 197280 0 3478
3480 0 431516 154454 197320 0 3479
3481 0 431510 154559 197360 0 3480
3482 0 431499 154661 197400 0 3481
3483 0 431483 154763 197440 0 3482
3484 0 431468 154864 197480 0 3483
3485 0 431481 154897 197520 0 3484
3486 0 431486 154919 197560 0 3485
3487 0 431495 154942 197600 0 3486
3488 0 431492 154969 197640 0 3487
3489 0 431497 154999 197680 0 3488
3490 0 431504 155034 197720 0 3489
3491 0 431505 155071 197760 0 3490
3492 0 431506 155110 197800 0 3491
3493 0 431504 155143 197840 0 3492
3494 0 431512 155189 197880 0 3493
3495 0 431493 155220 197920 0 3494
3496 0 431506 155228 197960 0 3495
3497 0 431525 155236 198000 0 3496
3498 0 431545 155265 198080 0 3497
3499 0 431555 155285 198120 0 3498
3500 0 431566 155309 198160 0 3499
3501 0 431591 155326 198200 0 3500
3502 0 431615 155349 198240 0 3501
3503 0 431637 155364 198280 0 3502
3504 0 431663 155380 198320 0 3503
3505 0 431653 155400 198360 0 3504
3506 0 431645 155426 198400 0 3505
3507 0 431640 155456 198440 0 3506
3508 0 431628 155472 198480 0 3507
3509 0 431569 155511 198520 0 3508
3510 0 431506 155549 198560 0 3509
3511 0 431491 155593 198600 0 3510
3512 0 431475 155625 198640 0 3511
3513 0 431460 155660 198680 0 3512
3514 0 431449 155707 198720 0 3513
3515 0 431432 155746 198760 0 3514
3516 0 431395 155876 198800 0 3515
3517 0 431363 156000 198840 0 3516
3518 0 431328 156120 198880 0 3517
3519 0 431294 156244 198920 0 3518
3520 0 431312 156275 198960 0 3519
3521 0 431330 156306 199000 0 3520
3522 0 431345 156344 199040 0 3521
3523 0 431353 156355 199080 0 3522
3524 0 431422 156473 199120 0 3523
3525 0 431484 156593 199160 0 3524
3526 0 431536 156710 199200 0 3525
3527 0 431541 156759 199240 0 3526
3528 0 431541 156816 199280 0 3527
3529 0 431545 156860 199320 0 3528
3530 0 431547 156905 199360 0 3529
3531 0 431544 156915 199400 0 3530
3532 0 431536 156928 199440 0 3531
3533 0 431532 156939 199480 0 3532
3534 0 431531 156945 199520 0 3533
3535 0 431518 156944 199560 0 3534
3536 0 431515 156932 199600 0 3535
3537 0 431500 156921 199640 0 3536
3538 0 431479 156917 199680 0 3537
3539 0 431486 156914 199720 0 3538
3540 0 431500 156919 199760 0 3539
3541 5 431493 156896 199800 0 3540
3542 0 431502 156884 199840 0 3541
3543 0 431388 156754 199880 0 3542
3544 0 431342 156741 199920 0 3543
3545 0 431300 156717 199960 0 3544
3546 0 431284 156674 200000 0 3545
3547 0 431448 156620 200040 0 3546
3548 0 431396 156729 200080 0 3547
3549 0 431378 156803 200120 0 3548
3550 0 431320 156894 200160 0 3549
3551 0 431280 156993 200200 0 3550
3552 0 431237 157066 200240 0 3551
3553 0 431235 157139 200280 0 3552
3554 0 431247 157202 200320 0 3553
3555 0 431220 157252 200360 0 3554
3556 0 431202 157305 200400 0 3555
3557 0 431210 157348 200400 0 3556
3558 0 431228 157413 200480 0 3557
3559 0 431253 157468 200520 0 3558
3560 0 431282 157491 200560 0 3559
3561 0 431301 157534 200600 0 3560
3562 0 431318 157557 200640 0 3561
3563 0 431292 157529 200680 0 3562
3564 0 431262 157485 200720 0 3563
3565 0 431234 157457 200760 0 3564
3566 0 431181 157445 200800 0 3565
3567 0 431130 157433 200840 0 3566
3568 0 431061 157384 200880 0 3567
3569 0 430897 157360 200920 0 3568
3570 0 430715 157309 200960 0 3569
3571 0 430593 157378 201000 0 3570
3572 0 430468 157394 201040 0 3571
3573 0 430362 157495 201080 0 3572
3574 0 430374 157497 201120 0 3573
3575 0 430353 157505 201160 0 3574
3576 0 430356 157496 201200 0 3575
3577 0 430341 157501 201240 0 3576
3578 0 430347 157489 201280 0 3577
3579 0 430340 157512 201320 0 3578
3580 0 430359 157518 201360 0 3579
3581 0 430363 157500 201400 0 3580
3582 0 430401 157498 201440 0 3581
3583 0 430421 157473 201480 0 3582
3584 0 430450 157456 201520 0 3583
3585 0 430474 157457 201560 0 3584
3586 0 430473 157455 201600 0 3585
3587 0 430490 157461 201640 0 3586
3588 0 430500 157474 201680 0 3587
3589 0 430506 157449 201720 0 3588
3590 0 430491 157443 201760 0 3589
3591 0 430485 157421 201800 0 3590
3592 0 430475 157383 201840 0 3591
3593 0 430471 157414 201880 0 3592
3594 0 430450 157422 201920 0 3593
3595 0 430447 157426 201960 0 3594
3596 0 430431 157430 202000 0 3595
3597 0 430407 157442 202040 0 3596
3598 0 430389 157447 202080 0 3597
3599 0 430382 157447 202120 0 3598
3600 0 430354 157459 202160 0 3599
3601 0 430342 157445 202200 0 3600
3602 0 430334 157435 202240 0 3601
3603 0 430310 157431 202280 0 3602
3604 0 430295 157412 202320 0 3603
3605 0 430235 157382 202360 0 3604
3606 0 430184 157342 202400 0 3605
3607 0 430093 157302 202440 0 3606
3608 0 429937 157273 202480 0 3607
3609 0 429778 157242 202520 0 3608
3610 0 429729 157239 202560 0 3609
3611 0 429678 157236 202600 0 3610
3612 0 429635 157238 202640 0 3611
3613 0 429590 157234 202680 0 3612
3614 0 429555 157229 202720 0 3613
3615 0 429515 157227 202760 0 3614
3616 0 429438 157213 202800 0 3615
3617 0 429358 157203 202840 0 3616
3618 0 429283 157187 202880 0 3617
3619 0 429240 157184 202920 0 3618
3620 0 429214 157178 202960 0 3619
3621 0 429199 157185 203000 0 3620
3622 0 429106 157196 203040 0 3621
3623 0 429023 157218 203080 0 3622
3624 0 428927 157229 203120 0 3623
3625 0 428909 157257 203160 0 3624
3626 0 428895 157266 203200 0 3625
3627 0 428870 157288 203240 0 3626
3628 0 428834 157301 203280 0 3627
3629 0 428803 157320 203320 0 3628
3630 0 428768 157332 203360 0 3629
3631 0 428736 157359 203400 0 3630
3632 0 428714 157382 203440 0 3631
3633 0 428682 157427 203480 0 3632
3634 0 428655 157445 203520 0 3633
3635 0 428629 157464 203560 0 3634
3636 0 428616 157487 203600 0 3635
3637 0 428601 157511 203640 0 3636
3638 0 428551 157538 203680 0 3637
3639 0 428511 157565 203720 0 3638
3640 0 428476 157592 203760 0 3639
3641 0 428457 157591 203800 0 3640
3642 0 428445 157593 203840 0 3641
3643 0 428426 157598 203880 0 3642
3644 0 428404 157596 203920 0 3643
3645 0 428410 157639 203960 0 3644
3646 0 428409 157688 204000 0 3645
3647 0 428419 157752 204040 0 3646
3648 0 428416 157809 204080 0 3647
3649 0 428391 157894 204120 0 3648
3650 0 428358 157979 204160 0 3649
3651 0 428344 158055 204200 0 3650
3652 0 428296 158169 204240 0 3651
3653 0 428251 158284 204280 0 3652
3654 0 428208 158401 204320 0 3653
3655 0 428152 158505 204360 0 3654
3656 0 428099 158598 204400 0 3655
3657 0 428046 158697 204440 0 3656
3658 0 428034 158734 204480 0 3657
3659 0 428010 158774 204520 0 3658
3660 0 427996 158812 204560 0 3659
3661 0 427982 158843 204600 0 3660
3662 0 427978 158866 204640 0 3661
3663 0 427968 158891 204680 0 3662
3664 0 427973 159159 204720 0 3663
3665 0 427973 159184 204760 0 3664
3666 0 427975 159208 204800 0 3665
3667 0 427974 159226 204840 0 3666
3668 0 427971 159249 204880 0 3667
3669 0 427969 159277 204920 0 3668
3670 0 427963 159300 204960 0 3669
3671 0 427961 159357 205000 0 3670
3672 0 427956 159418 205040 0 3671
3673 0 427950 159455 205080 0 3672
3674 0 427953 159515 205120 0 3673
3675 0 427948 159574 205160 0 3674
3676 0 427938 159626 205200 0 3675
3677 0 427967 159663 205240 0 3676
3678 0 427995 159706 205280 0 3677
3679 0 428026 159721 205320 0 3678
3680 0 428100 159906 205360 0 3679
3681 0 428163 160079 205400 0 3680
3682 0 428234 160214 205440 0 3681
3683 0 428294 160336 205480 0 3682
3684 0 428352 160475 205520 0 3683
3685 0 428399 160570 205560 0 3684
3686 0 428446 160659 205600 0 3685
3687 0 428453 160740 205640 0 3686
3688 0 428485 160868 205680 0 3687
3689 0 428507 160969 205720 0 3688
3690 0 428493 161038 205760 0 3689
3691 0 428484 161100 205800 0 3690
3692 0 428478 161155 205840 0 3691
3693 0 428460 161189 205880 0 3692
3694 0 428459 161176 205920 0 3693
3695 0 428454 161160 205960 0 3694
3696 0 428429 161131 206000 0 3695
3697 0 428433 161096 206040 0 3696
3698 0 428397 161063 206080 0 3697
3699 0 428386 161028 206120 0 3698
3700 0 428333 160984 206160 0 3699
3701 0 428296 160950 206200 0 3700
3702 0 428249 160919 206240 0 3701
3703 0 428205 160897 206280 0 3702
3704 0 428160 160851 206320 0 3703
3705 0 428120 160811 206360 0 3704
3706 0 428085 160798 206400 0 3705
3707 0 428057 160818 206440 0 3706
3708 0 428030 160843 206480 0 3707
3709 0 428033 160946 206520 0 3708
3710 5 428002 161033 206560 0 3709
3711 0 427962 161119 206600 0 3710
3712 0 427922 161205 206640 0 3711
3713 0 427879 161274 206680 0 3712
3714 0 427842 161349 206720 0 3713
3715 0 427870 161420 206760 0 3714
3716 0 427901 161483 206800 0 3715
3717 0 427908 161548 206840 0 3716
3718 5 428091 161794 206880 0 3717
3719 0 428132 162025 206920 0 3718
3720 0 428143 162064 206960 0 3719
3721 0 428151 162099 207000 0 3720
3722 0 428162 162117 207040 0 3721
3723 0 428181 162155 207080 0 3722
3724 0 428177 162197 207120 0 3723
3725 0 428178 162244 207160 0 3724
3726 0 428174 162284 207200 0 3725
3727 0 428193 162299 207240 0 3726
3728 0 428205 162330 207280 0 3727
3729 0 428220 162376 207320 0 3728
3730 0 428217 162404 207360 0 3729
3731 0 428223 162437 207400 0 3730
3732 0 428226 162473 207440 0 3731
3733 0 428226 162504 207480 0 3732
3734 0 428224 162543 207520 0 3733
3735 0 428238 162591 207560 0 3734
3736 0 428230 162625 207600 0 3735
3737 0 428226 162671 207640 0 3736
3738 0 428234 162713 207680 0 3737
3739 0 428241 162747 207720 0 3738
3740 0 428247 162782 207760 0 3739
3741 0 428258 162814 207800 0 3740
3742 0 428224 162849 207840 0 3741
3743 0 428211 162891 207880 0 3742
3744 0 428193 162935 207920 0 3743
3745 0 428187 162961 207960 0 3744
3746 0 428199 163016 208000 0 3745
3747 0 428209 163053 208040 0 3746
3748 0 428206 163055 208080 0 3747
3749 0 428207 163051 208120 0 3748
3750 0 428225 163077 208160 0 3749
3751 0 428222 163092 208200 0 3750
3752 0 428228 163108 208240 0 3751
3753 0 428242 163128 208280 0 3752
3754 0 428208 163154 208320 0 3753
3755 0 428186 163184 208360 0 3754
3756 0 428168 163210 208400 0 3755
3757 0 428147 163265 208440 0 3756
3758 0 427686 163255 208480 0 3757
3759 0 427567 163310 208520 0 3758
3760 0 427446 163367 208560 0 3759
3761 0 427448 163390 208600 0 3760
3762 0 427455 163427 208640 0 3761
3763 0 427457 163446 208680 0 3762
3764 0 427508 163471 208720 0 3763
3765 0 427555 163496 208760 0 3764
3766 0 427606 163522 208800 0 3765
3767 0 427684 163537 208840 0 3766
3768 0 427762 163555 208880 0 3767
3769 5 427844 163578 208920 0 3768
3770 0 427940 163564 208960 0 3769
3771 0 428038 163545 209000 0 3770
3772 0 428141 163418 209040 0 3771
3773 0 428148 163400 209080 0 3772
3774 0 428152 163389 209120 0 3773
3775 0 428166 163358 209160 0 3774
3776 0 428179 163339 209200 0 3775
3777 5 428187 163360 209240 0 3776
3778 0 428003 163740 209240 0 3777
3779 0 428249 164174 209240 0 3778
3780 0 428683 164707 209240 0 3779
3781 0 428470 165762 209200 0 3780
3782 0 428473 165723 209160 0 3781
3783 0 428450 165753 209120 0 3782
3784 0 428433 165770 209080 0 3783
3785 0 428409 165794 209040 0 3784
3786 0 428374 165879 209000 0 3785
3787 0 428332 165963 208960 0 3786
3788 0 428279 166144 208920 0 3787
3789 0 428218 166085 208880 0 3788
3790 0 428164 166029 208840 0 3789
3791 5 428120 165905 208800 0 3790
3792 0 428010 165552 208760 0 3791
3793 0 428026 165647 208720 0 3792
3794 5 427970 165306 208680 0 3793
3795 0 428110 165216 208640 0 3794
3796 0 428451 165171 208600 0 3795
3797 0 428568 165136 208560 0 3796
3798 0 428621 165118 208520 0 3797
3799 0 428693 165103 208480 0 3798
3800 0 428769 165079 208440 0 3799
3801 0 428759 165029 208400 0 3800
3802 0 428714 165125 208360 0 3801
3803 0 428686 165079 208320 0 3802
3804 0 428649 165028 208280 0 3803
3805 0 428604 164977 208240 0 3804
3806 0 428596 164924 208200 0 3805
3807 0 428591 164874 208160 0 3806
3808 0 428563 164806 208120 0 3807
3809 0 428556 164749 208080 0 3808
3810 0 428486 164693 208040 0 3809
3811 0 428407 164626 208000 0 3810
3812 0 428375 164558 207960 0 3811
3813 0 428354 164518 207920 0 3812
3814 0 428313 164456 207880 0 3813
3815 0 428201 164370 207840 0 3814
3816 0 428190 164367 207800 0 3815
3817 0 428095 164335 207760 0 3816
3818 0 427990 164306 207720 0 3817
3819 0 427883 164269 207680 0 3818
3820 0 427842 164244 207640 0 3819
3821 0 427799 164199 207600 0 3820
3822 0 427752 164173 207560 0 3821
3823 0 427698 164140 207520 0 3822
3824 0 427654 164108 207480 0 3823
3825 0 427604 164078 207440 0 3824
3826 0 427550 164061 207400 0 3825
3827 0 427492 164044 207360 0 3826
3828 0 427453 164052 207320 0 3827
3829 0 427411 164047 207280 0 3828
3830 0 427337 164031 207240 0 3829
3831 0 427278 164016 207200 0 3830
3832 0 427228 164011 207160 0 3831
3833 0 427172 163999 207120 0 3832
3834 0 427107 163986 207080 0 3833
3835 0 427042 163966 207040 0 3834
3836 0 426980 163954 207000 0 3835
3837 0 426937 163966 206960 0 3836
3838 0 426936 163955 206920 0 3837
3839 0 426918 163953 206880 0 3838
3840 0 426908 163946 206840 0 3839
3841 0 426873 163915 206800 0 3840
3842 0 426832 163910 206760 0 3841
3843 0 426799 163901 206720 0 3842
3844 0 426760 163895 206680 0 3843
3845 0 426687 163948 206640 0 3844
3846 0 426635 164013 206600 0 3845
3847 0 426556 164072 206560 0 3846
3848 0 426520 164023 206520 0 3847
3849 0 426490 163986 206480 0 3848
3850 0 426473 164056 206440 0 3849
3851 0 426447 164117 206400 0 3850
3852 0 426412 164141 206360 0 3851
3853 0 426391 164220 206320 0 3852
3854 0 426362 164287 206280 0 3853
3855 0 426340 164355 206240 0 3854
3856 0 426321 164427 206200 0 3855
3857 0 426298 164510 206160 0 3856
3858 0 426263 164575 206120 0 3857
3859 0 426251 164621 206080 0 3858
3860 0 426247 164659 206040 0 3859
3861 0 426240 164696 206000 0 3860
3862 0 426245 164726 205960 0 3861
3863 0 426211 164714 205920 0 3862
3864 0 426163 164700 205880 0 3863
3865 0 426126 164672 205840 0 3864
3866 0 426095 164637 205800 0 3865
3867 0 426061 164591 205760 0 3866
3868 0 426028 164539 205720 0 3867
3869 0 425981 164478 205680 0 3868
3870 0 425925 164411 205640 0 3869
3871 0 425870 164422 205600 0 3870
3872 0 425811 164425 205560 0 3871
3873 0 425741 164318 205520 0 3872
3874 0 425666 164216 205480 0 3873
3875 0 425597 164114 205440 0 3874
3876 0 425550 164041 205400 0 3875
3877 0 425512 163958 205360 0 3876
3878 0 425468 163898 205320 0 3877
3879 0 425454 163878 205280 0 3878
3880 0 425393 163876 205240 0 3879
3881 0 425335 163876 205200 0 3880
3882 0 425302 163867 205160 0 3881
3883 0 425272 163865 205120 0 3882
3884 0 425252 163847 205080 0 3883
3885 0 425239 163856 205040 0 3884
3886 0 425227 163836 205000 0 3885
3887 0 425219 163814 204960 0 3886
3888 0 425189 163806 204920 0 3887
3889 0 425164 163806 204880 0 3888
3890 0 425143 163775 204840 0 3889
3891 0 425101 163772 204800 0 3890
3892 0 425074 163766 204760 0 3891
3893 0 425054 163762 204720 0 3892
3894 0 425043 163752 204680 0 3893
3895 0 425020 163745 204640 0 3894
3896 0 425015 163740 204600 0 3895
3897 0 425009 163734 204560 0 3896
3898 0 425024 163701 204520 0 3897
3899 0 425030 163665 204480 0 3898
3900 0 425024 163659 204440 0 3899
3901 0 425015 163656 204400 0 3900
3902 0 424984 163618 204360 0 3901
3903 0 424953 163585 204320 0 3902
3904 6 424935 163566 204280 0 3903
3905 0 457942 146076 177640 0 1349
3906 0 458195 146301 177680 0 3905
3907 0 458241 146304 177720 0 3906
3908 0 458241 146320 177760 0 3907
3909 0 458238 146381 177800 0 3908
3910 0 458216 146344 177840 0 3909
3911 0 458186 146326 177880 0 3910
3912 0 458202 146301 177920 0 3911
3913 0 458223 146280 177960 0 3912
3914 0 458260 146297 178000 0 3913
3915 0 458293 146298 178040 0 3914
3916 0 458347 146263 178080 0 3915
3917 0 458380 146253 178120 0 3916
3918 0 458388 146208 178160 0 3917
3919 0 458366 146183 178200 0 3918
3920 0 458349 146179 178240 0 3919
3921 0 458316 146178 178280 0 3920
3922 0 458214 146244 178320 0 3921
3923 0 458131 146366 178360 0 3922
3924 0 458160 146271 178400 0 3923
3925 0 458194 146167 178440 0 3924
3926 0 458160 146146 178480 0 3925
3927 0 458139 146101 178520 0 3926
3928 0 458070 146124 178560 0 3927
3929 0 458021 146137 178600 0 3928
3930 0 458074 146132 178640 0 3929
3931 0 458128 146129 178680 0 3930
3932 0 458165 146131 178720 0 3931
3933 0 458253 146055 178760 0 3932
3934 0 458373 145986 178800 0 3933
3935 0 458382 145994 178840 0 3934
3936 0 458387 146010 178880 0 3935
3937 0 458464 145945 178920 0 3936
3938 0 458539 146002 179000 0 3937
3939 0 458579 145952 179040 0 3938
3940 0 458597 145902 179080 0 3939
3941 0 458610 145911 179120 0 3940
3942 0 458617 145932 179160 0 3941
3943 0 458627 145925 179200 0 3942
3944 0 458627 145918 179240 0 3943
3945 0 458651 145901 179280 0 3944
3946 0 458676 145875 179320 0 3945
3947 0 458709 145897 179360 0 3946
3948 0 458735 145906 179400 0 3947
3949 0 458733 145925 179440 0 3948
3950 0 458721 145959 179480 0 3949
3951 0 458714 145894 179520 0 3950
3952 0 458719 145823 179560 0 3951
3953 0 458699 145847 179600 0 3952
3954 0 458655 145872 179640 0 3953
3955 0 458683 145871 179680 0 3954
3956 0 458675 145873 179720 0 3955
3957 0 458699 145852 179760 0 3956
3958 0 458719 145842 179800 0 3957
3959 0 458734 145822 179840 0 3958
3960 0 458741 145808 179880 0 3959
3961 0 458749 145828 179920 0 3960
3962 0 458756 145835 179960 0 3961
3963 0 458725 145840 180000 0 3962
3964 0 458726 145838 180040 0 3963
3965 0 458700 145817 180080 0 3964
3966 0 458720 145967 180120 0 3965
3967 0 458758 145982 180160 0 3966
3968 0 458751 146059 180200 0 3967
3969 0 458748 146105 180240 0 3968
3970 0 458749 146121 180280 0 3969
3971 0 458788 146118 180320 0 3970
3972 0 458825 146112 180360 0 3971
3973 0 458859 146110 180400 0 3972
3974 0 458889 146115 180440 0 3973
3975 0 458896 146118 180480 0 3974
3976 0 458931 146107 180520 0 3975
3977 0 458928 146111 180560 0 3976
3978 0 458960 146105 180600 0 3977
3979 0 458922 146132 180640 0 3978
3980 0 458904 146132 180680 0 3979
3981 0 458881 146114 180720 0 3980
3982 0 458841 146115 180760 0 3981
3983 0 458797 146149 180800 0 3982
3984 0 458776 146166 180840 0 3983
3985 0 458793 146143 180880 0 3984
3986 0 458813 146112 180920 0 3985
3987 0 458815 146178 180960 0 3986
3988 0 458800 146215 181000 0 3987
3989 0 458784 146244 181040 0 3988
3990 0 458774 146260 181080 0 3989
3991 0 458789 146250 181120 0 3990
3992 0 458801 146243 181160 0 3991
3993 0 458816 146239 181200 0 3992
3994 0 458873 146070 181240 0 3993
3995 0 458665 146286 181280 0 3994
3996 0 458670 146261 181320 0 3995
3997 0 458823 146308 181360 0 3996
3998 0 458824 146327 181400 0 3997
3999 0 458813 146345 181440 0 3998
4000 0 458795 146375 181480 0 3999
4001 0 458785 146410 181520 0 4000
4002 0 458820 146372 181560 0 4001
4003 0 458853 146330 181600 0 4002
4004 0 458895 146308 181640 0 4003
4005 0 458948 146283 181680 0 4004
4006 0 458974 146269 181720 0 4005
4007 0 459021 146256 181760 0 4006
4008 0 459032 146251 181800 0 4007
4009 0 459049 146230 181840 0 4008
4010 0 459063 146167 181880 0 4009
4011 0 459075 146099 181920 0 4010
4012 0 459103 146102 181960 0 4011
4013 0 459171 146274 182000 0 4012
4014 0 459065 145984 182040 0 4013
4015 0 459082 146018 182080 0 4014
4016 0 459087 146030 182120 0 4015
4017 0 459087 146036 182160 0 4016
4018 0 459083 146004 182200 0 4017
4019 0 459058 145970 182240 0 4018
4020 0 459111 145947 182280 0 4019
4021 0 459158 145916 182320 0 4020
4022 0 459128 145922 182360 0 4021
4023 0 459191 145888 182400 0 4022
4024 0 459196 145831 182440 0 4023
4025 0 459225 145772 182480 0 4024
4026 0 459231 145780 182520 0 4025
4027 0 459271 145770 182560 0 4026
4028 0 459299 145710 182600 0 4027
4029 0 459338 145664 182640 0 4028
4030 0 459357 145659 182680 0 4029
4031 0 459354 145673 182720 0 4030
4032 0 459420 145608 182760 0 4031
4033 0 459465 145555 182800 0 4032
4034 0 459472 145590 182840 0 4033
4035 0 459496 145608 182880 0 4034
4036 0 459575 145548 182920 0 4035
4037 0 459619 145504 182960 0 4036
4038 0 459680 145520 183000 0 4037
4039 0 459767 145406 183040 0 4038
4040 5 459823 145436 183080 0 4039
4041 0 460071 145399 183120 0 4040
4042 0 460063 145399 183160 0 4041
4043 0 460087 145313 183200 0 4042
4044 0 460076 145382 183240 0 4043
4045 0 460137 145413 183280 0 4044
4046 0 460116 145435 183320 0 4045
4047 0 460100 145520 183360 0 4046
4048 0 460069 145571 183400 0 4047
4049 0 460034 145616 183440 0 4048
4050 0 460015 145678 183480 0 4049
4051 0 459977 145748 183520 0 4050
4052 0 459969 145763 183560 0 4051
4053 0 459965 145787 183600 0 4052
4054 0 459962 145847 183640 0 4053
4055 0 459969 145905 183680 0 4054
4056 0 460015 145899 183720 0 4055
4057 0 460068 145874 183760 0 4056
4058 5 461131 145970 183800 0 4057
4059 0 461227 146184 183840 0 4058
4060 0 461198 146423 183880 0 4059
4061 0 461152 146565 183920 0 4060
4062 0 461198 146636 183960 0 4061
4063 0 461174 146747 184000 0 4062
4064 0 461191 146845 184040 0 4063
4065 0 461201 146908 184080 0 4064
4066 0 461164 146993 184120 0 4065
4067 0 461174 146996 184160 0 4066
4068 0 461181 146999 184200 0 4067
4069 0 461163 146950 184240 0 4068
4070 0 461167 146919 184280 0 4069
4071 0 461107 146980 184320 0 4070
4072 0 461075 146998 184360 0 4071
4073 0 461100 146997 184400 0 4072
4074 0 461109 147014 184440 0 4073
4075 0 461100 147005 184480 0 4074
4076 0 461073 146993 184520 0 4075
4077 0 461127 147009 184560 0 4076
4078 0 461165 147031 184600 0 4077
4079 0 461142 147089 184640 0 4078
4080 5 461129 147132 184680 0 4079
4081 0 461143 147176 184720 0 4080
4082 0 461134 147242 184760 0 4081
4083 5 461182 147277 184800 0 4082
4084 0 460462 146568 184800 0 4083
4085 0 460279 145958 184840 0 4084
4086 0 460269 145982 184880 0 4085
4087 0 460255 146026 184920 0 4086
4088 0 460322 145831 184960 0 4087
4089 0 460324 145629 185000 0 4088
4090 0 460262 145546 185040 0 4089
4091 0 460291 145260 185080 0 4090
4092 0 460320 145053 185120 0 4091
4093 0 460345 144929 185160 0 4092
4094 0 460308 144713 185200 0 4093
4095 0 460281 144643 185240 0 4094
4096 0 460258 144599 185280 0 4095
4097 0 460277 144570 185320 0 4096
4098 0 460280 144559 185360 0 4097
4099 0 460291 144527 185400 0 4098
4100 0 460280 144453 185440 0 4099
4101 0 460256 144381 185480 0 4100
4102 0 460259 144316 185520 0 4101
4103 0 460259 144262 185560 0 4102
4104 0 460260 144053 185600 0 4103
4105 0 460184 143894 185640 0 4104
4106 0 460198 143843 185680 0 4105
4107 0 460159 143831 185720 0 4106
4108 0 460147 143802 185760 0 4107
4109 0 460128 143810 185800 0 4108
4110 0 460116 143810 185840 0 4109
4111 0 460092 143791 185880 0 4110
4112 0 460066 143773 185920 0 4111
4113 0 460028 143779 185960 0 4112
4114 0 459981 143778 186000 0 4113
4115 0 459910 143687 186080 0 4114
4116 0 459872 143669 186120 0 4115
4117 0 459852 143627 186160 0 4116
4118 0 459827 143600 186200 0 4117
4119 0 459800 143589 186240 0 4118
4120 0 459780 143560 186280 0 4119
4121 0 459734 143507 186320 0 4120
4122 0 459690 143451 186360 0 4121
4123 0 459658 143404 186400 0 4122
4124 0 459631 143343 186440 0 4123
4125 0 459614 143370 186480 0 4124
4126 0 459586 143402 186520 0 4125
4127 0 459562 143369 186560 0 4126
4128 0 459532 143347 186600 0 4127
4129 0 459513 143342 186640 0 4128
4130 0 459509 143315 186680 0 4129
4131 0 459514 143267 186720 0 4130
4132 0 459521 143221 186760 0 4131
4133 0 459512 143241 186800 0 4132
4134 0 459504 143261 186840 0 4133
4135 0 459503 143256 186880 0 4134
4136 0 459500 143243 186920 0 4135
4137 0 459521 143230 186960 0 4136
4138 0 459532 143214 187000 0 4137
4139 0 459549 143200 187040 0 4138
4140 0 459550 143198 187080 0 4139
4141 0 459517 143213 187120 0 4140
4142 0 459483 143239 187160 0 4141
4143 0 459489 143267 187200 0 4142
4144 0 459505 143170 187240 0 4143
4145 0 459489 143080 187280 0 4144
4146 0 459460 143064 187320 0 4145
4147 0 459422 143045 187360 0 4146
4148 0 459421 143037 187400 0 4147
4149 0 459441 143051 187440 0 4148
4150 0 459455 143048 187480 0 4149
4151 0 459473 143026 187520 0 4150
4152 0 459473 143041 187560 0 4151
4153 0 459483 143030 187600 0 4152
4154 0 459505 143010 187640 0 4153
4155 0 459515 143012 187680 0 4154
4156 0 459513 143014 187720 0 4155
4157 0 459532 143015 187760 0 4156
4158 0 459568 143014 187800 0 4157
4159 0 459615 142991 187840 0 4158
4160 0 459664 142967 187880 0 4159
4161 0 459686 142967 187920 0 4160
4162 0 459711 142943 187960 0 4161
4163 0 459706 142929 188000 0 4162
4164 0 459718 142911 188040 0 4163
4165 0 459727 142912 188080 0 4164
4166 0 459730 142903 188120 0 4165
4167 0 459738 142908 188160 0 4166
4168 0 459751 142898 188200 0 4167
4169 0 459745 142892 188240 0 4168
4170 0 459740 142884 188280 0 4169
4171 0 459749 142844 188320 0 4170
4172 0 459766 142803 188360 0 4171
4173 0 459771 142825 188400 0 4172
4174 0 459766 142838 188440 0 4173
4175 0 459778 142832 188480 0 4174
4176 0 459777 142822 188520 0 4175
4177 0 459846 142787 188560 0 4176
4178 0 459868 142779 188600 0 4177
4179 0 459860 142788 188640 0 4178
4180 0 459845 142799 188680 0 4179
4181 0 459838 142765 188720 0 4180
4182 0 459831 142730 188760 0 4181
4183 0 459845 142711 188800 0 4182
4184 0 459845 142690 188840 0 4183
4185 0 459862 142715 188880 0 4184
4186 0 459865 142751 188920 0 4185
4187 0 459876 142779 188960 0 4186
4188 0 459875 142789 189000 0 4187
4189 0 459877 142827 189040 0 4188
4190 0 459869 142860 189080 0 4189
4191 0 459888 142883 189120 0 4190
4192 0 459900 142904 189160 0 4191
4193 0 459913 142921 189200 0 4192
4194 0 460002 142810 189240 0 4193
4195 0 460106 142711 189280 0 4194
4196 0 460132 142720 189320 0 4195
4197 0 460156 142733 189360 0 4196
4198 0 460155 142747 189400 0 4197
4199 5 460228 142785 189440 0 4198
4200 0 460275 142729 189480 0 4199
4201 0 460302 142737 189520 0 4200
4202 0 460301 142770 189560 0 4201
4203 0 460333 142779 189600 0 4202
4204 0 460353 142784 189640 0 4203
4205 0 460375 142780 189680 0 4204
4206 0 460385 142778 189720 0 4205
4207 0 460391 142769 189760 0 4206
4208 0 460405 142749 189800 0 4207
4209 0 460359 142731 189840 0 4208
4210 0 460350 142695 189880 0 4209
4211 0 460341 142671 189920 0 4210
4212 0 460332 142651 189960 0 4211
4213 0 460324 142608 190000 0 4212
4214 0 460304 142569 190040 0 4213
4215 0 460226 142507 190080 0 4214
4216 0 460230 142483 190120 0 4215
4217 0 460241 142458 190160 0 4216
4218 0 460255 142375 190200 0 4217
4219 0 460276 142288 190240 0 4218
4220 0 460257 142243 190280 0 4219
4221 0 460264 142182 190320 0 4220
4222 0 460263 142123 190360 0 4221
4223 0 460266 142038 190400 0 4222
4224 0 460262 141956 190440 0 4223
4225 0 460278 141945 190480 0 4224
4226 0 460286 141927 190520 0 4225
4227 0 460314 141896 190560 0 4226
4228 0 460343 141871 190600 0 4227
4229 0 460372 141848 190640 0 4228
4230 0 460414 141784 190680 0 4229
4231 0 460449 141715 190720 0 4230
4232 0 460459 141741 190760 0 4231
4233 0 460463 141702 190800 0 4232
4234 0 460481 141672 190840 0 4233
4235 0 460503 141643 190880 0 4234
4236 0 460515 141611 190920 0 4235
4237 0 460533 141616 190960 0 4236
4238 0 460542 141613 191000 0 4237
4239 0 460543 141640 191040 0 4238
4240 0 460537 141660 191080 0 4239
4241 0 460561 141652 191120 0 4240
4242 0 460576 141622 191160 0 4241
4243 0 460529 141433 191200 0 4242
4244 0 460584 141592 191240 0 4243
4245 0 460558 141458 191280 0 4244
4246 0 460521 141420 191320 0 4245
4247 0 460536 141361 191360 0 4246
4248 0 460521 141337 191400 0 4247
4249 0 460524 141305 191440 0 4248
4250 0 460511 141258 191480 0 4249
4251 0 460499 141204 191520 0 4250
4252 0 460510 141158 191560 0 4251
4253 0 460518 141106 191600 0 4252
4254 0 460522 141069 191640 0 4253
4255 0 460499 141036 191680 0 4254
4256 0 460464 140999 191720 0 4255
4257 0 460437 140956 191760 0 4256
4258 0 460401 140909 191800 0 4257
4259 0 460338 140870 191840 0 4258
4260 0 460325 140812 191880 0 4259
4261 0 460294 140754 191920 0 4260
4262 0 460281 140736 191960 0 4261
4263 0 460250 140729 192000 0 4262
4264 0 460228 140724 192040 0 4263
4265 0 460197 140712 192080 0 4264
4266 0 460189 140731 192120 0 4265
4267 0 460178 140747 192160 0 4266
4268 0 460095 140709 192200 0 4267
4269 0 460009 140664 192240 0 4268
4270 0 459919 140616 192280 0 4269
4271 0 459830 140568 192320 0 4270
4272 0 459786 140559 192360 0 4271
4273 0 459742 140565 192400 0 4272
4274 0 459691 140558 192440 0 4273
4275 0 459636 140552 192480 0 4274
4276 0 459577 140520 192520 0 4275
4277 0 459510 140498 192560 0 4276
4278 0 459438 140431 192600 0 4277
4279 0 459354 140365 192640 0 4278
4280 0 459300 140333 192680 0 4279
4281 0 459237 140302 192720 0 4280
4282 0 459118 140272 192760 0 4281
4283 0 459022 140250 192800 0 4282
4284 0 458962 140208 192840 0 4283
4285 0 458961 140185 192880 0 4284
4286 0 458953 140149 192920 0 4285
4287 0 458962 140104 192960 0 4286
4288 0 458971 140069 193000 0 4287
4289 0 458973 140072 193040 0 4288
4290 0 458983 140071 193080 0 4289
4291 0 458973 140048 193120 0 4290
4292 0 458956 140018 193160 0 4291
4293 0 458961 140010 193200 0 4292
4294 0 458962 140002 193240 0 4293
4295 0 458955 139993 193280 0 4294
4296 0 458952 139969 193320 0 4295
4297 0 458929 139961 193360 0 4296
4298 0 458912 139964 193400 0 4297
4299 0 458870 139942 193440 0 4298
4300 0 458828 139912 193480 0 4299
4301 0 458803 139909 193520 0 4300
4302 0 458766 139881 193560 0 4301
4303 0 458731 139860 193600 0 4302
4304 0 458698 139829 193640 0 4303
4305 0 458655 139800 193680 0 4304
4306 0 458410 139328 193720 0 4305
4307 0 458336 139145 193760 0 4306
4308 0 458317 139086 193800 0 4307
4309 0 458300 139025 193840 0 4308
4310 0 458270 138941 193880 0 4309
4311 0 458239 138851 193920 0 4310
4312 0 458238 138740 193960 0 4311
4313 0 458249 138641 194000 0 4312
4314 0 458257 138557 194040 0 4313
4315 0 458268 138471 194080 0 4314
4316 0 458290 138395 194120 0 4315
4317 0 458275 138384 194160 0 4316
4318 0 458271 138385 194200 0 4317
4319 0 458272 138384 194240 0 4318
4320 0 458308 138340 194280 0 4319
4321 0 458334 138284 194320 0 4320
4322 0 458371 138245 194360 0 4321
4323 0 458351 138186 194400 0 4322
4324 0 458337 138140 194440 0 4323
4325 0 458319 138085 194480 0 4324
4326 0 458323 138089 194520 0 4325
4327 0 458338 138116 194560 0 4326
4328 0 458327 138114 194600 0 4327
4329 0 458319 138101 194640 0 4328
4330 0 458311 138079 194680 0 4329
4331 0 458313 138094 194720 0 4330
4332 0 458320 138103 194760 0 4331
4333 0 458316 138128 194800 0 4332
4334 0 458316 138163 194840 0 4333
4335 0 458299 138186 194880 0 4334
4336 0 458282 138214 194920 0 4335
4337 0 458280 138229 194960 0 4336
4338 0 458283 138250 195000 0 4337
4339 0 458282 138289 195040 0 4338
4340 5 458288 138344 195080 0 4339
4341 0 458284 138373 195120 0 4340
4342 0 458288 138400 195160 0 4341
4343 0 458724 138324 195200 0 4342
4344 0 458851 138166 195240 0 4343
4345 0 458903 138092 195280 0 4344
4346 0 459031 137993 195320 0 4345
4347 0 459053 137984 195360 0 4346
4348 0 459075 137975 195400 0 4347
4349 0 459082 137990 195440 0 4348
4350 5 459079 137977 195480 0 4349
4351 0 459018 137781 195520 0 4350
4352 0 459025 137790 195560 0 4351
4353 0 459048 137856 195600 0 4352
4354 0 459038 137776 195640 0 4353
4355 0 459036 137737 195680 0 4354
4356 0 459050 137752 195720 0 4355
4357 0 459059 137773 195760 0 4356
4358 0 459076 137792 195800 0 4357
4359 0 459092 137809 195840 0 4358
4360 0 459096 137823 195880 0 4359
4361 0 459113 137852 195920 0 4360
4362 0 459115 137865 195960 0 4361
4363 0 459119 137886 196000 0 4362
4364 0 459128 137916 196040 0 4363
4365 0 459131 137931 196080 0 4364
4366 0 459151 137994 196120 0 4365
4367 0 459147 138052 196160 0 4366
4368 0 459121 138115 196200 0 4367
4369 0 459116 138204 196240 0 4368
4370 0 459101 138233 196280 0 4369
4371 5 459087 138266 196320 0 4370
4372 0 459110 138332 196360 0 4371
4373 0 459127 138384 196400 0 4372
4374 0 459200 138687 196440 0 4373
4375 0 459223 138713 196480 0 4374
4376 0 459242 138730 196520 0 4375
4377 0 459260 138749 196560 0 4376
4378 0 459281 138737 196600 0 4377
4379 0 459302 138764 196640 0 4378
4380 0 459321 138759 196680 0 4379
4381 0 459333 138765 196720 0 4380
4382 0 459345 138770 196760 0 4381
4383 0 459362 138823 196800 0 4382
4384 0 459383 138875 196840 0 4383
4385 0 459398 138875 196880 0 4384
4386 0 459414 138891 196920 0 4385
4387 0 459428 138904 196960 0 4386
4388 0 459445 138917 197000 0 4387
4389 0 459454 138939 197040 0 4388
4390 0 459467 138971 197080 0 4389
4391 0 459473 139002 197120 0 4390
4392 0 459487 139046 197160 0 4391
4393 0 459509 139071 197200 0 4392
4394 0 459513 139079 197240 0 4393
4395 0 459508 139109 197280 0 4394
4396 0 459488 139139 197320 0 4395
4397 0 459503 139146 197360 0 4396
4398 5 459633 139258 197400 0 4397
4399 0 459667 139087 197440 0 4398
4400 0 459674 138916 197480 0 4399
4401 0 459792 138776 197520 0 4400
4402 0 459806 138790 197560 0 4401
4403 0 459856 138807 197600 0 4402
4404 0 459870 138822 197640 0 4403
4405 0 459883 138848 197680 0 4404
4406 0 459903 138880 197720 0 4405
4407 0 459908 138899 197760 0 4406
4408 0 459906 138936 197800 0 4407
4409 0 459903 138982 197840 0 4408
4410 0 459850 139071 197880 0 4409
4411 5 459814 139138 197920 0 4410
4412 0 459909 139204 197960 0 4411
4413 0 460043 139313 198000 0 4412
4414 0 460086 139350 198080 0 4413
4415 0 460199 139302 198120 0 4414
4416 0 460293 139299 198160 0 4415
4417 0 460381 139282 198200 0 4416
4418 0 460665 139295 198240 0 4417
4419 0 460675 139317 198280 0 4418
4420 0 460688 139358 198320 0 4419
4421 0 460711 139451 198360 0 4420
4422 0 460730 139495 198400 0 4421
4423 0 460790 139583 198440 0 4422
4424 5 460804 139608 198480 0 4423
4425 0 460577 139269 198480 0 4424
4426 0 459409 139247 198480 0 4425
4427 0 459363 139283 198520 0 4426
4428 0 459312 139306 198560 0 4427
4429 0 459296 139341 198600 0 4428
4430 0 459285 139382 198640 0 4429
4431 0 459272 139414 198680 0 4430
4432 0 459283 139434 198720 0 4431
4433 0 459306 139455 198760 0 4432
4434 0 459315 139478 198800 0 4433
4435 0 459328 139487 198840 0 4434
4436 0 459343 139515 198880 0 4435
4437 0 459359 139527 198920 0 4436
4438 0 459365 139543 198960 0 4437
4439 0 459289 139529 199000 0 4438
4440 0 459213 139508 199040 0 4439
4441 0 459132 139478 199080 0 4440
4442 0 459073 139421 199120 0 4441
4443 0 459018 139370 199160 0 4442
4444 0 459023 139329 199200 0 4443
4445 0 459025 139297 199240 0 4444
4446 0 458900 139222 199280 0 4445
4447 0 458785 139142 199320 0 4446
4448 0 458774 139140 199360 0 4447
4449 0 458764 139138 199400 0 4448
4450 0 458759 139127 199440 0 4449
4451 5 458751 139109 199480 0 4450
4452 0 458360 139013 199520 0 4451
4453 0 458061 138985 199560 0 4452
4454 0 457794 139034 199600 0 4453
4455 0 457832 139099 199640 0 4454
4456 0 457864 139152 199680 0 4455
4457 0 458053 139414 199720 0 4456
4458 0 458392 139606 199760 0 4457
4459 0 458428 139646 199800 0 4458
4460 0 458543 139691 199840 0 4459
4461 0 458538 139730 199880 0 4460
4462 0 458528 139772 199920 0 4461
4463 0 458553 139816 199960 0 4462
4464 0 458574 139901 200000 0 4463
4465 0 458658 140006 200040 0 4464
4466 0 458724 140084 200080 0 4465
4467 0 458796 140202 200120 0 4466
4468 0 458868 140306 200160 0 4467
4469 0 458803 140412 200200 0 4468
4470 0 458713 140506 200240 0 4469
4471 0 458742 140607 200280 0 4470
4472 0 458749 140713 200320 0 4471
4473 0 458788 140814 200360 0 4472
4474 6 458730 140891 200400 0 4473
4475 0 442393 148591 187360 0 1590
4476 0 442398 148644 187400 0 4475
4477 0 442397 148707 187440 0 4476
4478 0 442416 148771 187480 0 4477
4479 0 442433 148825 187520 0 4478
4480 0 442417 148844 187560 0 4479
4481 0 442385 148885 187600 0 4480
4482 0 442395 148910 187640 0 4481
4483 0 442426 148934 187680 0 4482
4484 0 442454 148955 187720 0 4483
4485 0 442498 148972 187760 0 4484
4486 0 442534 148996 187800 0 4485
4487 0 442536 149028 187840 0 4486
4488 0 442529 149064 187880 0 4487
4489 0 442483 149054 187920 0 4488
4490 0 442490 149089 187960 0 4489
4491 0 442502 149131 188000 0 4490
4492 0 442514 149126 188040 0 4491
4493 0 442520 149130 188080 0 4492
4494 0 442537 149120 188120 0 4493
4495 0 442558 149113 188160 0 4494
4496 0 442592 149123 188200 0 4495
4497 0 442595 149147 188240 0 4496
4498 0 442581 149165 188280 0 4497
4499 0 442596 149153 188320 0 4498
4500 0 442610 149138 188360 0 4499
4501 0 442621 149121 188400 0 4500
4502 0 442680 149087 188440 0 4501
4503 0 442655 149088 188480 0 4502
4504 0 442660 149080 188520 0 4503
4505 0 442651 149112 188560 0 4504
4506 0 442662 149145 188600 0 4505
4507 0 442652 149155 188640 0 4506
4508 0 442677 149164 188680 0 4507
4509 0 442655 149190 188720 0 4508
4510 0 442678 149217 188760 0 4509
4511 0 442714 149228 188800 0 4510
4512 0 442729 149251 188840 0 4511
4513 0 442734 149285 188880 0 4512
4514 0 442760 149321 188920 0 4513
4515 0 442781 149348 188960 0 4514
4516 0 442814 149358 189000 0 4515
4517 0 442858 149371 189040 0 4516
4518 0 442891 149401 189080 0 4517
4519 0 442900 149465 189120 0 4518
4520 0 442915 149526 189160 0 4519
4521 0 442946 149592 189200 0 4520
4522 0 442969 149652 189240 0 4521
4523 0 442972 149753 189280 0 4522
4524 0 442987 149833 189320 0 4523
4525 0 443009 149864 189360 0 4524
4526 0 443016 149897 189400 0 4525
4527 0 443037 149926 189440 0 4526
4528 0 443066 149939 189480 0 4527
4529 0 443104 149942 189520 0 4528
4530 0 443124 149971 189560 0 4529
4531 0 443170 150025 189600 0 4530
4532 0 443217 150077 189640 0 4531
4533 0 443263 150125 189680 0 4532
4534 0 443274 150180 189720 0 4533
4535 0 443297 150212 189760 0 4534
4536 0 443328 150239 189800 0 4535
4537 0 443348 150274 189840 0 4536
4538 0 443395 150314 189880 0 4537
4539 0 443427 150365 189920 0 4538
4540 0 443442 150356 189960 0 4539
4541 0 443466 150339 190000 0 4540
4542 0 443470 150327 190040 0 4541
4543 0 443505 150299 190080 0 4542
4544 0 443509 150323 190120 0 4543
4545 0 443522 150333 190160 0 4544
4546 0 443524 150358 190200 0 4545
4547 0 443525 150398 190240 0 4546
4548 0 443533 150436 190280 0 4547
4549 0 443538 150481 190320 0 4548
4550 0 443541 150527 190360 0 4549
4551 0 443562 150622 190400 0 4550
4552 0 443580 150732 190440 0 4551
4553 0 443601 150826 190480 0 4552
4554 0 443611 150900 190520 0 4553
4555 0 443626 150959 190560 0 4554
4556 0 443642 151029 190600 0 4555
4557 0 443655 151098 190640 0 4556
4558 0 443715 151142 190680 0 4557
4559 0 443764 151169 190720 0 4558
4560 0 443823 151211 190760 0 4559
4561 0 443855 151253 190800 0 4560
4562 0 443872 151277 190840 0 4561
4563 0 443908 151317 190880 0 4562
4564 0 443922 151336 190920 0 4563
4565 0 443953 151405 190960 0 4564
4566 0 444006 151488 191000 0 4565
4567 0 444055 151570 191040 0 4566
4568 0 444076 151591 191080 0 4567
4569 0 444100 151622 191120 0 4568
4570 0 444123 151638 191160 0 4569
4571 0 444180 151701 191200 0 4570
4572 0 444227 151722 191240 0 4571
4573 0 444283 151753 191280 0 4572
4574 0 444288 151789 191320 0 4573
4575 0 444288 151831 191360 0 4574
4576 0 444320 151870 191400 0 4575
4577 0 444307 151924 191440 0 4576
4578 0 444390 151984 191480 0 4577
4579 0 444457 152049 191520 0 4578
4580 0 444522 152116 191560 0 4579
4581 0 444572 152144 191600 0 4580
4582 0 444621 152175 191640 0 4581
4583 0 444672 152211 191680 0 4582
4584 0 444674 152224 191720 0 4583
4585 0 444661 152245 191760 0 4584
4586 0 444658 152262 191800 0 4585
4587 0 444657 152277 191840 0 4586
4588 0 444641 152308 191880 0 4587
4589 0 444651 152321 191920 0 4588
4590 0 444635 152346 191960 0 4589
4591 0 444632 152367 192000 0 4590
4592 0 444658 152370 192040 0 4591
4593 0 444685 152380 192080 0 4592
4594 0 444700 152381 192120 0 4593
4595 0 444719 152384 192160 0 4594
4596 0 444704 152407 192200 0 4595
4597 0 444690 152438 192240 0 4596
4598 0 444677 152458 192280 0 4597
4599 0 444658 152476 192320 0 4598
4600 0 444646 152532 192360 0 4599
4601 0 444633 152588 192400 0 4600
4602 0 444615 152639 192440 0 4601
4603 0 444657 152703 192480 0 4602
4604 0 444688 152763 192520 0 4603
4605 0 444720 152829 192560 0 4604
4606 0 444754 152883 192600 0 4605
4607 0 444793 152942 192640 0 4606
4608 0 444820 152980 192680 0 4607
4609 0 444880 153038 192720 0 4608
4610 0 444877 153073 192760 0 4609
4611 0 444875 153109 192800 0 4610
4612 0 444885 153159 192840 0 4611
4613 0 444887 153205 192880 0 4612
4614 0 444941 153308 192920 0 4613
4615 0 444983 153406 192960 0 4614
4616 0 445008 153463 193000 0 4615
4617 0 445040 153524 193040 0 4616
4618 0 445068 153580 193080 0 4617
4619 0 445096 153625 193120 0 4618
4620 0 445124 153657 193160 0 4619
4621 0 445141 153694 193200 0 4620
4622 0 445158 153731 193240 0 4621
4623 0 445155 153746 193280 0 4622
4624 0 445162 153785 193320 0 4623
4625 0 445194 153816 193360 0 4624
4626 0 445228 153852 193400 0 4625
4627 0 445256 153893 193440 0 4626
4628 0 445279 153915 193480 0 4627
4629 0 445302 153952 193520 0 4628
4630 0 445331 153984 193560 0 4629
4631 0 445354 153995 193600 0 4630
4632 0 445391 154029 193640 0 4631
4633 0 445446 154039 193680 0 4632
4634 0 445489 154058 193720 0 4633
4635 0 445529 154072 193760 0 4634
4636 5 446580 154160 193760 0 4635
4637 0 446578 154160 193800 0 4636
4638 0 446584 154173 193840 0 4637
4639 0 446587 154176 193880 0 4638
4640 0 446591 154182 193920 0 4639
4641 0 446599 154250 193960 0 4640
4642 0 446608 154321 194000 0 4641
4643 5 446627 154397 194040 0 4642
4644 0 446637 154464 194080 0 4643
4645 0 446646 154528 194120 0 4644
4646 0 446869 154522 194160 0 4645
4647 0 447107 154514 194200 0 4646
4648 0 447345 154521 194240 0 4647
4649 0 447352 154570 194280 0 4648
4650 0 447368 154625 194320 0 4649
4651 0 447386 154680 194360 0 4650
4652 0 447404 154712 194400 0 4651
4653 0 447428 154740 194440 0 4652
4654 5 447448 154756 194480 0 4653
4655 0 445924 154558 194480 0 4654
4656 0 445781 154597 194520 0 4655
4657 0 445637 154625 194560 0 4656
4658 0 445615 154641 194600 0 4657
4659 0 445593 154673 194640 0 4658
4660 0 445573 154684 194680 0 4659
4661 0 445560 154715 194720 0 4660
4662 0 445545 154738 194760 0 4661
4663 0 445537 154766 194800 0 4662
4664 0 445522 154785 194840 0 4663
4665 0 445484 154847 194880 0 4664
4666 0 445451 154915 194920 0 4665
4667 0 445419 154997 194960 0 4666
4668 0 445382 155063 195000 0 4667
4669 0 445351 155139 195040 0 4668
4670 0 445347 155181 195080 0 4669
4671 0 445328 155212 195120 0 4670
4672 0 445329 155247 195160 0 4671
4673 0 445315 155283 195200 0 4672
4674 0 445292 155305 195240 0 4673
4675 0 445273 155338 195280 0 4674
4676 0 445249 155367 195320 0 4675
4677 0 445221 155387 195360 0 4676
4678 0 445208 155403 195400 0 4677
4679 0 445203 155429 195440 0 4678
4680 0 445193 155448 195480 0 4679
4681 0 445197 155462 195520 0 4680
4682 0 445203 155471 195560 0 4681
4683 0 445216 155494 195600 0 4682
4684 0 445225 155509 195640 0 4683
4685 0 445233 155526 195680 0 4684
4686 0 445243 155533 195720 0 4685
4687 0 445235 155566 195760 0 4686
4688 0 445230 155597 195800 0 4687
4689 0 445216 155613 195840 0 4688
4690 0 445207 155635 195880 0 4689
4691 0 445194 155654 195920 0 4690
4692 0 445178 155676 195960 0 4691
4693 0 445144 155679 196000 0 4692
4694 0 445144 155719 196040 0 4693
4695 0 445120 155725 196080 0 4694
4696 0 445103 155741 196120 0 4695
4697 0 445103 155765 196160 0 4696
4698 0 445091 155782 196200 0 4697
4699 0 445085 155800 196240 0 4698
4700 0 445077 155808 196280 0 4699
4701 0 445065 155809 196320 0 4700
4702 0 445060 155822 196360 0 4701
4703 0 445048 155821 196400 0 4702
4704 0 445043 155825 196440 0 4703
4705 0 445005 155864 196480 0 4704
4706 0 444967 155893 196520 0 4705
4707 0 444928 155928 196560 0 4706
4708 0 444895 155963 196600 0 4707
4709 0 444854 155992 196640 0 4708
4710 0 444859 155997 196680 0 4709
4711 0 444867 156031 196720 0 4710
4712 0 444864 156045 196760 0 4711
4713 0 444867 156064 196800 0 4712
4714 0 444867 156067 196840 0 4713
4715 0 444851 156086 196880 0 4714
4716 0 444843 156143 196920 0 4715
4717 0 444839 156173 196960 0 4716
4718 0 444840 156204 197000 0 4717
4719 0 444839 156237 197040 0 4718
4720 0 444829 156268 197080 0 4719
4721 0 444822 156307 197120 0 4720
4722 0 444816 156343 197160 0 4721
4723 0 444808 156378 197200 0 4722
4724 0 444817 156428 197240 0 4723
4725 0 444803 156447 197280 0 4724
4726 0 444795 156473 197320 0 4725
4727 0 444808 156501 197360 0 4726
4728 0 444824 156527 197400 0 4727
4729 0 444827 156554 197440 0 4728
4730 0 444824 156585 197480 0 4729
4731 0 444816 156615 197520 0 4730
4732 0 444801 156626 197560 0 4731
4733 0 444800 156644 197600 0 4732
4734 0 444802 156661 197640 0 4733
4735 0 444805 156688 197680 0 4734
4736 0 444801 156726 197720 0 4735
4737 0 444797 156762 197760 0 4736
4738 0 444790 156803 197800 0 4737
4739 0 444757 156846 197840 0 4738
4740 0 444720 156877 197880 0 4739
4741 0 444680 156907 197920 0 4740
4742 0 444698 156937 197960 0 4741
4743 0 444723 156977 198000 0 4742
4744 0 444750 157051 198080 0 4743
4745 0 444734 157117 198120 0 4744
4746 0 444708 157176 198160 0 4745
4747 0 444683 157230 198200 0 4746
4748 0 444674 157264 198240 0 4747
4749 0 444672 157295 198280 0 4748
4750 0 444676 157338 198320 0 4749
4751 0 444640 157383 198360 0 4750
4752 0 444615 157447 198400 0 4751
4753 0 444594 157512 198440 0 4752
4754 0 444569 157566 198480 0 4753
4755 0 444573 157580 198520 0 4754
4756 0 444577 157589 198560 0 4755
4757 0 444583 157619 198600 0 4756
4758 0 444593 157633 198640 0 4757
4759 0 444598 157659 198680 0 4758
4760 0 444587 157713 198720 0 4759
4761 0 444570 157772 198760 0 4760
4762 0 444557 157834 198800 0 4761
4763 0 444548 157894 198840 0 4762
4764 0 444547 157930 198880 0 4763
4765 0 444552 157980 198920 0 4764
4766 0 444557 158000 198960 0 4765
4767 0 444570 158029 199000 0 4766
4768 0 444584 158055 199040 0 4767
4769 0 444586 158068 199080 0 4768
4770 0 444597 158088 199120 0 4769
4771 0 444595 158098 199160 0 4770
4772 0 444592 158104 199200 0 4771
4773 0 444590 158131 199240 0 4772
4774 0 444593 158161 199280 0 4773
4775 0 444587 158178 199320 0 4774
4776 0 444587 158202 199360 0 4775
4777 0 444578 158218 199400 0 4776
4778 0 444555 158232 199440 0 4777
4779 0 444542 158240 199480 0 4778
4780 0 444527 158256 199520 0 4779
4781 0 444503 158307 199560 0 4780
4782 0 444466 158338 199600 0 4781
4783 0 444438 158377 199640 0 4782
4784 0 444404 158418 199680 0 4783
4785 0 444367 158453 199720 0 4784
4786 0 444352 158545 199760 0 4785
4787 0 444333 158613 199800 0 4786
4788 0 444334 158620 199840 0 4787
4789 0 444347 158616 199880 0 4788
4790 0 444345 158618 199920 0 4789
4791 0 444339 158618 199960 0 4790
4792 0 444320 158671 200000 0 4791
4793 0 444355 158776 200040 0 4792
4794 0 444373 158882 200080 0 4793
4795 0 444423 158999 200120 0 4794
4796 0 444458 159090 200160 0 4795
4797 0 444499 159194 200200 0 4796
4798 0 444533 159298 200240 0 4797
4799 0 444600 159418 200280 0 4798
4800 0 444634 159519 200320 0 4799
4801 0 444659 159602 200360 0 4800
4802 0 444686 159677 200400 0 4801
4803 0 444788 159847 200480 0 4802
4804 0 444793 159947 200520 0 4803
4805 0 444767 160013 200560 0 4804
4806 0 444775 160003 200600 0 4805
4807 0 444756 159996 200640 0 4806
4808 0 444748 159981 200680 0 4807
4809 0 444729 159950 200720 0 4808
4810 0 444693 159902 200760 0 4809
4811 0 444671 159866 200800 0 4810
4812 0 444674 159828 200840 0 4811
4813 0 444605 159821 200880 0 4812
4814 0 444562 159778 200920 0 4813
4815 0 444502 159705 200960 0 4814
4816 0 444472 159703 201000 0 4815
4817 0 444446 159700 201040 0 4816
4818 0 444445 159723 201080 0 4817
4819 0 444469 159748 201120 0 4818
4820 0 444436 159818 201160 0 4819
4821 0 444432 159875 201200 0 4820
4822 0 444418 159924 201240 0 4821
4823 0 444385 159978 201280 0 4822
4824 0 444363 160052 201320 0 4823
4825 0 444337 160071 201360 0 4824
4826 0 444308 160072 201400 0 4825
4827 0 444290 160073 201440 0 4826
4828 0 444258 160066 201480 0 4827
4829 0 444257 160058 201520 0 4828
4830 0 444264 160059 201560 0 4829
4831 0 444259 160057 201600 0 4830
4832 0 444267 160050 201640 0 4831
4833 0 444252 160059 201680 0 4832
4834 0 444185 160005 201720 0 4833
4835 0 444106 159952 201760 0 4834
4836 0 444032 159902 201800 0 4835
4837 0 443986 159874 201840 0 4836
4838 0 443933 159869 201880 0 4837
4839 0 443883 159856 201920 0 4838
4840 0 443861 159833 201960 0 4839
4841 0 443873 159867 202000 0 4840
4842 0 443902 159884 202040 0 4841
4843 0 443947 159921 202080 0 4842
4844 0 443991 159954 202120 0 4843
4845 0 443972 159952 202160 0 4844
4846 0 443932 159943 202200 0 4845
4847 0 443896 159936 202240 0 4846
4848 0 443888 159930 202280 0 4847
4849 0 443904 159906 202320 0 4848
4850 0 443921 159910 202360 0 4849
4851 0 443940 159904 202400 0 4850
4852 0 443940 159890 202440 0 4851
4853 0 443975 159941 202480 0 4852
4854 0 444009 159992 202520 0 4853
4855 0 444046 160041 202560 0 4854
4856 0 444086 160099 202600 0 4855
4857 0 444077 160105 202640 0 4856
4858 0 444076 160118 202680 0 4857
4859 0 444051 160109 202720 0 4858
4860 0 444059 160145 202760 0 4859
4861 0 444046 160168 202800 0 4860
4862 0 444039 160188 202840 0 4861
4863 0 444054 160212 202880 0 4862
4864 0 444010 160234 202920 0 4863
4865 0 443997 160266 202960 0 4864
4866 0 443983 160294 203000 0 4865
4867 0 443958 160322 203040 0 4866
4868 0 443955 160354 203080 0 4867
4869 0 443907 160361 203120 0 4868
4870 0 443863 160388 203160 0 4869
4871 0 443826 160401 203200 0 4870
4872 0 443768 160414 203240 0 4871
4873 5 443733 160422 203280 0 4872
4874 0 442720 161688 203280 0 4873
4875 0 442702 161707 203240 0 4874
4876 0 442703 161724 203200 0 4875
4877 0 442685 161732 203160 0 4876
4878 0 442673 161735 203120 0 4877
4879 0 442698 161775 203080 0 4878
4880 0 442715 161800 203040 0 4879
4881 0 442731 161824 203000 0 4880
4882 0 442769 161871 202960 0 4881
4883 0 442777 161876 202920 0 4882
4884 0 442811 161884 202880 0 4883
4885 0 442810 161892 202840 0 4884
4886 0 442816 161902 202800 0 4885
4887 0 443226 162199 202760 0 4886
4888 0 443224 162207 202720 0 4887
4889 0 443232 162229 202680 0 4888
4890 0 443229 162222 202640 0 4889
4891 0 443198 162214 202600 0 4890
4892 0 443155 162198 202560 0 4891
4893 0 443122 162191 202520 0 4892
4894 0 443095 162188 202480 0 4893
4895 0 443060 162166 202440 0 4894
4896 0 443034 162158 202400 0 4895
4897 0 442998 162131 202360 0 4896
4898 0 442972 162102 202320 0 4897
4899 5 443174 162083 202280 0 4898
4900 5 444993 161981 202280 0 4899
4901 0 444963 162015 202240 0 4900
4902 0 444950 162064 202200 0 4901
4903 0 444926 162112 202160 0 4902
4904 0 444870 162149 202120 0 4903
4905 0 444887 162139 202080 0 4904
4906 0 444921 162136 202040 0 4905
4907 0 444949 162140 202000 0 4906
4908 0 444987 162132 201960 0 4907
4909 0 445006 162141 201920 0 4908
4910 0 445039 162112 201880 0 4909
4911 0 445065 162094 201840 0 4910
4912 0 445082 162071 201800 0 4911
4913 0 445098 162060 201760 0 4912
4914 0 445120 162034 201720 0 4913
4915 0 445116 162044 201680 0 4914
4916 0 445119 162053 201640 0 4915
4917 0 445107 162072 201600 0 4916
4918 0 445093 162089 201560 0 4917
4919 0 445093 162103 201520 0 4918
4920 0 445175 162067 201480 0 4919
4921 0 445264 162030 201440 0 4920
4922 0 445335 161984 201400 0 4921
4923 0 445364 161962 201360 0 4922
4924 0 445401 161925 201320 0 4923
4925 0 445448 161892 201280 0 4924
4926 0 445481 161896 201240 0 4925
4927 0 445593 161846 201200 0 4926
4928 0 445710 161774 201160 0 4927
4929 0 445609 161753 201120 0 4928
4930 0 445505 161725 201080 0 4929
4931 0 445417 161696 201040 0 4930
4932 0 445338 161725 201000 0 4931
4933 0 445269 161826 200960 0 4932
4934 0 445283 162115 200880 0 4933
4935 0 445317 162225 200840 0 4934
4936 0 445326 162332 200800 0 4935
4937 0 445365 162454 200760 0 4936
4938 0 445420 162603 200720 0 4937
4939 0 445454 162723 200680 0 4938
4940 0 445483 162762 200640 0 4939
4941 0 445518 162783 200600 0 4940
4942 0 445503 162822 200560 0 4941
4943 0 445680 162865 200520 0 4942
4944 0 445714 162854 200480 0 4943
4945 0 445611 162757 200400 0 4944
4946 0 445642 162739 200360 0 4945
4947 0 445535 162733 200320 0 4946
4948 0 445463 162659 200280 0 4947
4949 0 445455 162605 200240 0 4948
4950 0 445434 162525 200200 0 4949
4951 0 445404 162434 200160 0 4950
4952 0 445419 162313 200120 0 4951
4953 0 445435 162170 200080 0 4952
4954 0 445424 162057 200040 0 4953
4955 0 445486 161907 200000 0 4954
4956 0 445501 161877 199960 0 4955
4957 0 445526 161858 199920 0 4956
4958 0 445545 161839 199880 0 4957
4959 0 445544 161839 199840 0 4958
4960 0 445584 161814 199800 0 4959
4961 0 445603 161870 199760 0 4960
4962 0 445634 161906 199720 0 4961
4963 0 445696 161926 199680 0 4962
4964 0 445738 161943 199640 0 4963
4965 0 445787 161951 199600 0 4964
4966 0 445840 161948 199560 0 4965
4967 0 445891 161957 199520 0 4966
4968 0 445912 161955 199480 0 4967
4969 0 445937 161960 199440 0 4968
4970 0 445963 161957 199400 0 4969
4971 0 446019 161960 199360 0 4970
4972 0 446063 161959 199320 0 4971
4973 0 446069 161986 199280 0 4972
4974 0 446067 161964 199240 0 4973
4975 0 446072 161944 199200 0 4974
4976 0 446129 161882 199160 0 4975
4977 0 446183 161862 199120 0 4976
4978 0 446205 161834 199080 0 4977
4979 0 446220 161803 199040 0 4978
4980 0 446274 161775 199000 0 4979
4981 0 446309 161720 198960 0 4980
4982 0 446354 161675 198920 0 4981
4983 0 446372 161638 198880 0 4982
4984 0 446390 161611 198840 0 4983
4985 0 446416 161575 198800 0 4984
4986 0 446416 161553 198760 0 4985
4987 0 446430 161545 198720 0 4986
4988 0 446440 161509 198680 0 4987
4989 0 446455 161469 198640 0 4988
4990 0 446466 161436 198600 0 4989
4991 0 446526 161425 198560 0 4990
4992 0 446586 161425 198520 0 4991
4993 0 446606 161397 198480 0 4992
4994 0 446633 161375 198440 0 4993
4995 0 446656 161352 198400 0 4994
4996 0 446699 161304 198360 0 4995
4997 0 446736 161250 198320 0 4996
4998 0 446772 161202 198280 0 4997
4999 0 446794 161204 198240 0 4998
5000 0 446819 161193 198200 0 4999
5001 0 446821 161174 198160 0 5000
5002 0 446824 161144 198120 0 5001
5003 0 446816 161111 198080 0 5002
5004 0 446832 161081 198000 0 5003
5005 0 446803 161051 197960 0 5004
5006 0 446809 161041 197920 0 5005
5007 0 446844 161061 197880 0 5006
5008 0 446851 161031 197840 0 5007
5009 0 446837 160982 197800 0 5008
5010 6 446905 160927 197760 0 5009
5011 0 430415 144772 189960 0 1655
5012 0 430386 144729 190000 0 5011
5013 0 430322 144702 190040 0 5012
5014 0 430307 144628 190080 0 5013
5015 0 430266 144562 190120 0 5014
5016 0 430245 144481 190160 0 5015
5017 0 430274 144453 190200 0 5016
5018 0 430325 144419 190240 0 5017
5019 0 430348 144396 190280 0 5018
5020 0 430335 144363 190320 0 5019
5021 0 430331 144327 190360 0 5020
5022 0 430327 144302 190400 0 5021
5023 0 430316 144285 190440 0 5022
5024 0 430312 144274 190480 0 5023
5025 0 430294 144299 190520 0 5024
5026 0 430275 144320 190560 0 5025
5027 0 430253 144331 190600 0 5026
5028 0 430233 144357 190640 0 5027
5029 0 430211 144380 190680 0 5028
5030 0 430115 144380 190720 0 5029
5031 0 430029 144382 190760 0 5030
5032 0 429922 144374 190800 0 5031
5033 0 429829 144371 190840 0 5032
5034 0 429737 144371 190880 0 5033
5035 0 429682 144405 190920 0 5034
5036 0 429639 144457 190960 0 5035
5037 0 429592 144498 191000 0 5036
5038 0 429631 144466 191040 0 5037
5039 0 429669 144428 191080 0 5038
5040 0 429710 144386 191120 0 5039
5041 0 429746 144346 191160 0 5040
5042 0 429805 144360 191200 0 5041
5043 0 429876 144260 191240 0 5042
5044 0 429925 144189 191280 0 5043
5045 0 429978 144124 191320 0 5044
5046 0 429967 144090 191360 0 5045
5047 0 429941 144064 191400 0 5046
5048 0 429928 144043 191440 0 5047
5049 0 429911 144008 191480 0 5048
5050 0 429902 143986 191520 0 5049
5051 0 429896 143964 191560 0 5050
5052 0 429882 143942 191600 0 5051
5053 0 429903 143909 191640 0 5052
5054 0 429902 143868 191680 0 5053
5055 0 429879 143836 191720 0 5054
5056 0 429904 143786 191760 0 5055
5057 0 429915 143744 191800 0 5056
5058 0 429899 143702 191840 0 5057
5059 0 429889 143719 191880 0 5058
5060 0 429835 143726 191920 0 5059
5061 0 429853 143658 191960 0 5060
5062 0 429839 143670 192000 0 5061
5063 0 429847 143687 192040 0 5062
5064 0 429841 143701 192080 0 5063
5065 0 429832 143667 192120 0 5064
5066 0 429818 143668 192160 0 5065
5067 0 429806 143674 192200 0 5066
5068 0 429785 143650 192240 0 5067
5069 0 429770 143637 192280 0 5068
5070 0 429760 143630 192320 0 5069
5071 0 429747 143613 192360 0 5070
5072 0 429743 143606 192400 0 5071
5073 0 429737 143589 192440 0 5072
5074 0 429731 143568 192480 0 5073
5075 0 429756 143562 192520 0 5074
5076 0 429749 143575 192560 0 5075
5077 0 429739 143572 192600 0 5076
5078 0 429724 143574 192640 0 5077
5079 0 429759 143560 192680 0 5078
5080 0 429779 143561 192720 0 5079
5081 0 429799 143555 192760 0 5080
5082 0 429816 143561 192800 0 5081
5083 0 429831 143571 192840 0 5082
5084 0 429836 143579 192880 0 5083
5085 0 429839 143564 192920 0 5084
5086 0 429848 143583 192960 0 5085
5087 0 429867 143591 193000 0 5086
5088 0 429888 143605 193040 0 5087
5089 0 429911 143600 193080 0 5088
5090 0 429939 143608 193120 0 5089
5091 0 429963 143592 193160 0 5090
5092 0 430044 143570 193200 0 5091
5093 0 430127 143548 193240 0 5092
5094 0 430136 143525 193280 0 5093
5095 0 430157 143518 193320 0 5094
5096 0 430172 143497 193360 0 5095
5097 0 430202 143487 193400 0 5096
5098 0 430239 143479 193440 0 5097
5099 0 430257 143452 193480 0 5098
5100 0 430310 143416 193520 0 5099
5101 0 430362 143367 193560 0 5100
5102 0 430364 143357 193600 0 5101
5103 0 430380 143356 193640 0 5102
5104 0 430384 143372 193680 0 5103
5105 0 430390 143389 193720 0 5104
5106 0 430411 143415 193760 0 5105
5107 0 430404 143424 193800 0 5106
5108 0 430466 143413 193840 0 5107
5109 0 430530 143413 193880 0 5108
5110 0 430592 143396 193920 0 5109
5111 0 430616 143367 193960 0 5110
5112 0 430651 143354 194000 0 5111
5113 0 430681 143331 194040 0 5112
5114 0 430733 143314 194080 0 5113
5115 0 430784 143302 194120 0 5114
5116 0 430832 143284 194160 0 5115
5117 0 430840 143251 194200 0 5116
5118 0 430926 143210 194240 0 5117
5119 0 430919 143224 194280 0 5118
5120 0 430919 143221 194320 0 5119
5121 0 430943 143198 194360 0 5120
5122 0 430975 143185 194400 0 5121
5123 0 431027 143194 194440 0 5122
5124 0 431081 143209 194480 0 5123
5125 0 431133 143220 194520 0 5124
5126 0 431171 143231 194560 0 5125
5127 0 431199 143226 194600 0 5126
5128 0 431289 143226 194640 0 5127
5129 0 431372 143215 194680 0 5128
5130 0 431348 143224 194720 0 5129
5131 0 431329 143257 194760 0 5130
5132 0 431317 143275 194800 0 5131
5133 0 431326 143266 194840 0 5132
5134 0 431338 143227 194880 0 5133
5135 0 431344 143216 194920 0 5134
5136 0 431357 143204 194960 0 5135
5137 0 431378 143206 195000 0 5136
5138 0 431377 143228 195040 0 5137
5139 0 431382 143261 195080 0 5138
5140 0 431387 143230 195120 0 5139
5141 0 431393 143186 195160 0 5140
5142 0 431395 143210 195200 0 5141
5143 0 431405 143247 195240 0 5142
5144 0 431425 143249 195280 0 5143
5145 0 431450 143269 195320 0 5144
5146 0 431450 143279 195360 0 5145
5147 0 431447 143293 195400 0 5146
5148 0 431453 143326 195440 0 5147
5149 0 431450 143279 195480 0 5148
5150 0 431442 143231 195520 0 5149
5151 0 431442 143184 195560 0 5150
5152 0 431470 143151 195600 0 5151
5153 0 431492 143106 195640 0 5152
5154 0 431520 143062 195680 0 5153
5155 0 431548 143038 195720 0 5154
5156 0 431566 143004 195760 0 5155
5157 0 431596 142985 195800 0 5156
5158 0 431651 143012 195840 0 5157
5159 0 431702 143036 195880 0 5158
5160 0 431696 143039 195920 0 5159
5161 0 431694 143053 195960 0 5160
5162 0 431695 143067 196000 0 5161
5163 0 431695 143078 196040 0 5162
5164 0 431699 143079 196080 0 5163
5165 0 431715 143091 196120 0 5164
5166 0 431725 143104 196160 0 5165
5167 0 431737 143118 196200 0 5166
5168 0 431742 143121 196240 0 5167
5169 0 431755 143126 196280 0 5168
5170 0 431763 143132 196320 0 5169
5171 0 431783 143156 196360 0 5170
5172 0 431796 143160 196400 0 5171
5173 0 431795 143165 196440 0 5172
5174 0 431817 143184 196480 0 5173
5175 0 431765 143208 196520 0 5174
5176 0 431725 143265 196560 0 5175
5177 0 431700 143241 196600 0 5176
5178 0 431688 143236 196640 0 5177
5179 0 431720 143204 196680 0 5178
5180 0 431755 143182 196720 0 5179
5181 0 431768 143184 196760 0 5180
5182 0 431897 143110 196800 0 5181
5183 5 432007 143102 196840 0 5182
5184 0 432115 143098 196880 0 5183
5185 0 432223 143110 196920 0 5184
5186 0 432326 143096 196960 0 5185
5187 0 432467 143061 197000 0 5186
5188 0 432620 143047 197040 0 5187
5189 0 432851 143129 197080 0 5188
5190 0 433089 143223 197120 0 5189
5191 0 433314 143294 197160 0 5190
5192 0 433338 143400 197200 0 5191
5193 0 433328 143495 197240 0 5192
5194 0 433334 143588 197280 0 5193
5195 0 433308 143614 197320 0 5194
5196 0 433280 143636 197360 0 5195
5197 0 433252 143654 197400 0 5196
5198 0 433091 143658 197440 0 5197
5199 0 432914 143655 197480 0 5198
5200 0 432760 143665 197520 0 5199
5201 0 432591 143658 197560 0 5200
5202 0 432577 143665 197600 0 5201
5203 0 432558 143678 197640 0 5202
5204 0 432541 143690 197680 0 5203
5205 0 432629 143596 197720 0 5204
5206 0 432715 143496 197760 0 5205
5207 0 432810 143398 197800 0 5206
5208 0 432897 143289 197840 0 5207
5209 0 433063 143232 197880 0 5208
5210 0 433256 143175 197920 0 5209
5211 0 433366 143054 197960 0 5210
5212 0 433387 143069 198000 0 5211
5213 0 433418 143094 198080 0 5212
5214 0 433439 143112 198120 0 5213
5215 0 433490 143046 198160 0 5214
5216 0 433527 142974 198200 0 5215
5217 0 433567 142901 198240 0 5216
5218 0 433536 142739 198280 0 5217
5219 0 433499 142559 198320 0 5218
5220 0 433506 142577 198360 0 5219
5221 0 433517 142591 198400 0 5220
5222 5 433518 142599 198440 0 5221
5223 0 433636 140549 198440 0 5222
5224 0 433888 139623 198440 0 5223
5225 0 434244 139178 198400 0 5224
5226 0 434370 139115 198360 0 5225
5227 0 434464 138937 198320 0 5226
5228 0 434557 138768 198280 0 5227
5229 0 434590 138710 198240 0 5228
5230 0 434623 138649 198200 0 5229
5231 0 434666 138582 198160 0 5230
5232 0 434714 138519 198120 0 5231
5233 0 434729 138457 198080 0 5232
5234 0 434793 138353 198000 0 5233
5235 0 434796 138288 197960 0 5234
5236 0 434793 138219 197920 0 5235
5237 0 434790 138155 197880 0 5236
5238 0 434809 138070 197840 0 5237
5239 0 434829 137978 197800 0 5238
5240 0 434886 137885 197760 0 5239
5241 0 434951 137801 197720 0 5240
5242 0 434996 137699 197680 0 5241
5243 0 435049 137598 197640 0 5242
5244 0 435089 137516 197600 0 5243
5245 0 435141 137448 197560 0 5244
5246 0 435288 137369 197520 0 5245
5247 0 435421 137268 197480 0 5246
5248 0 435488 137187 197440 0 5247
5249 0 435555 137115 197400 0 5248
5250 0 435570 137069 197360 0 5249
5251 0 435580 137032 197320 0 5250
5252 0 435594 136982 197280 0 5251
5253 0 435610 136939 197240 0 5252
5254 0 435664 136923 197200 0 5253
5255 0 435677 136881 197160 0 5254
5256 0 435704 136812 197120 0 5255
5257 0 435738 136735 197080 0 5256
5258 0 435736 136668 197040 0 5257
5259 0 435737 136603 197000 0 5258
5260 0 435772 136517 196960 0 5259
5261 0 435801 136428 196920 0 5260
5262 0 435798 136370 196880 0 5261
5263 0 435798 136324 196840 0 5262
5264 0 435903 136120 196800 0 5263
5265 0 436017 135926 196760 0 5264
5266 5 436750 134350 196760 0 5265
5267 0 436757 134355 196800 0 5266
5268 0 436780 134356 196840 0 5267
5269 0 436815 134361 196880 0 5268
5270 0 436826 134330 196920 0 5269
5271 0 436835 134290 196960 0 5270
5272 0 436828 134292 197000 0 5271
5273 0 436827 134291 197040 0 5272
5274 0 436753 134267 197080 0 5273
5275 0 436677 134240 197120 0 5274
5276 0 436646 134251 197160 0 5275
5277 0 436617 134258 197200 0 5276
5278 0 436552 134258 197240 0 5277
5279 0 436517 134259 197280 0 5278
5280 0 436528 134266 197320 0 5279
5281 0 436533 134264 197360 0 5280
5282 0 436530 134262 197400 0 5281
5283 0 436498 134271 197440 0 5282
5284 0 436468 134294 197480 0 5283
5285 0 436438 134317 197520 0 5284
5286 0 436404 134317 197560 0 5285
5287 0 436364 134330 197600 0 5286
5288 0 436339 134329 197640 0 5287
5289 0 436313 134322 197680 0 5288
5290 0 436288 134313 197720 0 5289
5291 0 436263 134312 197760 0 5290
5292 0 436216 134298 197800 0 5291
5293 0 436172 134278 197840 0 5292
5294 0 436194 134292 197880 0 5293
5295 0 436210 134297 197920 0 5294
5296 0 436226 134308 197960 0 5295
5297 0 436156 134280 198000 0 5296
5298 0 435983 134194 198080 0 5297
5299 0 435912 134156 198120 0 5298
5300 0 435889 134119 198160 0 5299
5301 0 435864 134083 198200 0 5300
5302 0 435846 134077 198240 0 5301
5303 0 435843 134077 198280 0 5302
5304 0 435825 134076 198320 0 5303
5305 0 435816 134068 198360 0 5304
5306 0 435797 134043 198400 0 5305
5307 0 435784 134019 198440 0 5306
5308 0 435771 133994 198480 0 5307
5309 0 435781 134005 198520 0 5308
5310 0 435797 134018 198560 0 5309
5311 0 435796 134025 198600 0 5310
5312 0 435817 134034 198640 0 5311
5313 0 435812 134030 198680 0 5312
5314 5 435808 134019 198720 0 5313
5315 0 435632 133161 198720 0 5314
5316 0 435581 133067 198760 0 5315
5317 0 435528 132977 198800 0 5316
5318 0 435474 132909 198840 0 5317
5319 0 435420 132837 198880 0 5318
5320 0 435355 132748 198920 0 5319
5321 0 435328 132719 198960 0 5320
5322 0 435305 132691 199000 0 5321
5323 0 435275 132663 199040 0 5322
5324 0 435219 132612 199080 0 5323
5325 0 435162 132562 199120 0 5324
5326 0 435109 132512 199160 0 5325
5327 0 435056 132458 199200 0 5326
5328 0 435021 132429 199240 0 5327
5329 0 435006 132404 199280 0 5328
5330 0 434995 132380 199320 0 5329
5331 0 434990 132367 199360 0 5330
5332 0 434974 132341 199400 0 5331
5333 0 434942 132320 199440 0 5332
5334 0 434935 132305 199480 0 5333
5335 0 434895 132256 199520 0 5334
5336 0 434854 132204 199560 0 5335
5337 0 434819 132164 199600 0 5336
5338 0 434775 132112 199640 0 5337
5339 0 434709 132077 199680 0 5338
5340 0 434635 132045 199720 0 5339
5341 0 434566 132023 199760 0 5340
5342 0 434503 131995 199800 0 5341
5343 0 434427 131957 199840 0 5342
5344 0 434362 131928 199880 0 5343
5345 0 434297 131912 199920 0 5344
5346 0 434232 131896 199960 0 5345
5347 0 434177 131898 200000 0 5346
5348 0 434178 132001 200040 0 5347
5349 0 434181 132100 200080 0 5348
5350 0 434242 132197 200120 0 5349
5351 0 434307 132307 200160 0 5350
5352 0 434358 132403 200200 0 5351
5353 0 434349 132461 200240 0 5352
5354 0 434322 132492 200280 0 5353
5355 0 434296 132520 200320 0 5354
5356 0 434320 132562 200360 0 5355
5357 0 434297 132590 200400 0 5356
5358 0 434272 132582 200400 0 5357
5359 0 434282 132597 200480 0 5358
5360 0 434227 132591 200520 0 5359
5361 0 434144 132512 200560 0 5360
5362 0 434055 132430 200600 0 5361
5363 0 433923 132323 200640 0 5362
5364 0 433766 132200 200680 0 5363
5365 0 433606 132057 200720 0 5364
5366 0 433611 131850 200760 0 5365
5367 0 433585 131816 200800 0 5366
5368 0 433531 131751 200840 0 5367
5369 0 433410 131654 200880 0 5368
5370 0 433301 131589 200920 0 5369
5371 0 433192 131510 200960 0 5370
5372 0 433110 131453 201000 0 5371
5373 0 433134 131274 201040 0 5372
5374 0 433122 131265 201080 0 5373
5375 0 433136 131267 201120 0 5374
5376 0 433139 131270 201160 0 5375
5377 0 433149 131270 201200 0 5376
5378 5 433097 131272 201240 0 5377
5379 0 433054 131262 201280 0 5378
5380 0 433007 131268 201320 0 5379
5381 0 432671 131160 201360 0 5380
5382 0 432653 131190 201400 0 5381
5383 0 432637 131227 201440 0 5382
5384 0 432639 131204 201480 0 5383
5385 0 432643 131202 201520 0 5384
5386 5 432578 131211 201560 0 5385
5387 0 432520 131214 201600 0 5386
5388 0 432495 131236 201640 0 5387
5389 0 432448 131256 201680 0 5388
5390 0 432438 131276 201720 0 5389
5391 0 432406 131305 201760 0 5390
5392 0 432462 131368 201800 0 5391
5393 0 432421 131332 201840 0 5392
5394 0 432323 131353 201880 0 5393
5395 0 432242 131369 201920 0 5394
5396 0 432184 131379 201960 0 5395
5397 0 432113 131391 202000 0 5396
5398 0 432043 131392 202040 0 5397
5399 0 431963 131364 202080 0 5398
5400 0 431962 131354 202120 0 5399
5401 0 431942 131359 202160 0 5400
5402 0 431896 131311 202200 0 5401
5403 0 431813 131289 202240 0 5402
5404 0 431797 131260 202280 0 5403
5405 0 431808 131227 202320 0 5404
5406 0 431832 131193 202360 0 5405
5407 0 431850 131178 202400 0 5406
5408 5 431857 131157 202440 0 5407
5409 0 431858 131134 202480 0 5408
5410 0 431839 130986 202520 0 5409
5411 0 431764 130921 202560 0 5410
5412 0 431736 130910 202600 0 5411
5413 0 431697 130909 202640 0 5412
5414 0 431685 130915 202680 0 5413
5415 0 431651 130889 202720 0 5414
5416 0 431641 130870 202760 0 5415
5417 0 431606 130852 202800 0 5416
5418 0 431577 130828 202840 0 5417
5419 0 431561 130822 202880 0 5418
5420 0 431502 130808 202920 0 5419
5421 0 431522 130806 202960 0 5420
5422 0 431461 130812 203000 0 5421
5423 0 431398 130817 203040 0 5422
5424 0 431333 130818 203080 0 5423
5425 0 431293 130817 203120 0 5424
5426 0 431284 130816 203160 0 5425
5427 0 431293 130800 203200 0 5426
5428 0 431293 130783 203240 0 5427
5429 0 431296 130769 203280 0 5428
5430 0 431387 130766 203320 0 5429
5431 0 431464 130758 203360 0 5430
5432 0 431573 130758 203400 0 5431
5433 0 431572 130732 203440 0 5432
5434 0 431575 130714 203480 0 5433
5435 0 431583 130692 203520 0 5434
5436 0 431604 130671 203560 0 5435
5437 0 431556 130676 203600 0 5436
5438 0 431497 130661 203640 0 5437
5439 0 431457 130660 203680 0 5438
5440 5 431424 130665 203720 0 5439
5441 0 431309 130738 203760 0 5440
5442 0 431280 130718 203800 0 5441
5443 0 431277 130711 203840 0 5442
5444 0 431267 130735 203880 0 5443
5445 0 431274 130773 203920 0 5444
5446 0 431289 130850 203960 0 5445
5447 0 431299 130837 204000 0 5446
5448 5 431284 130852 204040 0 5447
5449 0 431265 130884 204080 0 5448
5450 0 431248 130931 204120 0 5449
5451 0 431134 130992 204160 0 5450
5452 0 431088 131005 204200 0 5451
5453 0 431042 131048 204240 0 5452
5454 0 430976 131097 204280 0 5453
5455 0 430911 131072 204320 0 5454
5456 0 430869 131061 204360 0 5455
5457 0 430880 131069 204400 0 5456
5458 0 430884 131078 204440 0 5457
5459 0 430908 131082 204480 0 5458
5460 0 430917 131096 204520 0 5459
5461 0 430941 131132 204560 0 5460
5462 0 430939 131203 204600 0 5461
5463 5 430824 131235 204640 0 5462
5464 0 430610 131230 204680 0 5463
5465 0 430550 131209 204720 0 5464
5466 0 430475 131190 204760 0 5465
5467 0 430442 131169 204800 0 5466
5468 0 430425 131151 204840 0 5467
5469 6 430481 131172 204880 0 5468
5470 0 419797 135888 189880 0 1659
5471 0 420080 134964 189920 0 5470
5472 0 420105 134481 189960 0 5471
5473 5 420133 134386 190000 0 5472
5474 0 420188 134285 190040 0 5473
5475 0 420209 134191 190080 0 5474
5476 0 420241 134086 190120 0 5475
5477 0 420331 133933 190160 0 5476
5478 0 420453 133778 190200 0 5477
5479 0 420559 133627 190240 0 5478
5480 0 420599 133494 190280 0 5479
5481 0 420647 133353 190320 0 5480
5482 0 420687 133217 190360 0 5481
5483 0 421284 132744 190360 0 5482
5484 5 421518 132132 190360 0 5483
5485 0 421503 132170 190400 0 5484
5486 0 421483 132219 190440 0 5485
5487 0 421454 132261 190480 0 5486
5488 0 421403 132340 190520 0 5487
5489 0 421350 132408 190560 0 5488
5490 0 421301 132484 190600 0 5489
5491 0 421289 132500 190640 0 5490
5492 0 421276 132521 190680 0 5491
5493 0 421265 132544 190720 0 5492
5494 0 421206 132580 190760 0 5493
5495 0 421014 132595 190800 0 5494
5496 0 421020 132588 190840 0 5495
5497 0 421024 132581 190880 0 5496
5498 0 421036 132589 190920 0 5497
5499 0 421055 132595 190960 0 5498
5500 0 421097 132608 191000 0 5499
5501 0 421117 132609 191040 0 5500
5502 0 421142 132621 191080 0 5501
5503 0 421196 132633 191120 0 5502
5504 0 421234 132647 191160 0 5503
5505 0 421279 132691 191200 0 5504
5506 0 421305 132626 191240 0 5505
5507 0 421336 132664 191280 0 5506
5508 0 421354 132694 191320 0 5507
5509 0 421379 132730 191360 0 5508
5510 0 421378 132766 191400 0 5509
5511 0 421398 132792 191440 0 5510
5512 0 421393 132829 191480 0 5511
5513 0 421409 132842 191520 0 5512
5514 0 421472 132949 191560 0 5513
5515 5 421537 133049 191600 0 5514
5516 0 421548 132821 191640 0 5515
5517 0 421545 132802 191680 0 5516
5518 0 421559 132776 191720 0 5517
5519 0 421554 132763 191760 0 5518
5520 0 421564 132744 191800 0 5519
5521 0 421579 132727 191840 0 5520
5522 0 421552 132758 191880 0 5521
5523 0 421538 132778 191920 0 5522
5524 0 421524 132801 191960 0 5523
5525 0 421506 132827 192000 0 5524
5526 0 421480 132862 192040 0 5525
5527 0 421458 132895 192080 0 5526
5528 0 421442 132914 192120 0 5527
5529 0 421432 132933 192160 0 5528
5530 0 421411 132954 192200 0 5529
5531 0 421389 132974 192240 0 5530
5532 0 421370 132978 192280 0 5531
5533 0 421356 132991 192320 0 5532
5534 0 421333 132997 192360 0 5533
5535 0 421318 133002 192400 0 5534
5536 0 421298 133013 192440 0 5535
5537 0 421285 133020 192480 0 5536
5538 0 421266 133032 192520 0 5537
5539 0 421245 133047 192560 0 5538
5540 0 421226 133057 192600 0 5539
5541 0 421205 133077 192640 0 5540
5542 0 421180 133091 192680 0 5541
5543 0 421514 133295 192720 0 5542
5544 0 421561 133368 192760 0 5543
5545 0 421596 133428 192800 0 5544
5546 0 421635 133499 192840 0 5545
5547 0 421674 133564 192880 0 5546
5548 0 421740 133612 192920 0 5547
5549 5 421807 133652 192960 0 5548
5550 0 421823 133680 193000 0 5549
5551 0 421833 133704 193040 0 5550
5552 0 421847 133698 193080 0 5551
5553 0 421857 133690 193120 0 5552
5554 0 421877 133676 193160 0 5553
5555 0 421878 133683 193200 0 5554
5556 0 421877 133690 193240 0 5555
5557 0 421889 133708 193280 0 5556
5558 0 421881 133702 193320 0 5557
5559 0 421900 133685 193360 0 5558
5560 0 421922 133669 193400 0 5559
5561 0 421929 133641 193440 0 5560
5562 0 421949 133629 193480 0 5561
5563 0 421967 133609 193520 0 5562
5564 0 421984 133593 193560 0 5563
5565 0 421999 133574 193600 0 5564
5566 0 422134 133434 193640 0 5565
5567 0 422152 133426 193680 0 5566
5568 0 422177 133419 193720 0 5567
5569 0 422192 133397 193760 0 5568
5570 0 422208 133394 193800 0 5569
5571 0 422227 133383 193840 0 5570
5572 0 422239 133363 193880 0 5571
5573 0 422241 133343 193920 0 5572
5574 0 422247 133321 193960 0 5573
5575 0 422262 133304 194000 0 5574
5576 0 422254 133300 194040 0 5575
5577 0 422254 133308 194080 0 5576
5578 0 422259 133312 194120 0 5577
5579 0 422262 133316 194160 0 5578
5580 0 422296 133333 194200 0 5579
5581 0 422297 133322 194240 0 5580
5582 0 422324 133328 194280 0 5581
5583 0 422341 133333 194320 0 5582
5584 0 422385 133344 194360 0 5583
5585 0 422416 133343 194400 0 5584
5586 0 422459 133355 194440 0 5585
5587 0 422496 133357 194480 0 5586
5588 0 422535 133360 194520 0 5587
5589 0 422573 133368 194560 0 5588
5590 0 422707 133393 194600 0 5589
5591 0 422836 133396 194640 0 5590
5592 0 422863 133413 194680 0 5591
5593 0 422886 133428 194720 0 5592
5594 0 422911 133448 194760 0 5593
5595 0 422935 133462 194800 0 5594
5596 0 422976 133476 194840 0 5595
5597 0 423016 133495 194880 0 5596
5598 0 423057 133514 194920 0 5597
5599 0 423085 133515 194960 0 5598
5600 0 423104 133525 195000 0 5599
5601 0 423114 133549 195040 0 5600
5602 0 423123 133562 195080 0 5601
5603 0 423139 133593 195120 0 5602
5604 0 423156 133616 195160 0 5603
5605 0 423176 133647 195200 0 5604
5606 0 423201 133679 195240 0 5605
5607 0 423229 133718 195280 0 5606
5608 0 423262 133750 195320 0 5607
5609 0 423294 133784 195360 0 5608
5610 0 423327 133822 195400 0 5609
5611 0 423341 133860 195440 0 5610
5612 0 423347 133900 195480 0 5611
5613 0 423372 133945 195520 0 5612
5614 0 423378 133977 195560 0 5613
5615 0 423400 134017 195600 0 5614
5616 0 423423 134058 195640 0 5615
5617 0 423444 134098 195680 0 5616
5618 0 423458 134123 195720 0 5617
5619 0 423470 134151 195760 0 5618
5620 0 423480 134169 195800 0 5619
5621 0 423501 134201 195840 0 5620
5622 0 423512 134221 195880 0 5621
5623 0 423519 134232 195920 0 5622
5624 0 423524 134239 195960 0 5623
5625 0 423568 134322 196000 0 5624
5626 0 423580 134378 196040 0 5625
5627 0 423612 134433 196080 0 5626
5628 0 423639 134448 196120 0 5627
5629 0 423671 134470 196160 0 5628
5630 0 423691 134481 196200 0 5629
5631 0 423723 134507 196240 0 5630
5632 0 423732 134505 196280 0 5631
5633 0 423744 134509 196320 0 5632
5634 0 423751 134506 196360 0 5633
5635 0 423769 134517 196400 0 5634
5636 0 423782 134531 196440 0 5635
5637 0 423803 134521 196480 0 5636
5638 0 423821 134536 196520 0 5637
5639 0 423851 134552 196560 0 5638
5640 0 423853 134544 196600 0 5639
5641 0 423864 134584 196640 0 5640
5642 0 423870 134615 196680 0 5641
5643 0 423873 134651 196720 0 5642
5644 0 423882 134677 196760 0 5643
5645 0 423873 134741 196800 0 5644
5646 0 423872 134815 196840 0 5645
5647 0 423875 134889 196880 0 5646
5648 0 423876 134960 196920 0 5647
5649 0 423872 135036 196960 0 5648
5650 0 423892 135045 197000 0 5649
5651 0 423914 135056 197040 0 5650
5652 0 423929 135060 197080 0 5651
5653 0 423943 135061 197120 0 5652
5654 0 423960 135087 197160 0 5653
5655 0 423978 135108 197200 0 5654
5656 0 423976 135104 197240 0 5655
5657 0 423993 135143 197280 0 5656
5658 0 424021 135178 197320 0 5657
5659 0 424046 135212 197360 0 5658
5660 0 424076 135256 197400 0 5659
5661 0 424101 135280 197440 0 5660
5662 0 424113 135290 197480 0 5661
5663 0 424128 135292 197520 0 5662
5664 0 424144 135291 197560 0 5663
5665 0 424112 135284 197600 0 5664
5666 0 424138 135288 197640 0 5665
5667 0 424112 135297 197680 0 5666
5668 0 424081 135317 197720 0 5667
5669 0 424111 135383 197760 0 5668
5670 0 424121 135409 197800 0 5669
5671 0 424142 135453 197840 0 5670
5672 0 424173 135466 197880 0 5671
5673 0 424209 135488 197920 0 5672
5674 0 424248 135501 197960 0 5673
5675 0 424274 135536 198000 0 5674
5676 0 424304 135587 198080 0 5675
5677 0 424339 135621 198120 0 5676
5678 0 424341 135649 198160 0 5677
5679 0 424343 135665 198200 0 5678
5680 0 424344 135675 198240 0 5679
5681 0 424352 135690 198280 0 5680
5682 0 424355 135704 198320 0 5681
5683 0 424351 135672 198360 0 5682
5684 0 424334 135647 198400 0 5683
5685 0 424316 135617 198440 0 5684
5686 0 424307 135595 198480 0 5685
5687 0 424320 135592 198520 0 5686
5688 0 424343 135592 198560 0 5687
5689 0 424356 135593 198600 0 5688
5690 0 424380 135584 198640 0 5689
5691 0 424414 135590 198680 0 5690
5692 0 424451 135581 198720 0 5691
5693 0 424492 135573 198760 0 5692
5694 0 424508 135550 198800 0 5693
5695 0 424525 135534 198840 0 5694
5696 0 424554 135527 198880 0 5695
5697 0 424554 135534 198920 0 5696
5698 0 424553 135545 198960 0 5697
5699 0 424569 135556 199000 0 5698
5700 0 424583 135573 199040 0 5699
5701 0 424560 135606 199080 0 5700
5702 0 424544 135650 199120 0 5701
5703 0 424530 135662 199160 0 5702
5704 0 424508 135673 199200 0 5703
5705 0 424484 135686 199240 0 5704
5706 0 424462 135702 199280 0 5705
5707 0 424477 135688 199320 0 5706
5708 0 424490 135675 199360 0 5707
5709 0 424505 135673 199400 0 5708
5710 0 424553 135698 199440 0 5709
5711 0 424596 135724 199480 0 5710
5712 0 424613 135741 199520 0 5711
5713 0 424634 135784 199560 0 5712
5714 0 424663 135819 199600 0 5713
5715 0 424711 135775 199640 0 5714
5716 0 424716 135695 199680 0 5715
5717 0 424801 135698 199720 0 5716
5718 0 424843 135682 199760 0 5717
5719 0 424870 135682 199800 0 5718
5720 0 424915 135665 199840 0 5719
5721 0 424900 135654 199880 0 5720
5722 0 424859 135644 199920 0 5721
5723 0 424779 135642 199960 0 5722
5724 0 424767 135666 200000 0 5723
5725 0 424868 135722 200040 0 5724
5726 0 424887 135850 200080 0 5725
5727 0 424928 135954 200120 0 5726
5728 0 424969 136051 200160 0 5727
5729 0 425012 136153 200200 0 5728
5730 0 425051 136252 200240 0 5729
5731 0 425088 136339 200280 0 5730
5732 0 425107 136414 200320 0 5731
5733 0 425116 136471 200360 0 5732
5734 0 425107 136515 200400 0 5733
5735 0 425101 136526 200400 0 5734
5736 0 425119 136558 200480 0 5735
5737 0 425189 136685 200520 0 5736
5738 0 425141 136573 200560 0 5737
5739 0 425134 136563 200600 0 5738
5740 0 425106 136521 200640 0 5739
5741 0 425061 136473 200680 0 5740
5742 0 424990 136465 200720 0 5741
5743 0 424900 136452 200760 0 5742
5744 0 424811 136405 200800 0 5743
5745 0 424784 136265 200840 0 5744
5746 0 424744 136122 200880 0 5745
5747 0 424700 135983 200920 0 5746
5748 0 424630 135836 200960 0 5747
5749 0 424616 135588 201000 0 5748
5750 0 424372 135549 201040 0 5749
5751 5 424318 135462 201080 0 5750
5752 0 424361 135411 201120 0 5751
5753 0 424370 135357 201160 0 5752
5754 0 424379 135396 201200 0 5753
5755 0 424227 135444 201240 0 5754
5756 0 424225 135440 201280 0 5755
5757 0 424217 135415 201320 0 5756
5758 0 424185 135494 201360 0 5757
5759 0 424164 135554 201400 0 5758
5760 0 424134 135618 201440 0 5759
5761 0 424078 135640 201480 0 5760
5762 0 424072 135642 201520 0 5761
5763 0 424057 135649 201560 0 5762
5764 0 424100 135625 201600 0 5763
5765 0 424106 135613 201640 0 5764
5766 0 424103 135627 201680 0 5765
5767 0 424108 135638 201720 0 5766
5768 0 424063 135668 201760 0 5767
5769 0 424006 135710 201800 0 5768
5770 0 423969 135729 201840 0 5769
5771 0 423963 135762 201880 0 5770
5772 5 423888 135819 201920 0 5771
5773 0 423819 135795 201960 0 5772
5774 0 423775 135862 202000 0 5773
5775 0 423758 135930 202040 0 5774
5776 0 423729 135989 202080 0 5775
5777 0 423707 136055 202120 0 5776
5778 0 423679 136138 202160 0 5777
5779 0 423509 136522 202200 0 5778
5780 0 423381 136862 202240 0 5779
5781 0 423512 136630 202280 0 5780
5782 0 423512 136647 202320 0 5781
5783 0 423457 136717 202360 0 5782
5784 0 423418 136808 202400 0 5783
5785 0 423398 136808 202440 0 5784
5786 0 423383 136813 202480 0 5785
5787 0 423367 136799 202520 0 5786
5788 5 423380 136804 202560 0 5787
5789 0 423291 136833 202600 0 5788
5790 0 423229 136888 202640 0 5789
5791 0 423216 137020 202680 0 5790
5792 0 423215 137074 202720 0 5791
5793 0 423403 136124 202720 0 5792
5794 0 423395 136075 202760 0 5793
5795 0 423391 135924 202800 0 5794
5796 5 423391 135894 202840 0 5795
5797 0 423382 135881 202880 0 5796
5798 0 423135 135951 202920 0 5797
5799 0 423318 135968 202960 0 5798
5800 5 423327 135956 203000 0 5799
5801 0 423323 135899 203040 0 5800
5802 0 423298 135851 203080 0 5801
5803 0 423282 135818 203120 0 5802
5804 5 423318 135790 203160 0 5803
5805 0 423216 135792 203200 0 5804
5806 0 423172 135835 203240 0 5805
5807 0 423160 135863 203280 0 5806
5808 0 423108 135876 203320 0 5807
5809 0 422972 135892 203360 0 5808
5810 0 422938 135929 203400 0 5809
5811 0 422858 135964 203440 0 5810
5812 0 422766 135958 203480 0 5811
5813 5 422425 135868 203520 0 5812
5814 5 422320 135793 203560 0 5813
5815 5 422226 135720 203600 0 5814
5816 5 422132 135619 203640 0 5815
5817 5 422057 135564 203680 0 5816
5818 0 421359 133892 203680 0 5817
5819 0 421222 133759 203720 0 5818
5820 0 421072 133630 203760 0 5819
5821 0 420933 133497 203800 0 5820
5822 0 420886 133463 203840 0 5821
5823 0 420863 133424 203880 0 5822
5824 0 420818 133389 203920 0 5823
5825 5 420820 133346 203960 0 5824
5826 0 420826 133303 204000 0 5825
5827 0 420788 133304 204040 0 5826
5828 0 420768 133306 204080 0 5827
5829 0 420744 133303 204120 0 5828
5830 0 420747 133317 204160 0 5829
5831 0 420754 133336 204200 0 5830
5832 0 420763 133349 204240 0 5831
5833 0 420766 133364 204280 0 5832
5834 5 418987 133154 204280 0 5833
5835 0 419038 133147 204320 0 5834
5836 0 419097 133142 204360 0 5835
5837 0 419156 133138 204400 0 5836
5838 5 419174 133178 204440 0 5837
5839 0 419200 133214 204480 0 5838
5840 0 419210 133254 204520 0 5839
5841 0 419229 133301 204560 0 5840
5842 0 419199 133223 204600 0 5841
5843 5 419177 133151 204640 0 5842
5844 0 419156 133078 204680 0 5843
5845 0 419127 133011 204720 0 5844
5846 0 419090 132971 204760 0 5845
5847 0 418710 132639 204800 0 5846
5848 0 418345 132313 204840 0 5847
5849 5 418370 132322 204880 0 5848
5850 5 418408 132327 204920 0 5849
5851 0 418453 132343 204960 0 5850
5852 0 418496 132354 205000 0 5851
5853 0 418508 132354 205040 0 5852
5854 0 418507 132328 205080 0 5853
5855 0 418514 132322 205120 0 5854
5856 5 418519 132312 205160 0 5855
5857 5 418636 132489 205200 0 5856
5858 0 419452 132504 205240 0 5857
5859 0 419533 132460 205280 0 5858
5860 0 419598 132469 205320 0 5859
5861 0 419702 132536 205360 0 5860
5862 0 419783 132620 205400 0 5861
5863 0 419851 132694 205440 0 5862
5864 0 419921 132796 205480 0 5863
5865 0 419993 132882 205520 0 5864
5866 0 420039 132843 205560 0 5865
5867 0 420085 132815 205600 0 5866
5868 0 420132 132756 205640 0 5867
5869 0 420163 132739 205680 0 5868
5870 0 420174 132981 205720 0 5869
5871 0 420187 133219 205760 0 5870
5872 0 420203 133470 205800 0 5871
5873 5 420334 133764 205880 0 5872
5874 0 420450 133885 205920 0 5873
5875 0 420567 133963 205960 0 5874
5876 0 420634 134019 206000 0 5875
5877 0 420744 133988 206040 0 5876
5878 0 420838 133938 206080 0 5877
5879 0 420940 133906 206120 0 5878
5880 0 420930 133890 206160 0 5879
5881 0 420900 133812 206200 0 5880
5882 0 420867 133728 206240 0 5881
5883 0 420884 133711 206280 0 5882
5884 0 420888 133656 206320 0 5883
5885 0 420895 133606 206360 0 5884
5886 5 420778 133499 206400 0 5885
5887 0 420439 133309 206400 0 5886
5888 0 420173 133277 206400 0 5887
5889 0 419995 133295 206440 0 5888
5890 0 419959 133231 206480 0 5889
5891 0 419957 133247 206520 0 5890
5892 0 420002 133294 206560 0 5891
5893 0 420032 133338 206600 0 5892
5894 0 420062 133353 206640 0 5893
5895 0 420138 133351 206680 0 5894
5896 0 420207 133314 206720 0 5895
5897 0 420300 133293 206760 0 5896
5898 0 420293 133292 206800 0 5897
5899 0 420269 133290 206840 0 5898
5900 0 420225 133300 206880 0 5899
5901 0 420194 133291 206920 0 5900
5902 0 420182 133317 206960 0 5901
5903 0 420166 133333 207000 0 5902
5904 0 420222 133338 207040 0 5903
5905 0 420280 133349 207080 0 5904
5906 6 420341 133350 207120 0 5905
5907 0 373977 125574 174560 0 2040
5908 0 373895 125593 174520 0 5907
5909 0 373840 125610 174480 0 5908
5910 0 373808 125603 174440 0 5909
5911 0 373782 125575 174400 0 5910
5912 0 373751 125554 174360 0 5911
5913 0 373717 125531 174320 0 5912
5914 0 373667 125531 174280 0 5913
5915 0 373602 125532 174240 0 5914
5916 0 373550 125540 174200 0 5915
5917 0 373501 125545 174160 0 5916
5918 0 373423 125599 174080 0 5917
5919 0 373207 125794 174040 0 5918
5920 0 373038 125904 174000 0 5919
5921 0 373226 125526 173960 0 5920
5922 0 373116 125711 173920 0 5921
5923 0 373032 125737 173880 0 5922
5924 0 372960 125737 173840 0 5923
5925 0 372845 125777 173800 0 5924
5926 0 372673 125704 173760 0 5925
5927 0 372487 125664 173720 0 5926
5928 0 372298 125612 173680 0 5927
5929 0 372272 125569 173640 0 5928
5930 0 372262 125520 173600 0 5929
5931 0 372230 125467 173560 0 5930
5932 0 372222 125451 173520 0 5931
5933 0 371696 125389 173480 0 5932
5934 0 371620 125420 173440 0 5933
5935 0 371523 125458 173400 0 5934
5936 0 371475 125466 173360 0 5935
5937 0 371258 125390 173320 0 5936
5938 0 371041 125323 173280 0 5937
5939 0 370824 125237 173240 0 5938
5940 0 370637 125085 173200 0 5939
5941 0 370138 124865 173160 0 5940
5942 0 369847 124826 173080 0 5941
5943 0 369736 124836 173040 0 5942
5944 0 369587 124841 173000 0 5943
5945 0 369497 124807 172960 0 5944
5946 0 369333 124816 172920 0 5945
5947 0 369154 124850 172880 0 5946
5948 0 368976 124919 172840 0 5947
5949 0 368880 125001 172800 0 5948
5950 0 368523 125025 172760 0 5949
5951 0 368627 124986 172720 0 5950
5952 0 368764 124945 172680 0 5951
5953 0 367988 125018 172640 0 5952
5954 0 368719 124877 172600 0 5953
5955 0 368642 124865 172560 0 5954
5956 0 368664 124835 172520 0 5955
5957 0 368630 124830 172480 0 5956
5958 0 368578 124782 172440 0 5957
5959 0 368598 124796 172400 0 5958
5960 0 368569 124737 172360 0 5959
5961 0 368537 124756 172320 0 5960
5962 0 368349 124748 172040 0 5961
5963 0 367656 124776 171840 0 5962
5964 0 367455 124725 171800 0 5963
5965 0 367237 124655 171720 0 5964
5966 5 366879 124502 171480 0 5965
5967 0 366829 124471 171440 0 5966
5968 0 366654 124441 171400 0 5967
5969 0 366481 124357 171320 0 5968
5970 0 366308 124284 171240 0 5969
5971 0 366159 124282 171160 0 5970
5972 0 365939 124246 171080 0 5971
5973 5 365780 124268 171040 0 5972
5974 0 365627 124282 171000 0 5973
5975 0 365594 124224 170840 0 5974
5976 0 365549 124243 170800 0 5975
5977 0 365453 124279 170720 0 5976
5978 0 365308 124329 170600 0 5977
5979 0 365178 124379 170560 0 5978
5980 5 365091 124389 170520 0 5979
5981 0 364851 124496 170480 0 5980
5982 0 364587 124609 170440 0 5981
5983 0 364322 124719 170400 0 5982
5984 0 364052 124888 170240 0 5983
5985 0 363950 124869 170200 0 5984
5986 0 363906 124873 170160 0 5985
5987 0 363815 124879 170080 0 5986
5988 0 363726 124889 170000 0 5987
5989 0 363472 124875 169800 0 5988
5990 0 363421 124870 169760 0 5989
5991 5 363217 124876 169680 0 5990
5992 0 363009 124872 169600 0 5991
5993 0 362900 124865 169560 0 5992
5994 0 362796 124860 169520 0 5993
5995 0 362658 124937 169480 0 5994
5996 0 362598 124959 169440 0 5995
5997 0 362536 124978 169400 0 5996
5998 0 362503 124996 169320 0 5997
5999 0 362473 125007 169280 0 5998
6000 5 362443 125020 169240 0 5999
6001 0 362442 125019 169200 0 6000
6002 0 362432 125013 169160 0 6001
6003 0 362284 125113 169080 0 6002
6004 0 362278 125126 169000 0 6003
6005 0 362217 125152 168960 0 6004
6006 0 362157 125180 168920 0 6005
6007 0 362009 125216 168800 0 6006
6008 5 361984 125227 168760 0 6007
6009 0 361960 125239 168720 0 6008
6010 0 361267 125291 168440 0 6009
6011 0 361172 125303 168400 0 6010
6012 5 359898 125633 168400 0 6011
6013 0 359870 125614 168480 0 6012
6014 0 359543 125646 168600 0 6013
6015 0 359244 125756 168720 0 6014
6016 0 358841 125896 168880 0 6015
6017 5 357973 125862 169080 0 6016
6018 0 357643 125681 168960 0 6017
6019 0 357303 125589 168720 0 6018
6020 0 356208 125474 168800 0 6019
6021 0 355641 125298 168960 0 6020
6022 0 355384 125241 169040 0 6021
6023 5 355067 125106 169000 0 6022
6024 0 354774 124996 168960 0 6023
6025 0 354465 124890 168920 0 6024
6026 5 354155 124781 168880 0 6025
6027 5 353807 124580 168840 0 6026
6028 5 353723 124415 168600 0 6027
6029 0 353327 124365 168480 0 6028
6030 5 352842 124570 168280 0 6029
6031 0 351789 124538 168440 0 6030
6032 0 351327 124392 168520 0 6031
6033 0 350995 124358 168600 0 6032
6034 0 350280 124480 168360 0 6033
6035 0 350079 124548 168240 0 6034
6036 5 350014 124486 168080 0 6035
6037 0 349770 124471 168120 0 6036
6038 0 349525 124456 168160 0 6037
6039 0 349242 124553 168200 0 6038
6040 0 349067 124612 168240 0 6039
6041 0 349009 124574 168280 0 6040
6042 5 348895 124576 168400 0 6041
6043 0 348322 124244 168480 0 6042
6044 0 348105 124129 168520 0 6043
6045 0 347775 124130 168600 0 6044
6046 0 347265 124091 168440 0 6045
6047 0 347112 124091 168320 0 6046
6048 0 347071 124088 168280 0 6047
6049 0 346931 124047 168160 0 6048
6050 0 346864 124126 168120 0 6049
6051 0 346691 124181 168040 0 6050
6052 0 346558 124125 167960 0 6051
6053 0 346466 124227 167880 0 6052
6054 0 346228 124297 167800 0 6053
6055 5 346158 124282 167760 0 6054
6056 0 345929 124288 167640 0 6055
6057 0 345853 124251 167520 0 6056
6058 0 345193 124419 167480 0 6057
6059 0 344675 124536 167400 0 6058
6060 0 344529 124617 167320 0 6059
6061 0 344401 124669 167240 0 6060
6062 0 344336 124690 167200 0 6061
6063 0 344120 124694 167160 0 6062
6064 0 344032 124691 167080 0 6063
6065 0 343895 124759 167000 0 6064
6066 0 343873 124769 166960 0 6065
6067 0 343839 124793 166880 0 6066
6068 0 343715 124890 166760 0 6067
6069 0 343666 124898 166720 0 6068
6070 0 343606 124895 166680 0 6069
6071 0 343266 124877 166560 0 6070
6072 0 343198 124860 166520 0 6071
6073 5 343062 124752 166480 0 6072
6074 0 342862 124640 166440 0 6073
6075 0 342746 124577 166360 0 6074
6076 0 342935 124752 166280 0 6075
6077 0 343486 124958 166160 0 6076
6078 5 343498 124950 166120 0 6077
6079 0 343467 124910 166080 0 6078
6080 0 343407 124905 166000 0 6079
6081 0 343430 124841 165920 0 6080
6082 0 343403 124770 165800 0 6081
6083 0 343412 124800 165760 0 6082
6084 0 343424 124900 165640 0 6083
6085 0 343401 125115 165600 0 6084
6086 0 343392 125119 165560 0 6085
6087 0 343321 125196 165480 0 6086
6088 0 343256 125124 165360 0 6087
6089 0 343212 125076 165280 0 6088
6090 0 343234 124870 165160 0 6089
6091 0 343207 124836 165080 0 6090
6092 0 342932 124898 164960 0 6091
6093 0 343005 124971 164880 0 6092
6094 0 342993 124974 164800 0 6093
6095 0 342983 124972 164760 0 6094
6096 0 342903 124979 164640 0 6095
6097 0 342865 124953 164520 0 6096
6098 0 342913 124998 164400 0 6097
6099 0 342814 125017 164280 0 6098
6100 0 342795 125170 164200 0 6099
6101 0 342754 125320 164160 0 6100
6102 0 342659 125455 164120 0 6101
6103 0 342677 125638 164040 0 6102
6104 0 342620 125604 163960 0 6103
6105 0 342670 125719 163880 0 6104
6106 0 342677 125752 163840 0 6105
6107 0 342708 125790 163800 0 6106
6108 0 342727 125796 163760 0 6107
6109 0 342729 125773 163720 0 6108
6110 0 342725 125706 163680 0 6109
6111 0 342716 125628 163640 0 6110
6112 0 342576 125348 163520 0 6111
6113 5 342594 125365 163480 0 6112
6114 0 342560 125326 163440 0 6113
6115 0 342667 125277 163400 0 6114
6116 0 342747 125229 163360 0 6115
6117 5 342651 124914 163280 0 6116
6118 5 342610 124892 163240 0 6117
6119 0 342667 124958 163200 0 6118
6120 0 342580 125109 163080 0 6119
6121 0 342545 125080 163000 0 6120
6122 0 342546 124979 162920 0 6121
6123 0 342537 124923 162880 0 6122
6124 5 342505 124859 162800 0 6123
6125 0 342536 124979 162760 0 6124
6126 0 342464 125050 162720 0 6125
6127 5 342543 125334 162600 0 6126
6128 0 342531 125408 162560 0 6127
6129 0 342514 125488 162520 0 6128
6130 0 342482 125622 162440 0 6129
6131 0 342422 125497 162320 0 6130
6132 0 342428 125518 162200 0 6131
6133 0 342570 125578 162080 0 6132
6134 0 342827 125604 161960 0 6133
6135 0 342849 125674 161880 0 6134
6136 0 342886 125741 161800 0 6135
6137 0 342890 125724 161680 0 6136
6138 0 343139 125819 161400 0 6137
6139 0 343288 125948 161120 0 6138
6140 0 343273 125949 161040 0 6139
6141 0 343247 125958 161000 0 6140
6142 0 343267 126011 160960 0 6141
6143 0 343341 126045 160840 0 6142
6144 0 343344 126033 160800 0 6143
6145 0 343335 126036 160760 0 6144
6146 0 343330 126045 160680 0 6145
6147 0 343340 126056 160600 0 6146
6148 0 343331 126040 160520 0 6147
6149 0 343323 126047 160440 0 6148
6150 0 343321 126026 160360 0 6149
6151 0 343371 125851 160240 0 6150
6152 0 343367 125792 160120 0 6151
6153 0 343373 125716 160000 0 6152
6154 0 343381 125713 159920 0 6153
6155 0 343365 125733 159840 0 6154
6156 0 343352 125700 159760 0 6155
6157 0 343330 125623 159680 0 6156
6158 0 343370 125574 159560 0 6157
6159 0 343339 125550 159440 0 6158
6160 0 343362 125588 159280 0 6159
6161 0 343334 125651 159160 0 6160
6162 0 343318 125666 159120 0 6161
6163 0 343395 125764 158960 0 6162
6164 0 343390 125797 158880 0 6163
6165 0 343402 125753 158800 0 6164
6166 0 343322 125677 158720 0 6165
6167 0 343370 125697 158640 0 6166
6168 0 343424 125782 158560 0 6167
6169 5 343372 125821 158480 0 6168
6170 0 343288 125782 158360 0 6169
6171 5 343575 125735 158240 0 6170
6172 0 343586 125513 158120 0 6171
6173 0 343634 125443 158040 0 6172
6174 0 343717 125507 158000 0 6173
6175 0 343821 125561 157920 0 6174
6176 5 343785 125584 157840 0 6175
6177 0 343756 125568 157760 0 6176
6178 0 343757 125646 157680 0 6177
6179 0 343757 125637 157640 0 6178
6180 0 343776 125642 157600 0 6179
6181 0 343799 125643 157520 0 6180
6182 0 343802 125628 157480 0 6181
6183 5 343818 125624 157440 0 6182
6184 0 344096 125505 157400 0 6183
6185 0 344077 125468 157360 0 6184
6186 5 344099 125493 157280 0 6185
6187 0 344071 125207 157240 0 6186
6188 5 344255 125091 157200 0 6187
6189 0 344493 125315 157160 0 6188
6190 0 344692 125435 157040 0 6189
6191 0 344637 125404 156960 0 6190
6192 0 344456 125660 156880 0 6191
6193 0 344415 125640 156800 0 6192
6194 0 344422 125514 156640 0 6193
6195 0 344517 125346 156480 0 6194
6196 0 344505 125401 156200 0 6195
6197 0 344594 125439 156000 0 6196
6198 0 344814 125584 155840 0 6197
6199 0 345007 125707 155560 0 6198
6200 0 344927 125673 155120 0 6199
6201 0 345203 125468 154880 0 6200
6202 0 345644 125282 154720 0 6201
6203 0 346075 125150 154080 0 6202
6204 0 346088 125217 153960 0 6203
6205 0 346094 125262 153880 0 6204
6206 5 346099 125282 153840 0 6205
6207 0 346232 125075 153800 0 6206
6208 0 346226 124890 153720 0 6207
6209 0 346272 124643 153600 0 6208
6210 5 346606 124485 153480 0 6209
6211 0 346580 124493 153360 0 6210
6212 0 346590 124491 153320 0 6211
6213 6 346498 124484 153160 0 6212
6214 0 395436 134113 187240 0 1726
6215 0 393267 134865 187240 0 6214
6216 5 388482 135078 187240 0 6215
6217 0 386978 134488 187280 0 6216
6218 0 386851 134458 187320 0 6217
6219 0 386739 134425 187360 0 6218
6220 0 386612 134391 187400 0 6219
6221 0 386505 134383 187440 0 6220
6222 0 386332 134452 187480 0 6221
6223 0 386183 134529 187520 0 6222
6224 0 382353 133952 187520 0 6223
6225 0 378514 134129 187520 0 6224
6226 5 376050 133464 187520 0 6225
6227 0 375773 133510 187560 0 6226
6228 0 375527 133547 187600 0 6227
6229 0 375441 133537 187640 0 6228
6230 0 375352 133523 187680 0 6229
6231 0 375265 133519 187720 0 6230
6232 0 375137 133459 187760 0 6231
6233 0 375002 133401 187800 0 6232
6234 0 374837 133366 187840 0 6233
6235 0 374816 133448 187880 0 6234
6236 0 374802 133526 187920 0 6235
6237 0 374796 133555 187960 0 6236
6238 0 374778 133603 188000 0 6237
6239 0 374730 133567 188040 0 6238
6240 0 374705 133533 188080 0 6239
6241 0 374651 133498 188120 0 6240
6242 0 374600 133458 188160 0 6241
6243 0 374212 133457 188200 0 6242
6244 0 373846 133445 188240 0 6243
6245 0 373500 133434 188280 0 6244
6246 0 373150 133435 188320 0 6245
6247 0 373000 133490 188360 0 6246
6248 0 372836 133539 188400 0 6247
6249 0 372650 133594 188440 0 6248
6250 0 372489 133655 188480 0 6249
6251 0 372461 133683 188520 0 6250
6252 0 372448 133719 188560 0 6251
6253 0 372414 133756 188600 0 6252
6254 0 372402 133784 188640 0 6253
6255 0 372182 133763 188680 0 6254
6256 0 371964 133762 188720 0 6255
6257 0 371753 133756 188760 0 6256
6258 0 371475 133771 188800 0 6257
6259 0 371195 133775 188840 0 6258
6260 0 370935 133786 188880 0 6259
6261 0 370861 133795 188920 0 6260
6262 0 370798 133796 188960 0 6261
6263 0 370740 133800 189000 0 6262
6264 0 370692 133811 189040 0 6263
6265 5 370620 133865 189080 0 6264
6266 0 370552 133905 189120 0 6265
6267 0 370256 133946 189160 0 6266
6268 0 370178 133977 189200 0 6267
6269 0 370108 133933 189240 0 6268
6270 0 370039 134090 189280 0 6269
6271 0 369945 134133 189320 0 6270
6272 5 369720 134216 189360 0 6271
6273 5 363256 135701 189360 0 6272
6274 0 363172 135875 189080 0 6273
6275 5 363064 136098 188720 0 6274
6276 0 363041 136149 188640 0 6275
6277 0 362801 136598 188360 0 6276
6278 5 362596 136983 188120 0 6277
6279 5 362357 137476 187800 0 6278
6280 0 362328 137536 187760 0 6279
6281 0 361558 138979 186960 0 6280
6282 0 360566 139232 186680 0 6281
6283 0 360574 139277 186520 0 6282
6284 0 360111 139305 186360 0 6283
6285 0 359781 139294 186200 0 6284
6286 0 359471 139069 186000 0 6285
6287 0 359446 139057 185960 0 6286
6288 0 359344 139030 185800 0 6287
6289 0 359317 138992 185760 0 6288
6290 5 359229 138889 185640 0 6289
6291 0 359172 138808 185560 0 6290
6292 0 358842 138678 185440 0 6291
6293 0 358623 138588 185360 0 6292
6294 0 358582 138534 185320 0 6293
6295 0 358421 138318 185160 0 6294
6296 5 358341 138209 185080 0 6295
6297 0 358262 138168 185040 0 6296
6298 5 357948 138011 184880 0 6297
6299 0 357870 137966 184840 0 6298
6300 0 357516 137665 184640 0 6299
6301 0 356943 137494 184440 0 6300
6302 0 356828 137462 184400 0 6301
6303 0 356730 137363 184320 0 6302
6304 0 356626 137259 184240 0 6303
6305 0 356575 137212 184200 0 6304
6306 0 356438 137101 184120 0 6305
6307 0 356306 136998 184040 0 6306
6308 0 356237 136946 184000 0 6307
6309 0 356034 136725 183880 0 6308
6310 5 355965 136649 183840 0 6309
6311 0 357175 136598 183800 0 6310
6312 0 357339 136779 183760 0 6311
6313 0 357606 136962 183640 0 6312
6314 0 357626 137056 183520 0 6313
6315 0 357525 137058 183320 0 6314
6316 0 357548 137174 183120 0 6315
6317 0 357559 137117 183080 0 6316
6318 0 357583 137325 182960 0 6317
6319 0 357787 137477 182760 0 6318
6320 0 357785 137737 182440 0 6319
6321 0 357577 137777 182280 0 6320
6322 0 357487 137832 182080 0 6321
6323 0 357508 137915 181840 0 6322
6324 0 357508 138045 181640 0 6323
6325 0 357491 138118 181440 0 6324
6326 0 357393 138231 181240 0 6325
6327 0 357323 137994 181080 0 6326
6328 0 357371 137936 180920 0 6327
6329 0 357357 137913 180880 0 6328
6330 0 357325 137854 180760 0 6329
6331 0 357301 137840 180560 0 6330
6332 0 357315 137790 180400 0 6331
6333 0 357668 137897 180240 0 6332
6334 0 357708 137754 180040 0 6333
6335 0 357786 137750 179840 0 6334
6336 0 357776 137781 179680 0 6335
6337 0 357800 137838 179480 0 6336
6338 0 357847 137907 179360 0 6337
6339 0 357904 137890 179240 0 6338
6340 0 358011 137874 179080 0 6339
6341 0 358172 137763 178760 0 6340
6342 0 358196 137849 178600 0 6341
6343 0 358312 137989 178440 0 6342
6344 0 358399 137901 178320 0 6343
6345 0 358372 137841 178280 0 6344
6346 0 358407 137850 178160 0 6345
6347 5 358735 137757 178080 0 6346
6348 0 358600 137825 177920 0 6347
6349 0 358564 137860 177760 0 6348
6350 0 358552 137944 177680 0 6349
6351 0 358546 137986 177640 0 6350
6352 5 358629 138004 177480 0 6351
6353 0 358698 137995 177440 0 6352
6354 5 358769 137987 177400 0 6353
6355 0 358789 137970 177240 0 6354
6356 0 358795 137965 177200 0 6355
6357 0 358805 137957 177120 0 6356
6358 5 358868 137935 177080 0 6357
6359 0 358864 137837 176960 0 6358
6360 0 358862 137804 176920 0 6359
6361 0 358865 137796 176880 0 6360
6362 0 358865 137783 176760 0 6361
6363 0 358887 137803 176640 0 6362
6364 5 358833 138061 176600 0 6363
6365 5 358774 138147 176520 0 6364
6366 0 358747 138163 176480 0 6365
6367 0 358739 138198 176440 0 6366
6368 0 358699 138237 176280 0 6367
6369 0 358744 138297 176200 0 6368
6370 0 358991 138368 176080 0 6369
6371 0 358987 138279 175960 0 6370
6372 0 358984 138225 175920 0 6371
6373 0 359018 138310 175840 0 6372
6374 5 359032 138358 175800 0 6373
6375 0 359053 138219 175720 0 6374
6376 5 359073 138205 175680 0 6375
6377 0 358900 137980 175640 0 6376
6378 0 358891 138142 175520 0 6377
6379 0 358940 138324 175360 0 6378
6380 0 358950 138403 175320 0 6379
6381 0 358961 138482 175280 0 6380
6382 0 358933 138651 175080 0 6381
6383 0 358927 138685 175040 0 6382
6384 0 359022 138778 174920 0 6383
6385 0 359036 138811 174800 0 6384
6386 0 359028 138791 174640 0 6385
6387 0 359052 138679 174480 0 6386
6388 0 359157 138667 174320 0 6387
6389 0 359238 138690 174040 0 6388
6390 0 359352 138712 173880 0 6389
6391 0 359396 138693 173800 0 6390
6392 0 359459 138619 173680 0 6391
6393 0 359531 138676 173480 0 6392
6394 0 359664 138756 173320 0 6393
6395 0 359704 138828 173080 0 6394
6396 0 359788 138893 172920 0 6395
6397 0 359940 139158 172720 0 6396
6398 0 360088 139150 172240 0 6397
6399 0 360067 139155 172040 0 6398
6400 0 360136 139084 171800 0 6399
6401 0 360163 138971 171600 0 6400
6402 0 360179 138846 171480 0 6401
6403 0 360291 138764 171320 0 6402
6404 0 360393 138702 171160 0 6403
6405 0 360495 138605 171040 0 6404
6406 0 360638 138576 170880 0 6405
6407 0 360609 138507 170720 0 6406
6408 0 360714 138446 170600 0 6407
6409 0 360695 138349 170400 0 6408
6410 0 360756 138383 170200 0 6409
6411 0 360782 138388 169960 0 6410
6412 0 360807 138299 169720 0 6411
6413 0 360787 138159 169520 0 6412
6414 0 360890 138068 169320 0 6413
6415 0 361030 137912 169120 0 6414
6416 0 361072 137799 168920 0 6415
6417 0 361333 137793 168800 0 6416
6418 0 361390 137807 168640 0 6417
6419 0 361509 137786 168440 0 6418
6420 0 361649 137750 168240 0 6419
6421 0 361808 137778 168080 0 6420
6422 0 362050 137818 167960 0 6421
6423 0 362146 137835 167760 0 6422
6424 0 362163 137911 167520 0 6423
6425 0 362264 138059 167280 0 6424
6426 0 362353 137998 167040 0 6425
6427 0 362654 138101 166840 0 6426
6428 0 362814 138199 166720 0 6427
6429 0 363010 138168 166560 0 6428
6430 0 363231 138103 166440 0 6429
6431 0 363229 138137 166360 0 6430
6432 0 364015 138734 166160 0 6431
6433 0 364144 138713 166040 0 6432
6434 0 364116 138814 165960 0 6433
6435 0 364169 138899 165840 0 6434
6436 0 364186 138931 165800 0 6435
6437 0 364298 138990 165760 0 6436
6438 0 364486 139082 165560 0 6437
6439 0 364572 139125 165480 0 6438
6440 0 364652 139169 165400 0 6439
6441 5 365097 139735 165240 0 6440
6442 0 365115 139715 165200 0 6441
6443 0 365132 139691 165160 0 6442
6444 0 365151 139668 165120 0 6443
6445 0 365133 139640 165040 0 6444
6446 0 365085 139528 164920 0 6445
6447 5 364796 139046 164880 0 6446
6448 0 365179 139306 164840 0 6447
6449 0 365191 139313 164720 0 6448
6450 0 365221 139470 164640 0 6449
6451 0 365311 139540 164520 0 6450
6452 0 365274 139607 164440 0 6451
6453 0 365366 139461 164280 0 6452
6454 0 365429 139498 164160 0 6453
6455 0 365461 139492 164040 0 6454
6456 0 365495 139463 163960 0 6455
6457 0 365572 139421 163880 0 6456
6458 0 365666 139446 163760 0 6457
6459 0 365770 139476 163600 0 6458
6460 0 365873 139547 163560 0 6459
6461 0 365847 139670 163400 0 6460
6462 5 365795 139694 163360 0 6461
6463 0 365940 139724 163200 0 6462
6464 0 366042 139700 163120 0 6463
6465 0 366126 139718 162920 0 6464
6466 0 366061 139590 162800 0 6465
6467 0 366056 139577 162760 0 6466
6468 0 366182 139477 162680 0 6467
6469 0 366276 139418 162640 0 6468
6470 5 366283 139435 162600 0 6469
6471 0 366751 139912 162560 0 6470
6472 0 366898 139901 162440 0 6471
6473 0 366941 139962 162400 0 6472
6474 0 366932 140062 162320 0 6473
6475 0 366991 140100 162240 0 6474
6476 0 367021 140127 162200 0 6475
6477 0 367161 140069 162160 0 6476
6478 0 367285 139964 162080 0 6477
6479 0 367334 139943 161960 0 6478
6480 0 367390 139941 161880 0 6479
6481 0 367507 139934 161760 0 6480
6482 0 367520 139988 161600 0 6481
6483 0 367828 139875 161520 0 6482
6484 0 367853 139860 161480 0 6483
6485 0 367905 139827 161400 0 6484
6486 0 368078 139842 161280 0 6485
6487 0 368138 139874 161240 0 6486
6488 0 368242 139926 161160 0 6487
6489 0 368324 140053 161040 0 6488
6490 0 368415 140137 160800 0 6489
6491 0 368533 140169 160600 0 6490
6492 5 368905 140193 160440 0 6491
6493 0 368954 140244 160400 0 6492
6494 0 369052 140345 160320 0 6493
6495 5 369522 140394 160160 0 6494
6496 0 369544 140436 160080 0 6495
6497 0 369560 140463 160040 0 6496
6498 0 369569 140497 160000 0 6497
6499 0 369584 140581 159920 0 6498
6500 0 369729 140606 159880 0 6499
6501 0 369760 140607 159840 0 6500
6502 5 369915 140593 159760 0 6501
6503 0 370309 140644 159640 0 6502
6504 0 370633 140633 159440 0 6503
6505 0 370689 140614 159400 0 6504
6506 0 370730 140599 159360 0 6505
6507 0 370882 140602 159320 0 6506
6508 5 371046 140681 159200 0 6507
6509 0 370870 140605 159040 0 6508
6510 0 370781 140552 158960 0 6509
6511 0 370588 140603 158840 0 6510
6512 0 370522 140569 158720 0 6511
6513 0 370550 140671 158560 0 6512
6514 0 370627 140722 158440 0 6513
6515 6 370614 140743 158400 0 6514
6516 0 447475 154759 194520 0 4654
6517 0 447503 154762 194560 0 6516
6518 0 447536 154770 194600 0 6517
6519 0 447563 154785 194640 0 6518
6520 0 447708 154890 194680 0 6519
6521 0 447857 155012 194720 0 6520
6522 0 448003 155129 194760 0 6521
6523 0 448079 155197 194800 0 6522
6524 0 448145 155258 194840 0 6523
6525 5 448211 155316 194880 0 6524
6526 0 448243 155372 194920 0 6525
6527 0 448272 155431 194960 0 6526
6528 5 448306 155501 195000 0 6527
6529 0 448341 155376 195040 0 6528
6530 0 448377 155263 195080 0 6529
6531 0 448404 155149 195120 0 6530
6532 0 448448 155028 195160 0 6531
6533 0 448419 154992 195200 0 6532
6534 5 448400 154938 195240 0 6533
6535 0 448383 154897 195280 0 6534
6536 0 448428 154978 195320 0 6535
6537 0 448478 155052 195360 0 6536
6538 0 448526 155133 195400 0 6537
6539 0 448585 155218 195440 0 6538
6540 5 448646 155300 195480 0 6539
6541 0 448833 155806 195480 0 6540
6542 0 449725 155832 195480 0 6541
6543 0 449816 155884 195520 0 6542
6544 0 449900 155919 195560 0 6543
6545 0 449894 155950 195600 0 6544
6546 0 449895 155995 195640 0 6545
6547 0 449887 156035 195680 0 6546
6548 0 449883 156072 195720 0 6547
6549 5 449888 156122 195760 0 6548
6550 0 449922 156272 195800 0 6549
6551 0 449959 156414 195840 0 6550
6552 0 449997 156561 195880 0 6551
6553 0 450004 156577 195920 0 6552
6554 0 450013 156602 195960 0 6553
6555 0 450020 156628 196000 0 6554
6556 0 450060 156670 196040 0 6555
6557 0 450083 156687 196080 0 6556
6558 0 450116 156722 196120 0 6557
6559 0 450148 156750 196160 0 6558
6560 0 450148 156751 196200 0 6559
6561 0 450165 156770 196240 0 6560
6562 0 450175 156787 196280 0 6561
6563 0 450186 156799 196320 0 6562
6564 0 450274 156796 196360 0 6563
6565 0 450356 156788 196400 0 6564
6566 0 450369 156786 196440 0 6565
6567 0 450370 156781 196480 0 6566
6568 0 450379 156782 196520 0 6567
6569 0 450398 156764 196560 0 6568
6570 0 450424 156762 196600 0 6569
6571 0 450439 156738 196640 0 6570
6572 0 450463 156723 196680 0 6571
6573 0 450472 156701 196720 0 6572
6574 0 450478 156671 196760 0 6573
6575 0 450486 156644 196800 0 6574
6576 0 450483 156643 196840 0 6575
6577 0 450474 156630 196880 0 6576
6578 0 450468 156645 196920 0 6577
6579 0 450460 156642 196960 0 6578
6580 0 450484 156726 197000 0 6579
6581 5 450503 156809 197040 0 6580
6582 0 451089 157543 197040 0 6581
6583 0 451127 157475 197080 0 6582
6584 0 451329 157606 197120 0 6583
6585 0 451358 157629 197160 0 6584
6586 0 451379 157650 197200 0 6585
6587 0 451397 157702 197240 0 6586
6588 0 451400 157714 197280 0 6587
6589 0 451401 157738 197320 0 6588
6590 0 451409 157762 197360 0 6589
6591 0 451448 157820 197400 0 6590
6592 0 451413 157939 197440 0 6591
6593 0 451370 158064 197480 0 6592
6594 0 451311 158179 197520 0 6593
6595 5 451484 158863 197520 0 6594
6596 0 451621 158973 197560 0 6595
6597 0 451631 158990 197600 0 6596
6598 0 451646 159012 197640 0 6597
6599 0 451677 159058 197680 0 6598
6600 0 451697 159076 197720 0 6599
6601 0 451752 159131 197760 0 6600
6602 0 451788 159166 197800 0 6601
6603 0 451834 159220 197840 0 6602
6604 0 451857 159244 197880 0 6603
6605 0 451866 159269 197920 0 6604
6606 0 451885 159291 197960 0 6605
6607 0 451902 159318 198000 0 6606
6608 0 451919 159365 198080 0 6607
6609 0 451971 159414 198120 0 6608
6610 0 452010 159464 198160 0 6609
6611 0 452054 159495 198200 0 6610
6612 0 452091 159539 198240 0 6611
6613 0 452096 159565 198280 0 6612
6614 0 452095 159609 198320 0 6613
6615 0 452089 159640 198360 0 6614
6616 0 452089 159680 198400 0 6615
6617 0 452110 159726 198440 0 6616
6618 0 452132 159776 198480 0 6617
6619 0 452155 159822 198520 0 6618
6620 0 452172 159860 198560 0 6619
6621 0 452243 159894 198600 0 6620
6622 0 452304 159902 198640 0 6621
6623 0 452376 159930 198680 0 6622
6624 5 452413 159927 198720 0 6623
6625 0 451661 160140 198720 0 6624
6626 0 451622 160204 198760 0 6625
6627 0 451586 160273 198800 0 6626
6628 0 451572 160365 198840 0 6627
6629 0 451560 160451 198880 0 6628
6630 5 451491 160520 198920 0 6629
6631 0 451425 160586 198960 0 6630
6632 0 451367 160652 199000 0 6631
6633 0 451298 160709 199040 0 6632
6634 0 451117 160812 199080 0 6633
6635 0 450979 160950 199120 0 6634
6636 0 450823 161066 199160 0 6635
6637 0 450852 161101 199200 0 6636
6638 0 450884 161148 199240 0 6637
6639 0 450914 161181 199280 0 6638
6640 0 450954 161219 199320 0 6639
6641 0 451003 161246 199360 0 6640
6642 0 451044 161274 199400 0 6641
6643 0 451081 161302 199440 0 6642
6644 0 451154 161285 199480 0 6643
6645 0 451228 161269 199520 0 6644
6646 5 451436 161092 199560 0 6645
6647 0 451631 160915 199600 0 6646
6648 0 451706 160858 199640 0 6647
6649 0 451783 160795 199680 0 6648
6650 0 451844 160739 199720 0 6649
6651 0 451848 160658 199760 0 6650
6652 0 451854 160577 199800 0 6651
6653 0 451830 160493 199840 0 6652
6654 0 451854 160402 199880 0 6653
6655 0 451854 160438 199920 0 6654
6656 0 451853 160484 199960 0 6655
6657 0 451856 160528 200000 0 6656
6658 0 451892 160637 200040 0 6657
6659 0 451898 160833 200080 0 6658
6660 0 451907 161055 200120 0 6659
6661 0 451924 161127 200160 0 6660
6662 0 451943 161223 200200 0 6661
6663 0 451955 161315 200240 0 6662
6664 0 451966 161403 200280 0 6663
6665 0 451725 161798 200320 0 6664
6666 5 451492 162182 200360 0 6665
6667 0 451617 162271 200400 0 6666
6668 5 451345 162481 200480 0 6667
6669 0 451347 162723 200520 0 6668
6670 0 451400 162811 200560 0 6669
6671 0 451448 162854 200600 0 6670
6672 0 451506 162905 200640 0 6671
6673 0 451633 162926 200680 0 6672
6674 5 451768 162927 200720 0 6673
6675 0 451887 162911 200760 0 6674
6676 0 451862 162867 200800 0 6675
6677 0 451846 162818 200840 0 6676
6678 0 451806 162757 200880 0 6677
6679 0 451777 162689 200920 0 6678
6680 0 451743 162626 200960 0 6679
6681 0 451720 162588 201000 0 6680
6682 0 451705 162529 201040 0 6681
6683 0 451706 162613 201080 0 6682
6684 0 451742 162696 201120 0 6683
6685 0 451842 162776 201160 0 6684
6686 0 451942 162851 201200 0 6685
6687 0 452038 162915 201240 0 6686
6688 0 452056 162922 201280 0 6687
6689 0 452046 162954 201320 0 6688
6690 5 452046 163005 201360 0 6689
6691 0 452086 163031 201400 0 6690
6692 0 452109 163063 201440 0 6691
6693 0 452163 163092 201480 0 6692
6694 0 452198 163118 201520 0 6693
6695 0 452234 163150 201560 0 6694
6696 0 452263 163163 201600 0 6695
6697 0 452297 163176 201640 0 6696
6698 0 452321 163192 201680 0 6697
6699 0 452354 163214 201720 0 6698
6700 0 452344 163225 201760 0 6699
6701 0 452350 163241 201800 0 6700
6702 0 452354 163261 201840 0 6701
6703 0 452343 163250 201880 0 6702
6704 0 452307 163266 201920 0 6703
6705 0 452289 163280 201960 0 6704
6706 5 452260 163300 202000 0 6705
6707 0 453410 163620 202000 0 6706
6708 5 454722 164649 202000 0 6707
6709 0 454715 164692 202040 0 6708
6710 0 454702 164729 202080 0 6709
6711 0 454683 164770 202120 0 6710
6712 0 454639 164803 202160 0 6711
6713 0 454622 164821 202200 0 6712
6714 0 454594 164849 202240 0 6713
6715 0 454560 164877 202280 0 6714
6716 0 455167 164829 202320 0 6715
6717 5 455171 164840 202360 0 6716
6718 0 455178 164840 202400 0 6717
6719 0 455160 164840 202440 0 6718
6720 0 455154 164850 202480 0 6719
6721 5 455051 164806 202680 0 6720
6722 5 456726 163309 202680 0 6721
6723 0 456734 163327 202560 0 6722
6724 5 456744 163350 202400 0 6723
6725 0 456750 163283 202360 0 6724
6726 0 456771 163235 202320 0 6725
6727 0 456758 163235 202280 0 6726
6728 0 456759 163224 202240 0 6727
6729 0 456772 163222 202200 0 6728
6730 5 456741 163243 202160 0 6729
6731 0 456772 163180 202120 0 6730
6732 0 456802 163126 202080 0 6731
6733 0 456827 163070 202040 0 6732
6734 0 456852 163021 202000 0 6733
6735 0 456885 162944 201960 0 6734
6736 0 456921 162882 201920 0 6735
6737 0 456958 162798 201880 0 6736
6738 0 456995 162801 201840 0 6737
6739 0 457015 162693 201800 0 6738
6740 0 457044 162626 201760 0 6739
6741 0 457081 162573 201720 0 6740
6742 0 457093 162510 201680 0 6741
6743 0 457121 162442 201640 0 6742
6744 0 457104 162437 201600 0 6743
6745 0 457096 162424 201560 0 6744
6746 0 457095 162408 201520 0 6745
6747 0 457099 162389 201480 0 6746
6748 0 457113 162370 201440 0 6747
6749 0 457121 162345 201400 0 6748
6750 0 457132 162324 201360 0 6749
6751 0 457140 162285 201320 0 6750
6752 0 457155 162278 201280 0 6751
6753 0 457192 162233 201240 0 6752
6754 0 457239 162203 201200 0 6753
6755 0 457278 162146 201160 0 6754
6756 5 457321 162120 201120 0 6755
6757 0 458005 161894 201120 0 6756
6758 0 458034 161819 201080 0 6757
6759 0 458093 161744 201040 0 6758
6760 0 458149 161726 201000 0 6759
6761 0 458192 161723 200960 0 6760
6762 0 458254 161709 200920 0 6761
6763 0 458305 161709 200880 0 6762
6764 0 458346 161724 200840 0 6763
6765 0 458389 161675 200800 0 6764
6766 0 458423 161618 200760 0 6765
6767 0 458472 161595 200720 0 6766
6768 0 458505 161548 200680 0 6767
6769 0 458540 161497 200640 0 6768
6770 0 458612 161492 200600 0 6769
6771 0 458663 161494 200560 0 6770
6772 0 458728 161470 200520 0 6771
6773 0 458753 161441 200480 0 6772
6774 0 458779 161392 200400 0 6773
6775 0 458814 161369 200400 0 6774
6776 0 458836 161321 200360 0 6775
6777 0 458835 161270 200320 0 6776
6778 0 458880 161163 200280 0 6777
6779 0 458895 161046 200240 0 6778
6780 0 458921 160935 200200 0 6779
6781 0 458943 160819 200160 0 6780
6782 0 458964 160727 200120 0 6781
6783 0 458977 160572 200080 0 6782
6784 0 458979 160501 200040 0 6783
6785 0 458982 160418 200000 0 6784
6786 0 459017 160393 199960 0 6785
6787 0 459049 160353 199920 0 6786
6788 0 459071 160316 199880 0 6787
6789 0 459071 160286 199840 0 6788
6790 0 459126 160228 199800 0 6789
6791 0 459144 160200 199760 0 6790
6792 0 459160 160161 199720 0 6791
6793 0 459200 160132 199680 0 6792
6794 0 459206 160100 199640 0 6793
6795 0 459214 160069 199600 0 6794
6796 0 459268 159979 199560 0 6795
6797 0 459325 159890 199520 0 6796
6798 0 459326 159821 199480 0 6797
6799 0 459326 159757 199440 0 6798
6800 0 459333 159741 199400 0 6799
6801 0 459332 159725 199360 0 6800
6802 0 459325 159709 199320 0 6801
6803 0 459367 159687 199280 0 6802
6804 0 459414 159655 199240 0 6803
6805 0 459458 159629 199200 0 6804
6806 0 459504 159597 199160 0 6805
6807 0 459522 159592 199120 0 6806
6808 0 459530 159584 199080 0 6807
6809 0 459547 159571 199040 0 6808
6810 0 459568 159494 199000 0 6809
6811 0 459544 159458 198960 0 6810
6812 0 459535 159441 198920 0 6811
6813 0 459521 159400 198880 0 6812
6814 0 459523 159379 198840 0 6813
6815 0 459521 159357 198800 0 6814
6816 6 459547 159346 198760 0 6815
6817 0 496707 244230 66720 0 311
6818 0 497005 240893 65840 0 6817
6819 5 493840 231483 65680 329 6818
6820 0 492427 230180 66000 0 6819
6821 5 491618 229921 66200 400 6820
6822 5 487649 229332 66160 208 6821
6823 0 485551 229288 66320 124 6822
6824 0 484462 229269 66840 190 6823
6825 0 483672 229171 67320 150 6824
6826 5 483281 229051 67440 0 6825
6827 0 482844 228929 67560 0 6826
6828 5 482214 228921 68160 140 6827
6829 0 482247 229036 68200 140 6828
6830 0 481496 229555 68200 150 6829
6831 0 481419 229509 68280 150 6830
6832 5 480898 229724 68400 107 6831
6833 5 480572 229403 68560 156 6832
6834 5 480490 229323 68600 175 6833
6835 0 480111 228957 68640 172 6834
6836 0 479906 228809 68680 135 6835
6837 0 479622 228558 68720 120 6836
6838 0 479443 228511 68760 108 6837
6839 0 479003 228352 68880 140 6838
6840 0 478359 228314 68920 131 6839
6841 5 478028 228278 68960 163 6840
6842 0 477590 228258 69040 164 6841
6843 0 477055 228298 69120 108 6842
6844 0 477057 228330 69240 108 6843
6845 0 476637 228469 69360 183 6844
6846 0 476540 228462 69480 0 6845
6847 0 476340 228541 69680 0 6846
6848 5 475992 228782 69800 219 6847
6849 0 475754 228937 70040 163 6848
6850 0 475482 229055 70120 131 6849
6851 0 475390 229083 70160 131 6850
6852 0 475320 229107 70200 131 6851
6853 0 475146 229210 70320 128 6852
6854 0 475106 229275 70400 137 6853
6855 0 475058 229328 70480 137 6854
6856 0 474971 229372 70560 137 6855
6857 0 474955 229389 70640 80 6856
6858 0 474958 229394 70680 80 6857
6859 0 474930 229420 70760 80 6858
6860 0 474908 229430 70840 80 6859
6861 0 474813 229462 70960 51 6860
6862 0 474748 229464 71120 154 6861
6863 0 474686 229448 71240 154 6862
6864 0 474533 229500 71360 75 6863
6865 0 474358 229585 71560 51 6864
6866 0 474123 229715 71640 0 6865
6867 0 474095 229678 71720 0 6866
6868 0 474030 229641 71840 0 6867
6869 5 473860 229766 71960 0 6868
6870 5 474021 229557 72000 0 6869
6871 5 474496 229024 71960 43 6870
6872 0 474496 228928 72080 32 6871
6873 0 474368 228768 72280 81 6872
6874 0 474336 228512 72360 124 6873
6875 0 474368 228352 72560 150 6874
6876 5 474400 228192 72760 181 6875
6877 0 474112 228128 73000 221 6876
6878 0 473920 228192 73160 140 6877
6879 0 473760 228224 73360 172 6878
6880 0 473600 228096 73560 128 6879
6881 0 473600 228000 73800 122 6880
6882 0 473568 228032 74080 150 6881
6883 0 473472 228032 74320 160 6882
6884 5 473376 228000 74440 120 6883
6885 0 473216 227872 74240 178 6884
6886 0 473088 227808 74000 239 6885
6887 0 472960 227776 73760 229 6886
6888 5 472896 227840 73640 289 6887
6889 0 472864 228096 73600 212 6888
6890 0 472736 228320 73520 176 6889
6891 0 472608 228544 73400 98 6890
6892 0 472544 228800 73360 75 6891
6893 0 472480 229056 73280 81 6892
6894 0 472352 229280 73280 71 6893
6895 5 472320 229344 73280 107 6894
6896 0 472160 229536 73320 163 6895
6897 0 471968 229728 73360 181 6896
6898 0 471744 229920 73320 197 6897
6899 0 471552 230080 73280 148 6898
6900 0 471424 230208 73480 81 6899
6901 0 471424 230304 73720 45 6900
6902 0 471424 230432 73960 60 6901
6903 0 471360 230656 74080 107 6902
6904 0 471136 230656 74200 64 6903
6905 5 470880 230592 74360 45 6904
6906 0 470816 230592 74080 64 6905
6907 0 470784 230528 73840 45 6906
6908 0 470656 230656 73600 81 6907
6909 0 470464 230848 73560 51 6908
6910 5 470368 230944 73440 81 6909
6911 0 470112 230976 73400 51 6910
6912 0 469888 231008 73200 81 6911
6913 0 469632 230912 73200 128 6912
6914 0 469536 230656 73240 124 6913
6915 0 469472 230400 73360 163 6914
6916 0 469504 230208 73560 150 6915
6917 0 469568 230016 73720 190 6916
6918 0 469568 229760 73760 160 6917
6919 0 469568 229568 73960 209 6918
6920 0 469568 229312 74080 202 6919
6921 0 469504 229120 74280 186 6920
6922 0 469440 228896 74400 115 6921
6923 5 469408 228864 74400 115 6922
6924 0 469408 228608 74400 80 6923
6925 0 469408 228352 74400 160 6924
6926 0 469472 228096 74400 150 6925
6927 0 469632 227904 74280 153 6926
6928 0 469760 227776 74040 189 6927
6929 0 469760 227616 73840 107 6928
6930 0 469792 227360 73760 163 6929
6931 0 469920 227136 73760 206 6930
6932 0 470112 226944 73800 224 6931
6933 5 470272 226816 73840 385 6932
6934 5 470400 226816 73680 414 6933
6935 0 470400 226592 73560 226 6934
6936 0 470368 226336 73560 102 6935
6937 0 470368 226080 73560 136 6936
6938 0 470336 225824 73560 160 6937
6939 5 470272 225760 73560 160 6938
6940 0 470112 225600 73680 128 6939
6941 0 469984 225376 73800 189 6940
6942 0 469824 225152 73800 214 6941
6943 0 469760 224928 73680 176 6942
6944 5 469696 224832 73600 172 6943
6945 0 469600 224608 73480 181 6944
6946 0 469408 224416 73400 221 6945
6947 0 469216 224224 73400 219 6946
6948 0 469024 224032 73320 227 6947
6949 0 468864 223872 73120 108 6948
6950 0 468608 223808 73080 64 6949
6951 0 468384 223680 73080 91 6950
6952 0 468128 223616 73080 64 6951
6953 0 467904 223648 73200 124 6952
6954 0 467648 223680 73240 186 6953
6955 0 467520 223648 73480 196 6954
6956 5 467520 223616 73680 186 6955
6957 0 467648 223616 73920 122 6956
6958 0 467776 223680 74160 156 6957
6959 0 467840 223840 74360 148 6958
6960 0 467776 224000 74560 101 6959
6961 0 467776 224160 74760 124 6960
6962 0 467840 224320 75000 175 6961
6963 0 467840 224480 75240 120 6962
6964 5 467936 224576 75360 81 6963
6965 0 467936 224736 75560 40 6964
6966 0 467936 224896 75760 32 6965
6967 0 467904 225056 75960 120 6966
6968 0 467808 225184 76160 101 6967
6969 0 467648 225344 76360 122 6968
6970 0 467488 225472 76560 107 6969
6971 0 467232 225504 76560 104 6970
6972 0 466976 225600 76560 122 6971
6973 0 466720 225696 76560 128 6972
6974 0 466528 225888 76440 104 6973
6975 0 466528 226144 76440 51 6974
6976 0 466528 226400 76440 51 6975
6977 0 466528 226624 76240 64 6976
6978 0 466528 226656 75960 108 6977
6979 0 466528 226656 75680 45 6978
6980 0 466528 226528 75440 51 6979
6981 0 466496 226464 75200 91 6980
6982 0 466432 226304 75000 32 6981
6983 0 466336 226144 74800 32 6982
6984 5 466368 225856 74680 98 6983
6985 0 466112 225824 74640 32 6984
6986 0 465856 225824 74640 135 6985
6987 0 465664 226016 74600 150 6986
6988 0 465440 226144 74520 181 6987
6989 5 465376 226144 74520 172 6988
6990 0 465216 226112 74760 32 6989
6991 0 465056 226112 74960 120 6990
6992 5 465024 226112 75000 108 6991
6993 0 464800 226016 75080 86 6992
6994 0 464640 225920 75280 124 6993
6995 0 464448 225760 75360 135 6994
6996 0 464256 225568 75360 122 6995
6997 0 464192 225312 75440 75 6996
6998 0 464192 225056 75440 32 6997
6999 0 464352 224832 75440 107 6998
7000 0 464416 224640 75240 51 6999
7001 0 464480 224448 75080 163 7000
7002 0 464608 224224 75000 60 7001
7003 5 464736 224096 74880 32 7002
7004 0 464896 223936 74680 90 7003
7005 0 464960 223840 74440 143 7004
7006 0 465120 223808 74240 86 7005
7007 5 465280 223808 74040 122 7006
7008 0 465440 223744 73840 163 7007
7009 0 465664 223744 73720 183 7008
7010 0 465920 223744 73600 139 7009
7011 0 466080 223712 73400 148 7010
7012 0 466208 223584 73200 143 7011
7013 0 466208 223456 72920 150 7012
7014 0 466368 223360 72720 51 7013
7015 0 466528 223200 72520 122 7014
7016 0 466688 223200 72320 98 7015
7017 0 466848 223200 72120 115 7016
7018 0 467072 223200 71920 108 7017
7019 0 467264 223168 71760 115 7018
7020 0 467488 223104 71640 86 7019
7021 0 467712 223008 71560 101 7020
7022 0 467968 222976 71560 98 7021
7023 0 468224 222976 71560 91 7022
7024 0 468480 222976 71560 32 7023
7025 5 468544 222976 71560 45 7024
7026 0 468736 223104 71680 32 7025
7027 0 468864 223232 71880 120 7026
7028 0 468896 223328 72120 91 7027
7029 0 468992 223232 72480 32 7028
7030 0 469248 223232 72640 32 7029
7031 0 469600 222848 73160 32 7030
7032 0 469696 222624 73000 32 7031
7033 0 469504 222464 73040 32 7032
7034 0 469408 222464 73280 32 7033
7035 0 469216 222304 73200 32 7034
7036 0 469152 222272 73440 64 7035
7037 0 469024 222144 73640 124 7036
7038 0 468864 222048 73840 183 7037
7039 0 468608 221984 73880 98 7038
7040 0 468352 221984 73880 64 7039
7041 0 468096 221920 73800 75 7040
7042 0 467872 221760 73760 80 7041
7043 0 467648 221568 73760 81 7042
7044 0 467424 221376 73800 90 7043
7045 0 467200 221280 73880 91 7044
7046 0 466944 221152 73840 81 7045
7047 0 466688 221024 73800 115 7046
7048 6 466432 220928 73800 51 7047
7049 5 364681 135175 189400 0 6273
7050 5 360769 135412 189400 0 7049
7051 5 356253 135350 189400 0 7050
7052 0 351660 135561 189400 0 7051
7053 0 351441 135534 189280 0 7052
7054 0 351007 135484 189040 0 7053
7055 0 350935 135478 189000 0 7054
7056 0 349190 135274 188040 0 7055
7057 5 348957 135288 187920 0 7056
7058 0 348828 135231 187840 0 7057
7059 0 348754 135224 187800 0 7058
7060 0 348608 135208 187720 0 7059
7061 0 348510 135224 187680 0 7060
7062 0 348112 135289 187520 0 7061
7063 5 348012 135304 187480 0 7062
7064 0 347416 135403 187240 0 7063
7065 5 347320 135425 187200 0 7064
7066 0 346724 135525 186960 0 7065
7067 0 346624 135540 186920 0 7066
7068 5 346266 135502 186720 0 7067
7069 0 346045 135476 186600 0 7068
7070 0 345976 135468 186560 0 7069
7071 0 345762 135440 186440 0 7070
7072 5 345690 135433 186400 0 7071
7073 0 345618 135424 186360 0 7072
7074 0 345476 135407 186280 0 7073
7075 5 345186 135372 186120 0 7074
7076 0 344970 135352 186000 0 7075
7077 0 344899 135343 185960 0 7076
7078 5 344681 135313 185840 0 7077
7079 0 344105 135245 185520 0 7078
7080 0 343961 135228 185440 0 7079
7081 0 343746 135200 185320 0 7080
7082 0 343601 135185 185240 0 7081
7083 0 343529 135181 185200 0 7082
7084 0 343398 135125 185120 0 7083
7085 0 343003 134964 184880 0 7084
7086 0 342737 134851 184720 0 7085
7087 0 342672 134827 184680 0 7086
7088 0 342408 134722 184520 0 7087
7089 0 342212 134640 184400 0 7088
7090 0 342145 134615 184360 0 7089
7091 0 342080 134583 184320 0 7090
7092 0 341871 134496 184200 0 7091
7093 0 341659 134393 184080 0 7092
7094 0 341611 134420 184040 0 7093
7095 0 341550 134433 184000 0 7094
7096 0 341486 134440 183960 0 7095
7097 0 341297 134465 183840 0 7096
7098 5 341233 134473 183800 0 7097
7099 0 340912 134507 183600 0 7098
7100 0 340513 134529 183360 0 7099
7101 0 340396 134559 183280 0 7100
7102 0 339752 134626 182880 0 7101
7103 5 339625 134642 182800 0 7102
7104 5 339370 134672 182640 0 7103
7105 0 337057 134002 182640 0 7104
7106 0 336587 134103 182440 0 7105
7107 5 333785 134267 182440 0 7106
7108 0 333760 134407 182400 0 7107
7109 5 332666 134982 182360 0 7108
7110 0 333103 134898 182280 0 7109
7111 0 333580 134828 182200 0 7110
7112 5 334043 134754 182120 0 7111
7113 0 334284 134694 182080 0 7112
7114 5 334507 134650 182040 0 7113
7115 0 334735 134625 182000 0 7114
7116 5 334955 134566 181960 0 7115
7117 0 336275 134102 181840 0 7116
7118 0 336355 133674 181360 0 7117
7119 0 336382 133533 181200 0 7118
7120 0 336287 133446 181080 0 7119
7121 0 336224 133388 181000 0 7120
7122 0 336120 133289 180880 0 7121
7123 0 336033 133211 180760 0 7122
7124 0 335681 132788 180200 0 7123
7125 0 335442 132539 179880 0 7124
7126 0 335333 132480 179600 0 7125
7127 0 335056 132397 178880 0 7126
7128 0 335068 132506 178560 0 7127
7129 0 334996 132593 178400 0 7128
7130 0 334813 132811 178000 0 7129
7131 0 335032 132909 177680 0 7130
7132 0 335092 132879 177440 0 7131
7133 0 335171 132813 177080 0 7132
7134 5 335199 132777 176920 0 7133
7135 0 335209 132763 176840 0 7134
7136 0 335214 132757 176800 0 7135
7137 5 335229 132723 176680 0 7136
7138 0 335154 132749 176600 0 7137
7139 0 335005 132800 176440 0 7138
7140 0 334882 132896 176320 0 7139
7141 0 334845 132947 176240 0 7140
7142 0 334758 132881 176080 0 7141
7143 0 334729 132899 176000 0 7142
7144 0 334729 132969 175840 0 7143
7145 0 334751 133025 175760 0 7144
7146 0 334661 132994 175640 0 7145
7147 0 334633 133080 175520 0 7146
7148 0 334631 133091 175480 0 7147
7149 0 334534 133154 175360 0 7148
7150 0 334574 133226 175320 0 7149
7151 5 334471 133353 175200 0 7150
7152 0 334392 132959 175160 0 7151
7153 0 334388 132944 175080 0 7152
7154 0 334381 132924 175040 0 7153
7155 0 334211 132667 174920 0 7154
7156 5 334168 132450 174880 0 7155
7157 0 334127 132291 174760 0 7156
7158 0 334108 132283 174720 0 7157
7159 0 334106 132109 174640 0 7158
7160 5 334084 132044 174560 0 7159
7161 0 334058 131895 174480 0 7160
7162 0 334045 131820 174440 0 7161
7163 0 334025 131875 174360 0 7162
7164 5 334017 132097 174320 0 7163
7165 0 334148 132502 174200 0 7164
7166 0 334095 132633 174040 0 7165
7167 0 334036 132712 174000 0 7166
7168 5 333943 132666 173960 0 7167
7169 0 333718 132750 173920 0 7168
7170 0 333069 132867 173880 0 7169
7171 0 333048 132836 173840 0 7170
7172 0 333151 132753 173640 0 7171
7173 0 333147 132763 173600 0 7172
7174 0 333158 132821 173480 0 7173
7175 0 332954 133106 173280 0 7174
7176 0 332879 133282 173160 0 7175
7177 0 332650 133465 173000 0 7176
7178 0 332409 133660 172880 0 7177
7179 0 332426 133634 172840 0 7178
7180 0 332250 133889 172800 0 7179
7181 0 331882 134055 172720 0 7180
7182 0 331698 134138 172680 0 7181
7183 0 331278 134304 172480 0 7182
7184 0 331176 134360 172440 0 7183
7185 0 330450 134583 172400 0 7184
7186 0 330007 134693 172280 0 7185
7187 0 329883 134807 172160 0 7186
7188 5 329353 135128 172120 0 7187
7189 0 329445 135018 171880 0 7188
7190 0 329480 134982 171800 0 7189
7191 0 329316 135079 171680 0 7190
7192 0 329262 135109 171640 0 7191
7193 5 329145 135450 171520 0 7192
7194 0 329086 135296 171440 0 7193
7195 5 329126 135230 171360 0 7194
7196 5 329071 135189 171280 0 7195
7197 0 328911 135197 171200 0 7196
7198 5 328834 135128 171160 0 7197
7199 0 328735 135147 171120 0 7198
7200 0 328376 135185 170960 0 7199
7201 0 328251 135200 170880 0 7200
7202 0 328261 135268 170760 0 7201
7203 5 328425 135482 170680 0 7202
7204 0 328295 135598 170560 0 7203
7205 0 328235 135682 170480 0 7204
7206 0 328245 135774 170440 0 7205
7207 0 328070 135715 170360 0 7206
7208 0 328073 135755 170240 0 7207
7209 0 327951 135832 170080 0 7208
7210 0 327847 135852 169920 0 7209
7211 0 327791 135927 169840 0 7210
7212 0 327730 135849 169760 0 7211
7213 0 327599 135785 169640 0 7212
7214 0 327582 135707 169520 0 7213
7215 0 327658 135775 169400 0 7214
7216 0 327738 135902 169280 0 7215
7217 0 327769 136033 169200 0 7216
7218 0 327782 136100 169160 0 7217
7219 0 327769 136103 169120 0 7218
7220 0 327720 136113 169000 0 7219
7221 0 327749 136149 168880 0 7220
7222 0 327772 136079 168760 0 7221
7223 0 327765 136115 168560 0 7222
7224 0 327740 136229 168400 0 7223
7225 5 327811 136352 168360 0 7224
7226 0 327907 136565 168280 0 7225
7227 0 327994 136691 168120 0 7226
7228 0 328034 136771 168000 0 7227
7229 0 328149 136974 167920 0 7228
7230 0 328125 136991 167880 0 7229
7231 0 328098 137014 167760 0 7230
7232 0 327926 137129 167560 0 7231
7233 0 327950 137329 167320 0 7232
7234 0 327958 137532 167160 0 7233
7235 0 328040 137603 167000 0 7234
7236 0 328103 137741 166840 0 7235
7237 0 328113 137781 166800 0 7236
7238 0 328160 137931 166680 0 7237
7239 0 328284 138092 166600 0 7238
7240 0 328334 138169 166560 0 7239
7241 0 328458 138217 166440 0 7240
7242 5 328672 138461 166360 0 7241
7243 0 328598 138022 166320 0 7242
7244 0 329720 139036 166200 0 7243
7245 0 329679 139151 166080 0 7244
7246 0 329573 139311 166000 0 7245
7247 0 329446 139550 165840 0 7246
7248 0 329503 139552 165760 0 7247
7249 0 329535 139560 165680 0 7248
7250 0 329780 139498 165520 0 7249
7251 0 329875 139525 165360 0 7250
7252 0 329907 139539 165200 0 7251
7253 0 329915 139551 165040 0 7252
7254 0 329909 139607 165000 0 7253
7255 0 329922 139622 164960 0 7254
7256 0 329970 139679 164880 0 7255
7257 0 330085 139723 164720 0 7256
7258 5 330244 140030 164440 0 7257
7259 5 330424 141154 164480 0 7258
7260 0 330593 141938 164400 0 7259
7261 5 330719 142897 164360 0 7260
7262 5 330691 142910 164280 0 7261
7263 0 330673 142964 164240 0 7262
7264 0 330728 142746 164080 0 7263
7265 0 330729 142704 164000 0 7264
7266 0 330755 142664 163960 0 7265
7267 0 330898 142782 163880 0 7266
7268 5 330971 142843 163840 0 7267
7269 0 330890 142110 163840 0 7268
7270 5 330896 142075 163680 0 7269
7271 0 330886 142060 163640 0 7270
7272 0 330872 142092 163560 0 7271
7273 0 330826 142290 163440 0 7272
7274 0 330832 142400 163400 0 7273
7275 0 330891 142487 163280 0 7274
7276 0 331001 142721 163160 0 7275
7277 6 330983 142822 163080 0 7276
7278 5 494218 231157 65360 246 6819
7279 5 494312 231076 65280 321 7278
7280 5 494832 230628 64840 0 7279
7281 5 495550 230238 64360 0 7280
7282 5 495901 229966 64080 32 7281
7283 5 493817 228016 63720 0 7282
7284 0 492766 226960 63520 0 7283
7285 5 491094 225803 62800 0 7284
7286 0 485597 221686 60800 0 7285
7287 5 485493 221637 60760 0 7286
7288 5 480069 221734 60760 0 7287
7289 5 480408 219935 60760 32 7288
7290 0 480272 219429 61680 124 7289
7291 5 480231 219326 61840 249 7290
7292 5 480124 218808 62560 137 7291
7293 5 480075 218598 62760 0 7292
7294 0 480009 218453 62880 45 7293
7295 5 479966 218317 63000 0 7294
7296 5 479732 217639 63560 32 7295
7297 0 479968 218208 63760 80 7296
7298 0 480128 218368 63960 32 7297
7299 0 480288 218336 64200 71 7298
7300 0 480352 218176 64400 120 7299
7301 0 480384 218016 64600 128 7300
7302 0 480448 217952 64840 98 7301
7303 5 480608 217952 65080 32 7302
7304 0 480800 217952 65120 120 7303
7305 0 481056 217952 65120 80 7304
7306 0 481312 217952 65120 102 7305
7307 0 481536 217824 65280 107 7306
7308 0 481696 217696 65440 154 7307
7309 0 481952 217600 65480 197 7308
7310 0 482176 217536 65600 202 7309
7311 0 482432 217536 65680 209 7310
7312 0 482656 217600 65800 186 7311
7313 0 482816 217760 65920 181 7312
7314 5 482944 217984 66040 122 7313
7315 0 483040 218080 66040 98 7314
7316 0 483200 218240 66160 160 7315
7317 5 483456 218304 66240 186 7316
7318 5 483648 218400 66400 224 7317
7319 0 483712 218432 66440 250 7318
7320 0 483968 218496 66440 204 7319
7321 0 484224 218592 66480 228 7320
7322 0 484480 218624 66480 251 7321
7323 0 484736 218624 66480 186 7322
7324 0 484992 218624 66520 266 7323
7325 0 485216 218720 66600 318 7324
7326 0 485376 218880 66720 307 7325
7327 0 485568 219104 66720 276 7326
7328 0 485728 219296 66640 300 7327
7329 5 485952 219456 66600 268 7328
7330 0 486176 219616 66560 240 7329
7331 5 486432 219680 66560 240 7330
7332 0 486432 219648 66600 245 7331
7333 0 486592 219488 66800 164 7332
7334 0 486688 219328 67000 81 7333
7335 0 486784 219296 67240 98 7334
7336 0 486784 219296 67520 98 7335
7337 0 486784 219200 67760 135 7336
7338 0 486848 219200 68040 181 7337
7339 0 486848 219232 68320 115 7338
7340 5 486944 219264 68560 154 7339
7341 0 486944 219264 68600 137 7340
7342 0 486944 219296 68880 75 7341
7343 0 486944 219296 69160 181 7342
7344 0 486944 219296 69440 176 7343
7345 0 486944 219232 69720 240 7344
7346 5 486944 219232 70000 134 7345
7347 0 486944 219232 70040 137 7346
7348 0 486944 219136 70280 163 7347
7349 5 486944 219072 70560 128 7348
7350 0 486944 219040 70680 156 7349
7351 0 486944 218944 70960 172 7350
7352 0 486976 218784 71160 104 7351
7353 0 486976 218720 71440 148 7352
7354 0 486976 218592 71680 189 7353
7355 0 487072 218432 71880 120 7354
7356 0 487104 218272 72120 115 7355
7357 0 487104 218272 72400 124 7356
7358 0 487040 218176 72640 91 7357
7359 0 486976 218016 72840 124 7358
7360 0 486944 217856 73040 131 7359
7361 5 486944 217696 73240 157 7360
7362 0 486976 217664 73280 178 7361
7363 5 486976 217504 73520 178 7362
7364 0 487008 217472 73560 186 7363
7365 0 487168 217248 73560 128 7364
7366 5 487328 217088 73720 102 7365
7367 0 487328 216960 73720 81 7366
7368 0 487360 216736 73880 120 7367
7369 0 487296 216480 73920 166 7368
7370 5 487168 216256 73920 200 7369
7371 5 487168 216224 73920 186 7370
7372 0 487168 216128 73920 154 7371
7373 0 487168 215904 74040 124 7372
7374 0 487232 215648 74040 139 7373
7375 5 487424 215456 74080 91 7374
7376 0 487584 215296 74040 107 7375
7377 0 487840 215296 73960 150 7376
7378 0 488096 215264 73960 102 7377
7379 0 488352 215200 74040 128 7378
7380 0 488608 215200 74120 189 7379
7381 5 488768 215040 74320 81 7380
7382 0 489024 215072 74320 98 7381
7383 0 489280 215168 74360 98 7382
7384 0 489536 215200 74360 96 7383
7385 0 489792 215200 74360 51 7384
7386 0 490048 215200 74360 32 7385
7387 0 490240 215424 74680 32 7386
7388 0 490464 215296 74680 75 7387
7389 0 490720 215264 74760 96 7388
7390 0 490976 215232 74840 128 7389
7391 0 491232 215232 74840 107 7390
7392 5 491488 215296 74840 128 7391
7393 0 491488 215136 74760 98 7392
7394 5 491520 214912 74560 51 7393
7395 0 491648 214912 74560 60 7394
7396 5 491904 214880 74560 101 7395
7397 5 492064 214880 74560 45 7396
7398 0 492096 214912 74560 32 7397
7399 0 492288 215104 74640 60 7398
7400 0 492480 215296 74640 108 7399
7401 0 492672 215488 74640 81 7400
7402 0 492928 215584 74640 64 7401
7403 0 493184 215680 74640 51 7402
7404 0 493408 215872 74640 150 7403
7405 0 493632 216000 74680 124 7404
7406 0 493888 216000 74680 153 7405
7407 0 494080 216128 74560 178 7406
7408 5 494272 216320 74480 131 7407
7409 0 494496 216416 74360 124 7408
7410 0 494656 216544 74160 122 7409
7411 0 494816 216704 74040 102 7410
7412 5 495008 216864 73920 128 7411
7413 0 494912 216960 73800 160 7412
7414 0 494688 217088 73760 108 7413
7415 0 494528 217248 73600 64 7414
7416 0 494336 217408 73520 128 7415
7417 0 494112 217568 73520 209 7416
7418 0 493856 217664 73600 217 7417
7419 0 493600 217664 73600 150 7418
7420 0 493440 217504 73720 32 7419
7421 0 493344 217408 73960 96 7420
7422 0 493344 217408 74240 96 7421
7423 0 493248 217408 74480 71 7422
7424 0 493056 217408 74680 51 7423
7425 0 492800 217408 74680 45 7424
7426 0 492608 217408 74480 32 7425
7427 0 492480 217504 74240 32 7426
7428 0 492288 217664 74160 60 7427
7429 0 492128 217824 74320 32 7428
7430 0 491936 217984 74400 96 7429
7431 5 491776 218144 74600 122 7430
7432 0 491776 218208 74640 104 7431
7433 0 491776 218464 74680 80 7432
7434 0 491840 218720 74680 102 7433
7435 0 491968 218944 74720 91 7434
7436 0 492000 219200 74840 164 7435
7437 0 491968 219264 75120 189 7436
7438 5 492064 219328 75360 203 7437
7439 5 492064 219360 75400 209 7438
7440 0 492064 219456 75480 186 7439
7441 0 492128 219616 75680 200 7440
7442 0 492320 219840 75680 128 7441
7443 5 492480 219904 75880 172 7442
7444 0 492672 219808 75680 148 7443
7445 0 492832 219840 75480 108 7444
7446 0 492992 219840 75280 148 7445
7447 0 493152 219840 75080 115 7446
7448 0 493312 219840 74880 107 7447
7449 0 493472 219872 74680 160 7448
7450 0 493632 219936 74440 90 7449
7451 0 493792 219968 74240 120 7450
7452 0 493952 220000 74040 224 7451
7453 0 494176 219904 73880 197 7452
7454 0 494400 219904 73760 153 7453
7455 0 494656 219904 73760 163 7454
7456 5 494816 219872 73720 176 7455
7457 0 494848 219744 73960 86 7456
7458 0 494848 219584 74160 45 7457
7459 0 494752 219552 74400 128 7458
7460 0 494592 219456 74600 148 7459
7461 0 494464 219456 74840 176 7460
7462 0 494432 219456 75120 143 7461
7463 0 494400 219328 75360 134 7462
7464 0 494400 219168 75560 175 7463
7465 0 494304 219136 75800 204 7464
7466 0 494304 219008 76040 202 7465
7467 0 494368 218944 76280 98 7466
7468 0 494496 218816 76520 51 7467
7469 0 494528 218688 76760 71 7468
7470 0 494560 218656 77040 131 7469
7471 0 494624 218592 77280 160 7470
7472 0 494784 218464 77480 172 7471
7473 0 494912 218368 77680 172 7472
7474 0 494912 218272 77920 143 7473
7475 0 494912 218112 78120 107 7474
7476 0 494912 217952 78320 137 7475
7477 0 494912 217792 78520 156 7476
7478 0 494752 217760 78720 237 7477
7479 0 494592 217696 78920 204 7478
7480 0 494496 217696 79160 181 7479
7481 0 494368 217824 79360 143 7480
7482 0 494272 217984 79560 163 7481
7483 0 494240 218176 79760 122 7482
7484 0 494272 218400 79960 134 7483
7485 0 494432 218560 80080 150 7484
7486 0 494656 218688 80240 51 7485
7487 0 494816 218688 80440 71 7486
7488 0 494976 218688 80640 96 7487
7489 0 495136 218592 80840 96 7488
7490 0 495200 218432 81040 60 7489
7491 0 495360 218368 81280 60 7490
7492 0 495520 218304 81520 40 7491
7493 6 495776 218208 81600 80 7492
7494 5 491694 229681 66320 400 6821
7495 0 491614 229697 66440 400 7494
7496 5 491606 229681 66640 386 7495
7497 0 491702 229761 66760 393 7496
7498 0 491710 229753 66920 393 7497
7499 0 491878 229753 67040 331 7498
7500 0 491894 229625 67200 331 7499
7501 0 491926 229529 67320 200 7500
7502 0 491878 229505 67440 200 7501
7503 0 491712 229600 67960 272 7502
7504 0 491552 229536 68160 364 7503
7505 0 491392 229440 68360 329 7504
7506 0 491392 229440 68640 304 7505
7507 0 491360 229344 68880 376 7506
7508 5 491296 229344 68960 373 7507
7509 0 491264 229376 69240 305 7508
7510 5 491264 229376 69360 297 7509
7511 0 491168 229216 69560 307 7510
7512 0 491104 229024 69760 235 7511
7513 0 491008 228960 70000 268 7512
7514 0 491040 228896 70280 324 7513
7515 0 491104 228928 70560 377 7514
7516 0 490944 228960 70760 398 7515
7517 0 490784 228992 70960 449 7516
7518 0 490528 228992 70960 370 7517
7519 0 490304 228992 71160 336 7518
7520 0 490144 228896 71360 320 7519
7521 0 489984 228864 71560 245 7520
7522 0 490400 229248 72120 32 7521
7523 5 490537 229275 72240 32 7522
7524 0 490348 228475 72240 0 7523
7525 0 489729 228281 72440 0 7524
7526 0 489400 228120 72840 0 7525
7527 0 489065 227928 73080 0 7526
7528 5 488704 227808 73320 426 7527
7529 0 488544 227648 73440 448 7528
7530 0 488493 227520 73600 388 7529
7531 0 488480 227488 73640 374 7530
7532 0 488288 227328 73760 331 7531
7533 0 488032 227264 73840 370 7532
7534 0 487840 227104 73920 380 7533
7535 5 487616 226912 73920 373 7534
7536 0 487584 226880 73920 366 7535
7537 0 487392 226720 73880 364 7536
7538 0 487168 226560 73880 341 7537
7539 0 486912 226528 73880 305 7538
7540 0 486720 226400 74040 318 7539
7541 0 486592 226240 74200 349 7540
7542 0 486560 226016 74320 360 7541
7543 0 486528 225856 74520 303 7542
7544 0 486400 225696 74720 277 7543
7545 0 486240 225536 74920 200 7544
7546 0 486048 225408 75040 208 7545
7547 0 485856 225312 75240 197 7546
7548 0 485632 225312 75440 189 7547
7549 0 485376 225312 75440 172 7548
7550 5 485152 225312 75560 277 7549
7551 0 484896 225216 75600 367 7550
7552 0 484672 225216 75800 257 7551
7553 0 484544 225088 76000 190 7552
7554 0 484512 224928 76200 229 7553
7555 0 484416 224736 76360 347 7554
7556 0 484224 224640 76560 352 7555
7557 0 483968 224608 76560 335 7556
7558 0 483776 224480 76720 356 7557
7559 5 483680 224448 76840 373 7558
7560 0 483456 224352 76960 234 7559
7561 0 483200 224352 77040 226 7560
7562 5 483072 224352 77040 226 7561
7563 0 482816 224224 77040 239 7562
7564 0 482592 224128 76920 244 7563
7565 5 482368 224128 76800 156 7564
7566 0 482176 223936 76880 258 7565
7567 0 481984 223744 76880 226 7566
7568 0 481824 223584 77080 236 7567
7569 0 481664 223360 77080 230 7568
7570 0 481504 223136 77080 122 7569
7571 5 481408 222976 77080 128 7570
7572 0 481312 222976 76840 172 7571
7573 0 481152 222976 76640 278 7572
7574 0 481024 222880 76440 244 7573
7575 0 480896 222720 76240 176 7574
7576 0 480896 222720 75960 134 7575
7577 0 480896 222720 75680 196 7576
7578 0 480896 222752 75400 219 7577
7579 0 480832 222752 75120 229 7578
7580 0 480832 222816 74840 259 7579
7581 0 480672 222848 74600 178 7580
7582 0 480512 222976 74400 143 7581
7583 5 480480 223008 74360 137 7582
7584 0 480320 223168 74160 256 7583
7585 0 480160 223296 74000 373 7584
7586 0 479968 223264 73800 397 7585
7587 0 479808 223104 73600 163 7586
7588 5 479680 222976 73440 40 7587
7589 0 479520 222816 73280 128 7588
7590 0 479328 222880 72960 160 7589
7591 0 479168 222912 72760 163 7590
7592 5 479072 223008 72640 193 7591
7593 0 479008 223072 72560 214 7592
7594 0 478848 223072 72360 246 7593
7595 5 478094 223027 72160 228 7594
7596 0 477167 222795 72160 0 7595
7597 0 475507 223236 72120 0 7596
7598 0 474554 222873 72320 0 7597
7599 5 474459 222768 72520 0 7598
7600 0 474476 222163 72680 0 7599
7601 0 474655 221796 72960 0 7600
7602 0 474614 221590 73160 0 7601
7603 5 474752 221344 73360 166 7602
7604 0 474976 221344 73480 86 7603
7605 5 475232 221344 73520 135 7604
7606 0 475232 221184 73760 86 7605
7607 0 475232 221184 74040 40 7606
7608 5 475232 221280 74160 32 7607
7609 0 475520 221376 74360 32 7608
7610 0 475744 221504 74520 60 7609
7611 0 475808 221632 74760 90 7610
7612 0 475872 221664 75000 98 7611
7613 0 475872 221696 75280 64 7612
7614 0 475872 221664 75560 96 7613
7615 0 475680 221504 75680 80 7614
7616 0 475456 221376 75600 86 7615
7617 0 475200 221280 75560 134 7616
7618 0 474976 221152 75440 102 7617
7619 5 474880 221056 75320 75 7618
7620 0 474656 220928 75240 107 7619
7621 5 474496 220928 75240 120 7620
7622 0 474304 220768 75160 107 7621
7623 0 474240 220512 75120 81 7622
7624 0 474432 220320 75080 45 7623
7625 0 474624 220128 75080 128 7624
7626 0 474688 219872 75040 80 7625
7627 5 474688 219616 74920 75 7626
7628 0 474944 219488 74920 120 7627
7629 5 475104 219488 74920 120 7628
7630 0 475328 219328 74880 120 7629
7631 0 475584 219232 74920 120 7630
7632 0 475840 219232 75000 115 7631
7633 0 476032 219072 75120 200 7632
7634 0 476256 219040 75280 137 7633
7635 0 476512 219040 75320 154 7634
7636 0 476768 219040 75320 200 7635
7637 0 476992 219104 75480 115 7636
7638 0 477184 219168 75640 148 7637
7639 0 477408 219296 75560 176 7638
7640 0 477664 219392 75560 189 7639
7641 0 477920 219424 75520 143 7640
7642 0 478176 219424 75520 124 7641
7643 0 478400 219424 75400 139 7642
7644 0 478592 219456 75200 128 7643
7645 0 478784 219488 75000 64 7644
7646 0 478944 219424 74800 157 7645
7647 0 479136 219392 74640 208 7646
7648 0 479296 219392 74440 219 7647
7649 5 479360 219392 74360 183 7648
7650 0 479520 219392 74160 150 7649
7651 0 479680 219328 73960 150 7650
7652 5 479712 219328 73920 164 7651
7653 0 479552 219168 73800 86 7652
7654 0 479392 219008 73600 60 7653
7655 0 479328 218848 73400 40 7654
7656 5 479264 218784 73360 60 7655
7657 0 479424 218752 73120 32 7656
7658 0 479488 218880 72880 32 7657
7659 0 479584 218880 72640 141 7658
7660 0 479744 218880 72440 189 7659
7661 0 479840 219008 72240 108 7660
7662 5 479872 219040 72000 122 7661
7663 0 479968 219168 71800 120 7662
7664 0 480128 219264 71600 134 7663
7665 0 480288 219328 71400 153 7664
7666 0 480384 219360 71160 172 7665
7667 0 480512 219392 70920 143 7666
7668 0 480672 219392 70720 60 7667
7669 0 480832 219392 70520 102 7668
7670 0 480992 219392 70320 124 7669
7671 0 481248 219392 70240 75 7670
7672 0 481472 219264 70200 135 7671
7673 5 481504 219232 70200 143 7672
7674 0 481696 219040 70200 71 7673
7675 5 481888 218848 70200 32 7674
7676 0 481888 218592 70200 96 7675
7677 0 481824 218368 70320 104 7676
7678 0 481728 218112 70320 141 7677
7679 0 481600 217920 70480 75 7678
7680 0 481600 217760 70680 134 7679
7681 0 481504 217696 70920 139 7680
7682 0 481344 217696 71120 120 7681
7683 0 481280 217600 71360 90 7682
7684 0 481248 217472 71600 122 7683
7685 0 481184 217312 71800 122 7684
7686 0 481024 217152 72000 135 7685
7687 0 480864 216992 72200 122 7686
7688 5 480704 216832 72400 115 7687
7689 0 480544 216832 72600 45 7688
7690 0 480352 216768 72800 32 7689
7691 0 480160 216928 72960 45 7690
7692 0 480096 217184 72960 32 7691
7693 0 480096 217440 72960 75 7692
7694 5 480224 217696 72960 40 7693
7695 0 480096 217472 73000 107 7694
7696 0 480032 217216 73040 128 7695
7697 0 480000 216960 73040 128 7696
7698 0 480032 216704 73000 131 7697
7699 0 479840 216608 73160 75 7698
7700 0 479648 216672 73360 115 7699
7701 0 479424 216704 73480 124 7700
7702 6 479360 216608 73520 81 7701
7703 0 436806 134180 196720 0 5266
7704 0 436872 134157 196680 0 7703
7705 0 436978 134078 196640 0 7704
7706 0 437093 134004 196600 0 7705
7707 0 437133 134007 196560 0 7706
7708 0 437151 133992 196520 0 7707
7709 0 437193 133954 196480 0 7708
7710 0 437241 133934 196440 0 7709
7711 0 437275 133901 196400 0 7710
7712 0 437304 133878 196360 0 7711
7713 0 437294 133874 196320 0 7712
7714 0 437281 133868 196280 0 7713
7715 0 437265 133859 196240 0 7714
7716 0 437252 133850 196200 0 7715
7717 0 437247 133846 196160 0 7716
7718 0 437243 133835 196120 0 7717
7719 0 437234 133831 196080 0 7718
7720 0 437228 133817 196040 0 7719
7721 0 437250 133794 196000 0 7720
7722 0 437248 133750 195960 0 7721
7723 0 437256 133727 195920 0 7722
7724 0 437262 133706 195880 0 7723
7725 0 437258 133689 195840 0 7724
7726 0 437240 133659 195800 0 7725
7727 0 437233 133657 195760 0 7726
7728 0 437225 133631 195720 0 7727
7729 0 437202 133594 195680 0 7728
7730 0 437187 133566 195640 0 7729
7731 0 437138 133538 195600 0 7730
7732 0 437089 133506 195560 0 7731
7733 0 437008 133502 195520 0 7732
7734 0 436927 133487 195480 0 7733
7735 0 436903 133474 195440 0 7734
7736 0 436877 133461 195400 0 7735
7737 0 436810 133443 195360 0 7736
7738 0 436739 133423 195320 0 7737
7739 0 436719 133408 195280 0 7738
7740 0 436696 133384 195240 0 7739
7741 0 436680 133365 195200 0 7740
7742 0 436675 133337 195160 0 7741
7743 0 436674 133315 195120 0 7742
7744 0 436666 133282 195080 0 7743
7745 0 436667 133242 195040 0 7744
7746 0 436669 133195 195000 0 7745
7747 0 436661 133170 194960 0 7746
7748 0 436678 133120 194920 0 7747
7749 0 436704 133071 194880 0 7748
7750 0 436719 133008 194840 0 7749
7751 0 436749 132902 194800 0 7750
7752 0 436778 132791 194760 0 7751
7753 0 436785 132744 194720 0 7752
7754 0 436789 132704 194680 0 7753
7755 0 436798 132644 194640 0 7754
7756 0 436883 132578 194600 0 7755
7757 0 436955 132502 194560 0 7756
7758 0 437036 132441 194520 0 7757
7759 0 437056 132349 194480 0 7758
7760 0 437075 132258 194440 0 7759
7761 0 437057 132231 194400 0 7760
7762 0 437051 132215 194360 0 7761
7763 0 437033 132201 194320 0 7762
7764 0 437024 132180 194280 0 7763
7765 0 437020 132162 194240 0 7764
7766 0 437040 132164 194200 0 7765
7767 0 437031 132123 194160 0 7766
7768 0 437031 132138 194120 0 7767
7769 0 437033 132148 194080 0 7768
7770 0 437030 132146 194040 0 7769
7771 0 437061 132175 194000 0 7770
7772 0 437095 132203 193960 0 7771
7773 0 437122 132214 193920 0 7772
7774 0 437135 132214 193880 0 7773
7775 0 437139 132212 193840 0 7774
7776 0 437144 132208 193800 0 7775
7777 0 437154 132202 193760 0 7776
7778 0 437164 132208 193720 0 7777
7779 0 437191 132204 193680 0 7778
7780 0 437228 132204 193640 0 7779
7781 0 437265 132211 193600 0 7780
7782 0 437281 132195 193560 0 7781
7783 0 437295 132175 193520 0 7782
7784 0 437304 132174 193480 0 7783
7785 0 437307 132147 193440 0 7784
7786 0 437323 132141 193400 0 7785
7787 0 437333 132099 193360 0 7786
7788 0 437351 132056 193320 0 7787
7789 0 437379 132033 193280 0 7788
7790 0 437376 131994 193240 0 7789
7791 0 437382 131960 193200 0 7790
7792 0 437383 131929 193160 0 7791
7793 0 437367 131898 193120 0 7792
7794 0 437355 131868 193080 0 7793
7795 0 437353 131849 193040 0 7794
7796 0 437332 131780 193000 0 7795
7797 0 437313 131715 192960 0 7796
7798 0 437305 131684 192920 0 7797
7799 0 437298 131632 192880 0 7798
7800 0 437291 131609 192840 0 7799
7801 0 437279 131569 192800 0 7800
7802 0 437250 131544 192760 0 7801
7803 0 437221 131519 192720 0 7802
7804 0 437195 131490 192680 0 7803
7805 0 437200 131487 192640 0 7804
7806 0 437198 131465 192600 0 7805
7807 0 437188 131460 192560 0 7806
7808 0 437209 131427 192520 0 7807
7809 0 437234 131390 192480 0 7808
7810 0 437250 131352 192440 0 7809
7811 0 437259 131338 192400 0 7810
7812 0 437267 131330 192360 0 7811
7813 0 437276 131314 192320 0 7812
7814 0 437292 131312 192280 0 7813
7815 0 437298 131304 192240 0 7814
7816 0 437319 131300 192200 0 7815
7817 0 437337 131296 192160 0 7816
7818 0 437371 131276 192120 0 7817
7819 0 437402 131253 192080 0 7818
7820 0 437434 131235 192040 0 7819
7821 0 437475 131217 192000 0 7820
7822 0 437525 131183 191960 0 7821
7823 0 437572 131154 191920 0 7822
7824 0 437625 131113 191880 0 7823
7825 0 437674 131091 191840 0 7824
7826 0 437684 131077 191800 0 7825
7827 0 437699 131063 191760 0 7826
7828 0 437773 131068 191720 0 7827
7829 0 437803 131088 191680 0 7828
7830 0 437853 131097 191640 0 7829
7831 0 437913 131128 191600 0 7830
7832 0 437966 131159 191560 0 7831
7833 0 438041 131177 191520 0 7832
7834 0 438023 131177 191480 0 7833
7835 0 438043 131157 191440 0 7834
7836 0 438031 131145 191400 0 7835
7837 0 438067 131114 191360 0 7836
7838 0 438153 131167 191320 0 7837
7839 0 438247 131218 191280 0 7838
7840 0 438266 131204 191240 0 7839
7841 0 438317 131046 191200 0 7840
7842 0 438330 131216 191160 0 7841
7843 0 438372 131220 191120 0 7842
7844 0 438378 131184 191080 0 7843
7845 0 438389 131147 191040 0 7844
7846 0 438411 131120 191000 0 7845
7847 0 438489 131072 190960 0 7846
7848 0 438592 131045 190920 0 7847
7849 0 438684 130999 190880 0 7848
7850 0 438741 130978 190840 0 7849
7851 0 438796 130952 190800 0 7850
7852 0 438852 130921 190760 0 7851
7853 0 438858 130890 190720 0 7852
7854 0 438859 130844 190680 0 7853
7855 0 438875 130844 190640 0 7854
7856 0 438889 130860 190600 0 7855
7857 0 438941 130827 190560 0 7856
7858 0 439004 130817 190520 0 7857
7859 0 439062 130786 190480 0 7858
7860 0 439075 130754 190440 0 7859
7861 0 439082 130718 190400 0 7860
7862 0 439082 130685 190360 0 7861
7863 0 439095 130681 190320 0 7862
7864 0 439102 130682 190280 0 7863
7865 0 439106 130686 190240 0 7864
7866 0 439211 130651 190200 0 7865
7867 0 439261 130618 190160 0 7866
7868 0 439311 130621 190120 0 7867
7869 0 439316 130635 190080 0 7868
7870 0 439356 130631 190040 0 7869
7871 0 439352 130632 190000 0 7870
7872 0 439413 130636 189960 0 7871
7873 0 439428 130618 189920 0 7872
7874 0 439434 130596 189880 0 7873
7875 0 439484 130599 189840 0 7874
7876 0 439513 130607 189800 0 7875
7877 0 439541 130607 189760 0 7876
7878 0 439559 130605 189720 0 7877
7879 0 439600 130607 189680 0 7878
7880 0 439633 130621 189640 0 7879
7881 0 439652 130618 189600 0 7880
7882 0 439666 130610 189560 0 7881
7883 0 439669 130592 189520 0 7882
7884 0 439671 130585 189480 0 7883
7885 0 439677 130560 189440 0 7884
7886 0 439684 130551 189400 0 7885
7887 0 439663 130532 189360 0 7886
7888 0 439660 130506 189320 0 7887
7889 0 439732 130501 189280 0 7888
7890 0 439799 130498 189240 0 7889
7891 0 439834 130470 189200 0 7890
7892 0 439865 130443 189160 0 7891
7893 0 439898 130403 189120 0 7892
7894 0 439904 130355 189080 0 7893
7895 6 439892 130302 189040 0 7894
7896 0 461489 147354 184840 0 4083
7897 0 461709 147504 184880 0 7896
7898 5 461831 147557 184920 0 7897
7899 0 462227 147365 184960 0 7898
7900 0 462203 147355 185000 0 7899
7901 0 462188 147404 185040 0 7900
7902 0 462212 147473 185080 0 7901
7903 0 462228 147538 185120 0 7902
7904 0 462248 147536 185160 0 7903
7905 0 462271 147520 185200 0 7904
7906 0 462339 147459 185240 0 7905
7907 0 462398 147425 185280 0 7906
7908 0 462466 147393 185320 0 7907
7909 5 462468 147425 185360 0 7908
7910 0 462427 146853 185360 0 7909
7911 0 462710 146398 185400 0 7910
7912 0 462954 146376 185440 0 7911
7913 0 462983 146410 185480 0 7912
7914 0 463015 146443 185520 0 7913
7915 0 463038 146442 185560 0 7914
7916 0 463073 146419 185600 0 7915
7917 0 463092 146453 185640 0 7916
7918 0 463126 146479 185680 0 7917
7919 0 463161 146528 185720 0 7918
7920 0 463137 146607 185760 0 7919
7921 0 463126 146679 185800 0 7920
7922 0 463140 146743 185840 0 7921
7923 0 463198 146685 185880 0 7922
7924 0 463244 146635 185920 0 7923
7925 0 463287 146584 185960 0 7924
7926 0 463335 146502 186000 0 7925
7927 5 463328 146547 186080 0 7926
7928 0 463464 146492 186120 0 7927
7929 0 463887 146642 186160 0 7928
7930 0 463917 146650 186200 0 7929
7931 0 463978 146779 186240 0 7930
7932 0 464052 146796 186280 0 7931
7933 0 464126 146818 186320 0 7932
7934 0 464184 146856 186360 0 7933
7935 0 464237 146903 186400 0 7934
7936 0 464272 146871 186440 0 7935
7937 0 464305 146833 186480 0 7936
7938 0 464311 146851 186520 0 7937
7939 0 464310 146882 186560 0 7938
7940 0 464335 146810 186600 0 7939
7941 0 464363 146726 186640 0 7940
7942 0 464356 146729 186680 0 7941
7943 0 464350 146741 186720 0 7942
7944 0 464360 146745 186760 0 7943
7945 0 464369 146745 186800 0 7944
7946 5 464390 146668 186840 0 7945
7947 0 464376 146695 186880 0 7946
7948 0 464370 146716 186920 0 7947
7949 0 464353 146610 186960 0 7948
7950 0 464425 146617 187000 0 7949
7951 5 464438 146639 187040 0 7950
7952 0 464636 146658 187080 0 7951
7953 0 465069 146504 187120 0 7952
7954 0 465079 146557 187160 0 7953
7955 5 465078 146602 187200 0 7954
7956 0 465303 146712 187240 0 7955
7957 0 465586 146953 187280 0 7956
7958 0 465570 147023 187320 0 7957
7959 0 465541 147084 187360 0 7958
7960 5 465536 147141 187400 0 7959
7961 0 465596 147045 187440 0 7960
7962 0 465713 147074 187480 0 7961
7963 0 465708 147127 187520 0 7962
7964 0 465698 147195 187560 0 7963
7965 0 465714 147242 187600 0 7964
7966 0 465720 147255 187640 0 7965
7967 0 465763 147273 187680 0 7966
7968 0 465786 147297 187720 0 7967
7969 5 465807 147309 187760 0 7968
7970 0 465821 147326 187800 0 7969
7971 0 465900 147280 187840 0 7970
7972 0 465976 147201 187880 0 7971
7973 0 466014 147225 187920 0 7972
7974 0 466041 147237 187960 0 7973
7975 0 466037 147265 188000 0 7974
7976 0 466026 147305 188040 0 7975
7977 0 466030 147298 188080 0 7976
7978 0 466035 147274 188120 0 7977
7979 0 466039 147254 188160 0 7978
7980 0 466053 147253 188200 0 7979
7981 0 466049 147258 188240 0 7980
7982 0 466025 147267 188280 0 7981
7983 0 466023 147269 188320 0 7982
7984 0 466011 147259 188360 0 7983
7985 0 465993 147254 188400 0 7984
7986 0 466032 147236 188440 0 7985
7987 0 466004 147247 188480 0 7986
7988 5 466003 147246 188520 0 7987
7989 0 466026 147284 188560 0 7988
7990 0 466100 147394 188600 0 7989
7991 0 466122 147572 188640 0 7990
7992 0 466175 147584 188680 0 7991
7993 0 466190 147578 188720 0 7992
7994 0 466189 147588 188760 0 7993
7995 0 466206 147622 188800 0 7994
7996 0 466213 147643 188840 0 7995
7997 0 466219 147700 188880 0 7996
7998 0 466235 147752 188920 0 7997
7999 0 466242 147810 188960 0 7998
8000 0 466227 147880 189000 0 7999
8001 0 466252 147916 189040 0 8000
8002 0 466278 147959 189080 0 8001
8003 0 466318 147981 189120 0 8002
8004 0 466354 147992 189160 0 8003
8005 0 466385 148009 189200 0 8004
8006 0 466408 148019 189240 0 8005
8007 0 466408 148065 189280 0 8006
8008 0 466418 148099 189320 0 8007
8009 0 466426 148123 189360 0 8008
8010 0 466427 148144 189400 0 8009
8011 0 466482 148000 189440 0 8010
8012 0 466442 148003 189480 0 8011
8013 0 466406 148014 189520 0 8012
8014 5 466365 148012 189560 0 8013
8015 0 466320 148023 189600 0 8014
8016 0 466253 148027 189640 0 8015
8017 0 466890 147971 189680 0 8016
8018 0 467016 147972 189720 0 8017
8019 0 467066 147976 189760 0 8018
8020 0 467118 147980 189800 0 8019
8021 0 467169 147995 189840 0 8020
8022 0 467213 148009 189880 0 8021
8023 0 467198 148006 189920 0 8022
8024 0 467193 148004 189960 0 8023
8025 0 467140 147985 190000 0 8024
8026 0 467060 147970 190040 0 8025
8027 0 466895 147927 190080 0 8026
8028 0 466715 147880 190120 0 8027
8029 0 466585 147862 190160 0 8028
8030 0 466410 147873 190200 0 8029
8031 0 466355 147868 190240 0 8030
8032 0 466302 147873 190280 0 8031
8033 0 466277 147884 190320 0 8032
8034 0 466263 147898 190360 0 8033
8035 0 466256 147897 190400 0 8034
8036 0 466248 147915 190440 0 8035
8037 0 466281 147954 190480 0 8036
8038 0 466289 147963 190520 0 8037
8039 0 466303 147985 190560 0 8038
8040 0 466308 148005 190600 0 8039
8041 0 466337 148046 190640 0 8040
8042 0 466362 148057 190680 0 8041
8043 0 466389 148067 190720 0 8042
8044 0 466406 148082 190760 0 8043
8045 0 466423 148096 190800 0 8044
8046 0 466406 148094 190840 0 8045
8047 0 466395 148092 190880 0 8046
8048 0 466383 148104 190920 0 8047
8049 0 466382 148079 190960 0 8048
8050 0 466386 148051 191000 0 8049
8051 0 466387 148027 191040 0 8050
8052 0 466385 147998 191080 0 8051
8053 0 466382 147971 191120 0 8052
8054 0 466386 147951 191160 0 8053
8055 0 466367 147832 191200 0 8054
8056 0 466366 147907 191240 0 8055
8057 0 466403 147781 191280 0 8056
8058 6 466433 147651 191320 0 8057
8059 5 473686 221955 60760 421 7288
8060 5 472720 222106 61160 300 8059
8061 5 471376 220003 61160 244 8060
8062 0 471216 220002 61280 244 8061
8063 0 471256 220042 61440 244 8062
8064 0 471200 219954 61560 221 8063
8065 0 471016 219691 61720 228 8064
8066 0 471000 219443 61840 164 8065
8067 0 471024 219323 61960 60 8066
8068 0 471008 219008 62520 150 8067
8069 0 470976 218912 62760 166 8068
8070 0 471008 218752 63000 150 8069
8071 0 471136 218592 63200 172 8070
8072 0 471264 218432 63400 178 8071
8073 0 471520 218368 63520 134 8072
8074 0 471712 218336 63680 137 8073
8075 0 471968 218240 63800 143 8074
8076 0 472192 218240 63960 166 8075
8077 0 472448 218240 64080 98 8076
8078 5 472704 218240 64080 86 8077
8079 0 472704 218080 64280 60 8078
8080 0 472704 217920 64480 122 8079
8081 0 472768 217760 64680 153 8080
8082 0 472864 217632 64880 80 8081
8083 0 472864 217632 65160 108 8082
8084 0 472864 217632 65440 32 8083
8085 0 472768 217632 65680 120 8084
8086 0 472608 217536 65880 186 8085
8087 0 472416 217408 66000 124 8086
8088 5 472256 217248 66200 120 8087
8089 0 472192 217184 66280 81 8088
8090 0 472128 217024 66520 154 8089
8091 0 472032 216928 66760 164 8090
8092 0 471936 216800 66960 175 8091
8093 0 471872 216704 67200 164 8092
8094 0 471744 216672 67440 98 8093
8095 0 471584 216672 67680 91 8094
8096 0 471584 216736 67960 96 8095
8097 0 471680 216896 68160 178 8096
8098 5 471808 216896 68400 226 8097
8099 0 471808 217024 68640 75 8098
8100 0 471840 217184 68880 45 8099
8101 0 471936 217248 69120 101 8100
8102 0 471968 217280 69400 128 8101
8103 0 472000 217344 69640 148 8102
8104 0 472064 217376 69880 160 8103
8105 0 472128 217408 70120 140 8104
8106 0 472192 217504 70360 108 8105
8107 0 472192 217664 70600 131 8106
8108 0 472064 217664 70840 60 8107
8109 0 471872 217632 71040 64 8108
8110 0 471840 217792 71240 45 8109
8111 0 471872 218048 71200 45 8110
8112 0 471872 218272 71320 101 8111
8113 0 471968 218496 71440 51 8112
8114 0 472000 218752 71360 107 8113
8115 0 472000 218912 71160 128 8114
8116 0 472096 218912 70880 86 8115
8117 0 472256 218912 70680 122 8116
8118 0 472288 218912 70400 64 8117
8119 0 472288 218912 70120 148 8118
8120 0 472288 218912 69840 203 8119
8121 0 472448 218976 69600 271 8120
8122 0 472544 219168 69400 244 8121
8123 0 472704 219328 69200 214 8122
8124 0 472800 219488 69000 128 8123
8125 0 472864 219584 68760 107 8124
8126 5 472992 219648 68600 128 8125
8127 0 473152 219808 68400 156 8126
8128 5 473216 220032 68400 107 8127
8129 0 473216 220288 68320 32 8128
8130 0 473056 220448 68120 80 8129
8131 0 472832 220576 68080 108 8130
8132 0 472608 220704 68080 107 8131
8133 0 472384 220832 68080 140 8132
8134 0 472128 220864 68120 91 8133
8135 0 471904 221024 68160 80 8134
8136 0 471648 221056 68160 207 8135
8137 0 471424 221120 68040 226 8136
8138 0 471168 221152 68040 172 8137
8139 0 470976 221344 68040 212 8138
8140 0 470816 221504 68200 122 8139
8141 0 470752 221568 68280 86 8140
8142 0 470752 221664 68520 32 8141
8143 0 470752 221504 68720 64 8142
8144 0 470720 221344 68920 45 8143
8145 0 470848 221248 69120 51 8144
8146 0 471008 221280 69320 175 8145
8147 5 471040 221280 69360 186 8146
8148 0 470880 221120 69480 160 8147
8149 0 470720 220992 69680 154 8148
8150 0 470496 220928 69800 160 8149
8151 0 470336 220864 70000 219 8150
8152 0 470304 220704 70200 160 8151
8153 0 470240 220576 70440 163 8152
8154 0 470080 220416 70640 115 8153
8155 0 469856 220288 70760 154 8154
8156 0 469696 220128 70920 122 8155
8157 0 469536 220064 71120 143 8156
8158 0 469376 219936 71280 190 8157
8159 0 469216 219808 71480 139 8158
8160 0 468992 219648 71520 172 8159
8161 0 468736 219584 71520 102 8160
8162 0 468544 219392 71640 96 8161
8163 0 468384 219232 71760 168 8162
8164 0 468192 219040 71800 107 8163
8165 0 468000 218848 71840 107 8164
8166 0 467776 218816 71960 80 8165
8167 0 467520 218848 72040 150 8166
8168 0 467264 218944 72120 98 8167
8169 0 467040 219072 72200 81 8168
8170 0 466848 219264 72240 32 8169
8171 0 466752 219520 72240 71 8170
8172 0 466624 219776 72280 101 8171
8173 0 466464 219936 72400 60 8172
8174 0 466464 220032 72640 81 8173
8175 0 466560 220032 72880 90 8174
8176 0 466720 219968 73080 75 8175
8177 0 466880 219904 73280 108 8176
8178 0 466976 219808 73520 71 8177
8179 0 467136 219776 73720 115 8178
8180 0 467360 219744 73840 134 8179
8181 0 467520 219680 74040 137 8180
8182 0 467744 219680 74200 120 8181
8183 0 468000 219680 74240 75 8182
8184 0 468256 219680 74240 75 8183
8185 0 468512 219680 74240 71 8184
8186 0 468736 219680 74360 139 8185
8187 0 468992 219648 74360 150 8186
8188 0 469248 219616 74280 124 8187
8189 0 469504 219680 74280 205 8188
8190 5 469664 219680 74360 209 8189
8191 0 469792 219840 74560 237 8190
8192 0 470048 219872 74680 202 8191
8193 0 470272 219936 74800 301 8192
8194 5 470336 219968 74840 315 8193
8195 0 470592 219936 74840 186 8194
8196 0 470848 219904 74840 140 8195
8197 0 471040 219712 74840 189 8196
8198 0 471264 219584 74680 175 8197
8199 0 471392 219424 74480 60 8198
8200 0 471552 219328 74280 102 8199
8201 5 471616 219328 74280 80 8200
8202 0 471872 219328 74240 150 8201
8203 5 471936 219328 74240 163 8202
8204 0 472096 219168 74360 120 8203
8205 0 472288 218944 74360 80 8204
8206 0 472480 218752 74360 98 8205
8207 0 472672 218560 74240 81 8206
8208 5 472736 218528 74160 96 8207
8209 0 472896 218624 73960 101 8208
8210 0 473088 218528 73800 115 8209
8211 0 473312 218400 73800 122 8210
8212 0 473568 218464 73760 40 8211
8213 0 473792 218592 73760 124 8212
8214 0 473984 218784 73760 86 8213
8215 0 474176 218944 73720 107 8214
8216 0 474432 219040 73720 81 8215
8217 6 474496 219072 73720 81 8216
8218 0 433756 152117 193280 0 3378
8219 0 434353 152951 193320 0 8218
8220 0 434727 153506 193360 0 8219
8221 0 435000 153909 193400 0 8220
8222 0 435063 154055 193440 0 8221
8223 0 435086 154112 193480 0 8222
8224 0 435098 154169 193520 0 8223
8225 0 435116 154235 193560 0 8224
8226 0 435125 154273 193600 0 8225
8227 0 435161 154332 193640 0 8226
8228 0 435200 154373 193680 0 8227
8229 0 435217 154403 193720 0 8228
8230 0 435224 154414 193760 0 8229
8231 0 435256 154438 193800 0 8230
8232 0 435292 154466 193840 0 8231
8233 0 435310 154512 193880 0 8232
8234 0 435332 154556 193920 0 8233
8235 0 435377 154654 193960 0 8234
8236 0 435420 154752 194000 0 8235
8237 0 435437 154787 194040 0 8236
8238 0 435444 154833 194080 0 8237
8239 0 435468 154877 194120 0 8238
8240 0 435483 154938 194160 0 8239
8241 0 435506 154959 194200 0 8240
8242 0 435531 154989 194240 0 8241
8243 5 435848 155515 194280 0 8242
8244 0 435776 155690 194320 0 8243
8245 0 435743 155701 194360 0 8244
8246 0 435720 155729 194400 0 8245
8247 0 435699 155745 194440 0 8246
8248 0 435664 155766 194480 0 8247
8249 0 435623 155775 194520 0 8248
8250 0 435609 155795 194560 0 8249
8251 0 435601 155826 194600 0 8250
8252 0 435580 155847 194640 0 8251
8253 0 435566 155875 194680 0 8252
8254 0 435569 155887 194720 0 8253
8255 0 435571 155895 194760 0 8254
8256 0 435579 155910 194800 0 8255
8257 0 435581 155923 194840 0 8256
8258 0 435554 155920 194880 0 8257
8259 0 435531 155922 194920 0 8258
8260 0 435531 155931 194960 0 8259
8261 0 435528 155941 195000 0 8260
8262 0 435540 155972 195040 0 8261
8263 0 435537 155994 195080 0 8262
8264 0 435569 156048 195120 0 8263
8265 0 435605 156098 195160 0 8264
8266 0 435623 156179 195200 0 8265
8267 0 435647 156258 195240 0 8266
8268 0 435675 156310 195280 0 8267
8269 0 435691 156355 195320 0 8268
8270 0 435726 156441 195360 0 8269
8271 5 435443 157641 195360 0 8270
8272 0 435395 157759 195400 0 8271
8273 0 435392 157766 195440 0 8272
8274 0 435391 157772 195480 0 8273
8275 0 435399 157791 195520 0 8274
8276 0 435398 157788 195560 0 8275
8277 0 435402 157785 195600 0 8276
8278 0 435415 157796 195640 0 8277
8279 0 435417 157808 195680 0 8278
8280 0 435418 157826 195720 0 8279
8281 0 435441 157843 195760 0 8280
8282 0 435445 157844 195800 0 8281
8283 0 435454 157861 195840 0 8282
8284 0 435453 157870 195880 0 8283
8285 0 435456 157876 195920 0 8284
8286 0 435454 157885 195960 0 8285
8287 0 435440 157905 196000 0 8286
8288 0 435429 157927 196040 0 8287
8289 0 435383 157946 196080 0 8288
8290 0 435353 157988 196120 0 8289
8291 0 435340 158000 196160 0 8290
8292 0 435322 158000 196200 0 8291
8293 0 435320 158024 196240 0 8292
8294 5 435304 158035 196280 0 8293
8295 0 435289 158048 196320 0 8294
8296 0 435269 158065 196360 0 8295
8297 0 435264 158073 196400 0 8296
8298 0 435266 158086 196440 0 8297
8299 5 435255 158099 196480 0 8298
8300 0 434548 158422 196520 0 8299
8301 5 434362 158638 196560 0 8300
8302 5 434229 159305 196600 0 8301
8303 0 434110 159370 196640 0 8302
8304 0 434060 159560 196680 0 8303
8305 0 434100 159646 196720 0 8304
8306 0 434108 159652 196760 0 8305
8307 0 434117 159660 196800 0 8306
8308 0 434124 159664 196840 0 8307
8309 0 434141 159674 196880 0 8308
8310 0 434158 159694 196920 0 8309
8311 5 434170 159697 196960 0 8310
8312 0 434203 159703 197000 0 8311
8313 0 434228 159708 197040 0 8312
8314 0 434258 159714 197080 0 8313
8315 5 434288 159716 197120 0 8314
8316 0 434290 159720 197160 0 8315
8317 0 434306 159760 197200 0 8316
8318 0 434339 159851 197240 0 8317
8319 0 434342 159842 197280 0 8318
8320 0 434359 159857 197320 0 8319
8321 0 434367 159914 197360 0 8320
8322 0 434378 159963 197400 0 8321
8323 0 434388 160031 197440 0 8322
8324 0 434404 160098 197480 0 8323
8325 0 434417 160128 197520 0 8324
8326 0 434430 160151 197560 0 8325
8327 0 434435 160152 197600 0 8326
8328 0 434442 160166 197640 0 8327
8329 0 434450 160218 197680 0 8328
8330 0 434441 160243 197720 0 8329
8331 0 434461 160314 197760 0 8330
8332 0 434469 160368 197800 0 8331
8333 5 434400 160471 197840 0 8332
8334 0 435096 160035 197840 0 8333
8335 0 435163 159893 197880 0 8334
8336 0 435174 159865 197920 0 8335
8337 0 435206 159856 197960 0 8336
8338 0 435198 159836 198000 0 8337
8339 0 435161 159786 198080 0 8338
8340 0 435167 159796 198120 0 8339
8341 0 435163 159808 198160 0 8340
8342 0 435171 159820 198200 0 8341
8343 0 435179 159837 198240 0 8342
8344 0 435177 159856 198280 0 8343
8345 0 435174 159879 198320 0 8344
8346 0 435098 159865 198360 0 8345
8347 0 435029 159853 198400 0 8346
8348 0 434918 159833 198440 0 8347
8349 0 434809 159816 198480 0 8348
8350 0 434763 159788 198520 0 8349
8351 0 434722 159752 198560 0 8350
8352 0 434687 159792 198600 0 8351
8353 0 434613 159828 198640 0 8352
8354 0 434604 159852 198680 0 8353
8355 0 434601 159873 198720 0 8354
8356 0 434563 159899 198760 0 8355
8357 0 434529 159938 198800 0 8356
8358 0 434548 159916 198840 0 8357
8359 0 434565 159882 198880 0 8358
8360 0 434577 159910 198920 0 8359
8361 0 434594 159927 198960 0 8360
8362 0 434613 159947 199000 0 8361
8363 0 434629 159957 199040 0 8362
8364 0 434617 160067 199080 0 8363
8365 0 434604 160161 199120 0 8364
8366 0 434569 160209 199160 0 8365
8367 0 434519 160256 199200 0 8366
8368 0 434450 160323 199240 0 8367
8369 0 434379 160392 199280 0 8368
8370 0 434350 160324 199320 0 8369
8371 0 434331 160253 199360 0 8370
8372 6 434324 160142 199400 0 8371
8373 0 378272 130546 162720 0 2335
8374 0 379307 130559 162720 0 8373
8375 0 379649 130555 162680 0 8374
8376 0 379729 130543 162640 0 8375
8377 0 379966 130611 162600 0 8376
8378 0 380139 130574 162560 0 8377
8379 0 380337 130525 162520 0 8378
8380 5 381541 130609 162520 0 8379
8381 0 381495 130671 162480 0 8380
8382 0 381439 130741 162440 0 8381
8383 0 381483 130727 162400 0 8382
8384 0 381538 130703 162360 0 8383
8385 0 381614 130744 162320 0 8384
8386 0 381634 130684 162280 0 8385
8387 0 381639 130641 162240 0 8386
8388 0 381658 130596 162200 0 8387
8389 0 381682 130603 162160 0 8388
8390 0 381705 130617 162120 0 8389
8391 0 381739 130616 162080 0 8390
8392 0 382345 130798 162080 0 8391
8393 0 382466 130729 162040 0 8392
8394 0 382651 130918 162000 0 8393
8395 0 382865 131030 161960 0 8394
8396 0 382988 131036 161920 0 8395
8397 0 383107 131032 161880 0 8396
8398 0 383167 131009 161840 0 8397
8399 0 383219 130975 161800 0 8398
8400 0 383271 130937 161760 0 8399
8401 0 383344 130894 161720 0 8400
8402 0 383322 130940 161680 0 8401
8403 0 383311 130962 161640 0 8402
8404 0 383306 130992 161600 0 8403
8405 0 383518 131026 161560 0 8404
8406 0 383718 131066 161520 0 8405
8407 0 383928 131137 161480 0 8406
8408 0 384016 131117 161440 0 8407
8409 0 384110 131093 161400 0 8408
8410 0 384210 131079 161360 0 8409
8411 0 384320 131127 161320 0 8410
8412 5 384428 131176 161280 0 8411
8413 5 384537 131209 161240 0 8412
8414 0 384638 131260 161200 0 8413
8415 0 384734 131267 161160 0 8414
8416 0 384847 131269 161120 0 8415
8417 0 384937 131282 161080 0 8416
8418 5 384987 131247 161040 0 8417
8419 0 385048 131203 161000 0 8418
8420 0 385108 131150 160960 0 8419
8421 0 385255 131522 160920 0 8420
8422 0 385380 131608 160880 0 8421
8423 0 385501 131696 160840 0 8422
8424 0 385640 131757 160800 0 8423
8425 0 385793 131799 160760 0 8424
8426 0 385825 131828 160720 0 8425
8427 0 385867 131836 160680 0 8426
8428 0 385900 131847 160640 0 8427
8429 5 385905 131914 160600 0 8428
8430 0 385892 132000 160560 0 8429
8431 0 385888 132066 160520 0 8430
8432 0 385912 132053 160480 0 8431
8433 0 385954 132043 160440 0 8432
8434 0 385986 132025 160400 0 8433
8435 0 386020 132022 160360 0 8434
8436 0 386039 132003 160320 0 8435
8437 0 386093 132013 160280 0 8436
8438 0 386150 132019 160240 0 8437
8439 0 386211 132012 160200 0 8438
8440 5 386273 132010 160160 0 8439
8441 0 386337 132009 160120 0 8440
8442 0 386417 132029 160080 0 8441
8443 0 386487 132046 160040 0 8442
8444 0 386561 132090 160000 0 8443
8445 5 386643 132124 159960 0 8444
8446 0 386790 132162 159920 0 8445
8447 0 386920 132191 159880 0 8446
8448 0 387054 132224 159840 0 8447
8449 0 387107 132286 159800 0 8448
8450 0 387320 132310 159760 0 8449
8451 0 387528 132308 159720 0 8450
8452 0 387650 132273 159680 0 8451
8453 5 387730 132272 159640 0 8452
8454 0 387783 132285 159600 0 8453
8455 0 387791 132214 159560 0 8454
8456 0 387724 132177 159520 0 8455
8457 0 387813 132079 159480 0 8456
8458 0 387897 132067 159440 0 8457
8459 0 387910 132067 159400 0 8458
8460 0 387927 132069 159360 0 8459
8461 0 387931 132074 159320 0 8460
8462 0 387942 132070 159280 0 8461
8463 0 387929 132050 159240 0 8462
8464 0 387940 132029 159200 0 8463
8465 0 387923 132018 159160 0 8464
8466 0 387970 131984 159120 0 8465
8467 0 388037 131935 159080 0 8466
8468 0 388093 131892 159040 0 8467
8469 0 388096 131922 159000 0 8468
8470 0 388119 131947 158960 0 8469
8471 0 388137 131971 158920 0 8470
8472 0 388076 131974 158880 0 8471
8473 0 388033 131974 158840 0 8472
8474 0 387979 131998 158800 0 8473
8475 0 388008 131959 158760 0 8474
8476 0 388053 131908 158720 0 8475
8477 0 388088 131893 158680 0 8476
8478 0 388133 131858 158640 0 8477
8479 0 388151 131821 158600 0 8478
8480 0 388155 131814 158560 0 8479
8481 0 388160 131792 158520 0 8480
8482 0 388185 131774 158480 0 8481
8483 0 388197 131735 158440 0 8482
8484 0 388240 131688 158400 0 8483
8485 0 388266 131640 158360 0 8484
8486 0 388300 131573 158320 0 8485
8487 0 388311 131585 158280 0 8486
8488 0 388339 131585 158240 0 8487
8489 0 388351 131577 158200 0 8488
8490 0 388372 131564 158160 0 8489
8491 0 388410 131587 158120 0 8490
8492 0 388437 131605 158080 0 8491
8493 0 388477 131645 158040 0 8492
8494 0 388513 131670 158000 0 8493
8495 0 388554 131694 157960 0 8494
8496 5 388717 131661 157920 0 8495
8497 0 387964 131672 157920 0 8496
8498 0 387581 131640 157920 0 8497
8499 0 387595 131646 157880 0 8498
8500 0 387597 131654 157840 0 8499
8501 0 387605 131647 157800 0 8500
8502 0 387605 131641 157760 0 8501
8503 0 387613 131630 157720 0 8502
8504 0 387619 131624 157680 0 8503
8505 0 387621 131622 157640 0 8504
8506 0 387752 131783 157600 0 8505
8507 0 387821 131760 157560 0 8506
8508 0 387874 131757 157520 0 8507
8509 0 387902 131758 157480 0 8508
8510 0 387929 131768 157440 0 8509
8511 0 387965 131807 157400 0 8510
8512 0 387956 131812 157360 0 8511
8513 6 387895 131831 157320 0 8512
8514 0 497447 224927 64360 0 7281
8515 5 498247 217224 64360 345 8514
8516 5 498741 216352 64160 284 8515
8517 5 497742 214831 64160 214 8516
8518 5 497664 214254 63920 273 8517
8519 0 497572 213580 63640 240 8518
8520 5 497549 213695 63600 240 8519
8521 5 497442 212853 63120 298 8520
8522 5 497206 211370 63080 143 8521
8523 5 496065 210229 63480 0 8522
8524 0 494985 210575 63440 139 8523
8525 0 494553 210863 63320 128 8524
8526 0 494464 211104 63720 163 8525
8527 0 494464 211264 63920 163 8526
8528 0 494560 211424 64120 164 8527
8529 0 494528 211616 64320 141 8528
8530 0 494336 211808 64400 178 8529
8531 0 494144 212000 64400 107 8530
8532 0 493952 212192 64440 175 8531
8533 0 493760 212384 64480 166 8532
8534 0 493536 212544 64480 148 8533
8535 0 493312 212640 64600 102 8534
8536 0 493056 212704 64640 156 8535
8537 0 492800 212704 64640 81 8536
8538 0 492544 212768 64760 104 8537
8539 5 492288 212800 64760 166 8538
8540 0 492032 212704 64760 200 8539
8541 0 491808 212576 64760 160 8540
8542 0 491584 212576 64920 32 8541
8543 5 491520 212608 65000 124 8542
8544 5 491424 212512 65040 186 8543
8545 0 491200 212384 64960 140 8544
8546 0 491008 212160 64960 128 8545
8547 5 490944 212064 64960 150 8546
8548 0 490848 211808 64840 140 8547
8549 0 490656 211616 64800 32 8548
8550 0 490464 211424 64760 224 8549
8551 0 490304 211392 64520 186 8550
8552 0 490048 211424 64520 160 8551
8553 0 489888 211520 64320 45 8552
8554 5 489760 211520 64160 32 8553
8555 0 489536 211328 64200 108 8554
8556 0 489344 211264 64400 71 8555
8557 0 489152 211104 64520 120 8556
8558 5 488992 210912 64680 51 8557
8559 5 488896 210816 64800 75 8558
8560 0 488736 210752 65000 124 8559
8561 5 488672 210688 65040 150 8560
8562 0 488448 210624 65200 176 8561
8563 0 488256 210528 65400 208 8562
8564 0 488032 210528 65560 206 8563
8565 0 487808 210592 65720 172 8564
8566 0 487584 210592 65840 172 8565
8567 5 487456 210592 65840 200 8566
8568 0 487264 210496 66000 192 8567
8569 0 487008 210368 66040 189 8568
8570 5 486880 210336 66160 200 8569
8571 0 486656 210464 66160 183 8570
8572 0 486400 210432 66240 207 8571
8573 0 486144 210336 66240 150 8572
8574 0 485888 210304 66240 150 8573
8575 0 485632 210240 66240 139 8574
8576 0 485440 210272 66080 178 8575
8577 0 485184 210304 66000 172 8576
8578 0 484928 210336 65880 163 8577
8579 0 484672 210336 65760 98 8578
8580 0 484448 210304 65600 156 8579
8581 0 484192 210272 65560 163 8580
8582 5 484064 210240 65480 128 8581
8583 0 483808 210304 65480 178 8582
8584 0 483552 210304 65480 143 8583
8585 0 483296 210304 65560 80 8584
8586 0 483040 210400 65600 202 8585
8587 0 482784 210496 65600 194 8586
8588 0 482528 210528 65600 200 8587
8589 0 482304 210528 65440 256 8588
8590 0 482112 210464 65280 253 8589
8591 0 481984 210368 65080 207 8590
8592 0 481728 210368 65040 150 8591
8593 0 481472 210368 65040 189 8592
8594 0 481216 210400 65120 202 8593
8595 0 480960 210432 65160 175 8594
8596 0 480704 210464 65240 228 8595
8597 0 480448 210368 65240 230 8596
8598 0 480224 210464 65120 178 8597
8599 0 480032 210624 65040 136 8598
8600 0 479840 210816 64960 143 8599
8601 0 479584 210912 64960 178 8600
8602 0 479392 211040 64840 124 8601
8603 0 479264 211200 64640 120 8602
8604 0 479136 211360 64440 122 8603
8605 0 478976 211520 64240 168 8604
8606 0 478816 211648 64080 160 8605
8607 0 478592 211712 63960 131 8606
8608 0 478400 211872 63800 136 8607
8609 0 478272 212096 63800 107 8608
8610 0 478112 212256 63920 150 8609
8611 0 477888 212416 63880 86 8610
8612 0 477696 212608 63880 175 8611
8613 0 477504 212704 63720 178 8612
8614 0 477376 212800 63520 206 8613
8615 0 477248 212992 63360 150 8614
8616 0 477056 213184 63280 148 8615
8617 0 476896 213344 63160 172 8616
8618 5 476768 213472 63080 176 8617
8619 0 476672 213664 62920 150 8618
8620 0 476512 213888 62920 208 8619
8621 0 476416 214144 62840 200 8620
8622 0 476256 214368 62760 217 8621
8623 0 476224 214592 62560 208 8622
8624 0 476224 214752 62360 197 8623
8625 0 476160 214880 62120 217 8624
8626 0 476096 214880 61840 208 8625
8627 0 476096 214848 61560 206 8626
8628 0 476128 214848 61280 209 8627
8629 0 476256 214912 61040 168 8628
8630 0 476416 214944 60840 115 8629
8631 0 476576 215104 60640 80 8630
8632 0 476736 215264 60480 124 8631
8633 0 476928 215456 60400 166 8632
8634 0 477120 215648 60400 136 8633
8635 0 477312 215840 60400 124 8634
8636 5 477408 215872 60400 75 8635
8637 0 477408 216096 60520 200 8636
8638 0 477408 216352 60520 166 8637
8639 0 477408 216608 60480 175 8638
8640 0 477408 216864 60400 156 8639
8641 0 477344 217088 60240 71 8640
8642 0 477184 217248 60040 51 8641
8643 0 477024 217408 59840 124 8642
8644 0 476896 217536 59640 90 8643
8645 0 476832 217696 59440 200 8644
8646 0 476768 217792 59200 257 8645
8647 0 476736 217792 58920 137 8646
8648 0 476736 217792 58640 90 8647
8649 0 476736 217792 58360 60 8648
8650 0 476736 217792 58080 98 8649
8651 0 476800 217824 57800 45 8650
8652 0 476960 217952 57600 51 8651
8653 0 477216 217984 57560 104 8652
8654 6 477376 218016 57520 98 8653
8655 5 497066 225237 64840 435 7280
8656 5 498116 223723 65720 0 8655
8657 5 498153 223622 65800 0 8656
8658 5 498209 223468 65920 0 8657
8659 5 498429 223557 66040 0 8658
8660 5 498558 223626 66120 0 8659
8661 0 498692 223691 66200 0 8660
8662 5 499042 223841 66400 51 8661
8663 5 499212 223904 66480 80 8662
8664 0 498561 223240 66480 0 8663
8665 0 498571 223079 66760 0 8664
8666 5 498768 223205 67160 0 8665
8667 0 498886 223094 67360 0 8666
8668 5 499137 223061 67920 284 8667
8669 5 499254 223039 68240 284 8668
8670 0 499486 223039 68440 289 8669
8671 5 499708 223018 68480 289 8670
8672 0 499384 223536 68680 0 8671
8673 0 499367 223576 69000 377 8672
8674 5 499406 223534 69200 385 8673
8675 0 499426 223511 69360 385 8674
8676 0 499515 223281 69600 268 8675
8677 0 499552 223378 69880 282 8676
8678 0 499726 223470 70080 271 8677
8679 5 499687 223613 70480 164 8678
8680 0 499642 223752 70960 275 8679
8681 0 499560 223793 71320 273 8680
8682 0 499500 223822 71760 122 8681
8683 0 499513 223852 71800 0 8682
8684 0 499533 223792 71840 0 8683
8685 0 499418 223806 72160 0 8684
8686 5 499384 223783 72200 0 8685
8687 0 500498 223219 72200 0 8686
8688 0 500506 223254 72520 0 8687
8689 0 500658 223171 72760 192 8688
8690 5 500678 223158 72920 192 8689
8691 5 500675 223164 73040 192 8690
8692 0 500680 223167 73160 192 8691
8693 0 500712 223128 73400 192 8692
8694 5 500675 223148 73520 0 8693
8695 0 501329 222595 73600 234 8694
8696 0 501257 222521 73840 246 8695
8697 0 501202 222546 74000 246 8696
8698 0 501330 222427 74280 156 8697
8699 0 501707 222310 74640 200 8698
8700 0 501707 222094 74840 80 8699
8701 0 501795 222063 75000 81 8700
8702 0 501799 222148 75280 0 8701
8703 0 501859 222009 75520 163 8702
8704 0 502039 221805 75720 163 8703
8705 0 502094 221827 75920 40 8704
8706 0 502198 221639 76240 203 8705
8707 0 502316 221435 76440 166 8706
8708 0 502567 221331 76760 80 8707
8709 0 502513 221307 76920 134 8708
8710 0 502607 221295 77080 120 8709
8711 0 502633 221288 77240 120 8710
8712 5 502488 221589 77320 0 8711
8713 5 502578 221412 77360 0 8712
8714 0 502768 221054 77440 181 8713
8715 0 502889 220783 77600 163 8714
8716 0 502912 220820 77760 163 8715
8717 0 502926 220824 78000 0 8716
8718 0 502946 220841 78200 0 8717
8719 5 503170 220669 78400 0 8718
8720 5 503129 220112 78920 0 8719
8721 0 503082 219992 79040 0 8720
8722 5 503029 220120 79280 0 8721
8723 5 503005 220166 79360 0 8722
8724 0 502972 220258 79520 0 8723
8725 0 502757 220036 79840 32 8724
8726 5 502464 219950 80080 0 8725
8727 0 502254 219838 80280 0 8726
8728 0 502155 219840 80440 0 8727
8729 0 501748 219661 80640 0 8728
8730 5 501641 219471 80760 0 8729
8731 5 501604 219412 80800 0 8730
8732 0 501565 219354 80840 0 8731
8733 5 501485 219254 80960 0 8732
8734 5 501363 219079 81160 321 8733
8735 0 501325 219049 81200 321 8734
8736 5 501144 218122 81240 0 8735
8737 0 500467 216972 81240 0 8736
8738 5 500528 216872 81040 0 8737
8739 0 500553 216836 80960 0 8738
8740 5 500623 216846 80880 0 8739
8741 0 500662 216864 80800 0 8740
8742 0 500731 216896 80640 0 8741
8743 0 500754 216879 80480 0 8742
8744 0 500787 216909 80280 0 8743
8745 0 500868 216947 80080 0 8744
8746 0 500944 216894 79920 0 8745
8747 0 501244 216800 79760 0 8746
8748 0 501317 216729 79600 0 8747
8749 5 501463 216704 79360 0 8748
8750 0 501491 216703 79320 0 8749
8751 0 501492 216691 79160 0 8750
8752 0 501519 216723 79000 0 8751
8753 0 501549 216632 78840 0 8752
8754 0 501611 216620 78640 0 8753
8755 0 501677 216676 78400 0 8754
8756 0 501795 216752 78280 0 8755
8757 0 501439 216626 78200 0 8756
8758 5 501365 216661 78160 0 8757
8759 5 501201 216722 78080 32 8758
8760 0 500713 217809 78080 32 8759
8761 0 500636 217833 77960 32 8760
8762 5 500611 217841 77920 32 8761
8763 0 500064 217760 78040 81 8762
8764 0 499904 217728 78240 91 8763
8765 0 499744 217728 78440 98 8764
8766 0 499584 217664 78640 107 8765
8767 0 499360 217632 78800 150 8766
8768 0 499200 217568 79000 164 8767
8769 0 498976 217568 79160 128 8768
8770 0 498752 217568 79320 150 8769
8771 0 498592 217568 79520 135 8770
8772 0 498432 217632 79720 124 8771
8773 0 498272 217696 79920 98 8772
8774 0 498176 217824 80120 96 8773
8775 0 498112 218016 80280 81 8774
8776 0 498112 218272 80280 108 8775
8777 0 498176 218528 80280 101 8776
8778 0 498368 218720 80320 51 8777
8779 0 498560 218912 80240 181 8778
8780 5 498560 218944 80240 189 8779
8781 0 498560 219104 80040 168 8780
8782 0 498528 219360 79960 128 8781
8783 0 498528 219616 79960 178 8782
8784 0 498624 219872 80040 219 8783
8785 0 498720 220128 80040 128 8784
8786 0 498720 220384 79960 40 8785
8787 5 498656 220544 79880 40 8786
8788 0 498432 220544 79760 64 8787
8789 0 498208 220416 79720 90 8788
8790 0 497984 220224 79720 51 8789
8791 0 497728 220256 79720 32 8790
8792 0 497632 220512 79760 45 8791
8793 6 497728 220704 79840 64 8792
8794 0 348824 124536 168480 0 6042
8795 5 348755 124515 168560 0 8794
8796 0 348712 124416 168640 0 8795
8797 0 348594 124382 168720 0 8796
8798 0 348535 124364 168760 0 8797
8799 0 348479 124322 168800 0 8798
8800 0 348422 124277 168840 0 8799
8801 0 348454 124289 168920 0 8800
8802 0 348481 124302 169000 0 8801
8803 0 348539 124301 169040 0 8802
8804 0 348559 124289 169080 0 8803
8805 0 348601 124297 169120 0 8804
8806 5 348897 124330 169120 0 8805
8807 0 348885 124319 169160 0 8806
8808 5 348871 124309 169200 0 8807
8809 5 348808 124164 169280 0 8808
8810 0 348612 124102 169360 0 8809
8811 0 348455 123970 169400 0 8810
8812 0 348340 123968 169440 0 8811
8813 0 348234 123966 169480 0 8812
8814 0 348108 123964 169560 0 8813
8815 0 347921 124093 169640 0 8814
8816 0 347870 124149 169720 0 8815
8817 5 347879 124162 169760 0 8816
8818 0 347887 124180 169800 0 8817
8819 0 347817 124283 169880 0 8818
8820 0 347851 124268 169920 0 8819
8821 0 347884 124235 169960 0 8820
8822 0 347895 124269 170040 0 8821
8823 0 347932 124199 170120 0 8822
8824 0 347931 124154 170160 0 8823
8825 0 347904 124121 170200 0 8824
8826 0 347922 124164 170280 0 8825
8827 0 347898 124189 170320 0 8826
8828 0 347868 124208 170360 0 8827
8829 0 347800 124309 170400 0 8828
8830 0 347714 124401 170480 0 8829
8831 0 347610 124421 170560 0 8830
8832 5 347460 124315 170640 0 8831
8833 0 347230 124208 170720 0 8832
8834 0 347227 124229 170800 0 8833
8835 0 347114 124266 170880 0 8834
8836 0 347088 124300 170960 0 8835
8837 0 347091 124320 171000 0 8836
8838 0 347091 124337 171040 0 8837
8839 0 347093 124352 171160 0 8838
8840 0 346865 124247 171360 0 8839
8841 0 346771 124283 171440 0 8840
8842 5 346732 124305 171480 0 8841
8843 0 346707 124330 171520 0 8842
8844 0 346622 124402 171640 0 8843
8845 5 346602 124465 171720 0 8844
8846 0 346599 124491 171760 0 8845
8847 0 346524 124362 171840 0 8846
8848 0 346527 124271 171880 0 8847
8849 0 346531 124181 171920 0 8848
8850 0 346495 124135 172000 0 8849
8851 0 346240 124008 172080 0 8850
8852 5 345541 123783 172120 0 8851
8853 0 345752 123848 172200 0 8852
8854 0 345856 123869 172240 0 8853
8855 0 345929 123998 172280 0 8854
8856 0 345891 123892 172320 0 8855
8857 0 345872 123897 172400 0 8856
8858 5 345843 123827 172440 0 8857
8859 0 345796 123773 172480 0 8858
8860 0 345794 123634 172560 0 8859
8861 0 345901 123558 172640 0 8860
8862 0 345963 123538 172760 0 8861
8863 5 345932 123375 172840 0 8862
8864 0 346005 123192 172920 0 8863
8865 0 346050 123090 173040 0 8864
8866 0 346060 123040 173080 0 8865
8867 0 346383 122953 173240 0 8866
8868 0 346598 123162 173280 0 8867
8869 0 346456 123234 173360 0 8868
8870 0 346373 123248 173440 0 8869
8871 0 346214 123297 173560 0 8870
8872 0 346080 123149 173640 0 8871
8873 0 346014 123315 173800 0 8872
8874 0 345985 123333 173840 0 8873
8875 0 345952 123328 173960 0 8874
8876 0 345890 123293 174000 0 8875
8877 5 345757 123159 174080 0 8876
8878 0 345693 122981 174200 0 8877
8879 0 345702 122995 174240 0 8878
8880 5 345643 122948 174280 0 8879
8881 0 345519 122847 174360 0 8880
8882 0 345438 122874 174400 0 8881
8883 0 345385 122923 174560 0 8882
8884 0 345368 122956 174600 0 8883
8885 0 345308 122917 174680 0 8884
8886 0 345210 122756 174800 0 8885
8887 0 345228 122702 174840 0 8886
8888 0 345267 122594 174920 0 8887
8889 0 345158 122533 175040 0 8888
8890 0 345122 122513 175080 0 8889
8891 0 345037 122457 175160 0 8890
8892 0 345058 122332 175200 0 8891
8893 0 345056 122382 175280 0 8892
8894 0 345061 122478 175360 0 8893
8895 0 344926 122166 175440 0 8894
8896 0 344952 121903 175480 0 8895
8897 0 345031 121704 175520 0 8896
8898 0 344978 121669 175560 0 8897
8899 0 344894 121601 175640 0 8898
8900 0 344921 121586 175680 0 8899
8901 0 345018 121547 175760 0 8900
8902 0 344995 121490 175800 0 8901
8903 0 344928 121328 175920 0 8902
8904 0 344877 121217 176000 0 8903
8905 0 344834 121196 176080 0 8904
8906 0 344818 121177 176120 0 8905
8907 0 344810 121122 176160 0 8906
8908 0 344795 121119 176200 0 8907
8909 0 344744 121120 176280 0 8908
8910 0 344630 121167 176360 0 8909
8911 0 344039 121090 176400 0 8910
8912 0 344042 121065 176480 0 8911
8913 0 343848 120999 176560 0 8912
8914 0 343862 121026 176640 0 8913
8915 5 343879 120993 176680 0 8914
8916 0 343882 120960 176720 0 8915
8917 0 343888 120975 176760 0 8916
8918 0 343928 121035 176800 0 8917
8919 0 343856 121045 176880 0 8918
8920 0 343800 120874 176960 0 8919
8921 0 343787 120792 177000 0 8920
8922 0 343804 120726 177080 0 8921
8923 0 343867 120757 177160 0 8922
8924 6 343847 120735 177200 0 8923
8925 0 359908 125644 168360 0 6012
8926 0 360145 125617 168320 0 8925
8927 0 360274 125583 168280 0 8926
8928 5 360531 125518 168200 0 8927
8929 0 359212 125940 168160 0 8928
8930 0 358971 126060 168080 0 8929
8931 0 358822 126243 168040 0 8930
8932 0 358291 126556 167960 0 8931
8933 0 358050 126807 167880 0 8932
8934 0 357847 127048 167840 0 8933
8935 0 357740 127162 167800 0 8934
8936 0 357456 127415 167720 0 8935
8937 0 357035 127700 167600 0 8936
8938 0 356808 127813 167520 0 8937
8939 0 356729 127946 167440 0 8938
8940 0 356603 128083 167360 0 8939
8941 0 356491 128348 167280 0 8940
8942 0 356425 128411 167200 0 8941
8943 0 356304 128500 167120 0 8942
8944 5 356115 128635 167080 0 8943
8945 0 355879 128761 167040 0 8944
8946 0 355758 128977 166880 0 8945
8947 0 355432 129167 166720 0 8946
8948 5 355252 129258 166680 0 8947
8949 0 355073 129343 166640 0 8948
8950 0 354806 129394 166560 0 8949
8951 0 354607 129440 166480 0 8950
8952 0 354350 129647 166400 0 8951
8953 0 353915 129570 166320 0 8952
8954 0 354849 130268 166160 0 8953
8955 0 354789 130313 166080 0 8954
8956 0 354566 130461 165960 0 8955
8957 0 354489 130511 165920 0 8956
8958 5 354210 130507 165880 0 8957
8959 0 353940 130519 165840 0 8958
8960 5 353004 130612 165720 0 8959
8961 0 352693 130632 165680 0 8960
8962 0 351966 130730 165560 0 8961
8963 5 351657 130841 165520 0 8962
8964 0 351368 130944 165480 0 8963
8965 0 350462 131251 165360 0 8964
8966 0 350379 131287 165280 0 8965
8967 0 350293 131314 165200 0 8966
8968 5 350202 131347 165120 0 8967
8969 5 349529 131695 165080 0 8968
8970 5 347996 132611 165080 0 8969
8971 0 347781 132740 164960 0 8970
8972 0 347591 132894 164840 0 8971
8973 0 347520 132938 164800 0 8972
8974 0 347338 133073 164720 0 8973
8975 0 347004 133370 164560 0 8974
8976 0 346364 133642 164480 0 8975
8977 5 346191 133892 164440 0 8976
8978 0 345917 133913 163840 0 8977
8979 0 345814 133853 163760 0 8978
8980 0 345664 133758 163640 0 8979
8981 0 345606 133723 163600 0 8980
8982 0 345419 133709 163560 0 8981
8983 0 345037 133694 163440 0 8982
8984 0 344464 133948 163280 0 8983
8985 0 344392 133945 163200 0 8984
8986 0 344182 133937 162960 0 8985
8987 0 343978 133742 162880 0 8986
8988 0 343541 133732 162840 0 8987
8989 0 342955 133710 162840 0 8988
8990 0 342903 133673 162760 0 8989
8991 0 342845 133585 162720 0 8990
8992 0 342880 133548 162680 0 8991
8993 0 342995 133480 162560 0 8992
8994 0 342991 133403 162520 0 8993
8995 0 342950 133276 162320 0 8994
8996 0 342940 133225 162240 0 8995
8997 0 342936 133192 162160 0 8996
8998 0 342946 133142 161920 0 8997
8999 0 342944 133124 161840 0 8998
9000 5 343041 133077 161800 0 8999
9001 0 342432 133308 161760 0 9000
9002 0 341970 133217 161640 0 9001
9003 5 341843 133208 161600 0 9002
9004 0 341721 133201 161560 0 9003
9005 0 341543 133230 161440 0 9004
9006 5 341137 133096 161400 0 9005
9007 0 341076 133033 161280 0 9006
9008 5 341022 132976 161160 0 9007
9009 0 340670 133056 160800 0 9008
9010 0 340655 133146 160600 0 9009
9011 0 340669 133404 160200 0 9010
9012 0 340782 133437 160000 0 9011
9013 5 340688 133553 159920 0 9012
9014 0 340567 133699 159800 0 9013
9015 0 339845 133788 159600 0 9014
9016 5 339362 134072 159520 0 9015
9017 0 339289 134131 159440 0 9016
9018 0 339299 134178 159400 0 9017
9019 0 339313 134231 159360 0 9018
9020 0 339384 134447 159200 0 9019
9021 5 339470 134809 158840 0 9020
9022 0 339283 134753 158640 0 9021
9023 0 339362 134886 158480 0 9022
9024 0 339261 134891 158400 0 9023
9025 0 339468 135009 158200 0 9024
9026 0 339466 134938 158080 0 9025
9027 0 339755 134915 158000 0 9026
9028 0 339824 134951 157960 0 9027
9029 0 339935 134994 157880 0 9028
9030 0 339733 134971 157640 0 9029
9031 5 339736 134981 157600 0 9030
9032 0 339741 134986 157560 0 9031
9033 0 339738 135108 157480 0 9032
9034 0 339737 135169 157440 0 9033
9035 5 339701 135212 157400 0 9034
9036 5 339837 136017 157440 0 9035
9037 0 339845 136206 157360 0 9036
9038 0 339848 136391 157280 0 9037
9039 0 339830 136215 157160 0 9038
9040 0 339841 136041 157080 0 9039
9041 0 339850 135958 157040 0 9040
9042 5 339885 135839 156880 0 9041
9043 5 339630 135231 156840 0 9042
9044 0 339661 135007 156760 0 9043
9045 0 339739 134954 156680 0 9044
9046 0 339773 134898 156600 0 9045
9047 0 339799 134813 156480 0 9046
9048 0 339802 134809 156400 0 9047
9049 0 339766 134810 156320 0 9048
9050 0 339749 134737 156120 0 9049
9051 0 339803 134771 156000 0 9050
9052 6 339828 134780 155920 0 9051
9053 0 373354 133527 187480 0 6226
9054 0 373186 133554 187240 0 9053
9055 0 373153 133611 186920 0 9054
9056 0 373203 133771 186640 0 9055
9057 0 373275 133835 186400 0 9056
9058 0 373228 133644 186080 0 9057
9059 0 373250 133620 185960 0 9058
9060 0 373219 133571 185880 0 9059
9061 0 373203 133547 185840 0 9060
9062 0 373430 133374 185640 0 9061
9063 0 373331 133082 185280 0 9062
9064 0 373351 133059 185240 0 9063
9065 0 373412 132996 185120 0 9064
9066 0 373320 132847 184880 0 9065
9067 0 373272 132624 184680 0 9066
9068 5 373151 132301 184560 0 9067
9069 0 373287 132006 184440 0 9068
9070 0 373347 131909 184320 0 9069
9071 0 373366 131878 184280 0 9070
9072 0 373362 131841 184240 0 9071
9073 0 373348 131767 184160 0 9072
9074 0 373583 131670 184040 0 9073
9075 0 373683 131718 183960 0 9074
9076 0 373684 131649 183800 0 9075
9077 0 373681 131634 183760 0 9076
9078 5 373691 131561 183680 0 9077
9079 0 373780 131416 183600 0 9078
9080 0 373744 131406 183520 0 9079
9081 0 373691 131391 183400 0 9080
9082 0 373664 131397 183280 0 9081
9083 5 373579 131393 183160 0 9082
9084 0 373328 132111 183120 0 9083
9085 0 373155 132049 183040 0 9084
9086 0 372964 132152 182920 0 9085
9087 0 372820 132263 182760 0 9086
9088 0 372752 132412 182720 0 9087
9089 0 372682 132560 182680 0 9088
9090 0 372811 132623 182560 0 9089
9091 0 373050 132592 182440 0 9090
9092 0 373121 132688 182280 0 9091
9093 0 373172 132761 182200 0 9092
9094 0 373115 132847 182080 0 9093
9095 0 373036 132961 181960 0 9094
9096 0 373036 133081 181800 0 9095
9097 5 372643 133394 181720 0 9096
9098 0 372884 133401 181560 0 9097
9099 0 372959 133413 181520 0 9098
9100 0 373035 133423 181480 0 9099
9101 5 373339 133568 181440 0 9100
9102 0 373236 133435 181320 0 9101
9103 5 373239 133284 181280 0 9102
9104 0 372938 133230 181200 0 9103
9105 0 372964 133446 181160 0 9104
9106 5 372957 133430 181120 0 9105
9107 0 372939 133401 181040 0 9106
9108 0 372987 133375 180920 0 9107
9109 0 373102 133333 180600 0 9108
9110 5 372883 133460 180520 0 9109
9111 0 372915 133400 180400 0 9110
9112 0 372811 133401 180320 0 9111
9113 0 372709 133426 180160 0 9112
9114 5 372605 133443 180080 0 9113
9115 0 372485 133465 180000 0 9114
9116 0 372491 133527 179920 0 9115
9117 0 372656 133524 179840 0 9116
9118 0 372687 133605 179760 0 9117
9119 0 372749 133633 179600 0 9118
9120 0 372972 133697 179480 0 9119
9121 0 372935 133665 179440 0 9120
9122 0 372860 133601 179360 0 9121
9123 5 372787 133624 179280 0 9122
9124 0 372703 133716 179160 0 9123
9125 0 372676 133744 179120 0 9124
9126 0 372596 133730 179080 0 9125
9127 5 372490 133663 179000 0 9126
9128 0 372404 133736 178840 0 9127
9129 0 372348 133711 178800 0 9128
9130 0 372241 133785 178640 0 9129
9131 0 372188 133874 178560 0 9130
9132 5 372045 134001 178440 0 9131
9133 0 371966 134052 178240 0 9132
9134 0 371924 134118 178000 0 9133
9135 0 371852 134215 177760 0 9134
9136 0 371665 134305 177520 0 9135
9137 0 371715 134289 177040 0 9136
9138 0 371587 134401 176840 0 9137
9139 0 371611 134466 176480 0 9138
9140 0 371734 134319 176440 0 9139
9141 0 371611 134520 176320 0 9140
9142 0 371635 134658 176080 0 9141
9143 0 371476 134912 175800 0 9142
9144 0 371428 135016 175560 0 9143
9145 0 371245 135299 175320 0 9144
9146 0 370989 135429 175280 0 9145
9147 0 370733 135551 175160 0 9146
9148 0 370628 135640 175000 0 9147
9149 5 370501 136118 174960 0 9148
9150 5 370492 136329 174920 0 9149
9151 0 370460 136257 174800 0 9150
9152 0 370334 136152 174600 0 9151
9153 0 370308 136088 174560 0 9152
9154 0 370349 135945 174400 0 9153
9155 0 370348 135937 174320 0 9154
9156 0 370305 135878 174160 0 9155
9157 0 370284 135848 174080 0 9156
9158 0 370238 135848 173920 0 9157
9159 0 370181 135898 173880 0 9158
9160 0 370140 135986 173720 0 9159
9161 0 370042 136086 173640 0 9160
9162 0 369991 136271 173480 0 9161
9163 5 369566 136295 173360 0 9162
9164 0 369558 136361 173280 0 9163
9165 0 369556 136393 173240 0 9164
9166 0 369676 136433 173120 0 9165
9167 0 369907 136448 172880 0 9166
9168 0 369956 136432 172720 0 9167
9169 0 369789 136633 172680 0 9168
9170 0 369692 136777 172600 0 9169
9171 0 369676 136857 172560 0 9170
9172 5 369691 136811 172520 0 9171
9173 0 369734 136503 172440 0 9172
9174 0 369644 136274 172360 0 9173
9175 0 369563 136175 172280 0 9174
9176 0 369475 136137 172240 0 9175
9177 0 369441 136137 172160 0 9176
9178 0 369400 136097 172080 0 9177
9179 6 369286 136110 171960 0 9178
9180 0 352700 124622 168240 0 6030
9181 0 352631 124613 168200 0 9180
9182 0 352660 124606 168160 0 9181
9183 0 352654 124646 168120 0 9182
9184 0 352643 124649 168080 0 9183
9185 0 352662 124647 168000 0 9184
9186 0 352651 124622 167960 0 9185
9187 0 352672 124657 167920 0 9186
9188 0 352687 124684 167880 0 9187
9189 0 352738 124660 167840 0 9188
9190 0 352854 124557 167760 0 9189
9191 0 352806 124655 167720 0 9190
9192 0 352768 124678 167520 0 9191
9193 0 352768 124688 167440 0 9192
9194 0 352813 124754 167360 0 9193
9195 0 352841 124785 167320 0 9194
9196 0 352831 124767 167240 0 9195
9197 0 352871 124754 167160 0 9196
9198 0 352801 124735 167080 0 9197
9199 0 352832 124798 166960 0 9198
9200 0 352854 124840 166840 0 9199
9201 0 352796 124827 166760 0 9200
9202 0 352744 124799 166640 0 9201
9203 0 352738 124798 166560 0 9202
9204 0 352764 124773 166480 0 9203
9205 0 352738 124739 166400 0 9204
9206 0 352444 124595 166320 0 9205
9207 0 353565 125122 166160 0 9206
9208 0 353616 125098 166080 0 9207
9209 0 353704 125079 166040 0 9208
9210 0 353798 125088 165960 0 9209
9211 0 353842 125077 165880 0 9210
9212 0 353879 125073 165800 0 9211
9213 0 353814 125047 165680 0 9212
9214 0 353776 125038 165600 0 9213
9215 0 353754 125008 165520 0 9214
9216 5 353770 124979 165440 0 9215
9217 0 353767 124934 165400 0 9216
9218 0 353797 124857 165360 0 9217
9219 0 353818 124714 165280 0 9218
9220 0 353790 124592 165160 0 9219
9221 0 353736 124534 165120 0 9220
9222 0 353691 124488 165080 0 9221
9223 0 353635 124493 165000 0 9222
9224 0 353567 124472 164920 0 9223
9225 0 353564 124416 164840 0 9224
9226 0 353564 124347 164760 0 9225
9227 0 353613 124308 164680 0 9226
9228 0 353681 124228 164600 0 9227
9229 0 353638 124151 164560 0 9228
9230 0 353609 124053 164520 0 9229
9231 5 353551 123845 164480 0 9230
9232 5 353548 123939 164400 0 9231
9233 5 353616 123231 164400 0 9232
9234 0 353625 123037 164440 0 9233
9235 0 353672 122718 164520 0 9234
9236 0 353749 122190 164600 0 9235
9237 0 353872 121832 164680 0 9236
9238 0 354009 121693 164800 0 9237
9239 0 353977 121636 164920 0 9238
9240 5 354043 121647 165000 0 9239
9241 0 354072 121644 165040 0 9240
9242 0 354084 121646 165080 0 9241
9243 0 354093 121633 165120 0 9242
9244 0 354125 121683 165160 0 9243
9245 0 354271 121638 165240 0 9244
9246 0 354386 121589 165320 0 9245
9247 0 354441 121511 165360 0 9246
9248 0 354491 121434 165400 0 9247
9249 0 354556 121327 165480 0 9248
9250 5 354536 121143 165560 0 9249
9251 0 354564 121089 165600 0 9250
9252 0 354874 120857 165680 0 9251
9253 0 354966 120736 165760 0 9252
9254 0 354990 120690 165800 0 9253
9255 0 355011 120638 165840 0 9254
9256 0 354945 120618 165920 0 9255
9257 0 354934 120622 166040 0 9256
9258 0 354860 120614 166120 0 9257
9259 0 354194 120032 166360 0 9258
9260 0 354228 119989 166440 0 9259
9261 0 354201 119957 166480 0 9260
9262 0 354161 119907 166520 0 9261
9263 0 354218 119804 166600 0 9262
9264 0 354333 119652 166640 0 9263
9265 5 354627 119397 166680 0 9264
9266 5 354638 119324 166760 0 9265
9267 0 354699 119197 166840 0 9266
9268 0 354974 118851 166960 0 9267
9269 0 354846 118871 167000 0 9268
9270 0 354703 118891 167040 0 9269
9271 0 354312 118890 167120 0 9270
9272 0 354204 119111 167160 0 9271
9273 5 354225 119211 167240 0 9272
9274 0 354504 118841 167280 0 9273
9275 0 354709 118609 167320 0 9274
9276 5 355001 118542 167360 0 9275
9277 0 355272 118140 167480 0 9276
9278 0 355380 118221 167520 0 9277
9279 0 355377 118148 167600 0 9278
9280 5 355575 117894 167720 0 9279
9281 0 355636 117835 167760 0 9280
9282 0 355600 117631 167920 0 9281
9283 0 355594 117587 167960 0 9282
9284 0 355593 117498 168080 0 9283
9285 0 355628 117446 168120 0 9284
9286 0 355687 117336 168200 0 9285
9287 0 355703 117359 168240 0 9286
9288 0 355703 117421 168280 0 9287
9289 0 355777 117431 168320 0 9288
9290 0 355800 117401 168440 0 9289
9291 0 355849 117362 168520 0 9290
9292 0 355959 117410 168600 0 9291
9293 0 356091 117509 168680 0 9292
9294 0 356245 117387 168800 0 9293
9295 0 356240 117298 168920 0 9294
9296 0 356286 117218 169080 0 9295
9297 0 356541 117147 169200 0 9296
9298 0 356539 117099 169280 0 9297
9299 0 356578 117045 169440 0 9298
9300 0 356490 116923 169600 0 9299
9301 0 356716 117022 169720 0 9300
9302 0 356845 117091 169760 0 9301
9303 6 356930 117082 169800 0 9302
9304 0 354397 136366 183600 0 6310
9305 0 354155 136299 183440 0 9304
9306 0 354035 136269 183360 0 9305
9307 0 353794 136202 183200 0 9306
9308 5 353010 136227 183160 0 9307
9309 0 352776 136331 183040 0 9308
9310 0 352466 136470 182880 0 9309
9311 5 352156 136607 182720 0 9310
9312 5 351703 136856 182680 0 9311
9313 0 350012 137582 182680 0 9312
9314 0 349888 137619 182720 0 9313
9315 0 349518 137732 182840 0 9314
9316 5 348507 138332 182840 0 9315
9317 0 348417 138424 182920 0 9316
9318 0 348372 138470 182960 0 9317
9319 0 348085 138709 183080 0 9318
9320 0 347674 138967 183240 0 9319
9321 5 347536 139100 183320 0 9320
9322 5 347115 139486 183560 0 9321
9323 5 346974 139618 183640 0 9322
9324 5 346878 139927 183680 0 9323
9325 0 346781 140233 183720 0 9324
9326 0 346526 140668 183880 0 9325
9327 0 346444 140896 184040 0 9326
9328 0 346425 140955 184080 0 9327
9329 0 346385 141055 184120 0 9328
9330 0 346345 141156 184160 0 9329
9331 0 346223 141456 184280 0 9330
9332 0 346309 141519 184360 0 9331
9333 0 346435 141605 184480 0 9332
9334 0 346455 141648 184520 0 9333
9335 0 346496 141735 184600 0 9334
9336 0 346538 141825 184680 0 9335
9337 0 346438 141954 184800 0 9336
9338 0 346403 141993 184840 0 9337
9339 0 346488 142227 185080 0 9338
9340 0 346499 142350 185160 0 9339
9341 0 346514 142531 185280 0 9340
9342 5 346519 142591 185320 0 9341
9343 0 346737 142913 185440 0 9342
9344 0 346808 143021 185480 0 9343
9345 0 347178 143866 185800 0 9344
9346 0 347408 144304 186000 0 9345
9347 0 347575 144581 186200 0 9346
9348 0 347592 144879 186360 0 9347
9349 5 347609 144882 186440 0 9348
9350 0 347640 144893 186600 0 9349
9351 0 347644 144848 186720 0 9350
9352 0 347646 144816 186800 0 9351
9353 0 347558 144756 186960 0 9352
9354 0 347560 144754 187000 0 9353
9355 0 347544 144690 187160 0 9354
9356 0 347540 144674 187200 0 9355
9357 0 347580 144611 187280 0 9356
9358 5 347623 144548 187360 0 9357
9359 0 347641 144516 187400 0 9358
9360 0 347651 144504 187480 0 9359
9361 0 347656 144497 187520 0 9360
9362 0 347660 144490 187560 0 9361
9363 5 347553 144519 187680 0 9362
9364 0 347517 144529 187720 0 9363
9365 0 347539 144572 187760 0 9364
9366 0 347602 144707 187880 0 9365
9367 0 347563 144742 187920 0 9366
9368 0 347485 144825 188000 0 9367
9369 0 347427 144860 188120 0 9368
9370 0 347371 144897 188240 0 9369
9371 0 347376 144902 188280 0 9370
9372 5 347399 144921 188480 0 9371
9373 0 347502 144804 188600 0 9372
9374 5 347571 144726 188680 0 9373
9375 5 347671 144610 188800 0 9374
9376 0 347779 144298 188960 0 9375
9377 0 347902 144595 189040 0 9376
9378 0 347961 144740 189080 0 9377
9379 0 348135 144828 189160 0 9378
9380 0 348222 144870 189200 0 9379
9381 5 348488 144337 189360 0 9380
9382 0 348500 144300 189480 0 9381
9383 5 348505 144291 189520 0 9382
9384 0 348511 144278 189560 0 9383
9385 0 348351 144297 189760 0 9384
9386 0 348368 144284 189800 0 9385
9387 0 348438 144243 189960 0 9386
9388 0 348445 144238 190000 0 9387
9389 0 348463 144236 190080 0 9388
9390 5 348479 144231 190160 0 9389
9391 0 349583 143992 190160 0 9390
9392 0 349650 143807 190400 0 9391
9393 0 349676 143812 190440 0 9392
9394 0 349704 143817 190480 0 9393
9395 0 349758 143828 190560 0 9394
9396 0 349847 143827 190640 0 9395
9397 0 350102 143815 190880 0 9396
9398 5 350300 143613 191040 0 9397
9399 5 353232 143332 191040 0 9398
9400 0 353210 143240 190920 0 9399
9401 0 353198 143184 190840 0 9400
9402 0 353220 143012 190720 0 9401
9403 0 353227 142952 190680 0 9402
9404 0 353373 142942 190640 0 9403
9405 0 353661 142917 190560 0 9404
9406 0 353650 142876 190440 0 9405
9407 0 353667 142890 190400 0 9406
9408 5 353684 142901 190360 0 9407
9409 5 353721 142928 190280 0 9408
9410 5 353738 142939 190240 0 9409
9411 0 353973 143096 190160 0 9410
9412 0 354207 143252 190080 0 9411
9413 5 354269 143419 189960 0 9412
9414 5 354549 142906 189920 0 9413
9415 0 354497 142681 189880 0 9414
9416 0 354413 142559 189760 0 9415
9417 5 354376 142537 189720 0 9416
9418 0 354262 142469 189600 0 9417
9419 0 354418 142434 189560 0 9418
9420 0 354526 142270 189480 0 9419
9421 0 354474 142190 189360 0 9420
9422 6 354502 142166 189280 0 9421
9423 5 481344 222720 77120 122 7571
9424 0 481344 222496 77320 108 9423
9425 0 481408 222304 77480 107 9424
9426 5 481504 222176 77600 107 9425
9427 0 481664 222016 77720 102 9426
9428 0 481856 221888 77840 136 9427
9429 0 482112 221856 77840 96 9428
9430 0 482368 221824 77840 96 9429
9431 0 482624 221824 77840 80 9430
9432 0 482880 221856 77840 51 9431
9433 5 483040 221856 77840 32 9432
9434 0 483296 221760 77800 60 9433
9435 0 483456 221568 77960 45 9434
9436 0 483616 221440 78160 32 9435
9437 0 483776 221344 78360 86 9436
9438 0 483968 221152 78360 45 9437
9439 5 484000 221120 78360 32 9438
9440 0 484032 220896 78480 71 9439
9441 0 484224 220672 78480 81 9440
9442 0 484416 220480 78480 98 9441
9443 0 484640 220384 78560 96 9442
9444 0 484896 220384 78600 91 9443
9445 0 485152 220416 78600 60 9444
9446 5 485248 220416 78600 75 9445
9447 0 485504 220416 78600 102 9446
9448 0 485760 220416 78600 156 9447
9449 0 486016 220384 78600 175 9448
9450 0 486272 220352 78640 124 9449
9451 0 486496 220224 78640 60 9450
9452 5 486592 220160 78640 122 9451
9453 0 486848 220128 78640 107 9452
9454 0 487104 220096 78640 60 9453
9455 0 487360 220096 78640 32 9454
9456 0 487616 220096 78560 45 9455
9457 0 487872 220096 78560 51 9456
9458 0 488128 220096 78520 128 9457
9459 0 488384 220096 78520 98 9458
9460 0 488640 220128 78520 90 9459
9461 0 488896 220192 78520 32 9460
9462 5 489056 220192 78520 45 9461
9463 0 489056 220448 78560 51 9462
9464 0 489056 220704 78520 140 9463
9465 0 489056 220960 78440 32 9464
9466 0 489056 221184 78240 81 9465
9467 0 489056 221344 78040 96 9466
9468 0 489056 221568 77920 124 9467
9469 0 488992 221760 77720 140 9468
9470 0 488992 221984 77600 153 9469
9471 0 488992 222240 77600 135 9470
9472 5 488928 222432 77400 81 9471
9473 0 488768 222592 77200 81 9472
9474 5 488768 222656 77120 71 9473
9475 0 488768 222880 76960 51 9474
9476 5 488864 223040 76760 32 9475
9477 0 488928 222944 76520 75 9476
9478 0 489056 222784 76320 98 9477
9479 0 489216 222656 76120 120 9478
9480 0 489440 222656 76000 160 9479
9481 0 489600 222784 75840 104 9480
9482 0 489824 222880 75680 40 9481
9483 0 489984 222880 75480 107 9482
9484 0 490144 222880 75280 120 9483
9485 0 490304 222880 75080 131 9484
9486 0 490464 222880 74880 160 9485
9487 0 490624 222816 74680 160 9486
9488 0 490752 222816 74440 134 9487
9489 0 490912 222912 74240 156 9488
9490 0 491040 223008 74040 214 9489
9491 0 491040 223168 73840 160 9490
9492 0 491072 223200 73560 157 9491
9493 0 491168 223328 73360 32 9492
9494 0 491360 223456 73200 51 9493
9495 0 491520 223488 73000 75 9494
9496 0 491808 223392 73200 32 9495
9497 0 492096 223488 73000 164 9496
9498 0 492256 223616 73200 202 9497
9499 0 492416 223680 73400 190 9498
9500 0 492608 223776 73560 185 9499
9501 0 492800 223808 73720 219 9500
9502 0 493024 223808 73880 136 9501
9503 0 493248 223872 74000 186 9502
9504 0 493504 223872 74080 178 9503
9505 0 493728 223904 74280 185 9504
9506 0 493888 223936 74480 196 9505
9507 0 494048 223904 74680 140 9506
9508 0 494208 223904 74880 104 9507
9509 0 494368 223840 75120 164 9508
9510 0 494432 223840 75400 160 9509
9511 0 494528 223872 75640 175 9510
9512 0 494688 223968 75840 166 9511
9513 0 494784 224128 76040 168 9512
9514 0 494752 224288 76240 101 9513
9515 5 494752 224352 76320 104 9514
9516 0 494752 224512 76120 80 9515
9517 0 494816 224768 76120 81 9516
9518 0 494816 225024 76080 120 9517
9519 0 494976 225216 76000 60 9518
9520 0 495104 225408 75800 45 9519
9521 0 495104 225664 75800 32 9520
9522 0 495040 225920 75800 51 9521
9523 0 495040 226176 75840 71 9522
9524 0 495072 226432 75880 122 9523
9525 0 495040 226688 76000 143 9524
9526 0 494848 226880 76120 131 9525
9527 0 494688 227040 76320 181 9526
9528 0 494528 227200 76440 75 9527
9529 0 494432 227360 76640 122 9528
9530 0 494432 227520 76840 156 9529
9531 0 494368 227616 77080 108 9530
9532 0 494208 227552 77280 71 9531
9533 0 494048 227488 77480 108 9532
9534 0 493888 227328 77640 51 9533
9535 0 493696 227136 77640 71 9534
9536 0 493504 227104 77440 75 9535
9537 0 493248 227104 77400 51 9536
9538 6 493152 227104 77280 64 9537
9539 0 480544 220352 60280 214 7289
9540 0 480672 220576 60160 260 9539
9541 0 480800 220832 60200 284 9540
9542 5 480896 220992 60400 305 9541
9543 0 481120 221152 60440 256 9542
9544 0 481376 221216 60480 250 9543
9545 0 481568 221408 60560 263 9544
9546 5 481600 221440 60560 289 9545
9547 0 481856 221440 60560 288 9546
9548 0 482112 221440 60560 373 9547
9549 0 482368 221472 60440 458 9548
9550 0 482560 221696 60440 424 9549
9551 0 482784 221888 60440 418 9550
9552 0 483040 221984 60440 316 9551
9553 0 483296 221984 60480 324 9552
9554 0 483520 222048 60600 328 9553
9555 0 483776 222112 60640 284 9554
9556 0 483936 222272 60760 290 9555
9557 0 484064 222496 60840 318 9556
9558 0 484288 222624 60840 329 9557
9559 0 484544 222656 60800 382 9558
9560 0 484800 222656 60920 397 9559
9561 0 484960 222656 61120 437 9560
9562 0 485216 222688 61240 417 9561
9563 0 485408 222784 61440 434 9562
9564 0 485664 222880 61440 408 9563
9565 5 485888 222880 61440 449 9564
9566 0 486112 222752 61400 364 9565
9567 0 486368 222720 61480 341 9566
9568 0 486592 222592 61480 349 9567
9569 0 486784 222400 61480 279 9568
9570 0 486976 222208 61480 272 9569
9571 0 487232 222144 61480 366 9570
9572 5 487296 222112 61440 376 9571
9573 0 487264 221888 61280 268 9572
9574 0 487200 221632 61240 272 9573
9575 0 487136 221472 61040 240 9574
9576 0 487136 221312 60840 329 9575
9577 0 486976 221120 60680 262 9576
9578 0 486816 220896 60560 270 9577
9579 5 486752 220832 60520 277 9578
9580 0 486624 220640 60360 273 9579
9581 0 486464 220480 60240 266 9580
9582 0 486272 220288 60240 272 9581
9583 0 486144 220096 60120 370 9582
9584 5 486080 220032 60040 318 9583
9585 5 485888 219840 60000 226 9584
9586 0 485696 219648 59960 190 9585
9587 0 485504 219456 59920 189 9586
9588 0 485344 219232 59840 190 9587
9589 0 485152 219040 59760 156 9588
9590 0 485056 218784 59760 221 9589
9591 0 485024 218528 59760 237 9590
9592 0 484864 218336 59600 264 9591
9593 0 484672 218144 59520 320 9592
9594 5 484544 218016 59480 242 9593
9595 0 484352 217824 59480 210 9594
9596 0 484096 217760 59480 253 9595
9597 0 483904 217568 59480 226 9596
9598 0 483744 217344 59480 244 9597
9599 0 483680 217088 59560 266 9598
9600 0 483648 216832 59560 217 9599
9601 5 483552 216672 59520 178 9600
9602 0 483360 216480 59480 139 9601
9603 0 483168 216288 59480 148 9602
9604 0 483008 216128 59320 154 9603
9605 0 482848 215968 59120 168 9604
9606 0 482688 215808 59000 141 9605
9607 0 482528 215616 58880 150 9606
9608 0 482368 215456 58720 164 9607
9609 0 482176 215264 58640 148 9608
9610 5 482016 215104 58440 128 9609
9611 0 481856 215008 58240 102 9610
9612 0 481696 215008 58000 137 9611
9613 0 481536 215008 57760 101 9612
9614 0 481376 215040 57560 101 9613
9615 0 481216 215040 57360 60 9614
9616 0 481056 215040 57160 137 9615
9617 0 480896 215008 56960 136 9616
9618 0 480736 214976 56760 104 9617
9619 0 480608 214976 56520 71 9618
9620 0 480480 214976 56280 45 9619
9621 0 480320 214976 56080 60 9620
9622 0 480160 215104 55880 81 9621
9623 0 480000 215232 55680 102 9622
9624 0 479840 215232 55480 124 9623
9625 0 479616 215264 55360 80 9624
9626 0 479424 215264 55160 81 9625
9627 0 479264 215264 54960 131 9626
9628 0 479040 215392 54840 96 9627
9629 0 478784 215456 54760 122 9628
9630 0 478528 215552 54680 120 9629
9631 0 478272 215648 54600 81 9630
9632 0 478016 215744 54560 71 9631
9633 0 477760 215776 54560 115 9632
9634 0 477504 215776 54560 175 9633
9635 0 477248 215776 54560 115 9634
9636 0 476992 215776 54560 80 9635
9637 0 476736 215776 54560 51 9636
9638 0 476512 215808 54680 45 9637
9639 0 476352 215904 54880 32 9638
9640 0 476192 216064 55000 122 9639
9641 0 476160 216320 55120 101 9640
9642 0 475936 216320 55240 136 9641
9643 5 475904 216352 55240 140 9642
9644 0 475840 216096 55200 98 9643
9645 5 475808 216064 55160 115 9644
9646 0 475936 215968 54960 91 9645
9647 0 475776 216000 54760 148 9646
9648 0 475520 216064 54720 137 9647
9649 0 475328 216256 54760 90 9648
9650 0 475264 216416 54960 128 9649
9651 0 475424 216608 55080 181 9650
9652 6 475264 216768 55200 102 9651
9653 5 370206 132744 189080 0 6265
9654 5 369792 131947 189080 0 9653
9655 0 369802 131830 189040 0 9654
9656 0 369815 131706 189000 0 9655
9657 5 369838 131587 188960 0 9656
9658 0 369861 131473 188920 0 9657
9659 0 369896 131390 188880 0 9658
9660 0 369884 131324 188840 0 9659
9661 0 369902 131265 188800 0 9660
9662 0 369972 131212 188760 0 9661
9663 0 370000 131169 188720 0 9662
9664 0 370049 131124 188680 0 9663
9665 0 370103 131104 188640 0 9664
9666 0 370176 130984 188600 0 9665
9667 0 370231 130872 188560 0 9666
9668 0 370304 130748 188520 0 9667
9669 0 370350 130630 188480 0 9668
9670 0 370345 130563 188440 0 9669
9671 5 370355 130526 188400 0 9670
9672 0 370352 130478 188360 0 9671
9673 5 370350 130419 188320 0 9672
9674 0 370286 130348 188280 0 9673
9675 0 370232 130278 188240 0 9674
9676 0 370186 130217 188200 0 9675
9677 0 370144 130150 188160 0 9676
9678 0 370196 130160 188120 0 9677
9679 0 370252 130167 188080 0 9678
9680 0 370316 130154 188040 0 9679
9681 0 370360 130145 188000 0 9680
9682 0 370408 130153 187960 0 9681
9683 5 370427 130187 187920 0 9682
9684 0 370483 130110 187880 0 9683
9685 0 370533 130059 187840 0 9684
9686 0 370570 130030 187800 0 9685
9687 0 370609 130006 187760 0 9686
9688 0 370623 129897 187720 0 9687
9689 0 370608 129801 187680 0 9688
9690 5 370603 129701 187640 0 9689
9691 5 370223 128599 187640 0 9690
9692 0 370213 128616 187600 0 9691
9693 0 370212 128625 187560 0 9692
9694 0 370199 128631 187520 0 9693
9695 0 370205 128575 187480 0 9694
9696 0 370203 128513 187440 0 9695
9697 0 370221 128449 187400 0 9696
9698 0 370232 128414 187360 0 9697
9699 5 370250 128376 187320 0 9698
9700 0 370180 128204 187280 0 9699
9701 0 370103 128023 187240 0 9700
9702 0 370029 127848 187200 0 9701
9703 0 369733 127386 187160 0 9702
9704 0 369709 127295 187120 0 9703
9705 0 369680 127225 187080 0 9704
9706 0 369662 127136 187040 0 9705
9707 0 369589 127026 187000 0 9706
9708 0 369656 127039 186960 0 9707
9709 0 369721 127052 186920 0 9708
9710 0 369673 127058 186880 0 9709
9711 0 369688 127063 186840 0 9710
9712 0 369712 127059 186800 0 9711
9713 0 369736 127048 186760 0 9712
9714 0 369707 127015 186720 0 9713
9715 0 369673 126991 186680 0 9714
9716 0 369675 126963 186640 0 9715
9717 0 369615 126913 186600 0 9716
9718 5 369562 126855 186560 0 9717
9719 0 369502 126806 186520 0 9718
9720 0 369443 126751 186480 0 9719
9721 0 369473 126746 186440 0 9720
9722 0 369513 126739 186400 0 9721
9723 0 369541 126729 186360 0 9722
9724 0 369576 126705 186320 0 9723
9725 0 369598 126711 186280 0 9724
9726 0 369620 126702 186240 0 9725
9727 0 369622 126707 186200 0 9726
9728 0 369642 126685 186160 0 9727
9729 0 369615 126747 186120 0 9728
9730 0 369580 126804 186080 0 9729
9731 0 369615 126708 186000 0 9730
9732 0 369617 126647 185960 0 9731
9733 0 369613 126577 185920 0 9732
9734 0 369572 126569 185880 0 9733
9735 0 369545 126548 185840 0 9734
9736 0 369511 126549 185800 0 9735
9737 0 369433 126505 185760 0 9736
9738 0 369360 126451 185720 0 9737
9739 0 369299 126398 185680 0 9738
9740 0 369241 126357 185640 0 9739
9741 0 369213 126302 185600 0 9740
9742 0 369181 126267 185560 0 9741
9743 0 369163 126205 185520 0 9742
9744 0 369150 126144 185480 0 9743
9745 5 369111 126100 185440 0 9744
9746 0 369075 126087 185400 0 9745
9747 0 369032 126083 185360 0 9746
9748 0 369165 126125 185320 0 9747
9749 0 369296 126168 185280 0 9748
9750 0 369333 126144 185240 0 9749
9751 0 369376 126112 185200 0 9750
9752 0 369415 126110 185160 0 9751
9753 0 369430 126114 185120 0 9752
9754 0 369453 126079 185080 0 9753
9755 0 369463 126075 185040 0 9754
9756 0 369412 125994 185000 0 9755
9757 0 369365 125913 184960 0 9756
9758 0 369284 125848 184920 0 9757
9759 0 369156 125601 184880 0 9758
9760 0 369027 125576 184840 0 9759
9761 0 369020 125497 184800 0 9760
9762 0 369003 125441 184760 0 9761
9763 6 369117 125424 184720 0 9762
9764 0 498047 216637 64720 163 8515
9765 0 497674 215957 64880 200 9764
9766 0 497768 214845 65600 120 9765
9767 0 497794 214829 65800 160 9766
9768 0 497344 214816 65960 204 9767
9769 0 497184 214720 66200 276 9768
9770 0 497120 214560 66400 178 9769
9771 0 497056 214400 66600 185 9770
9772 0 497024 214240 66800 153 9771
9773 5 497024 214176 67080 164 9772
9774 0 496864 214176 67280 104 9773
9775 0 496736 214048 67520 150 9774
9776 0 496768 213952 67760 221 9775
9777 0 496576 213824 67920 245 9776
9778 0 496544 213664 68120 204 9777
9779 0 496448 213632 68360 186 9778
9780 5 496448 213632 68400 190 9779
9781 0 496448 213472 68640 108 9780
9782 0 496448 213312 68840 75 9781
9783 0 496576 213152 69040 60 9782
9784 0 496736 213152 69240 64 9783
9785 0 496896 213056 69440 164 9784
9786 5 496896 212960 69560 237 9785
9787 0 496800 212800 69760 101 9786
9788 0 496736 212640 69960 163 9787
9789 0 496704 212384 70040 197 9788
9790 5 496672 212320 70040 190 9789
9791 0 496544 212096 70080 153 9790
9792 0 496544 211840 70080 124 9791
9793 0 496544 211584 70080 51 9792
9794 0 496512 211328 70120 137 9793
9795 0 496384 211104 70280 226 9794
9796 0 496256 210880 70320 229 9795
9797 0 496000 210880 70280 186 9796
9798 0 495840 210752 70120 157 9797
9799 0 495648 210688 69920 120 9798
9800 0 495424 210688 69760 51 9799
9801 0 495264 210752 69560 115 9800
9802 0 495008 210848 69520 40 9801
9803 0 494752 210848 69600 90 9802
9804 0 494592 210848 69800 64 9803
9805 0 494432 210912 70000 64 9804
9806 0 494272 210976 70200 32 9805
9807 0 494016 211008 70280 40 9806
9808 0 493760 211072 70320 135 9807
9809 0 493568 211200 70520 148 9808
9810 0 493408 211360 70640 186 9809
9811 0 493312 211584 70720 156 9810
9812 0 493312 211744 70920 75 9811
9813 0 493184 211904 71120 45 9812
9814 0 492992 212064 70960 45 9813
9815 0 492896 212320 70960 51 9814
9816 0 492960 212576 70960 107 9815
9817 0 492960 212832 70960 189 9816
9818 0 492960 213088 70960 128 9817
9819 0 492928 213344 70880 164 9818
9820 5 492832 213504 70880 196 9819
9821 0 492640 213568 71040 178 9820
9822 0 492512 213600 71280 101 9821
9823 0 492352 213600 71480 75 9822
9824 0 492192 213568 71720 64 9823
9825 0 492032 213664 71920 64 9824
9826 0 491968 213760 72160 122 9825
9827 0 492128 213824 72360 64 9826
9828 0 492288 213824 72560 71 9827
9829 0 492512 213664 72600 32 9828
9830 0 492576 213728 72280 60 9829
9831 0 492768 213568 72320 60 9830
9832 0 492960 213536 72520 32 9831
9833 0 493152 213344 72640 60 9832
9834 0 493248 213088 72680 90 9833
9835 0 493184 212832 72720 75 9834
9836 0 493344 212736 73160 98 9835
9837 0 493344 212480 73040 181 9836
9838 0 493440 212352 72800 128 9837
9839 0 493472 212416 72560 96 9838
9840 0 493600 212512 72320 124 9839
9841 0 493728 212544 72080 122 9840
9842 0 493888 212640 71880 98 9841
9843 0 493952 212704 71640 81 9842
9844 0 493984 212736 71360 104 9843
9845 5 493984 212736 71280 128 9844
9846 0 493856 212736 71040 172 9845
9847 0 493696 212704 70800 124 9846
9848 0 493664 212544 70600 128 9847
9849 0 493632 212384 70360 157 9848
9850 0 493504 212352 70120 172 9849
9851 0 493440 212320 69880 135 9850
9852 0 493312 212288 69640 96 9851
9853 0 493152 212224 69400 98 9852
9854 0 492992 212160 69200 107 9853
9855 0 492768 212192 69080 104 9854
9856 0 492512 212224 69000 135 9855
9857 0 492288 212384 69000 148 9856
9858 0 492064 212480 68920 163 9857
9859 5 491968 212576 68840 176 9858
9860 0 491808 212672 68640 71 9859
9861 5 491648 212800 68440 60 9860
9862 0 491520 212896 68240 122 9861
9863 5 491520 213024 68000 128 9862
9864 0 491584 212864 67800 128 9863
9865 0 491744 212864 67600 104 9864
9866 0 491968 212768 67480 80 9865
9867 0 492096 212544 67400 75 9866
9868 0 492224 212320 67440 101 9867
9869 0 492448 212192 67520 124 9868
9870 0 492704 212096 67560 40 9869
9871 0 492960 212064 67600 40 9870
9872 0 493216 212064 67480 60 9871
9873 0 493472 212032 67400 60 9872
9874 6 493600 211936 67360 32 9873
9875 0 416884 152846 201760 0 2855
9876 0 416894 152875 201800 0 9875
9877 0 416875 152946 201840 0 9876
9878 0 416836 152991 201880 0 9877
9879 0 416823 153066 201920 0 9878
9880 0 416792 153144 201960 0 9879
9881 0 416777 153220 202000 0 9880
9882 0 416725 153226 202040 0 9881
9883 0 416717 153255 202080 0 9882
9884 0 416704 153258 202120 0 9883
9885 0 416674 153277 202160 0 9884
9886 0 416680 153262 202200 0 9885
9887 0 416672 153238 202240 0 9886
9888 5 416419 153407 202280 0 9887
9889 0 416431 153467 202320 0 9888
9890 0 416461 153543 202360 0 9889
9891 0 416475 153597 202400 0 9890
9892 0 416437 153795 202440 0 9891
9893 0 416435 153821 202480 0 9892
9894 0 416450 153870 202520 0 9893
9895 0 416526 153911 202560 0 9894
9896 0 416638 153880 202600 0 9895
9897 0 416735 153864 202640 0 9896
9898 0 416710 153874 202680 0 9897
9899 0 416670 153915 202720 0 9898
9900 0 416674 153952 202760 0 9899
9901 0 416502 154262 202800 0 9900
9902 0 416470 154309 202840 0 9901
9903 0 416441 154361 202880 0 9902
9904 0 416396 154474 202920 0 9903
9905 5 416334 156011 202920 0 9904
9906 0 416282 155997 202960 0 9905
9907 5 416232 156006 203000 0 9906
9908 0 416159 155992 203040 0 9907
9909 0 416100 155989 203080 0 9908
9910 0 416015 155998 203120 0 9909
9911 0 415942 156017 203160 0 9910
9912 0 415873 156027 203200 0 9911
9913 0 415794 156047 203240 0 9912
9914 0 415735 156045 203280 0 9913
9915 0 415670 156036 203320 0 9914
9916 0 415617 156043 203360 0 9915
9917 0 415619 156026 203400 0 9916
9918 0 415606 156006 203440 0 9917
9919 0 415646 155987 203480 0 9918
9920 0 415680 155973 203520 0 9919
9921 5 415719 155948 203560 0 9920
9922 5 415758 155910 203600 0 9921
9923 0 415805 155876 203640 0 9922
9924 0 415844 155835 203680 0 9923
9925 0 415963 155768 203720 0 9924
9926 0 416099 155700 203760 0 9925
9927 0 416226 155625 203800 0 9926
9928 5 416200 155617 203840 0 9927
9929 0 416180 155605 203880 0 9928
9930 0 416158 155590 203920 0 9929
9931 0 416089 155595 203960 0 9930
9932 0 416004 155609 204000 0 9931
9933 0 415957 155631 204040 0 9932
9934 0 415910 155669 204080 0 9933
9935 0 415871 155717 204120 0 9934
9936 5 415837 155762 204160 0 9935
9937 0 415805 155816 204200 0 9936
9938 0 415819 155918 204240 0 9937
9939 0 415810 155948 204360 0 9938
9940 5 415816 155966 204400 0 9939
9941 0 415594 156981 204400 0 9940
9942 5 415645 157687 204400 0 9941
9943 0 415731 157702 204480 0 9942
9944 0 415860 157713 204600 0 9943
9945 0 415869 157716 204640 0 9944
9946 0 415870 157718 204680 0 9945
9947 0 415881 157732 204720 0 9946
9948 0 415883 157748 204760 0 9947
9949 0 415878 157803 204800 0 9948
9950 0 415864 157867 204840 0 9949
9951 0 415856 157930 204880 0 9950
9952 0 415840 158194 204920 0 9951
9953 0 415861 158183 204960 0 9952
9954 0 415881 158184 205000 0 9953
9955 0 415874 158093 205040 0 9954
9956 0 415871 157986 205080 0 9955
9957 0 415871 157893 205120 0 9956
9958 0 415901 157953 205160 0 9957
9959 0 415939 158007 205200 0 9958
9960 0 415977 158071 205240 0 9959
9961 0 415920 158129 205280 0 9960
9962 0 415866 158195 205320 0 9961
9963 0 415895 158346 205360 0 9962
9964 0 415918 158466 205400 0 9963
9965 0 415986 158626 205440 0 9964
9966 0 416062 158787 205480 0 9965
9967 0 416158 158947 205520 0 9966
9968 0 416251 159114 205560 0 9967
9969 0 416279 159245 205600 0 9968
9970 0 416303 159374 205640 0 9969
9971 0 416289 159448 205680 0 9970
9972 0 416269 159537 205720 0 9971
9973 0 416240 159593 205760 0 9972
9974 0 416206 159640 205800 0 9973
9975 0 416194 159554 205840 0 9974
9976 0 416158 159471 205880 0 9975
9977 0 416139 159464 205920 0 9976
9978 0 416125 159451 205960 0 9977
9979 0 416130 159367 206000 0 9978
9980 0 416135 159293 206040 0 9979
9981 0 416114 159299 206080 0 9980
9982 6 416108 159303 206120 0 9981
9983 0 351539 136960 182560 0 9312
9984 0 351639 136932 182520 0 9983
9985 5 351838 136877 182440 0 9984
9986 0 352231 136770 182280 0 9985
9987 0 352361 136659 182120 0 9986
9988 5 352253 136682 181960 0 9987
9989 0 352032 136726 181640 0 9988
9990 0 351978 136739 181560 0 9989
9991 0 352127 136721 181480 0 9990
9992 0 352175 136586 181360 0 9991
9993 0 352087 136537 181280 0 9992
9994 0 352127 136234 181240 0 9993
9995 5 352106 136213 181200 0 9994
9996 0 352082 136215 181160 0 9995
9997 0 352059 136215 181120 0 9996
9998 5 352005 136194 181040 0 9997
9999 0 351843 136130 180800 0 9998
10000 0 351819 136123 180760 0 9999
10001 0 351740 136092 180640 0 10000
10002 0 351660 136055 180600 0 10001
10003 0 351433 135951 180480 0 10002
10004 0 351237 135833 180320 0 10003
10005 0 351054 135650 180080 0 10004
10006 0 350929 135719 180000 0 10005
10007 0 350919 135694 179920 0 10006
10008 0 350626 135706 179800 0 10007
10009 0 350309 135797 179680 0 10008
10010 0 350325 135794 179560 0 10009
10011 0 350178 135826 179440 0 10010
10012 0 349928 135660 179040 0 10011
10013 0 349990 135680 178840 0 10012
10014 0 349986 135638 178520 0 10013
10015 0 349985 135627 178440 0 10014
10016 0 349840 135743 178280 0 10015
10017 0 349723 136076 178000 0 10016
10018 0 349702 136124 177960 0 10017
10019 0 349681 136245 177640 0 10018
10020 0 349708 136323 177480 0 10019
10021 0 349650 136343 177360 0 10020
10022 0 349611 136357 177280 0 10021
10023 5 349402 136402 177200 0 10022
10024 0 349194 136444 177120 0 10023
10025 0 349100 136432 177040 0 10024
10026 0 349055 136426 177000 0 10025
10027 0 349119 136482 176840 0 10026
10028 5 349149 136506 176760 0 10027
10029 0 349283 136631 176440 0 10028
10030 0 349297 136651 176320 0 10029
10031 0 349298 136670 176200 0 10030
10032 0 349310 136682 176160 0 10031
10033 0 349236 137064 175960 0 10032
10034 0 349303 137235 175920 0 10033
10035 5 349345 137287 175840 0 10034
10036 0 349362 137330 175800 0 10035
10037 0 349466 137490 175600 0 10036
10038 0 349317 137681 175400 0 10037
10039 0 349262 137752 175320 0 10038
10040 0 349164 137862 175200 0 10039
10041 0 349181 137791 174960 0 10040
10042 5 349185 137765 174880 0 10041
10043 0 349438 138024 174600 0 10042
10044 0 349336 138005 174560 0 10043
10045 0 349091 138046 174520 0 10044
10046 0 348859 137987 174360 0 10045
10047 0 348740 137957 174280 0 10046
10048 0 348564 137910 174160 0 10047
10049 0 348414 137944 174080 0 10048
10050 5 348074 138183 174040 0 10049
10051 0 348228 138363 174000 0 10050
10052 0 348378 138404 173960 0 10051
10053 0 348377 138428 173920 0 10052
10054 0 348373 138450 173880 0 10053
10055 0 348365 138537 173720 0 10054
10056 0 348363 138562 173680 0 10055
10057 5 348221 138777 173600 0 10056
10058 0 349447 138448 173600 0 10057
10059 0 349445 138488 173560 0 10058
10060 0 349423 138746 173280 0 10059
10061 0 349487 138941 173080 0 10060
10062 5 349497 138891 172880 0 10061
10063 0 349624 139204 172800 0 10062
10064 0 349637 139318 172760 0 10063
10065 0 349651 139433 172720 0 10064
10066 5 349664 139544 172680 0 10065
10067 5 349712 139997 172520 0 10066
10068 0 349883 140122 172440 0 10067
10069 0 349973 140208 172400 0 10068
10070 0 350233 140421 172280 0 10069
10071 0 350318 140490 172240 0 10070
10072 5 350223 140437 172200 0 10071
10073 0 350125 140386 172160 0 10072
10074 5 349741 140179 172000 0 10073
10075 0 350398 140856 172000 0 10074
10076 0 350234 141114 171760 0 10075
10077 5 350180 141197 171680 0 10076
10078 0 351195 141998 171680 0 10077
10079 5 351694 142239 171680 0 10078
10080 0 351719 142254 171640 0 10079
10081 0 351609 141974 171560 0 10080
10082 0 351583 141946 171520 0 10081
10083 0 351479 141832 171360 0 10082
10084 5 351453 141804 171320 0 10083
10085 0 351321 141664 171120 0 10084
10086 0 351364 141634 171000 0 10085
10087 5 351404 141604 170880 0 10086
10088 5 351487 141543 170640 0 10087
10089 0 351530 141891 170600 0 10088
10090 6 351888 141781 170400 0 10089
10091 0 483040 224448 77320 217 7562
10092 0 482880 224448 77520 209 10091
10093 0 482784 224480 77760 168 10092
10094 5 482784 224480 77800 178 10093
10095 0 482656 224576 78000 136 10094
10096 0 482496 224704 78200 122 10095
10097 0 482336 224768 78400 166 10096
10098 0 482080 224832 78520 226 10097
10099 0 481888 224960 78640 256 10098
10100 0 481632 225056 78640 298 10099
10101 0 481408 225216 78680 275 10100
10102 0 481216 225344 78800 306 10101
10103 0 480960 225472 78800 286 10102
10104 0 480768 225632 78760 221 10103
10105 0 480512 225696 78680 202 10104
10106 0 480288 225824 78600 175 10105
10107 5 480192 225920 78520 175 10106
10108 0 480000 226112 78520 200 10107
10109 0 479840 226304 78480 166 10108
10110 0 479648 226496 78440 160 10109
10111 0 479456 226688 78440 148 10110
10112 0 479296 226912 78440 140 10111
10113 0 479104 227136 78440 122 10112
10114 0 478912 227328 78400 120 10113
10115 0 478656 227392 78400 128 10114
10116 0 478400 227392 78400 86 10115
10117 0 478144 227424 78400 124 10116
10118 0 477888 227456 78280 115 10117
10119 0 477664 227456 78160 128 10118
10120 0 477408 227456 78080 214 10119
10121 0 477152 227520 78000 136 10120
10122 0 476928 227648 78000 124 10121
10123 0 476704 227808 78000 139 10122
10124 0 476448 227840 78000 175 10123
10125 0 476256 228032 78000 189 10124
10126 0 476032 228192 78040 128 10125
10127 0 475776 228256 78000 175 10126
10128 5 475680 228256 78000 202 10127
10129 0 475520 228480 78000 143 10128
10130 0 475264 228544 78000 160 10129
10131 0 475072 228704 77880 189 10130
10132 0 474880 228896 77880 185 10131
10133 0 474656 229024 77880 175 10132
10134 0 474432 229184 77880 226 10133
10135 0 474208 229344 77880 197 10134
10136 5 474048 229568 77760 128 10135
10137 0 473856 229760 77760 122 10136
10138 0 473632 229888 77800 166 10137
10139 0 473408 230048 77800 160 10138
10140 0 473152 230048 77800 160 10139
10141 0 472896 230080 77840 137 10140
10142 0 472640 230112 77800 122 10141
10143 0 472416 230112 77680 150 10142
10144 0 472192 230240 77600 175 10143
10145 5 472064 230240 77560 192 10144
10146 0 471936 230432 77360 204 10145
10147 0 471712 230560 77360 150 10146
10148 0 471456 230624 77360 107 10147
10149 0 471200 230720 77320 120 10148
10150 0 470976 230816 77200 107 10149
10151 0 470784 230848 77040 107 10150
10152 0 470560 230912 76920 148 10151
10153 0 470304 230976 76840 124 10152
10154 0 470112 231040 76680 128 10153
10155 0 469856 231040 76680 137 10154
10156 5 469632 231008 76640 203 10155
10157 0 469472 231104 76440 172 10156
10158 0 469248 231264 76360 148 10157
10159 0 468992 231296 76320 175 10158
10160 0 468896 231296 76080 227 10159
10161 0 468736 231296 75880 157 10160
10162 5 468544 231360 75840 175 10161
10163 0 468416 231456 75640 134 10162
10164 0 468384 231648 75440 175 10163
10165 0 468256 231712 75200 186 10164
10166 5 468224 231744 75040 189 10165
10167 0 468096 231808 74800 107 10166
10168 0 467872 231904 74640 96 10167
10169 0 467712 231936 74440 81 10168
10170 0 467552 231936 74240 90 10169
10171 0 467424 231872 74000 128 10170
10172 0 467424 231872 73720 137 10171
10173 0 467360 231968 73480 140 10172
10174 0 467232 232064 73280 154 10173
10175 0 467072 232128 73080 166 10174
10176 0 466848 232128 72880 124 10175
10177 0 466656 232064 72720 137 10176
10178 0 466400 232096 72680 128 10177
10179 0 466176 232224 72680 107 10178
10180 0 465952 232384 72600 120 10179
10181 0 465824 232640 72600 40 10180
10182 0 465664 232864 72680 115 10181
10183 5 465632 232896 72680 124 10182
10184 0 465440 232928 72840 75 10183
10185 0 465184 232896 72920 75 10184
10186 0 465056 232672 72960 75 10185
10187 0 465152 232448 72840 60 10186
10188 0 465248 232192 72960 124 10187
10189 0 465216 232064 73200 64 10188
10190 0 465216 231968 73440 60 10189
10191 0 465216 231840 73680 32 10190
10192 0 465120 231744 73920 98 10191
10193 6 465056 231744 74080 108 10192
10194 0 460526 143161 189480 0 4199
10195 5 461589 143250 189480 0 10194
10196 5 463167 143237 189480 0 10195
10197 0 463129 143247 189520 0 10196
10198 0 463264 143196 189560 0 10197
10199 0 463277 143227 189600 0 10198
10200 0 463274 143267 189640 0 10199
10201 0 463297 143274 189680 0 10200
10202 0 463294 143304 189720 0 10201
10203 0 463258 143313 189760 0 10202
10204 0 463258 143288 189800 0 10203
10205 0 463241 143304 189840 0 10204
10206 0 463251 143306 189880 0 10205
10207 5 463655 143335 190000 0 10206
10208 5 466017 142490 190000 0 10207
10209 0 466085 142487 190040 0 10208
10210 0 466114 142459 190120 0 10209
10211 0 466129 142445 190160 0 10210
10212 0 466144 142431 190200 0 10211
10213 5 466156 142418 190240 0 10212
10214 0 466190 142407 190280 0 10213
10215 0 466225 142396 190320 0 10214
10216 0 466264 142383 190360 0 10215
10217 0 466345 142399 190400 0 10216
10218 0 466410 142400 190440 0 10217
10219 0 466427 142458 190480 0 10218
10220 0 466425 142491 190520 0 10219
10221 0 466432 142502 190560 0 10220
10222 0 466436 142506 190600 0 10221
10223 0 466383 142456 190640 0 10222
10224 0 466397 142446 190680 0 10223
10225 0 466424 142419 190720 0 10224
10226 0 466445 142267 190760 0 10225
10227 0 466459 142110 190800 0 10226
10228 5 466524 142009 190840 0 10227
10229 0 466593 141891 190880 0 10228
10230 0 466751 141803 190920 0 10229
10231 0 466823 141769 190960 0 10230
10232 0 466840 141783 191000 0 10231
10233 0 466867 141802 191040 0 10232
10234 0 466877 141799 191080 0 10233
10235 0 466890 141798 191120 0 10234
10236 0 466896 141812 191160 0 10235
10237 0 466866 141783 191200 0 10236
10238 0 466881 141820 191240 0 10237
10239 0 466876 141793 191280 0 10238
10240 0 466854 141747 191320 0 10239
10241 0 466862 141690 191360 0 10240
10242 0 466830 141688 191400 0 10241
10243 0 466816 141684 191440 0 10242
10244 0 466818 141680 191480 0 10243
10245 0 466815 141668 191520 0 10244
10246 0 466794 141648 191560 0 10245
10247 0 466772 141617 191600 0 10246
10248 0 466772 141590 191640 0 10247
10249 0 466732 141573 191680 0 10248
10250 0 466717 141543 191720 0 10249
10251 0 466717 141505 191760 0 10250
10252 0 466679 141533 191800 0 10251
10253 0 466613 141574 191840 0 10252
10254 0 466568 141579 191880 0 10253
10255 0 466502 141589 191920 0 10254
10256 0 466493 141586 191960 0 10255
10257 0 466465 141593 192000 0 10256
10258 0 466469 141593 192040 0 10257
10259 0 466440 141537 192080 0 10258
10260 0 466409 141487 192120 0 10259
10261 0 466395 141508 192160 0 10260
10262 0 466376 141521 192200 0 10261
10263 0 466342 141535 192240 0 10262
10264 0 466305 141535 192280 0 10263
10265 0 466222 141528 192320 0 10264
10266 0 466136 141520 192360 0 10265
10267 0 466020 141462 192400 0 10266
10268 0 465901 141413 192440 0 10267
10269 0 465870 141437 192480 0 10268
10270 0 465850 141474 192520 0 10269
10271 0 465827 141517 192560 0 10270
10272 0 465807 141553 192600 0 10271
10273 0 465794 141575 192640 0 10272
10274 0 465783 141596 192680 0 10273
10275 0 465740 141582 192720 0 10274
10276 0 465688 141576 192760 0 10275
10277 0 465641 141585 192800 0 10276
10278 0 465531 141559 192840 0 10277
10279 0 465515 141575 192880 0 10278
10280 0 465495 141588 192920 0 10279
10281 0 465461 141592 192960 0 10280
10282 0 465439 141621 193000 0 10281
10283 0 465429 141651 193040 0 10282
10284 0 465423 141671 193080 0 10283
10285 0 465404 141665 193120 0 10284
10286 0 465384 141657 193160 0 10285
10287 0 465342 141684 193200 0 10286
10288 0 465295 141702 193240 0 10287
10289 0 465284 141737 193280 0 10288
10290 0 465266 141754 193320 0 10289
10291 0 465274 141737 193360 0 10290
10292 0 465303 141736 193400 0 10291
10293 0 465308 141735 193440 0 10292
10294 6 465309 141728 193480 0 10293
10295 5 338607 136768 182640 0 7104
10296 5 338454 137668 182520 0 10295
10297 0 338297 138575 182400 0 10296
10298 0 338281 138812 182280 0 10297
10299 0 338281 138893 182240 0 10298
10300 0 338275 139133 182120 0 10299
10301 0 338271 139212 182080 0 10300
10302 0 338264 139395 182000 0 10301
10303 0 338249 139463 181960 0 10302
10304 0 338249 139508 181920 0 10303
10305 5 338248 139554 181880 0 10304
10306 0 338257 139585 181840 0 10305
10307 0 338264 139618 181800 0 10306
10308 0 338223 139366 181760 0 10307
10309 0 338218 139356 181720 0 10308
10310 0 338177 139275 181400 0 10309
10311 0 338149 139227 181200 0 10310
10312 0 338127 139186 181040 0 10311
10313 0 338101 139276 180960 0 10312
10314 0 338062 139345 180880 0 10313
10315 0 338048 139455 180800 0 10314
10316 0 337883 139407 180640 0 10315
10317 0 337718 139359 180480 0 10316
10318 5 337770 139357 180400 0 10317
10319 0 337870 139355 180240 0 10318
10320 0 337923 139355 180160 0 10319
10321 0 337796 139252 180040 0 10320
10322 5 337759 139220 180000 0 10321
10323 0 337309 139074 179800 0 10322
10324 0 337220 139043 179760 0 10323
10325 0 336606 138988 179560 0 10324
10326 0 336548 138999 179400 0 10325
10327 0 336494 139001 179240 0 10326
10328 0 336388 139020 178920 0 10327
10329 0 336374 139023 178880 0 10328
10330 0 336315 139433 178640 0 10329
10331 5 336270 139654 178480 0 10330
10332 0 335989 139831 178200 0 10331
10333 0 335950 139856 178160 0 10332
10334 0 335870 139906 178080 0 10333
10335 0 335649 140236 177960 0 10334
10336 5 335574 140345 177920 0 10335
10337 0 335513 140445 177880 0 10336
10338 5 335515 140828 177800 0 10337
10339 0 335367 141263 177640 0 10338
10340 0 335329 141372 177600 0 10339
10341 5 335389 141513 177520 0 10340
10342 0 335500 141715 177400 0 10341
10343 0 335613 141913 177280 0 10342
10344 0 335604 141875 177120 0 10343
10345 0 335600 141849 177000 0 10344
10346 5 335592 141833 176920 0 10345
10347 0 335947 142789 176840 0 10346
10348 0 336297 143135 176800 0 10347
10349 5 336652 143475 176760 0 10348
10350 0 337395 144394 176800 0 10349
10351 0 337748 145253 176800 0 10350
10352 0 338188 145736 176400 0 10351
10353 0 338523 146135 176120 0 10352
10354 0 338490 146339 176040 0 10353
10355 0 338592 146659 175800 0 10354
10356 0 338861 146976 175720 0 10355
10357 0 339546 147484 175680 0 10356
10358 0 339768 147622 175520 0 10357
10359 0 340169 148011 175320 0 10358
10360 5 340410 148325 175160 0 10359
10361 0 340468 148405 175120 0 10360
10362 0 340548 148453 175080 0 10361
10363 0 340944 148700 174880 0 10362
10364 0 341133 149118 174560 0 10363
10365 0 341442 149411 174360 0 10364
10366 5 341579 149560 174280 0 10365
10367 0 341715 149705 174200 0 10366
10368 0 342710 150500 174000 0 10367
10369 5 343449 150886 173760 0 10368
10370 0 343572 150951 173720 0 10369
10371 5 343701 150997 173680 0 10370
10372 0 343830 151042 173640 0 10371
10373 0 343971 151125 173400 0 10372
10374 0 344036 151490 173280 0 10373
10375 0 343865 151740 173240 0 10374
10376 0 344182 152128 173240 0 10375
10377 5 344207 152310 173440 0 10376
10378 5 345112 153266 173480 0 10377
10379 5 346392 154402 173480 0 10378
10380 5 346501 154532 173640 0 10379
10381 5 346865 154750 173760 0 10380
10382 0 346953 154770 173960 0 10381
10383 5 346970 154787 174000 0 10382
10384 0 346259 154499 174040 0 10383
10385 0 346263 154498 174160 0 10384
10386 0 346586 154596 174200 0 10385
10387 0 346685 154689 174280 0 10386
10388 0 346545 154666 174360 0 10387
10389 0 346501 154714 174400 0 10388
10390 0 346597 154794 174480 0 10389
10391 6 346608 154786 174520 0 10390
10392 5 493926 225140 63720 375 7283
10393 0 493365 222547 63560 318 10392
10394 5 493643 221832 63600 250 10393
10395 5 493326 219940 63760 0 10394
10396 0 493741 221279 63800 0 10395
10397 0 493993 222280 63880 0 10396
10398 5 494194 222262 64000 0 10397
10399 0 493835 222880 64000 0 10398
10400 0 493574 223539 64000 0 10399
10401 0 493809 224432 64240 260 10400
10402 0 493556 224241 64720 186 10401
10403 0 493289 223968 65440 196 10402
10404 0 493076 223988 65600 203 10403
10405 0 493138 223892 65760 240 10404
10406 0 493139 223815 65880 240 10405
10407 0 493023 223759 66080 80 10406
10408 0 493041 223725 66200 80 10407
10409 0 492952 223700 66400 150 10408
10410 0 492884 223518 66600 157 10409
10411 5 493035 223627 66800 157 10410
10412 5 493286 223751 67000 0 10411
10413 5 492773 222935 67040 128 10412
10414 0 492979 222655 67160 0 10413
10415 5 493060 222615 67200 0 10414
10416 0 493314 222461 67360 164 10415
10417 0 493353 222240 67520 164 10416
10418 0 493237 221988 67680 150 10417
10419 0 493179 221862 67760 230 10418
10420 0 493265 221633 67960 226 10419
10421 5 493237 220969 68240 209 10420
10422 0 493079 220843 68440 209 10421
10423 5 493167 220777 68520 166 10422
10424 0 493323 220669 68640 156 10423
10425 5 493544 220481 68760 122 10424
10426 5 493696 220359 68840 122 10425
10427 0 493888 220064 69280 275 10426
10428 0 494048 219904 69480 261 10427
10429 5 494080 219872 69520 284 10428
10430 0 494080 219616 69560 221 10429
10431 0 494048 219456 69760 124 10430
10432 0 493984 219200 69880 128 10431
10433 0 493984 219040 70080 175 10432
10434 0 493984 218880 70280 181 10433
10435 0 493856 218720 70480 229 10434
10436 0 493792 218496 70600 256 10435
10437 5 493760 218400 70600 226 10436
10438 0 493760 218400 70880 137 10437
10439 0 493760 218400 71160 164 10438
10440 0 493632 218496 71360 108 10439
10441 0 493472 218496 71560 64 10440
10442 0 493312 218336 71760 150 10441
10443 0 493152 218176 71920 237 10442
10444 0 493088 217952 72040 260 10443
10445 0 493152 217728 72160 186 10444
10446 0 493216 217504 72320 128 10445
10447 0 493280 217280 72480 81 10446
10448 0 493280 217024 72520 32 10447
10449 5 493280 216992 72520 32 10448
10450 0 493344 216768 72640 32 10449
10451 0 493504 216608 72840 91 10450
10452 0 493632 216352 72880 122 10451
10453 0 493664 216096 72880 137 10452
10454 0 493760 215840 72880 150 10453
10455 0 493952 215648 72880 51 10454
10456 0 494080 215424 72880 64 10455
10457 0 494176 215168 72880 108 10456
10458 0 494336 215008 73000 115 10457
10459 0 494528 214816 73040 107 10458
10460 0 494624 214592 73120 81 10459
10461 0 494624 214432 73320 86 10460
10462 0 494624 214272 73520 81 10461
10463 0 494592 214112 73760 128 10462
10464 5 494560 214016 73880 150 10463
10465 0 494432 214016 74120 60 10464
10466 0 494272 213984 74360 64 10465
10467 0 494080 213856 74560 148 10466
10468 0 494080 213920 74840 175 10467
10469 0 493984 213920 75080 153 10468
10470 0 494048 213920 75360 131 10469
10471 0 494080 214016 75640 96 10470
10472 5 494176 214048 75760 108 10471
10473 0 494208 214144 76000 102 10472
10474 0 494208 214272 76240 104 10473
10475 0 494176 214432 76480 140 10474
10476 0 494144 214496 76720 120 10475
10477 0 494144 214656 76920 186 10476
10478 0 494112 214752 77200 137 10477
10479 0 493984 214880 77400 81 10478
10480 0 493984 215040 77600 98 10479
10481 0 493856 215200 77760 71 10480
10482 0 493664 215392 77880 101 10481
10483 0 493504 215488 78080 75 10482
10484 0 493248 215488 78080 51 10483
10485 0 493056 215424 78280 64 10484
10486 0 492832 215424 78440 101 10485
10487 0 492672 215584 78600 98 10486
10488 6 492544 215648 78720 81 10487
10489 0 428196 163380 209280 0 3777
10490 0 428203 163405 209320 0 10489
10491 0 428448 164956 209360 0 10490
10492 0 428513 165061 209400 0 10491
10493 0 428529 165109 209440 0 10492
10494 5 428567 165165 209480 0 10493
10495 0 428617 165199 209520 0 10494
10496 0 428532 165238 209560 0 10495
10497 0 428605 165306 209600 0 10496
10498 0 428596 165311 209640 0 10497
10499 5 428604 165344 209680 0 10498
10500 0 428662 165353 209720 0 10499
10501 5 428742 165356 209760 0 10500
10502 0 428887 165175 209800 0 10501
10503 0 428864 165139 209840 0 10502
10504 0 428846 165126 209880 0 10503
10505 0 428777 165091 209920 0 10504
10506 0 428695 165054 209960 0 10505
10507 0 428689 165066 210000 0 10506
10508 0 428689 165083 210040 0 10507
10509 0 428664 165098 210080 0 10508
10510 0 428635 165108 210120 0 10509
10511 0 428652 165135 210160 0 10510
10512 0 428661 165162 210200 0 10511
10513 0 428686 165194 210240 0 10512
10514 0 428693 165218 210280 0 10513
10515 5 428711 165245 210320 0 10514
10516 0 428723 165275 210360 0 10515
10517 0 428742 165299 210400 0 10516
10518 0 428744 165323 210440 0 10517
10519 0 428502 165244 210480 0 10518
10520 5 428524 165276 210520 0 10519
10521 0 428529 165319 210560 0 10520
10522 0 428510 165337 210600 0 10521
10523 0 428517 165387 210640 0 10522
10524 0 428527 165428 210680 0 10523
10525 0 428467 165500 210720 0 10524
10526 0 428403 165577 210760 0 10525
10527 5 428144 165601 210800 0 10526
10528 0 428025 165807 210840 0 10527
10529 0 428050 165833 210880 0 10528
10530 5 428084 165868 210920 0 10529
10531 0 427927 166017 210960 0 10530
10532 0 427776 166166 211000 0 10531
10533 5 428404 167166 211040 0 10532
10534 0 428423 167173 211080 0 10533
10535 0 428491 167243 211120 0 10534
10536 0 428566 167324 211160 0 10535
10537 0 428619 167382 211200 0 10536
10538 0 428676 167460 211240 0 10537
10539 0 428767 167532 211280 0 10538
10540 0 428842 167609 211320 0 10539
10541 0 428860 167620 211360 0 10540
10542 0 428886 167632 211400 0 10541
10543 0 428900 167644 211440 0 10542
10544 0 428926 167665 211480 0 10543
10545 0 428954 167645 211520 0 10544
10546 0 428999 167608 211560 0 10545
10547 0 429035 167571 211600 0 10546
10548 0 429067 167532 211640 0 10547
10549 0 429093 167510 211680 0 10548
10550 0 429114 167489 211720 0 10549
10551 0 429129 167442 211760 0 10550
10552 0 429142 167393 211800 0 10551
10553 0 429166 167409 211840 0 10552
10554 0 429192 167430 211880 0 10553
10555 0 429219 167448 211920 0 10554
10556 0 429222 167469 211960 0 10555
10557 0 429205 167476 212000 0 10556
10558 0 429160 167459 212040 0 10557
10559 0 429091 167443 212080 0 10558
10560 0 429027 167396 212120 0 10559
10561 5 428982 167359 212160 0 10560
10562 0 428985 167302 212200 0 10561
10563 0 428963 167244 212240 0 10562
10564 0 428988 167199 212280 0 10563
10565 0 429008 167171 212320 0 10564
10566 0 429000 167170 212360 0 10565
10567 0 429000 167173 212400 0 10566
10568 0 428940 167178 212440 0 10567
10569 0 428895 167166 212480 0 10568
10570 0 428874 167175 212520 0 10569
10571 0 428849 167191 212560 0 10570
10572 0 428817 167208 212600 0 10571
10573 0 428782 167221 212640 0 10572
10574 0 428794 167248 212680 0 10573
10575 0 428793 167267 212720 0 10574
10576 0 428705 167351 212760 0 10575
10577 0 428612 167441 212800 0 10576
10578 0 428605 167451 212840 0 10577
10579 0 428586 167448 212880 0 10578
10580 0 428579 167456 212920 0 10579
10581 0 428585 167464 212960 0 10580
10582 0 428589 167482 213000 0 10581
10583 6 428603 167512 213040 0 10582
10584 0 443419 160814 203320 0 4873
10585 0 443077 161183 203360 0 10584
10586 0 443024 161228 203400 0 10585
10587 0 442984 161279 203440 0 10586
10588 0 442945 161333 203480 0 10587
10589 0 442912 161369 203520 0 10588
10590 0 442883 161416 203560 0 10589
10591 0 442859 161451 203600 0 10590
10592 0 442812 161485 203640 0 10591
10593 0 442795 161523 203680 0 10592
10594 0 442763 161502 203720 0 10593
10595 5 442735 161473 203760 0 10594
10596 0 442722 161511 203800 0 10595
10597 0 442701 161515 203840 0 10596
10598 0 442717 161566 203880 0 10597
10599 0 442696 161513 203920 0 10598
10600 0 442697 161496 203960 0 10599
10601 0 442717 161486 204000 0 10600
10602 0 442725 161478 204040 0 10601
10603 0 442725 161518 204080 0 10602
10604 0 442729 161537 204120 0 10603
10605 0 442737 161559 204160 0 10604
10606 5 442734 161578 204200 0 10605
10607 5 442752 161604 204240 0 10606
10608 0 442780 161509 204280 0 10607
10609 0 442796 161395 204320 0 10608
10610 0 442829 161281 204360 0 10609
10611 0 442845 161253 204400 0 10610
10612 0 442864 161232 204440 0 10611
10613 0 442895 161201 204480 0 10612
10614 0 442909 161184 204520 0 10613
10615 0 442995 161255 204560 0 10614
10616 0 443093 161335 204600 0 10615
10617 0 443186 161405 204640 0 10616
10618 0 443293 161487 204680 0 10617
10619 0 443302 161508 204720 0 10618
10620 0 443296 161527 204760 0 10619
10621 0 443303 161548 204800 0 10620
10622 0 443319 161568 204840 0 10621
10623 0 443319 161595 204880 0 10622
10624 0 443329 161621 204920 0 10623
10625 0 443358 161636 204960 0 10624
10626 0 443387 161653 205000 0 10625
10627 0 443431 161679 205040 0 10626
10628 0 443463 161697 205080 0 10627
10629 0 443498 161714 205120 0 10628
10630 0 443498 161783 205160 0 10629
10631 0 443489 161828 205200 0 10630
10632 0 443481 161887 205240 0 10631
10633 0 443491 161929 205280 0 10632
10634 0 443494 161959 205320 0 10633
10635 0 443528 162057 205360 0 10634
10636 0 443568 162166 205400 0 10635
10637 0 443583 162279 205440 0 10636
10638 0 443595 162402 205480 0 10637
10639 0 443588 162696 205520 0 10638
10640 0 443633 162680 205560 0 10639
10641 5 443531 162929 205600 0 10640
10642 0 443410 163161 205640 0 10641
10643 0 443392 163275 205680 0 10642
10644 0 443372 163372 205720 0 10643
10645 0 443340 163449 205760 0 10644
10646 0 443318 163511 205800 0 10645
10647 0 443303 163545 205840 0 10646
10648 0 443231 163557 205880 0 10647
10649 0 443181 163543 205920 0 10648
10650 0 443183 163529 205960 0 10649
10651 0 443192 163497 206000 0 10650
10652 0 443196 163452 206040 0 10651
10653 0 443194 163398 206080 0 10652
10654 0 443188 163344 206120 0 10653
10655 0 443071 163290 206160 0 10654
10656 5 442961 163237 206200 0 10655
10657 0 442941 163185 206240 0 10656
10658 0 442920 163126 206280 0 10657
10659 0 442894 163067 206320 0 10658
10660 0 442866 163017 206360 0 10659
10661 0 443155 162842 206400 0 10660
10662 0 443428 162580 206440 0 10661
10663 0 443717 162429 206480 0 10662
10664 0 443811 162360 206520 0 10663
10665 0 443910 162293 206560 0 10664
10666 0 444006 162237 206600 0 10665
10667 0 444133 162146 206640 0 10666
10668 0 444422 162068 206680 0 10667
10669 0 444405 161967 206720 0 10668
10670 0 444532 161882 206760 0 10669
10671 0 444601 161816 206800 0 10670
10672 0 444602 162018 206840 0 10671
10673 0 444606 162094 206880 0 10672
10674 0 444646 162108 206920 0 10673
10675 0 444619 162106 206960 0 10674
10676 0 444611 162135 207000 0 10675
10677 0 444615 162175 207040 0 10676
10678 6 444630 162236 207080 0 10677
10679 0 482767 229603 68400 131 6832
10680 0 482691 229590 68760 157 10679
10681 0 482524 229522 69000 164 10680
10682 0 482325 229424 69280 172 10681
10683 0 482342 229296 69440 189 10682
10684 0 482253 229208 69640 189 10683
10685 0 482158 229051 69920 128 10684
10686 5 482005 228936 70000 122 10685
10687 5 481698 228707 70160 136 10686
10688 0 481122 228539 70280 153 10687
10689 0 480946 228515 70360 153 10688
10690 0 480938 228523 70480 140 10689
10691 0 480738 228451 70640 140 10690
10692 0 480442 228355 70680 190 10691
10693 5 480246 228251 70720 204 10692
10694 0 480050 228147 70760 254 10693
10695 0 479972 228067 70840 257 10694
10696 0 479924 228015 70960 257 10695
10697 0 479872 227987 71040 232 10696
10698 0 479816 227923 71160 232 10697
10699 0 479816 227855 71280 232 10698
10700 5 479803 227810 71320 192 10699
10701 0 479776 227719 71400 192 10700
10702 0 479628 227499 71480 0 10701
10703 0 479484 227499 71600 0 10702
10704 5 479344 227503 71720 0 10703
10705 5 478820 227567 71800 189 10704
10706 0 478748 227591 71920 189 10705
10707 0 478396 227519 71960 163 10706
10708 0 478392 227515 72040 163 10707
10709 5 478096 227895 72120 0 10708
10710 0 478336 227419 72280 163 10709
10711 0 478376 227275 72440 0 10710
10712 5 478416 227247 72480 0 10711
10713 0 478496 227191 72560 0 10712
10714 0 478388 227055 72680 0 10713
10715 0 478362 227015 72800 0 10714
10716 0 478362 226967 72960 60 10715
10717 0 478346 226923 73080 60 10716
10718 0 478214 226883 73200 60 10717
10719 0 478102 226803 73320 128 10718
10720 0 478090 226739 73440 128 10719
10721 0 477960 226731 73560 164 10720
10722 0 477864 226727 73680 164 10721
10723 0 477820 226699 73760 198 10722
10724 0 477804 226675 73920 198 10723
10725 0 477812 226607 74040 90 10724
10726 0 477812 226604 74120 90 10725
10727 0 477812 226603 74160 90 10726
10728 0 477740 226555 74240 90 10727
10729 0 477576 226439 74360 90 10728
10730 0 477408 226403 74480 0 10729
10731 0 477316 226427 74600 60 10730
10732 0 477260 226447 74720 60 10731
10733 5 477284 226527 74840 96 10732
10734 0 477172 226603 74960 96 10733
10735 0 477108 226627 75040 168 10734
10736 5 477576 226511 75160 96 10735
10737 0 476896 226639 75240 186 10736
10738 0 476704 226687 75360 153 10737
10739 5 476524 226703 75480 0 10738
10740 0 476520 226703 75560 176 10739
10741 0 476572 226695 75680 176 10740
10742 0 476508 226763 75800 176 10741
10743 0 476352 226835 75960 128 10742
10744 5 476352 226887 76120 80 10743
10745 0 476172 226955 76240 148 10744
10746 0 476182 226995 76320 148 10745
10747 5 476171 227014 76400 148 10746
10748 0 476166 227023 76440 148 10747
10749 0 476114 227047 76520 148 10748
10750 0 475902 227079 76640 140 10749
10751 0 475894 227143 76680 140 10750
10752 0 475882 227215 76760 101 10751
10753 0 475894 227251 76880 101 10752
10754 0 475890 227263 76960 101 10753
10755 5 475888 227263 77000 101 10754
10756 0 476178 227463 77080 32 10755
10757 0 476242 227711 77120 32 10756
10758 5 476270 228027 77160 136 10757
10759 0 476422 228231 77200 91 10758
10760 5 476449 228291 77240 91 10759
10761 0 476502 228411 77320 71 10760
10762 0 476494 228603 77360 107 10761
10763 5 476162 229095 77400 71 10762
10764 0 475662 229347 77360 71 10763
10765 5 475008 229607 77280 102 10764
10766 0 474880 229783 77160 102 10765
10767 0 474612 230051 77080 98 10766
10768 0 474256 230343 77040 81 10767
10769 0 474226 230427 77000 81 10768
10770 0 474170 230459 76920 81 10769
10771 6 474074 230391 76800 81 10770
10772 0 471658 222273 61600 276 8060
10773 0 470727 222929 61760 0 10772
10774 0 470249 222876 61840 217 10773
10775 0 469952 222904 61920 217 10774
10776 5 469735 222663 62120 328 10775
10777 5 468872 222557 62280 239 10776
10778 0 468408 222416 62360 244 10777
10779 0 468216 222536 62480 160 10778
10780 5 468053 222600 62680 212 10779
10781 5 468174 222778 62720 212 10780
10782 0 468399 222076 62720 128 10781
10783 0 468367 222043 62760 128 10782
10784 0 468179 222038 62840 128 10783
10785 0 467617 221874 62960 156 10784
10786 0 467264 221920 63240 80 10785
10787 0 467008 221888 63280 86 10786
10788 0 466752 221856 63320 120 10787
10789 0 466496 221856 63320 120 10788
10790 0 466240 221856 63360 148 10789
10791 0 465984 221792 63400 148 10790
10792 0 465728 221792 63440 175 10791
10793 0 465472 221792 63440 178 10792
10794 0 465248 221792 63560 168 10793
10795 5 465216 221792 63560 163 10794
10796 0 464960 221792 63560 91 10795
10797 0 464736 221792 63720 128 10796
10798 0 464512 221760 63840 156 10797
10799 0 464256 221792 63840 91 10798
10800 0 464000 221792 63840 51 10799
10801 0 463744 221760 63960 64 10800
10802 0 463488 221696 64040 140 10801
10803 0 463328 221568 64240 96 10802
10804 0 463264 221536 64480 124 10803
10805 0 463136 221472 64720 107 10804
10806 0 462976 221408 64920 124 10805
10807 0 462816 221344 65120 137 10806
10808 0 462656 221312 65320 122 10807
10809 0 462496 221152 65520 226 10808
10810 0 462304 221056 65720 229 10809
10811 0 462080 221024 65880 217 10810
10812 0 461920 220896 66040 172 10811
10813 0 461760 220864 66240 163 10812
10814 0 461600 220896 66440 221 10813
10815 0 461440 220896 66640 108 10814
10816 0 461280 220864 66840 120 10815
10817 0 461152 220864 67080 148 10816
10818 0 461088 220832 67320 122 10817
10819 0 461024 220736 67560 128 10818
10820 0 460896 220640 67760 107 10819
10821 0 460896 220576 68040 107 10820
10822 0 460864 220512 68280 128 10821
10823 0 460768 220416 68520 181 10822
10824 0 460608 220352 68720 175 10823
10825 0 460448 220224 68920 181 10824
10826 0 460288 220064 69120 164 10825
10827 0 460288 219904 69320 209 10826
10828 0 460224 219744 69560 230 10827
10829 0 460192 219648 69800 172 10828
10830 5 460192 219648 70080 186 10829
10831 0 460288 219648 70360 150 10830
10832 0 460416 219712 70600 137 10831
10833 0 460416 219744 70880 137 10832
10834 0 460448 219872 71120 108 10833
10835 0 460608 219904 71320 90 10834
10836 0 460704 219936 71560 143 10835
10837 0 460768 219968 71800 135 10836
10838 0 460864 219968 72040 186 10837
10839 0 460992 219840 72240 217 10838
10840 0 461152 219840 72440 122 10839
10841 0 461312 220000 72640 51 10840
10842 0 461504 220192 72640 45 10841
10843 0 461696 220384 72560 101 10842
10844 0 461888 220544 72440 197 10843
10845 5 462048 220608 72360 203 10844
10846 0 462272 220768 72360 128 10845
10847 0 462496 220928 72440 115 10846
10848 5 462624 221056 72560 96 10847
10849 0 462816 220928 72760 32 10848
10850 5 463040 220864 72800 32 10849
10851 0 463072 221120 73000 104 10850
10852 0 463072 221088 73280 160 10851
10853 0 463232 220992 73480 115 10852
10854 0 463456 220896 73560 40 10853
10855 0 463712 220896 73560 64 10854
10856 0 463968 221568 73680 32 10855
10857 0 464000 221728 73480 108 10856
10858 0 464064 221824 73240 96 10857
10859 0 464224 221952 73040 32 10858
10860 5 464256 221984 73080 45 10859
10861 0 464448 222080 73240 60 10860
10862 0 464672 222176 73360 71 10861
10863 0 464928 222272 73360 71 10862
10864 6 465120 222400 73440 71 10863
10865 0 493689 219476 63600 0 10394
10866 5 493581 219862 63320 315 10865
10867 5 493695 219423 63120 202 10866
10868 0 493716 219333 63080 202 10867
10869 5 493663 219250 63000 203 10868
10870 0 493551 219049 62880 224 10869
10871 5 493503 218402 62720 141 10870
10872 0 493639 218303 62640 104 10871
10873 0 493600 218016 62280 156 10872
10874 0 493600 217888 62200 157 10873
10875 0 493568 217696 62040 153 10874
10876 0 493568 217440 61960 178 10875
10877 0 493568 217184 61880 198 10876
10878 0 493696 216928 61840 139 10877
10879 5 493856 216768 61760 235 10878
10880 0 493856 216608 61560 189 10879
10881 0 493984 216448 61360 136 10880
10882 0 493984 216192 61320 124 10881
10883 5 493984 216000 61320 148 10882
10884 0 494080 215808 61160 122 10883
10885 0 494176 215584 61080 108 10884
10886 0 494176 215328 61000 131 10885
10887 0 494016 215104 60920 140 10886
10888 0 493888 214880 60880 81 10887
10889 0 493792 214688 60720 71 10888
10890 5 493792 214624 60640 124 10889
10891 0 493984 214432 60640 71 10890
10892 0 494176 214240 60680 75 10891
10893 0 494368 214048 60680 80 10892
10894 0 494464 213824 60760 156 10893
10895 0 494432 213568 60680 128 10894
10896 0 494432 213344 60560 107 10895
10897 0 494304 213120 60480 120 10896
10898 0 494176 212896 60480 98 10897
10899 0 494240 212640 60520 45 10898
10900 0 494272 212384 60600 60 10899
10901 5 494272 212224 60760 32 10900
10902 0 494240 212064 60960 148 10901
10903 0 494208 211904 61160 181 10902
10904 5 494144 211808 61240 172 10903
10905 0 493952 211808 61440 137 10904
10906 0 493856 211968 61640 204 10905
10907 0 493824 212192 61800 207 10906
10908 0 493664 212384 61880 166 10907
10909 0 493472 212544 62040 203 10908
10910 0 493344 212768 62080 197 10909
10911 0 493472 212992 62200 102 10910
10912 0 493664 213088 62040 81 10911
10913 0 493920 213056 62000 40 10912
10914 0 494176 213088 62000 32 10913
10915 5 494336 213152 62000 51 10914
10916 0 494400 213312 61800 86 10915
10917 0 494240 213472 61680 107 10916
10918 0 494016 213568 61520 141 10917
10919 0 493824 213536 61360 131 10918
10920 0 493632 213600 61200 134 10919
10921 0 493440 213760 61040 163 10920
10922 0 493184 213728 61040 124 10921
10923 0 492992 213728 60840 154 10922
10924 0 492768 213760 60720 136 10923
10925 0 492512 213792 60640 120 10924
10926 0 492256 213856 60600 124 10925
10927 0 492032 213856 60480 120 10926
10928 0 491776 213920 60440 120 10927
10929 0 491552 213920 60320 150 10928
10930 5 491424 213984 60280 168 10929
10931 0 491168 213984 60240 108 10930
10932 0 490912 213952 60160 80 10931
10933 0 490688 213856 60040 60 10932
10934 0 490464 213856 59920 75 10933
10935 0 490240 213824 59800 91 10934
10936 0 490016 213760 59680 102 10935
10937 0 489760 213696 59600 120 10936
10938 0 489504 213696 59600 124 10937
10939 0 489248 213600 59600 136 10938
10940 0 488992 213664 59680 71 10939
10941 5 488800 213728 59680 101 10940
10942 0 488608 213632 59480 139 10941
10943 5 488544 213408 59520 200 10942
10944 0 488288 213376 59480 200 10943
10945 0 488064 213536 59520 202 10944
10946 0 487808 213664 59560 186 10945
10947 0 487616 213824 59600 135 10946
10948 0 487488 214048 59640 120 10947
10949 0 487328 214240 59680 86 10948
10950 0 487136 214432 59720 102 10949
10951 5 487040 214528 59920 137 10950
10952 0 487072 214368 60120 143 10951
10953 0 487200 214112 60160 51 10952
10954 0 487392 213920 60240 45 10953
10955 0 487584 213728 60320 60 10954
10956 6 487616 213696 60320 60 10955
10957 0 490015 225505 64120 0 7282
10958 0 488571 225357 64160 0 10957
10959 0 487072 224541 64800 0 10958
10960 5 487057 224457 64920 75 10959
10961 0 486914 224347 65120 124 10960
10962 0 486718 224098 65320 186 10961
10963 0 486686 224095 65480 0 10962
10964 0 486703 223821 65720 185 10963
10965 0 486608 223707 66120 198 10964
10966 0 486262 223087 66600 229 10965
10967 0 486167 222927 67040 254 10966
10968 0 485764 222542 67760 202 10967
10969 0 485700 222379 68160 288 10968
10970 0 485715 222291 68800 218 10969
10971 0 485685 222324 69360 300 10970
10972 0 485678 222382 69760 160 10971
10973 0 485655 222177 70240 160 10972
10974 5 485485 222156 70600 32 10973
10975 0 485070 221915 70840 32 10974
10976 0 484384 221767 70960 273 10975
10977 5 484322 221760 71040 273 10976
10978 0 483532 221523 71160 197 10977
10979 0 483342 221698 71760 32 10978
10980 0 483322 221579 71800 32 10979
10981 0 483300 221437 71840 0 10980
10982 0 483240 221425 71960 0 10981
10983 5 483145 221244 72040 0 10982
10984 0 483799 222056 72040 0 10983
10985 0 483973 222071 72200 0 10984
10986 0 484024 222148 72320 0 10985
10987 0 484072 222057 72360 0 10986
10988 0 484041 222088 72400 0 10987
10989 5 483928 222148 72440 0 10988
10990 0 483681 222227 72520 0 10989
10991 0 483188 222163 72680 0 10990
10992 0 482819 221972 72840 0 10991
10993 0 482255 221794 72960 32 10992
10994 0 481932 221667 73080 0 10993
10995 0 481753 221545 73200 0 10994
10996 0 481675 221542 73320 0 10995
10997 0 481602 221428 73440 0 10996
10998 0 481530 221424 73480 0 10997
10999 0 481385 221364 73600 0 10998
11000 5 481154 221263 73640 0 10999
11001 0 480980 221101 73800 0 11000
11002 0 480935 220897 74000 0 11001
11003 0 480756 220791 74160 0 11002
11004 0 480345 220660 74360 0 11003
11005 0 480245 220668 74480 0 11004
11006 0 480173 220625 74560 0 11005
11007 0 480096 220616 74680 0 11006
11008 0 479974 220556 74800 0 11007
11009 0 479944 220523 74920 0 11008
11010 0 479894 220496 75040 0 11009
11011 5 479229 220213 75040 0 11010
11012 0 477757 220100 75040 0 11011
11013 0 477389 220168 74960 0 11012
11014 0 477281 220141 74840 0 11013
11015 0 477179 220191 74800 0 11014
11016 5 477074 220192 74760 0 11015
11017 0 476425 220201 74760 0 11016
11018 5 476432 220167 74680 0 11017
11019 0 476414 220230 74640 0 11018
11020 0 476360 220250 74560 0 11019
11021 0 476325 220308 74440 0 11020
11022 5 476396 220159 74360 0 11021
11023 0 476423 220141 74320 0 11022
11024 0 476477 220104 74240 0 11023
11025 5 476478 220130 74200 0 11024
11026 0 476570 220162 74080 0 11025
11027 0 476599 220154 73960 0 11026
11028 0 476547 220363 73920 0 11027
11029 5 476434 220344 73880 0 11028
11030 5 477074 220621 73880 0 11029
11031 0 477423 220470 73880 0 11030
11032 0 477396 220372 73800 0 11031
11033 0 477427 220371 73760 0 11032
11034 0 477446 220367 73640 0 11033
11035 0 477448 220345 73600 0 11034
11036 0 477440 220303 73560 0 11035
11037 0 477431 220302 73520 0 11036
11038 0 477454 220288 73480 0 11037
11039 0 477393 220216 73400 0 11038
11040 0 477375 220228 73320 0 11039
11041 0 477405 220204 73200 0 11040
11042 0 477378 220062 73120 0 11041
11043 0 477386 219976 73040 0 11042
11044 0 477297 219791 72920 0 11043
11045 0 477274 219687 72840 0 11044
11046 0 477262 219632 72720 0 11045
11047 0 477357 219713 72680 0 11046
11048 6 477404 219708 72640 0 11047
11049 0 493457 251875 70800 0 313
11050 0 493361 251869 70720 0 11049
11051 0 493116 252367 70520 0 11050
11052 0 492400 252671 70280 0 11051
11053 0 492153 252920 70040 0 11052
11054 0 491999 253296 69760 0 11053
11055 0 491686 253521 69560 0 11054
11056 0 491516 253732 69280 0 11055
11057 0 491279 254003 69040 0 11056
11058 0 491016 254678 68800 0 11057
11059 0 490527 255354 68520 0 11058
11060 0 489929 256003 68400 0 11059
11061 0 489490 256638 68200 0 11060
11062 0 489272 257258 68040 0 11061
11063 0 488646 257979 67840 0 11062
11064 0 488479 258282 67680 0 11063
11065 0 488388 258751 67480 0 11064
11066 0 488133 259286 67320 0 11065
11067 0 487753 259689 67120 0 11066
11068 0 487285 260261 66840 0 11067
11069 0 486568 260970 66560 0 11068
11070 0 485910 261490 66280 0 11069
11071 0 485478 261893 65960 0 11070
11072 0 484400 262386 65640 0 11071
11073 0 484023 262531 65520 0 11072
11074 0 483490 262835 65320 0 11073
11075 0 482720 263278 65000 0 11074
11076 0 482251 263360 64840 0 11075
11077 0 481845 263524 64680 0 11076
11078 0 481536 263557 64600 0 11077
11079 0 481136 263600 64480 0 11078
11080 0 480577 263525 64240 0 11079
11081 0 479689 263389 64120 0 11080
11082 5 479009 263394 64000 0 11081
11083 0 478528 263413 63920 0 11082
11084 0 477919 263239 63800 0 11083
11085 0 477498 263084 63720 0 11084
11086 0 476855 262716 63720 0 11085
11087 0 476572 262579 63560 0 11086
11088 0 475944 262085 63400 0 11087
11089 0 475477 261860 63320 0 11088
11090 0 475070 261579 63280 0 11089
11091 0 474760 261357 63200 0 11090
11092 0 474321 261296 62960 0 11091
11093 0 472875 260808 62920 0 11092
11094 0 472311 260500 62760 0 11093
11095 0 471977 260181 62680 0 11094
11096 0 471988 260017 62560 0 11095
11097 0 471660 259713 62520 0 11096
11098 0 471363 259194 62400 0 11097
11099 5 470976 258970 62240 0 11098
11100 0 470743 258715 62000 0 11099
11101 5 470381 258798 61720 0 11100
11102 5 468625 258598 61720 0 11101
11103 0 468626 258571 61680 0 11102
11104 5 468611 258575 61560 0 11103
11105 0 468016 259317 61560 0 11104
11106 5 467308 259643 61520 0 11105
11107 5 466843 260558 61520 0 11106
11108 5 466703 260701 61440 0 11107
11109 5 466353 261147 61240 0 11108
11110 5 464729 261556 61240 0 11109
11111 0 464949 261638 61160 0 11110
11112 0 465009 261749 61080 0 11111
11113 0 465233 261800 61040 0 11112
11114 0 465034 261968 61000 0 11113
11115 0 465285 261788 60800 0 11114
11116 0 465511 262707 60680 0 11115
11117 0 465429 261863 60560 0 11116
11118 5 465400 261862 60520 0 11117
11119 0 465262 261719 60400 0 11118
11120 5 465224 261531 60320 0 11119
11121 5 466917 261874 60320 0 11120
11122 0 467174 262310 60360 0 11121
11123 0 467198 262361 60400 0 11122
11124 0 467364 262896 60600 0 11123
11125 5 467392 263086 60640 0 11124
11126 0 467383 263310 60680 0 11125
11127 5 467333 262891 60720 0 11126
11128 0 467596 263094 60720 0 11127
11129 0 468000 263223 60720 0 11128
11130 0 468614 263213 60720 0 11129
11131 0 468689 263076 60800 0 11130
11132 0 468863 262994 60920 0 11131
11133 0 469132 263205 60960 0 11132
11134 0 469183 263179 61000 0 11133
11135 0 469228 263024 61040 0 11134
11136 0 469640 262998 61160 0 11135
11137 0 469670 262977 61200 0 11136
11138 0 469699 262956 61240 0 11137
11139 0 469543 262974 61280 0 11138
11140 6 469388 262990 61320 0 11139
11141 0 452613 143055 179600 0 1397
11142 0 452592 142793 179600 0 11141
11143 0 452604 142645 179640 0 11142
11144 0 452622 142616 179680 0 11143
11145 0 452625 142563 179720 0 11144
11146 0 452630 142511 179760 0 11145
11147 0 452676 142427 179800 0 11146
11148 0 452657 142344 179840 0 11147
11149 0 452704 142321 179880 0 11148
11150 0 452732 142314 179920 0 11149
11151 0 452755 142280 179960 0 11150
11152 0 452784 142185 180000 0 11151
11153 0 452834 142170 180040 0 11152
11154 0 453018 142242 180160 0 11153
11155 0 453064 142272 180200 0 11154
11156 0 453108 142265 180240 0 11155
11157 0 453086 142288 180280 0 11156
11158 0 453089 142284 180320 0 11157
11159 0 453087 142306 180360 0 11158
11160 0 453130 142333 180400 0 11159
11161 0 453143 142333 180440 0 11160
11162 0 453180 142341 180480 0 11161
11163 0 453532 142070 180520 0 11162
11164 0 453865 141651 180560 0 11163
11165 0 454103 141399 180600 0 11164
11166 0 455237 140472 180600 0 11165
11167 5 457155 138329 180600 0 11166
11168 0 457208 138159 180640 0 11167
11169 0 457203 138135 180680 0 11168
11170 0 457184 138052 180720 0 11169
11171 0 457185 138091 180760 0 11170
11172 0 457179 138082 180800 0 11171
11173 0 457189 138048 180840 0 11172
11174 0 457184 138101 180880 0 11173
11175 0 457209 138132 180920 0 11174
11176 0 457201 138170 180960 0 11175
11177 0 457221 138185 181000 0 11176
11178 0 457526 137856 181040 0 11177
11179 0 457690 137648 181080 0 11178
11180 0 457693 137630 181120 0 11179
11181 0 457711 137594 181160 0 11180
11182 0 457708 137609 181200 0 11181
11183 0 458173 136823 181280 0 11182
11184 0 458358 136687 181320 0 11183
11185 0 458372 136691 181360 0 11184
11186 0 458303 136810 181400 0 11185
11187 0 458319 136803 181440 0 11186
11188 0 458309 136825 181480 0 11187
11189 0 458301 136807 181520 0 11188
11190 0 458304 136791 181560 0 11189
11191 0 458251 136775 181600 0 11190
11192 0 458194 136768 181640 0 11191
11193 0 458203 136740 181680 0 11192
11194 0 458225 136759 181720 0 11193
11195 5 458254 136754 181760 0 11194
11196 0 458230 136750 181800 0 11195
11197 0 457967 137082 181840 0 11196
11198 0 457732 137506 181880 0 11197
11199 0 457691 137592 181920 0 11198
11200 0 457630 137500 181960 0 11199
11201 0 457640 137473 182000 0 11200
11202 0 457560 137526 182040 0 11201
11203 0 457536 137570 182080 0 11202
11204 5 457590 137534 182120 0 11203
11205 0 457620 137442 182160 0 11204
11206 0 457661 137330 182200 0 11205
11207 0 457535 137561 182240 0 11206
11208 0 457514 137640 182280 0 11207
11209 5 457481 137718 182320 0 11208
11210 0 457445 137870 182360 0 11209
11211 0 457341 138205 182400 0 11210
11212 0 457119 138380 182440 0 11211
11213 0 457163 138408 182480 0 11212
11214 0 457195 138446 182520 0 11213
11215 0 457260 138502 182560 0 11214
11216 0 457320 138552 182600 0 11215
11217 0 457390 138616 182640 0 11216
11218 0 457496 138648 182680 0 11217
11219 0 457437 138617 182720 0 11218
11220 5 457383 138570 182760 0 11219
11221 0 457223 138891 182800 0 11220
11222 0 457206 138945 182840 0 11221
11223 0 457198 138941 182880 0 11222
11224 0 457115 138946 182920 0 11223
11225 0 457086 138945 182960 0 11224
11226 0 457050 138959 183000 0 11225
11227 0 457020 139000 183040 0 11226
11228 0 457005 139005 183080 0 11227
11229 6 457004 139039 183120 0 11228
11230 0 493358 222987 63120 259 10867
11231 0 492214 223166 63120 0 11230
11232 5 490176 221627 63120 315 11231
11233 0 489459 220606 63120 296 11232
11234 0 489090 219665 63160 178 11233
11235 0 489048 219506 63200 224 11234
11236 0 489297 218757 63320 0 11235
11237 0 489446 218662 63440 0 11236
11238 0 489433 218653 63560 134 11237
11239 0 489427 218658 63640 134 11238
11240 0 489458 218717 63800 134 11239
11241 0 489588 218652 64080 32 11240
11242 0 489664 218604 64240 86 11241
11243 0 489704 218519 64400 108 11242
11244 0 489485 218403 64640 98 11243
11245 0 489550 218368 64680 98 11244
11246 0 489565 218308 64800 98 11245
11247 0 489700 218125 65080 208 11246
11248 0 489752 218064 65240 200 11247
11249 0 489839 217962 65440 156 11248
11250 0 489952 217833 65640 60 11249
11251 0 489748 217608 65800 104 11250
11252 0 489607 217459 65920 160 11251
11253 0 489593 217470 66040 160 11252
11254 0 489576 217478 66200 160 11253
11255 0 489661 217386 66440 160 11254
11256 0 489697 217255 66640 186 11255
11257 0 489804 216917 66880 172 11256
11258 5 489730 216723 67120 81 11257
11259 0 489551 216508 67400 0 11258
11260 5 489449 216449 67560 0 11259
11261 5 489318 216387 67720 0 11260
11262 0 488646 216705 67760 163 11261
11263 5 488577 216713 67800 163 11262
11264 5 488511 216719 67840 163 11263
11265 0 488371 216736 67920 153 11264
11266 0 488129 216674 68120 206 11265
11267 0 488330 216581 68400 0 11266
11268 0 488443 216470 68560 0 11267
11269 5 488498 216477 68640 0 11268
11270 0 488168 216338 68680 0 11269
11271 0 487799 216535 68720 176 11270
11272 0 487349 216534 68840 200 11271
11273 5 487253 216706 68960 209 11272
11274 0 487210 216812 69040 209 11273
11275 5 487200 216774 69120 0 11274
11276 0 487219 216656 69280 0 11275
11277 5 487218 216638 69320 0 11276
11278 0 486765 216320 69400 204 11277
11279 0 486349 215897 69480 0 11278
11280 5 486261 215746 69640 0 11279
11281 0 486206 216074 69840 140 11280
11282 0 486374 216110 70160 163 11281
11283 0 486294 216222 70400 176 11282
11284 5 486246 216287 70520 176 11283
11285 0 486159 216385 70720 108 11284
11286 5 485937 216485 70880 102 11285
11287 0 485809 216534 70960 115 11286
11288 0 484079 216387 70960 136 11287
11289 5 485438 216542 71240 96 11288
11290 0 486032 216320 71240 0 11289
11291 0 486149 216275 71360 0 11290
11292 0 485998 216061 71560 0 11291
11293 5 485850 215938 71640 0 11292
11294 0 484725 214952 71640 0 11293
11295 0 484781 214902 71560 0 11294
11296 0 484811 214779 71480 0 11295
11297 0 484841 214721 71440 0 11296
11298 5 484630 214569 71400 0 11297
11299 0 484621 214500 71200 0 11298
11300 0 484551 214415 71000 0 11299
11301 0 484553 214211 70840 0 11300
11302 0 484718 214093 70680 51 11301
11303 0 484749 213825 70520 51 11302
11304 0 484876 213639 70240 156 11303
11305 0 484829 213430 70000 80 11304
11306 0 485124 212861 69840 141 11305
11307 5 485381 212725 69760 124 11306
11308 0 486340 212538 69760 128 11307
11309 0 486598 212679 69600 128 11308
11310 5 486822 212830 69560 124 11309
11311 0 486950 212745 69480 96 11310
11312 0 487129 212700 69400 96 11311
11313 0 487212 212695 69360 80 11312
11314 0 487741 212479 69360 96 11313
11315 0 488120 212588 69360 81 11314
11316 6 488267 212613 69520 71 11315
11317 5 338276 141355 181880 0 10305
11318 0 338518 142712 182040 0 11317
11319 0 338322 142958 182120 0 11318
11320 0 338149 143988 182120 0 11319
11321 5 338432 145629 182120 0 11320
11322 0 338970 146732 181760 0 11321
11323 0 339214 147347 181480 0 11322
11324 0 339256 147364 181440 0 11323
11325 0 339724 147855 181400 0 11324
11326 0 339326 147813 181360 0 11325
11327 0 339340 147849 181320 0 11326
11328 0 339280 147915 181280 0 11327
11329 0 339305 147812 181240 0 11328
11330 5 339254 147966 181200 0 11329
11331 0 339198 147915 181160 0 11330
11332 0 339386 148619 181120 0 11331
11333 0 339401 148591 181080 0 11332
11334 0 339414 148559 181040 0 11333
11335 0 339475 148440 180880 0 11334
11336 0 339608 148164 180520 0 11335
11337 0 339622 148135 180480 0 11336
11338 0 339609 148052 180360 0 11337
11339 0 339592 147938 180200 0 11338
11340 5 339572 147799 180000 0 11339
11341 0 339033 148494 180000 0 11340
11342 0 339151 148516 179840 0 11341
11343 0 339188 148501 179800 0 11342
11344 0 339266 148603 179640 0 11343
11345 0 339218 148799 179560 0 11344
11346 0 339174 148989 179480 0 11345
11347 0 338806 149238 179480 0 11346
11348 0 338824 149342 179440 0 11347
11349 0 338834 149408 179400 0 11348
11350 0 338951 149603 179360 0 11349
11351 0 339121 149800 179320 0 11350
11352 0 339176 149922 179280 0 11351
11353 0 339243 150103 179120 0 11352
11354 0 339223 150110 179040 0 11353
11355 0 339197 150121 178920 0 11354
11356 0 339176 150129 178840 0 11355
11357 5 339178 150144 178800 0 11356
11358 0 339182 150272 178520 0 11357
11359 0 339199 150300 178480 0 11358
11360 0 339317 150492 178200 0 11359
11361 0 339357 150756 177960 0 11360
11362 0 339404 150969 177600 0 11361
11363 0 339420 151130 177480 0 11362
11364 0 339425 151184 177440 0 11363
11365 0 339504 151360 177320 0 11364
11366 0 339350 151448 177200 0 11365
11367 0 339224 151353 177080 0 11366
11368 0 339141 151289 177000 0 11367
11369 0 339156 151325 176920 0 11368
11370 0 339179 151371 176800 0 11369
11371 0 339434 151409 176520 0 11370
11372 0 339513 151426 176440 0 11371
11373 0 339517 151439 176400 0 11372
11374 0 339542 151516 176200 0 11373
11375 5 339550 151548 176120 0 11374
11376 0 339568 151602 176000 0 11375
11377 0 339579 151636 175920 0 11376
11378 0 339593 151799 175800 0 11377
11379 0 339621 152022 175640 0 11378
11380 0 339552 152029 175560 0 11379
11381 0 339394 152047 175360 0 11380
11382 0 339366 152050 175320 0 11381
11383 0 339049 152126 175200 0 11382
11384 0 339003 152177 175160 0 11383
11385 0 338906 152278 175080 0 11384
11386 0 338671 152446 174920 0 11385
11387 5 338199 152305 174760 0 11386
11388 0 338064 152227 174640 0 11387
11389 5 337886 152077 174600 0 11388
11390 0 337867 152002 174480 0 11389
11391 0 337887 151973 174400 0 11390
11392 5 337834 151921 174240 0 11391
11393 5 337790 151874 174200 0 11392
11394 5 338042 151861 174080 0 11393
11395 0 337752 151935 174000 0 11394
11396 0 337649 151970 173920 0 11395
11397 0 337622 152130 173840 0 11396
11398 0 337757 152237 173760 0 11397
11399 0 337857 152283 173680 0 11398
11400 0 337962 152256 173600 0 11399
11401 6 337938 152293 173520 0 11400
11402 0 365964 124514 171480 0 5966
11403 0 365643 124425 171560 0 11402
11404 0 365245 124398 171600 0 11403
11405 0 364933 124132 171640 0 11404
11406 0 364687 123966 171680 0 11405
11407 0 364608 123725 171720 0 11406
11408 0 364543 123590 171800 0 11407
11409 5 364261 123293 171880 0 11408
11410 0 364163 123258 171920 0 11409
11411 0 364065 123219 171960 0 11410
11412 0 364000 123193 172040 0 11411
11413 0 363878 123137 172120 0 11412
11414 0 363825 123124 172200 0 11413
11415 0 363739 123023 172320 0 11414
11416 0 363710 122994 172360 0 11415
11417 5 363680 122970 172400 0 11416
11418 0 363053 122282 172400 0 11417
11419 5 362960 122234 172440 0 11418
11420 5 362889 122217 172480 0 11419
11421 5 362813 122186 172520 0 11420
11422 0 362714 122155 172560 0 11421
11423 0 362704 122158 172600 0 11422
11424 5 362642 122071 172760 0 11423
11425 0 362518 121967 172960 0 11424
11426 0 362345 121829 173240 0 11425
11427 0 362505 121871 173360 0 11426
11428 0 362310 122016 173440 0 11427
11429 0 362373 121855 173520 0 11428
11430 0 362181 121833 173680 0 11429
11431 0 361763 121886 174200 0 11430
11432 0 361695 121851 174240 0 11431
11433 0 361669 121895 174280 0 11432
11434 0 361599 121890 174360 0 11433
11435 0 361539 121977 174600 0 11434
11436 5 361347 122095 174800 0 11435
11437 0 361232 122113 175160 0 11436
11438 0 361183 122037 175280 0 11437
11439 0 361061 122023 175320 0 11438
11440 0 361131 121984 175400 0 11439
11441 0 361387 121840 175560 0 11440
11442 0 361210 121723 175680 0 11441
11443 0 361212 121709 175800 0 11442
11444 5 361200 121641 175840 0 11443
11445 0 361174 121512 175920 0 11444
11446 0 360748 121428 176160 0 11445
11447 0 360582 121320 176280 0 11446
11448 0 360449 121298 176360 0 11447
11449 5 360323 121100 176600 0 11448
11450 5 360783 120729 176640 0 11449
11451 0 360674 120605 176760 0 11450
11452 5 360494 120484 176960 0 11451
11453 0 360462 120498 177000 0 11452
11454 0 360302 120345 177160 0 11453
11455 0 360291 120322 177280 0 11454
11456 0 360250 120007 177680 0 11455
11457 5 360083 119992 177880 0 11456
11458 0 359949 120043 178000 0 11457
11459 0 359763 119938 178040 0 11458
11460 0 359117 119818 178200 0 11459
11461 0 359120 119845 178240 0 11460
11462 0 359122 119868 178280 0 11461
11463 0 359126 119893 178320 0 11462
11464 5 359051 119902 178440 0 11463
11465 0 359074 120365 178480 0 11464
11466 5 358824 120579 178520 0 11465
11467 0 358609 120549 178600 0 11466
11468 0 358491 120591 178720 0 11467
11469 5 358465 120697 178840 0 11468
11470 0 358286 120805 178880 0 11469
11471 0 358107 120916 178920 0 11470
11472 0 358092 120942 179000 0 11471
11473 5 358069 120980 179120 0 11472
11474 0 358688 120733 179160 0 11473
11475 5 358912 120627 179240 0 11474
11476 0 359242 120704 179280 0 11475
11477 0 359431 120546 179360 0 11476
11478 0 359868 120578 179400 0 11477
11479 0 359737 120835 179440 0 11478
11480 0 359736 120857 179400 0 11479
11481 0 359923 120881 179640 0 11480
11482 6 360004 120764 179720 0 11481
11483 5 469466 221194 62680 257 10780
11484 0 469287 220997 62720 316 11483
11485 0 469415 220703 62920 214 11484
11486 5 469541 220425 63120 209 11485
11487 5 469660 220151 63280 244 11486
11488 0 469690 220082 63320 284 11487
11489 5 469672 219528 63520 256 11488
11490 0 469856 219168 63600 196 11489
11491 0 469920 218912 63720 186 11490
11492 5 469920 218848 63800 185 11491
11493 0 469920 218688 64000 136 11492
11494 0 469952 218528 64200 128 11493
11495 0 469952 218432 64440 96 11494
11496 0 469984 218336 64680 120 11495
11497 0 469984 218176 64880 81 11496
11498 0 470016 218112 65120 217 11497
11499 0 470144 218048 65360 256 11498
11500 0 470144 217888 65560 249 11499
11501 0 470176 217664 65720 203 11500
11502 0 470272 217440 65800 206 11501
11503 0 470304 217280 66000 235 11502
11504 0 470304 217152 66240 242 11503
11505 0 470144 217152 66480 108 11504
11506 0 469984 217152 66680 45 11505
11507 0 469888 217248 66920 75 11506
11508 0 469920 217408 67120 45 11507
11509 0 469920 217504 67360 81 11508
11510 0 469760 217504 67560 102 11509
11511 0 469536 217504 67680 128 11510
11512 0 469312 217504 67880 122 11511
11513 0 469088 217440 68040 176 11512
11514 0 468832 217408 68120 154 11513
11515 0 468608 217408 68240 131 11514
11516 5 468416 217344 68400 209 11515
11517 0 468160 217376 68480 128 11516
11518 0 468000 217376 68680 163 11517
11519 0 467840 217376 68880 120 11518
11520 0 467616 217376 69040 134 11519
11521 0 467424 217408 69240 71 11520
11522 5 467264 217344 69440 200 11521
11523 0 467008 217376 69440 163 11522
11524 0 466752 217376 69440 98 11523
11525 0 466592 217376 69680 45 11524
11526 5 466560 217376 69800 45 11525
11527 0 466592 217504 70040 32 11526
11528 0 466752 217536 70240 45 11527
11529 0 466944 217472 70400 81 11528
11530 0 467200 217408 70480 136 11529
11531 0 467456 217408 70560 175 11530
11532 0 467680 217408 70680 163 11531
11533 0 467872 217376 70880 198 11532
11534 0 467936 217344 71120 176 11533
11535 5 467936 217344 71360 160 11534
11536 0 467936 217312 71640 143 11535
11537 0 467776 217248 71840 40 11536
11538 0 467744 217248 72120 86 11537
11539 0 467584 217248 72360 96 11538
11540 0 467424 217312 72560 45 11539
11541 0 467200 217408 72680 32 11540
11542 0 466944 217408 72720 32 11541
11543 0 466688 217376 72640 51 11542
11544 5 466560 217376 72640 51 11543
11545 0 466304 217408 72640 60 11544
11546 0 466048 217472 72640 124 11545
11547 0 465792 217504 72520 96 11546
11548 0 465568 217504 72400 64 11547
11549 0 465312 217504 72360 64 11548
11550 0 465056 217504 72320 64 11549
11551 0 464832 217504 72200 96 11550
11552 0 464608 217568 72040 101 11551
11553 0 464352 217632 71960 104 11552
11554 0 464096 217664 71880 101 11553
11555 0 463840 217728 71800 64 11554
11556 0 463584 217728 71800 75 11555
11557 0 463328 217760 71760 64 11556
11558 0 463072 217760 71760 102 11557
11559 0 462816 217760 71760 91 11558
11560 0 462592 217760 71640 51 11559
11561 0 462368 217760 71520 120 11560
11562 6 462208 217760 71440 124 11561
11563 0 389128 134917 187200 0 6216
11564 0 389392 135037 186960 0 11563
11565 0 389472 135197 186760 0 11564
11566 0 389473 135207 186720 0 11565
11567 0 389569 135558 186640 0 11566
11568 0 389340 136088 186560 0 11567
11569 0 389486 136446 186400 0 11568
11570 0 389570 136582 186320 0 11569
11571 5 389638 136795 186280 0 11570
11572 5 389781 137306 186160 0 11571
11573 0 389818 137459 186080 0 11572
11574 0 389814 137634 185920 0 11573
11575 0 389747 137641 185800 0 11574
11576 5 389725 137641 185760 0 11575
11577 0 389777 137704 185600 0 11576
11578 0 389854 137782 185520 0 11577
11579 5 389969 137902 185400 0 11578
11580 5 390104 137889 185240 0 11579
11581 0 390209 137946 185000 0 11580
11582 0 390219 137931 184960 0 11581
11583 0 390240 137897 184880 0 11582
11584 5 390247 137881 184840 0 11583
11585 0 390248 137879 184800 0 11584
11586 0 390265 137888 184760 0 11585
11587 0 390261 137941 184680 0 11586
11588 5 390290 137912 184600 0 11587
11589 0 390138 138172 184520 0 11588
11590 0 389713 138283 184400 0 11589
11591 0 389614 138264 184280 0 11590
11592 0 389510 138160 184200 0 11591
11593 0 389456 138140 184160 0 11592
11594 0 389165 137993 183880 0 11593
11595 0 388965 137987 183760 0 11594
11596 5 388956 137746 183640 0 11595
11597 0 388726 137995 183600 0 11596
11598 0 388306 138196 183400 0 11597
11599 0 388117 138187 183240 0 11598
11600 0 387931 138293 183160 0 11599
11601 0 387897 138424 183040 0 11600
11602 0 387865 138590 182880 0 11601
11603 0 387692 138762 182720 0 11602
11604 0 387545 139034 182480 0 11603
11605 0 386944 139681 182000 0 11604
11606 0 386930 139866 181880 0 11605
11607 0 386761 139893 181680 0 11606
11608 0 386697 140004 181320 0 11607
11609 0 386714 139870 181200 0 11608
11610 0 386698 139865 181000 0 11609
11611 0 386257 139775 180360 0 11610
11612 0 385989 139859 180200 0 11611
11613 0 385908 139799 180080 0 11612
11614 0 385718 139707 180000 0 11613
11615 0 385684 139699 179840 0 11614
11616 0 385614 139763 179600 0 11615
11617 0 385636 139771 179520 0 11616
11618 0 385584 139803 179400 0 11617
11619 0 385578 140110 179240 0 11618
11620 0 385533 140122 179200 0 11619
11621 0 385564 140108 179160 0 11620
11622 0 385634 140147 179080 0 11621
11623 0 385687 140162 178920 0 11622
11624 5 385599 140219 178880 0 11623
11625 5 385411 140318 178800 0 11624
11626 0 385342 140288 178760 0 11625
11627 0 385131 140345 178680 0 11626
11628 0 384920 140401 178600 0 11627
11629 5 384833 140452 178520 0 11628
11630 0 384791 140477 178480 0 11629
11631 0 384747 140503 178440 0 11630
11632 0 384661 140553 178360 0 11631
11633 0 384571 140704 178280 0 11632
11634 5 384515 140837 178240 0 11633
11635 5 384390 141122 178160 0 11634
11636 0 384351 140718 178120 0 11635
11637 0 384271 140673 177800 0 11636
11638 0 384379 140613 177720 0 11637
11639 0 384487 140553 177640 0 11638
11640 0 384498 140653 177520 0 11639
11641 6 384552 140581 177200 0 11640
11642 0 423174 136162 202560 0 5788
11643 0 421949 135803 202560 0 11642
11644 0 421692 135830 202520 0 11643
11645 0 421638 135858 202480 0 11644
11646 0 421565 135886 202440 0 11645
11647 0 421507 135919 202400 0 11646
11648 0 421362 136048 202360 0 11647
11649 0 421214 136189 202320 0 11648
11650 0 421156 136221 202280 0 11649
11651 0 421113 136259 202240 0 11650
11652 0 420872 136379 202200 0 11651
11653 5 420642 136489 202160 0 11652
11654 0 419572 136781 202160 0 11653
11655 0 418857 137187 202200 0 11654
11656 5 417343 137195 202200 0 11655
11657 5 416002 137893 202200 0 11656
11658 0 416076 137809 202160 0 11657
11659 0 416111 137700 202120 0 11658
11660 0 416117 137659 202080 0 11659
11661 0 416149 137636 202040 0 11660
11662 0 416135 137616 202000 0 11661
11663 0 416164 137633 201960 0 11662
11664 0 416201 137599 201920 0 11663
11665 0 416238 137580 201880 0 11664
11666 5 416231 137588 201840 0 11665
11667 0 416214 137570 201800 0 11666
11668 0 416242 137568 201760 0 11667
11669 0 416243 137558 201720 0 11668
11670 0 416069 137611 201680 0 11669
11671 0 416065 137604 201640 0 11670
11672 0 416060 137601 201600 0 11671
11673 0 416050 137598 201560 0 11672
11674 0 416032 137592 201520 0 11673
11675 0 416035 137603 201480 0 11674
11676 0 416025 137602 201440 0 11675
11677 0 416024 137607 201400 0 11676
11678 0 416004 137606 201360 0 11677
11679 0 415990 137578 201320 0 11678
11680 0 415974 137606 201280 0 11679
11681 0 415986 137651 201240 0 11680
11682 0 415989 137685 201200 0 11681
11683 0 415989 137683 201160 0 11682
11684 0 416002 137692 201120 0 11683
11685 0 415992 137683 201080 0 11684
11686 0 415998 137698 201040 0 11685
11687 0 416053 137765 201000 0 11686
11688 0 416093 137832 200960 0 11687
11689 0 416175 137878 200920 0 11688
11690 0 416271 137945 200880 0 11689
11691 0 416324 137984 200840 0 11690
11692 0 416388 138046 200800 0 11691
11693 0 416467 138119 200760 0 11692
11694 0 416539 138178 200720 0 11693
11695 0 416577 138213 200680 0 11694
11696 0 416636 138279 200640 0 11695
11697 0 416716 138293 200600 0 11696
11698 0 416772 138275 200560 0 11697
11699 0 416814 138300 200520 0 11698
11700 0 416802 138297 200480 0 11699
11701 0 416787 138276 200400 0 11700
11702 0 416792 138238 200400 0 11701
11703 0 416779 138174 200360 0 11702
11704 0 416756 138057 200320 0 11703
11705 0 416738 137873 200280 0 11704
11706 0 416696 137645 200240 0 11705
11707 0 416557 137508 200200 0 11706
11708 0 416389 137378 200160 0 11707
11709 0 416216 137280 200120 0 11708
11710 0 416022 137179 200080 0 11709
11711 0 415854 137227 200040 0 11710
11712 0 415732 137198 200000 0 11711
11713 0 415681 137351 199960 0 11712
11714 0 415648 137511 199920 0 11713
11715 0 415586 137567 199880 0 11714
11716 0 415554 137624 199840 0 11715
11717 0 415570 137662 199800 0 11716
11718 0 415606 137700 199760 0 11717
11719 6 415598 137863 199720 0 11718
11720 0 333732 134207 182480 0 7107
11721 0 333568 134041 182600 0 11720
11722 0 333412 133967 182800 0 11721
11723 0 333377 133949 182840 0 11722
11724 0 333330 133763 183200 0 11723
11725 0 333278 133562 183600 0 11724
11726 0 333671 133068 184120 0 11725
11727 5 333682 133013 184240 0 11726
11728 0 333686 132991 184280 0 11727
11729 0 333724 132931 184320 0 11728
11730 0 333855 132745 184360 0 11729
11731 5 334286 132386 184400 0 11730
11732 0 334309 132237 184560 0 11731
11733 0 334355 131996 184800 0 11732
11734 0 334510 131948 184840 0 11733
11735 0 334595 131882 184880 0 11734
11736 0 334843 131664 185000 0 11735
11737 0 334875 131509 185040 0 11736
11738 0 334948 131209 185120 0 11737
11739 0 335030 130737 185120 0 11738
11740 0 335521 130592 185120 0 11739
11741 0 335525 130158 185120 0 11740
11742 0 335078 129597 185120 0 11741
11743 5 335662 128349 185120 0 11742
11744 0 335959 128139 184960 0 11743
11745 0 336107 128038 184880 0 11744
11746 0 336178 127982 184840 0 11745
11747 0 336329 127878 184760 0 11746
11748 5 336805 127325 184640 0 11747
11749 5 337521 126990 184600 0 11748
11750 5 337571 126947 184520 0 11749
11751 0 337660 126864 184360 0 11750
11752 0 337714 126698 184280 0 11751
11753 5 337946 126057 183960 0 11752
11754 0 338185 125778 183760 0 11753
11755 0 338225 125714 183720 0 11754
11756 5 338201 125544 183600 0 11755
11757 0 338163 125276 183440 0 11756
11758 5 338183 125257 183400 0 11757
11759 0 338150 125011 183240 0 11758
11760 0 338102 124934 183160 0 11759
11761 0 338083 124894 183120 0 11760
11762 0 337957 124707 182960 0 11761
11763 0 337544 124502 182800 0 11762
11764 0 337451 124600 182680 0 11763
11765 0 337169 124669 182440 0 11764
11766 0 337028 124702 182320 0 11765
11767 0 337017 124698 182280 0 11766
11768 0 336995 124664 182120 0 11767
11769 0 336993 124579 182040 0 11768
11770 0 336948 124610 181880 0 11769
11771 0 336942 124603 181840 0 11770
11772 0 336939 124563 181800 0 11771
11773 0 336937 124526 181760 0 11772
11774 0 336924 124290 181520 0 11773
11775 0 336902 124003 181240 0 11774
11776 0 337056 124064 181200 0 11775
11777 0 337072 123884 181080 0 11776
11778 0 337010 123633 180680 0 11777
11779 0 336967 123445 180400 0 11778
11780 0 336959 123402 180320 0 11779
11781 0 336937 123294 180160 0 11780
11782 5 336782 123270 179960 0 11781
11783 0 336749 123030 179880 0 11782
11784 0 336719 122948 179680 0 11783
11785 0 336711 122927 179600 0 11784
11786 5 336691 122969 179560 0 11785
11787 0 337079 122709 179520 0 11786
11788 0 337033 122618 179440 0 11787
11789 0 336939 122517 179320 0 11788
11790 0 336842 122511 179200 0 11789
11791 0 336764 122523 179080 0 11790
11792 0 336683 122535 178920 0 11791
11793 0 336643 122623 178840 0 11792
11794 0 336555 122580 178760 0 11793
11795 0 336583 122664 178680 0 11794
11796 6 336669 122713 178600 0 11795
11797 0 354247 130527 165800 0 8958
11798 5 354321 130560 165640 0 11797
11799 0 354365 130576 165520 0 11798
11800 0 354632 130715 165400 0 11799
11801 0 354703 130792 165280 0 11800
11802 0 354740 131102 165240 0 11801
11803 0 354833 131313 165160 0 11802
11804 0 354871 131372 165120 0 11803
11805 0 354857 131408 165080 0 11804
11806 0 354886 131437 165040 0 11805
11807 0 354872 131519 164960 0 11806
11808 0 354883 131593 164920 0 11807
11809 0 354870 131655 164840 0 11808
11810 0 354855 131760 164720 0 11809
11811 0 354817 131839 164680 0 11810
11812 0 354772 131861 164640 0 11811
11813 0 354684 131962 164600 0 11812
11814 5 354583 132149 164480 0 11813
11815 0 354546 132212 164440 0 11814
11816 0 354493 132353 164360 0 11815
11817 0 354554 132368 164280 0 11816
11818 0 354690 132410 164120 0 11817
11819 0 354888 132473 163920 0 11818
11820 5 354856 132534 163880 0 11819
11821 0 354826 132612 163840 0 11820
11822 0 354800 132686 163800 0 11821
11823 0 354761 132688 163760 0 11822
11824 0 354680 132721 163640 0 11823
11825 0 354608 132739 163560 0 11824
11826 5 354340 132811 163440 0 11825
11827 5 354168 132904 163400 0 11826
11828 0 354176 132885 163320 0 11827
11829 0 354170 132877 163280 0 11828
11830 0 354277 132791 163160 0 11829
11831 0 354286 132768 163120 0 11830
11832 0 354307 132748 163080 0 11831
11833 0 354152 132498 162760 0 11832
11834 0 354035 132345 162720 0 11833
11835 0 354022 132343 162520 0 11834
11836 5 353937 132307 162440 0 11835
11837 0 353987 132225 162320 0 11836
11838 5 353925 132430 162160 0 11837
11839 0 354497 132053 162120 0 11838
11840 0 354729 131890 162080 0 11839
11841 0 354814 131818 162000 0 11840
11842 0 354862 131725 161800 0 11841
11843 5 354756 131491 161400 0 11842
11844 0 355474 130467 161400 0 11843
11845 0 355887 130165 161080 0 11844
11846 5 356031 130144 160920 0 11845
11847 0 355785 130357 160840 0 11846
11848 0 355539 130570 160760 0 11847
11849 0 355481 130738 160680 0 11848
11850 0 355470 130883 160640 0 11849
11851 0 355455 131154 160520 0 11850
11852 5 355458 131064 160400 0 11851
11853 0 355378 130977 160200 0 11852
11854 0 355313 130956 160160 0 11853
11855 0 355242 131065 160120 0 11854
11856 0 355223 131073 159840 0 11855
11857 5 355434 131121 159680 0 11856
11858 0 355440 131087 159600 0 11857
11859 0 355433 131070 159560 0 11858
11860 0 355438 131051 159520 0 11859
11861 5 355447 131026 159440 0 11860
11862 0 355517 131510 159280 0 11861
11863 5 355620 131616 159240 0 11862
11864 0 355423 132046 159280 0 11863
11865 0 355347 132145 159440 0 11864
11866 0 355305 132284 159520 0 11865
11867 0 355332 132366 159640 0 11866
11868 0 355257 132444 159800 0 11867
11869 0 355231 132485 159920 0 11868
11870 0 355020 132580 160000 0 11869
11871 6 354926 132581 160080 0 11870
11872 0 498335 213951 64480 32 8517
11873 0 498592 213632 64840 143 11872
11874 0 498720 213440 65000 148 11873
11875 0 498688 213216 65200 150 11874
11876 0 498752 213216 65480 75 11875
11877 0 498880 213120 65720 98 11876
11878 0 498976 212992 65960 102 11877
11879 5 498976 212928 66120 120 11878
11880 0 499232 212832 66120 40 11879
11881 0 499488 212736 66120 81 11880
11882 0 499744 212736 66200 81 11881
11883 0 499904 212800 66400 128 11882
11884 0 500160 212800 66520 98 11883
11885 0 500384 212800 66640 124 11884
11886 0 500640 212800 66720 107 11885
11887 0 500864 212832 66880 91 11886
11888 0 501088 212832 67000 124 11887
11889 0 501280 212832 67200 140 11888
11890 0 501440 212768 67400 148 11889
11891 0 501600 212608 67600 137 11890
11892 0 501632 212544 67840 96 11891
11893 0 501760 212448 68080 163 11892
11894 5 501920 212352 68280 209 11893
11895 0 501920 212128 68440 51 11894
11896 0 501920 211968 68640 128 11895
11897 0 501920 211808 68840 102 11896
11898 5 501920 211680 69000 86 11897
11899 0 501920 211552 69240 120 11898
11900 0 501920 211424 69480 104 11899
11901 0 502048 211392 69720 71 11900
11902 0 502208 211328 69920 81 11901
11903 0 502272 211328 70200 98 11902
11904 0 502400 211392 70440 71 11903
11905 0 502496 211456 70680 139 11904
11906 0 502656 211616 70800 140 11905
11907 0 502816 211776 70960 51 11906
11908 0 502944 211936 71160 32 11907
11909 0 503040 212096 71360 32 11908
11910 0 503168 212288 71520 160 11909
11911 0 503296 212448 71680 160 11910
11912 0 503296 212704 71680 178 11911
11913 0 503136 212928 71760 178 11912
11914 0 503040 213088 71960 163 11913
11915 0 502912 213248 72120 150 11914
11916 0 502784 213376 72320 175 11915
11917 0 502784 213632 72400 128 11916
11918 0 502848 213888 72520 71 11917
11919 0 502848 214112 72640 90 11918
11920 0 502912 214304 72800 154 11919
11921 0 503040 214528 72920 139 11920
11922 0 503200 214688 73040 172 11921
11923 0 503392 214848 73120 150 11922
11924 0 503520 214752 73320 91 11923
11925 5 503328 215168 73800 128 11924
11926 0 503488 215104 74000 102 11925
11927 0 503648 215104 74200 128 11926
11928 0 503808 215072 74400 60 11927
11929 0 504000 214976 74600 75 11928
11930 0 504192 214944 74760 81 11929
11931 0 504352 214848 74960 101 11930
11932 0 504448 214784 75200 64 11931
11933 0 504416 214688 75440 32 11932
11934 5 504416 214656 75480 32 11933
11935 0 504352 214400 76240 32 11934
11936 0 504672 214784 76360 32 11935
11937 0 504192 214976 77000 32 11936
11938 0 504288 214880 77240 32 11937
11939 0 504480 215456 77560 32 11938
11940 0 504512 216448 77640 32 11939
11941 0 504352 216576 77440 115 11940
11942 0 504096 216640 77440 60 11941
11943 0 503936 216832 77400 80 11942
11944 0 503744 216992 77320 107 11943
11945 0 503488 216992 77320 71 11944
11946 6 503232 216992 77320 32 11945
11947 0 498274 223840 72200 32 8686
11948 0 498403 223719 72400 204 11947
11949 0 497970 223410 72640 176 11948
11950 0 497487 223481 72840 156 11949
11951 0 497074 223054 73040 181 11950
11952 5 496916 222760 73200 175 11951
11953 0 496871 222695 73240 212 11952
11954 0 496557 222357 73560 202 11953
11955 0 496474 221996 74000 186 11954
11956 0 496356 221812 74400 200 11955
11957 0 496377 221435 74600 256 11956
11958 5 496762 221318 74720 0 11957
11959 0 496002 221053 74720 227 11958
11960 0 495955 220982 74800 227 11959
11961 0 495815 220771 75040 235 11960
11962 0 495600 220743 75200 194 11961
11963 0 495612 220746 75400 217 11962
11964 5 495486 220752 75720 204 11963
11965 0 495448 220760 75800 204 11964
11966 0 495493 220831 75960 232 11965
11967 0 495360 220526 76160 108 11966
11968 5 495083 220418 76320 0 11967
11969 0 495013 220389 76360 0 11968
11970 0 494997 220486 76600 168 11969
11971 0 495013 220571 76760 168 11970
11972 5 495017 220839 77000 175 11971
11973 0 495049 220808 77040 175 11972
11974 5 495144 220713 77160 0 11973
11975 5 495301 220503 77360 0 11974
11976 0 495338 220455 77400 0 11975
11977 0 496079 220641 77600 214 11976
11978 0 496135 220667 77640 214 11977
11979 0 496119 220599 77760 219 11978
11980 5 496138 220632 77840 219 11979
11981 0 496206 220672 77960 328 11980
11982 5 496174 220684 78040 0 11981
11983 0 496167 220691 78120 0 11982
11984 0 496164 220694 78160 0 11983
11985 0 496220 220722 78200 0 11984
11986 0 496502 220534 78240 0 11985
11987 0 496387 220642 78280 0 11986
11988 0 496410 220601 78320 0 11987
11989 5 496433 220512 78440 104 11988
11990 0 496434 220491 78480 104 11989
11991 5 496191 219453 78480 0 11990
11992 0 496239 219432 78600 0 11991
11993 5 496242 219431 78640 0 11992
11994 0 496281 219413 78760 0 11993
11995 0 496195 219795 78960 32 11994
11996 0 496296 220040 79120 137 11995
11997 0 496261 220118 79280 140 11996
11998 0 496045 220155 79440 108 11997
11999 0 495989 220206 79600 108 11998
12000 0 495716 220389 79840 102 11999
12001 0 495687 220256 79920 102 12000
12002 0 495617 220153 80040 75 12001
12003 0 495680 220175 80200 75 12002
12004 0 495405 220226 80240 71 12003
12005 0 495330 220203 80320 71 12004
12006 0 495237 220216 80440 75 12005
12007 0 495241 220104 80560 75 12006
12008 0 495089 220134 80680 124 12007
12009 0 495048 219987 80800 124 12008
12010 0 495007 219955 80960 75 12009
12011 5 494823 219848 81080 75 12010
12012 0 494168 219630 81080 32 12011
12013 5 493863 220076 81080 90 12012
12014 0 493825 220105 81120 90 12013
12015 0 493696 220448 81520 101 12014
12016 0 493632 220672 81640 32 12015
12017 0 493600 220896 81760 32 12016
12018 0 493600 221152 81760 178 12017
12019 6 493760 221376 81760 101 12018
12020 0 499673 223974 73520 239 8694
12021 0 499604 224140 73760 237 12020
12022 0 499348 224247 73960 198 12021
12023 0 499115 224509 74120 172 12022
12024 0 498996 224542 74280 208 12023
12025 0 498967 224704 74440 246 12024
12026 5 498671 224929 74600 219 12025
12027 0 498617 224981 74640 219 12026
12028 0 498500 225048 74800 246 12027
12029 0 498423 225083 75000 256 12028
12030 0 498416 225198 75240 245 12029
12031 0 498404 225288 75400 245 12030
12032 0 498210 225162 75640 0 12031
12033 0 498217 225138 75840 0 12032
12034 5 498393 225294 75960 168 12033
12035 0 498556 225444 76080 148 12034
12036 5 498536 225637 76200 148 12035
12037 0 498543 225695 76240 148 12036
12038 5 498619 225480 76480 217 12037
12039 0 498675 225344 76640 218 12038
12040 5 498902 224885 76760 107 12039
12041 0 499144 224412 76880 128 12040
12042 0 499368 224272 77240 0 12041
12043 5 499605 224466 77320 0 12042
12044 0 499189 225212 77320 186 12043
12045 0 498925 225062 77440 172 12044
12046 5 498806 224817 77520 104 12045
12047 0 498747 224698 77560 104 12046
12048 0 498776 224482 77800 104 12047
12049 0 498830 224283 78040 64 12048
12050 0 498906 224329 78200 64 12049
12051 0 499041 224138 78360 137 12050
12052 0 499007 223978 78800 128 12051
12053 5 498921 223937 79000 120 12052
12054 0 498869 223918 79120 139 12053
12055 0 499036 223914 79320 139 12054
12056 5 499033 223783 79440 156 12055
12057 5 499014 223752 79480 156 12056
12058 0 499004 224534 79480 143 12057
12059 0 498813 224547 79600 143 12058
12060 0 498598 224590 79760 98 12059
12061 0 498293 224624 79960 107 12060
12062 5 498154 224557 80120 107 12061
12063 5 498113 224591 80160 96 12062
12064 0 497977 224690 80280 96 12063
12065 5 497888 224725 80400 90 12064
12066 0 497807 224750 80520 90 12065
12067 0 497842 224657 80800 32 12066
12068 0 497712 224503 81040 32 12067
12069 0 497998 224066 81280 102 12068
12070 5 498075 223723 81520 108 12069
12071 0 497918 223433 81640 108 12070
12072 5 497929 223307 81720 115 12071
12073 0 497933 223120 81840 80 12072
12074 5 497910 223061 81920 0 12073
12075 0 497830 222965 82080 0 12074
12076 5 497889 222964 82240 0 12075
12077 0 498403 223071 82240 32 12076
12078 0 498507 223049 82280 45 12077
12079 0 498511 223028 82320 45 12078
12080 0 498692 223005 82400 45 12079
12081 0 499072 222976 82560 81 12080
12082 0 499328 222944 82560 86 12081
12083 5 499456 222816 82560 40 12082
12084 0 499680 222688 82520 81 12083
12085 0 499936 222656 82600 120 12084
12086 0 500192 222592 82680 91 12085
12087 0 500448 222560 82680 80 12086
12088 0 500672 222432 82560 120 12087
12089 0 500864 222304 82400 101 12088
12090 0 501056 222240 82240 60 12089
12091 6 501216 222144 82040 60 12090
12092 0 488800 228064 73360 230 7528
12093 0 488928 228288 73360 101 12092
12094 0 489056 228512 73400 40 12093
12095 0 489120 228672 73600 81 12094
12096 0 489120 228768 73840 60 12095
12097 0 489088 228800 74120 86 12096
12098 0 488928 228864 74320 104 12097
12099 0 488768 228928 74520 163 12098
12100 0 488736 228928 74800 128 12099
12101 0 488640 228928 75040 166 12100
12102 5 488512 228864 75200 186 12101
12103 0 488480 228832 75480 194 12102
12104 0 488416 228800 75720 137 12103
12105 0 488480 228736 76000 140 12104
12106 0 488544 228736 76280 192 12105
12107 0 488608 228736 76560 168 12106
12108 0 488768 228768 76760 86 12107
12109 0 488864 228768 77040 64 12108
12110 0 489024 228768 77240 140 12109
12111 0 489184 228768 77440 178 12110
12112 0 489344 228704 77640 131 12111
12113 0 489504 228704 77840 254 12112
12114 0 489760 228640 77840 226 12113
12115 0 489952 228480 78000 181 12114
12116 0 490144 228416 78160 104 12115
12117 0 490368 228288 78200 108 12116
12118 0 490624 228192 78240 101 12117
12119 0 490848 228064 78360 107 12118
12120 0 491040 227872 78400 120 12119
12121 0 491232 227744 78520 128 12120
12122 0 491456 227712 78640 131 12121
12123 0 491616 227584 78800 137 12122
12124 0 491840 227552 78960 217 12123
12125 0 492032 227360 79040 51 12124
12126 0 492224 227168 79040 40 12125
12127 0 492416 226976 79040 40 12126
12128 0 492608 227200 79040 32 12127
12129 5 492768 227136 78760 120 12128
12130 0 492928 226912 78760 200 12129
12131 0 493056 226720 78960 226 12130
12132 5 493120 226592 79040 204 12131
12133 0 493120 226368 79160 166 12132
12134 0 493280 226336 79360 102 12133
12135 0 493472 226304 79560 122 12134
12136 0 493472 226304 79840 134 12135
12137 5 493472 226304 79880 139 12136
12138 0 493728 226272 79880 115 12137
12139 0 493888 226112 80040 107 12138
12140 0 494144 226080 80040 64 12139
12141 0 494400 226048 80040 96 12140
12142 0 494624 225952 80120 134 12141
12143 0 494784 225824 80320 115 12142
12144 0 494912 225664 80480 101 12143
12145 5 494944 225632 80520 128 12144
12146 0 494880 225472 80720 198 12145
12147 0 494912 225312 80920 172 12146
12148 5 494944 225184 81040 189 12147
12149 0 494944 224992 81240 81 12148
12150 0 494816 224832 81440 71 12149
12151 0 494688 224672 81640 32 12150
12152 0 494720 224512 81840 32 12151
12153 0 494720 224352 82040 71 12152
12154 5 494720 224320 82200 71 12153
12155 0 494464 224352 82240 124 12154
12156 0 494208 224352 82240 122 12155
12157 0 493984 224416 82080 160 12156
12158 0 493856 224576 81880 81 12157
12159 0 493696 224608 81680 90 12158
12160 0 493440 224672 81600 51 12159
12161 6 493184 224608 81600 51 12160
12162 0 489216 220160 78320 32 9462
12163 5 489312 219968 78280 45 12162
12164 0 489312 219744 78400 139 12163
12165 0 489312 219520 78560 178 12164
12166 0 489344 219328 78720 81 12165
12167 0 489344 219168 78920 90 12166
12168 0 489344 219008 79120 60 12167
12169 0 489344 218848 79320 75 12168
12170 5 489344 218752 79320 40 12169
12171 0 489344 218496 79240 71 12170
12172 0 489408 218272 79120 51 12171
12173 0 489408 218048 79000 32 12172
12174 0 489408 217888 78800 75 12173
12175 0 489312 217728 78600 101 12174
12176 0 489184 217568 78400 71 12175
12177 0 489024 217504 78200 104 12176
12178 0 488768 217504 78080 45 12177
12179 0 488512 217504 78040 45 12178
12180 0 488288 217504 77880 101 12179
12181 0 488064 217504 77720 137 12180
12182 0 487872 217440 77560 64 12181
12183 0 487712 217440 77360 32 12182
12184 0 487552 217440 77160 90 12183
12185 0 487392 217408 76960 45 12184
12186 0 487168 217408 76800 51 12185
12187 0 486944 217440 76680 86 12186
12188 0 486720 217536 76560 134 12187
12189 0 486496 217664 76560 186 12188
12190 0 486304 217856 76600 71 12189
12191 0 486080 217984 76560 75 12190
12192 5 486048 218016 76560 86 12191
12193 0 485888 218176 76400 81 12192
12194 0 485696 218368 76320 96 12193
12195 0 485504 218560 76240 60 12194
12196 0 485376 218784 76160 120 12195
12197 0 485216 218944 76000 128 12196
12198 0 485056 219104 75840 196 12197
12199 0 484832 219104 75680 153 12198
12200 0 484576 219104 75680 98 12199
12201 5 484320 219136 75640 163 12200
12202 0 484128 219232 75480 189 12201
12203 0 483968 219392 75280 186 12202
12204 0 483872 219392 75040 163 12203
12205 0 483712 219392 74800 164 12204
12206 0 483552 219392 74600 124 12205
12207 0 483392 219488 74360 143 12206
12208 0 483232 219616 74200 205 12207
12209 0 482976 219648 74200 98 12208
12210 0 482720 219648 74120 45 12209
12211 0 482496 219520 74040 124 12210
12212 0 482272 219392 74000 120 12211
12213 0 482048 219264 74000 86 12212
12214 0 481856 219072 74000 80 12213
12215 0 481664 218880 74000 40 12214
12216 0 481472 218720 74040 86 12215
12217 0 481248 218592 74040 102 12216
12218 0 481088 218432 74200 32 12217
12219 0 481088 218336 74440 81 12218
12220 0 480928 218272 74680 178 12219
12221 0 480928 218304 74960 143 12220
12222 0 480960 218368 75240 156 12221
12223 0 481120 218400 75440 107 12222
12224 0 481280 218240 75640 32 12223
12225 0 481376 218016 75760 32 12224
12226 0 481248 217792 75920 32 12225
12227 0 481152 217632 76120 51 12226
12228 0 481120 217536 76400 64 12227
12229 0 481056 217376 76600 32 12228
12230 6 481056 217376 76640 32 12229
12231 5 346118 134211 164400 0 8977
12232 5 345636 134868 164160 0 12231
12233 5 345122 135644 164160 0 12232
12234 0 345044 135797 164120 0 12233
12235 0 344955 135964 164080 0 12234
12236 5 344865 136119 164040 0 12235
12237 0 344698 136434 163960 0 12236
12238 5 344379 137328 163800 0 12237
12239 0 343991 138111 163920 0 12238
12240 5 343979 138770 163880 0 12239
12241 0 343826 139011 164000 0 12240
12242 0 343765 139088 164040 0 12241
12243 0 343677 139298 164120 0 12242
12244 5 343629 139403 164160 0 12243
12245 0 343648 140208 164200 0 12244
12246 0 343633 140307 164240 0 12245
12247 0 343538 140676 164400 0 12246
12248 0 343520 141027 164680 0 12247
12249 0 343919 141568 165080 0 12248
12250 5 344176 141874 165200 0 12249
12251 0 344269 141980 165240 0 12250
12252 0 344337 142120 165280 0 12251
12253 0 344468 142395 165360 0 12252
12254 0 344712 142908 165440 0 12253
12255 5 345267 143274 165480 0 12254
12256 0 345252 143295 165520 0 12255
12257 0 345239 143316 165560 0 12256
12258 0 345223 143350 165640 0 12257
12259 0 345189 143405 165760 0 12258
12260 5 345173 143420 165800 0 12259
12261 0 345052 143608 165960 0 12260
12262 5 345034 143655 166000 0 12261
12263 0 344894 143809 166040 0 12262
12264 0 344747 144248 166080 0 12263
12265 0 344736 144425 166120 0 12264
12266 0 344728 144600 166160 0 12265
12267 5 344723 144778 166200 0 12266
12268 0 344035 144391 166360 0 12267
12269 0 344066 144464 166440 0 12268
12270 0 344062 144487 166640 0 12269
12271 5 344153 144680 166680 0 12270
12272 0 344205 144835 166760 0 12271
12273 5 344633 145306 166800 0 12272
12274 0 345116 146022 166760 0 12273
12275 0 345502 146302 166720 0 12274
12276 5 345619 146360 166680 0 12275
12277 0 345681 146583 166840 0 12276
12278 0 345812 146687 166880 0 12277
12279 0 345897 146841 166920 0 12278
12280 0 345914 147002 166960 0 12279
12281 0 345863 147077 167000 0 12280
12282 0 346080 147395 167200 0 12281
12283 5 346483 147460 167360 0 12282
12284 0 347268 147453 167320 0 12283
12285 0 347576 147616 167160 0 12284
12286 0 347949 148225 167120 0 12285
12287 5 348768 148536 167160 0 12286
12288 5 350347 149495 167160 0 12287
12289 5 352174 150334 167160 0 12288
12290 5 353637 150255 167200 0 12289
12291 0 353902 150191 167240 0 12290
12292 0 354125 150161 167520 0 12291
12293 0 354201 150121 167560 0 12292
12294 0 354286 150139 167800 0 12293
12295 0 354324 150139 167840 0 12294
12296 0 354008 150266 168040 0 12295
12297 0 354002 150338 168160 0 12296
12298 6 353978 150334 168240 0 12297
12299 0 337896 139212 182520 0 10296
12300 5 337827 139372 182600 0 12299
12301 0 337391 139595 182760 0 12300
12302 5 336739 139933 183000 0 12301
12303 5 335439 140412 183000 0 12302
12304 0 335434 140510 183080 0 12303
12305 0 335485 140448 183120 0 12304
12306 5 335629 140451 183240 0 12305
12307 0 335683 140447 183280 0 12306
12308 0 336060 140331 183320 0 12307
12309 0 336181 140313 183400 0 12308
12310 5 336267 140476 183480 0 12309
12311 0 336312 140557 183520 0 12310
12312 0 336356 140640 183560 0 12311
12313 0 336399 140723 183600 0 12312
12314 0 336549 140694 183760 0 12313
12315 0 336587 140686 183800 0 12314
12316 0 336616 140900 183960 0 12315
12317 0 336635 141006 184040 0 12316
12318 0 336628 141103 184080 0 12317
12319 0 336589 141471 184240 0 12318
12320 0 336665 141848 184400 0 12319
12321 0 336740 142223 184560 0 12320
12322 0 336737 142402 184680 0 12321
12323 0 336736 142523 184760 0 12322
12324 0 336910 142948 185000 0 12323
12325 0 336935 143019 185040 0 12324
12326 0 337060 143359 185240 0 12325
12327 0 337165 143465 185320 0 12326
12328 0 337323 143628 185440 0 12327
12329 0 337356 144165 185640 0 12328
12330 5 337439 144295 185720 0 12329
12331 0 337562 144492 185840 0 12330
12332 0 337671 144577 185960 0 12331
12333 0 337723 144688 186080 0 12332
12334 0 337724 144834 186200 0 12333
12335 0 337724 144882 186240 0 12334
12336 0 337838 145528 186600 0 12335
12337 5 337279 146871 186600 0 12336
12338 0 337235 146848 186640 0 12337
12339 5 337099 146783 186760 0 12338
12340 5 336725 148455 186760 0 12339
12341 5 336715 148543 186680 0 12340
12342 0 336692 148811 186440 0 12341
12343 0 336688 148856 186400 0 12342
12344 5 336684 148900 186360 0 12343
12345 0 336602 149078 186240 0 12344
12346 0 336575 149138 186200 0 12345
12347 0 336612 149560 186120 0 12346
12348 0 336634 149768 186080 0 12347
12349 0 336541 149586 185920 0 12348
12350 0 336546 149595 185880 0 12349
12351 5 336559 149609 185800 0 12350
12352 0 336574 149625 185720 0 12351
12353 0 336555 149618 185680 0 12352
12354 0 336507 149602 185560 0 12353
12355 0 336493 149597 185520 0 12354
12356 0 336324 149713 185360 0 12355
12357 5 336282 149741 185320 0 12356
12358 0 336159 149958 185200 0 12357
12359 0 336163 149992 185160 0 12358
12360 0 336170 150055 185080 0 12359
12361 5 336168 150149 185000 0 12360
12362 0 336240 150109 184960 0 12361
12363 0 336380 150031 184880 0 12362
12364 0 336372 149908 184800 0 12363
12365 6 336408 149810 184720 0 12364
12366 0 466040 142548 189960 0 10208
12367 0 466051 142566 189920 0 12366
12368 0 466185 142521 189880 0 12367
12369 0 466194 142489 189840 0 12368
12370 0 466236 142437 189800 0 12369
12371 0 466240 142411 189760 0 12370
12372 0 466248 142378 189720 0 12371
12373 0 466303 142364 189680 0 12372
12374 0 466358 142352 189640 0 12373
12375 0 466424 142366 189600 0 12374
12376 0 466473 142392 189560 0 12375
12377 0 466458 142409 189520 0 12376
12378 0 466416 142448 189480 0 12377
12379 0 466434 142435 189440 0 12378
12380 5 466433 142434 189400 0 12379
12381 0 466430 142426 189360 0 12380
12382 0 466345 142236 189320 0 12381
12383 0 466290 142074 189280 0 12382
12384 0 466293 141936 189240 0 12383
12385 0 466316 141928 189200 0 12384
12386 0 466323 141914 189160 0 12385
12387 0 466397 141994 189120 0 12386
12388 5 466466 142066 189080 0 12387
12389 0 466400 142688 189080 0 12388
12390 0 466385 142620 189040 0 12389
12391 0 466360 142617 189000 0 12390
12392 0 466340 142634 188960 0 12391
12393 0 466360 142657 188920 0 12392
12394 0 466384 142676 188880 0 12393
12395 0 466377 142654 188840 0 12394
12396 0 466395 142638 188800 0 12395
12397 0 466409 142602 188760 0 12396
12398 0 466423 142572 188720 0 12397
12399 0 466446 142597 188680 0 12398
12400 0 466473 142640 188640 0 12399
12401 0 466469 142637 188600 0 12400
12402 0 466479 142617 188560 0 12401
12403 0 466450 142670 188520 0 12402
12404 0 466469 142716 188480 0 12403
12405 0 466469 142711 188440 0 12404
12406 0 466468 142718 188400 0 12405
12407 0 466448 142738 188360 0 12406
12408 0 466437 142751 188320 0 12407
12409 0 466435 142748 188280 0 12408
12410 0 466427 142765 188240 0 12409
12411 0 466438 142755 188200 0 12410
12412 0 466445 142758 188160 0 12411
12413 5 466396 142784 188120 0 12412
12414 0 466358 142804 188080 0 12413
12415 0 466265 142858 188040 0 12414
12416 0 466171 142914 188000 0 12415
12417 0 466178 143091 187960 0 12416
12418 0 466151 143104 187920 0 12417
12419 0 466135 143095 187880 0 12418
12420 0 466136 143209 187840 0 12419
12421 0 466206 143321 187800 0 12420
12422 0 466219 143338 187760 0 12421
12423 0 466257 143351 187720 0 12422
12424 0 466358 143421 187680 0 12423
12425 0 466412 143433 187640 0 12424
12426 0 466466 143446 187600 0 12425
12427 0 466420 143428 187560 0 12426
12428 0 466366 143417 187520 0 12427
12429 0 466361 143428 187480 0 12428
12430 0 466343 143464 187440 0 12429
12431 0 466358 143442 187400 0 12430
12432 6 466363 143454 187360 0 12431
12433 0 491836 218797 63800 0 10395
12434 0 491304 218354 64120 0 12433
12435 5 491097 218682 64240 0 12434
12436 0 490676 219186 64440 0 12435
12437 5 490594 219393 64680 0 12436
12438 0 490973 217796 64680 0 12437
12439 5 490799 217037 65200 229 12438
12440 0 490935 216315 65720 237 12439
12441 5 490991 216150 65920 229 12440
12442 5 491082 215851 66280 190 12441
12443 5 491140 215654 66520 0 12442
12444 0 490632 214795 66560 102 12443
12445 5 489597 213936 66560 128 12444
12446 0 487743 213758 66560 128 12445
12447 0 486373 213940 66600 102 12446
12448 0 485344 213396 66640 115 12447
12449 0 484715 213194 66680 128 12448
12450 0 483544 213181 66640 81 12449
12451 5 482861 213065 66600 86 12450
12452 0 483008 213280 67120 104 12451
12453 0 483136 213248 67360 90 12452
12454 5 483296 213440 67520 32 12453
12455 0 483488 213568 67640 45 12454
12456 0 483360 213440 67840 60 12455
12457 5 483264 213440 67960 115 12456
12458 0 483072 213600 67880 40 12457
12459 0 482912 213760 67760 60 12458
12460 0 482880 213952 67600 102 12459
12461 0 482944 214144 67440 128 12460
12462 0 482976 214400 67400 240 12461
12463 0 482784 214592 67400 234 12462
12464 0 482688 214848 67400 153 12463
12465 0 482528 215072 67440 153 12464
12466 0 482272 215136 67400 168 12465
12467 0 482112 215008 67600 120 12466
12468 0 481952 214816 67720 115 12467
12469 0 481792 214624 67840 115 12468
12470 5 481664 214464 68040 128 12469
12471 0 481568 214336 68240 137 12470
12472 5 481568 214304 68280 137 12471
12473 0 481728 214176 68480 168 12472
12474 0 481760 213952 68600 140 12473
12475 0 481600 213760 68680 115 12474
12476 0 481408 213568 68640 122 12475
12477 5 481312 213376 68600 186 12476
12478 0 481536 213216 68600 81 12477
12479 0 481728 213024 68600 98 12478
12480 0 481824 212800 68480 80 12479
12481 5 481952 212608 68280 91 12480
12482 0 482144 212416 68200 80 12481
12483 0 482304 212192 68160 75 12482
12484 0 482496 212000 68040 71 12483
12485 5 482528 211968 68040 86 12484
12486 0 482720 211776 68000 75 12485
12487 0 482912 211616 67960 101 12486
12488 0 483136 211520 67840 115 12487
12489 0 483296 211520 67640 108 12488
12490 5 483424 211488 67560 136 12489
12491 0 483680 211360 67560 153 12490
12492 0 483936 211264 67560 139 12491
12493 0 484192 211168 67560 175 12492
12494 0 484448 211168 67560 124 12493
12495 0 484704 211200 67520 102 12494
12496 0 484928 211200 67320 86 12495
12497 0 485152 211136 67200 102 12496
12498 0 485408 211200 67200 32 12497
12499 6 485504 211296 67200 75 12498
12500 0 472800 218368 63840 75 8078
12501 0 472960 218272 63640 81 12500
12502 0 473120 218240 63440 96 12501
12503 0 473280 218272 63240 128 12502
12504 5 473376 218304 63120 218 12503
12505 0 473632 218400 63040 245 12504
12506 0 473888 218400 62960 128 12505
12507 0 474080 218432 62800 128 12506
12508 0 474336 218496 62720 80 12507
12509 0 474592 218496 62720 96 12508
12510 5 474848 218464 62720 148 12509
12511 5 475008 218304 62560 227 12510
12512 0 475040 218112 62360 189 12511
12513 0 475040 217888 62200 163 12512
12514 0 474944 217664 62040 136 12513
12515 0 474912 217472 61840 102 12514
12516 0 474912 217216 61720 163 12515
12517 0 474880 217024 61560 81 12516
12518 5 474880 216800 61360 98 12517
12519 0 474688 216608 61360 157 12518
12520 0 474496 216448 61480 40 12519
12521 0 474400 216288 61680 75 12520
12522 0 474240 216288 61880 91 12521
12523 0 474016 216320 62000 75 12522
12524 0 473824 216448 62120 80 12523
12525 0 473568 216448 62160 108 12524
12526 0 473376 216384 62360 124 12525
12527 0 473216 216224 62520 80 12526
12528 0 473056 216064 62720 86 12527
12529 0 472960 215840 62800 143 12528
12530 0 472864 215584 62840 175 12529
12531 0 472832 215328 62840 160 12530
12532 0 472832 215072 62840 160 12531
12533 0 472672 214848 62840 197 12532
12534 0 472608 214624 62960 172 12533
12535 0 472608 214368 63080 136 12534
12536 0 472576 214176 63240 104 12535
12537 0 472576 213920 63360 104 12536
12538 0 472608 213728 63520 102 12537
12539 0 472768 213600 63720 32 12538
12540 0 472928 213600 63920 40 12539
12541 0 473152 213600 64080 150 12540
12542 0 473376 213632 64200 104 12541
12543 0 473600 213632 64320 178 12542
12544 0 473728 213632 64560 221 12543
12545 5 473728 213568 64640 241 12544
12546 5 473696 213440 64720 266 12545
12547 0 473952 213344 64760 154 12546
12548 0 474176 213184 64840 168 12547
12549 0 474400 213120 64960 128 12548
12550 0 474656 213120 64960 128 12549
12551 0 474912 213088 64880 115 12550
12552 0 475136 212960 64840 80 12551
12553 0 475392 212864 64840 86 12552
12554 0 475616 212736 64840 98 12553
12555 0 475872 212736 64840 120 12554
12556 0 476128 212800 64880 153 12555
12557 0 476384 212800 64880 101 12556
12558 0 476640 212800 64880 96 12557
12559 0 476896 212800 64880 115 12558
12560 0 477152 212864 64880 137 12559
12561 0 477376 212992 64800 122 12560
12562 0 477600 213120 64640 91 12561
12563 0 477824 213120 64520 120 12562
12564 6 478048 213120 64400 86 12563
12565 0 470456 223640 62120 139 10776
12566 0 470240 223936 62320 207 12565
12567 0 470240 224192 62360 240 12566
12568 0 470240 224448 62440 204 12567
12569 0 470240 224672 62560 207 12568
12570 0 470240 224928 62640 244 12569
12571 0 470112 225120 62800 280 12570
12572 0 469920 225152 62960 288 12571
12573 0 469728 225280 63120 258 12572
12574 0 469568 225440 63240 279 12573
12575 0 469408 225600 63360 288 12574
12576 0 469280 225760 63560 271 12575
12577 0 469184 225952 63720 230 12576
12578 0 469216 226208 63840 221 12577
12579 0 469312 226432 64000 196 12578
12580 0 469248 226592 64200 259 12579
12581 0 469056 226720 64320 300 12580
12582 0 468864 226848 64440 209 12581
12583 0 468768 226912 64680 124 12582
12584 0 468704 226912 64960 154 12583
12585 0 468576 227008 65200 150 12584
12586 0 468480 227168 65400 240 12585
12587 5 468448 227200 65440 259 12586
12588 0 468416 227360 65640 253 12587
12589 0 468256 227488 65840 134 12588
12590 0 468256 227712 65960 153 12589
12591 0 468224 227904 66120 176 12590
12592 0 468320 228064 66320 208 12591
12593 5 468320 228128 66400 224 12592
12594 0 468576 228064 66400 175 12593
12595 0 468832 228032 66400 124 12594
12596 0 469088 228032 66400 80 12595
12597 0 469344 228032 66400 140 12596
12598 0 469600 228000 66400 202 12597
12599 0 469856 228000 66440 163 12598
12600 0 470112 228000 66440 160 12599
12601 0 470368 228000 66440 189 12600
12602 5 470400 228000 66440 186 12601
12603 0 470624 227904 66360 115 12602
12604 0 470816 227744 66320 202 12603
12605 0 471008 227648 66160 200 12604
12606 0 471264 227648 66160 164 12605
12607 0 471520 227616 66120 164 12606
12608 0 471744 227488 66080 131 12607
12609 0 471936 227296 66080 32 12608
12610 0 472096 227072 66080 45 12609
12611 0 472256 226880 66040 40 12610
12612 0 472448 226688 66080 80 12611
12613 0 472672 226560 66120 122 12612
12614 0 472832 226400 66240 154 12613
12615 0 472992 226240 66360 115 12614
12616 0 473152 226080 66560 181 12615
12617 0 473344 225888 66640 71 12616
12618 0 473536 225696 66640 40 12617
12619 0 473632 225472 66760 101 12618
12620 0 473632 225216 66800 75 12619
12621 0 473568 224960 66800 81 12620
12622 0 473376 224768 66720 51 12621
12623 0 473216 224640 66520 64 12622
12624 0 473056 224640 66320 104 12623
12625 0 472896 224544 66120 60 12624
12626 0 472864 224384 65920 86 12625
12627 0 472864 224192 65720 51 12626
12628 0 472704 224000 65680 32 12627
12629 6 472672 223968 65720 32 12628
12630 0 353474 123986 164320 0 9232
12631 0 353513 124086 164280 0 12630
12632 0 353571 124198 164240 0 12631
12633 0 353662 124350 164200 0 12632
12634 0 353736 124394 164160 0 12633
12635 0 353751 124432 164080 0 12634
12636 5 353748 124467 164040 0 12635
12637 0 353770 124569 163960 0 12636
12638 0 353867 124633 163880 0 12637
12639 0 353862 124753 163840 0 12638
12640 0 353865 124861 163800 0 12639
12641 0 353859 124959 163720 0 12640
12642 0 353865 125029 163680 0 12641
12643 0 353847 125067 163600 0 12642
12644 0 353823 124969 163520 0 12643
12645 0 353946 125119 163440 0 12644
12646 0 353958 125213 163360 0 12645
12647 0 354036 125249 163280 0 12646
12648 0 354031 125250 163200 0 12647
12649 0 354044 125248 163080 0 12648
12650 0 354039 125222 163040 0 12649
12651 0 354040 125205 163000 0 12650
12652 0 354074 125121 162920 0 12651
12653 0 354159 125052 162840 0 12652
12654 0 354255 124997 162760 0 12653
12655 0 354232 124971 162680 0 12654
12656 0 354184 124988 162600 0 12655
12657 0 354062 124974 162520 0 12656
12658 0 353909 124991 162440 0 12657
12659 0 353672 125080 162280 0 12658
12660 0 353751 125018 162120 0 12659
12661 0 353713 125046 162000 0 12660
12662 0 353663 125144 161920 0 12661
12663 0 353632 125154 161880 0 12662
12664 0 353600 125165 161840 0 12663
12665 0 353535 125221 161760 0 12664
12666 0 353421 125239 161680 0 12665
12667 0 353038 125484 161600 0 12666
12668 0 352946 125565 161560 0 12667
12669 0 352848 125635 161520 0 12668
12670 5 352771 125695 161440 0 12669
12671 5 352632 125786 161400 0 12670
12672 0 352638 125738 161240 0 12671
12673 0 352731 125649 161160 0 12672
12674 5 352726 125655 161080 0 12673
12675 0 352732 125674 160960 0 12674
12676 0 352481 125665 160840 0 12675
12677 0 352429 125654 160760 0 12676
12678 0 352398 125649 160720 0 12677
12679 5 352325 125655 160600 0 12678
12680 0 352077 125694 160560 0 12679
12681 0 351834 125732 160520 0 12680
12682 0 351726 125780 160480 0 12681
12683 0 351633 125839 160440 0 12682
12684 0 351564 125868 160360 0 12683
12685 5 351530 125876 160280 0 12684
12686 0 351567 126331 160240 0 12685
12687 0 351652 126453 160200 0 12686
12688 0 351653 126456 160160 0 12687
12689 0 351656 126536 160080 0 12688
12690 0 351682 126539 160040 0 12689
12691 0 351665 126579 160000 0 12690
12692 0 351669 126645 159960 0 12691
12693 6 351594 126586 159920 0 12692
12694 0 420717 135723 203160 0 5804
12695 0 420000 135462 203160 0 12694
12696 0 419940 135358 203120 0 12695
12697 0 419911 135346 203080 0 12696
12698 0 419886 135332 203040 0 12697
12699 0 419853 135328 203000 0 12698
12700 0 419841 135313 202960 0 12699
12701 0 419832 135303 202920 0 12700
12702 0 419841 135297 202880 0 12701
12703 0 419826 135285 202840 0 12702
12704 0 419785 135298 202800 0 12703
12705 0 419777 135301 202760 0 12704
12706 0 419747 135308 202720 0 12705
12707 0 419759 135273 202680 0 12706
12708 0 419765 135237 202640 0 12707
12709 0 419729 135192 202600 0 12708
12710 0 419708 135147 202560 0 12709
12711 0 419647 135102 202520 0 12710
12712 0 419612 135082 202480 0 12711
12713 0 419592 135071 202440 0 12712
12714 0 419592 135062 202400 0 12713
12715 0 419524 135057 202360 0 12714
12716 0 419456 135059 202320 0 12715
12717 0 419445 135068 202280 0 12716
12718 0 419432 135072 202240 0 12717
12719 0 419426 135093 202200 0 12718
12720 0 419429 135106 202160 0 12719
12721 0 419433 135110 202120 0 12720
12722 0 419416 135108 202080 0 12721
12723 0 419434 135114 202040 0 12722
12724 0 419430 135101 202000 0 12723
12725 0 419449 135104 201960 0 12724
12726 0 419451 135092 201920 0 12725
12727 0 419450 135085 201880 0 12726
12728 0 419392 135089 201840 0 12727
12729 0 419402 135096 201800 0 12728
12730 0 419412 135084 201760 0 12729
12731 0 419412 135071 201720 0 12730
12732 0 419395 135063 201680 0 12731
12733 0 419366 135076 201640 0 12732
12734 0 419328 135088 201600 0 12733
12735 0 419314 135084 201560 0 12734
12736 0 419293 135085 201520 0 12735
12737 0 419279 135088 201480 0 12736
12738 0 419186 135085 201440 0 12737
12739 0 419091 135078 201400 0 12738
12740 0 419060 135000 201360 0 12739
12741 0 419029 134926 201320 0 12740
12742 0 419050 134895 201280 0 12741
12743 0 419020 134883 201240 0 12742
12744 0 419031 134852 201200 0 12743
12745 0 419008 134798 201160 0 12744
12746 0 418977 134740 201120 0 12745
12747 0 419006 134718 201080 0 12746
12748 0 419050 134695 201040 0 12747
12749 0 419112 134741 201000 0 12748
12750 0 419132 134856 200960 0 12749
12751 0 419201 134952 200920 0 12750
12752 0 419268 135027 200880 0 12751
12753 0 419327 135119 200840 0 12752
12754 0 419357 135194 200800 0 12753
12755 0 419430 135302 200760 0 12754
12756 0 419520 135475 200720 0 12755
12757 6 419571 135547 200680 0 12756
12758 5 333322 130570 174840 0 7156
12759 0 333833 131286 174800 0 12758
12760 0 333810 131250 174760 0 12759
12761 0 333783 131210 174720 0 12760
12762 0 333809 131153 174680 0 12761
12763 0 333913 131248 174480 0 12762
12764 0 333849 130879 174360 0 12763
12765 0 333784 130819 174160 0 12764
12766 0 333825 130858 174040 0 12765
12767 0 333669 130713 173880 0 12766
12768 0 333481 130562 173720 0 12767
12769 0 333640 130475 173680 0 12768
12770 0 333737 130329 173560 0 12769
12771 0 333830 130323 173480 0 12770
12772 0 333869 130147 173360 0 12771
12773 0 333888 130073 173200 0 12772
12774 0 333870 130045 173080 0 12773
12775 0 333924 130072 172960 0 12774
12776 0 334048 130210 172800 0 12775
12777 0 334098 130194 172640 0 12776
12778 0 334134 130194 172480 0 12777
12779 0 334216 130182 172360 0 12778
12780 0 334160 130120 172200 0 12779
12781 0 334143 130105 172040 0 12780
12782 0 334217 129940 171840 0 12781
12783 0 334166 129751 171720 0 12782
12784 0 334176 129677 171680 0 12783
12785 0 334198 129527 171600 0 12784
12786 5 334209 129484 171560 0 12785
12787 0 334210 129285 171440 0 12786
12788 0 334230 129264 171400 0 12787
12789 0 334258 129200 171280 0 12788
12790 5 334276 129151 171240 0 12789
12791 0 334236 128943 171040 0 12790
12792 0 334257 128739 170920 0 12791
12793 0 334238 128735 170800 0 12792
12794 0 334219 128806 170720 0 12793
12795 0 334193 128842 170560 0 12794
12796 0 334286 128713 170360 0 12795
12797 0 334303 128638 170280 0 12796
12798 0 334369 128504 170120 0 12797
12799 0 334397 128349 169880 0 12798
12800 0 334502 128069 169680 0 12799
12801 0 334569 127949 169520 0 12800
12802 5 334657 128009 169320 0 12801
12803 0 334833 128177 169160 0 12802
12804 0 334948 128272 169080 0 12803
12805 0 334958 128244 168960 0 12804
12806 0 334932 128169 168880 0 12805
12807 0 334785 128244 168840 0 12806
12808 5 334749 128247 168800 0 12807
12809 0 334761 128213 168760 0 12808
12810 5 334785 128140 168680 0 12809
12811 0 334781 128063 168640 0 12810
12812 0 334728 127962 168600 0 12811
12813 0 334744 127937 168560 0 12812
12814 5 334594 128078 168440 0 12813
12815 0 335050 128072 168400 0 12814
12816 0 335036 127926 168320 0 12815
12817 0 335039 127812 168240 0 12816
12818 0 334999 127755 168200 0 12817
12819 0 334939 127648 168160 0 12818
12820 0 335020 127738 168120 0 12819
12821 6 335042 127772 168080 0 12820
12822 5 348409 146346 186440 0 9349
12823 0 348556 146547 186320 0 12822
12824 0 348828 146840 186160 0 12823
12825 0 348896 147059 186000 0 12824
12826 0 348896 147270 185920 0 12825
12827 0 348843 147378 185760 0 12826
12828 0 348799 147427 185560 0 12827
12829 0 348954 147455 185360 0 12828
12830 0 349036 147514 185200 0 12829
12831 0 348989 147889 185160 0 12830
12832 0 349202 148346 185040 0 12831
12833 0 349429 148650 184880 0 12832
12834 5 349025 149256 184800 0 12833
12835 0 349457 148544 184760 0 12834
12836 5 349449 148465 184600 0 12835
12837 0 349448 148449 184560 0 12836
12838 5 349490 148282 184400 0 12837
12839 0 349777 148199 184360 0 12838
12840 0 350098 148606 184400 0 12839
12841 0 350109 148755 184360 0 12840
12842 0 350220 148880 184240 0 12841
12843 0 350369 148905 184120 0 12842
12844 0 350528 148786 184000 0 12843
12845 5 350503 148720 183880 0 12844
12846 0 350463 148658 183800 0 12845
12847 0 350420 148595 183720 0 12846
12848 0 350563 148686 183680 0 12847
12849 0 350561 148667 183600 0 12848
12850 5 350689 148703 183560 0 12849
12851 0 350817 148738 183520 0 12850
12852 0 351069 148822 183400 0 12851
12853 0 351164 148826 183280 0 12852
12854 5 351196 148830 183240 0 12853
12855 5 351888 149221 183280 0 12854
12856 5 352779 148754 183240 0 12855
12857 0 352886 148688 183160 0 12856
12858 0 353251 148645 183080 0 12857
12859 5 353345 148637 183040 0 12858
12860 0 353597 148657 182920 0 12859
12861 0 353849 148702 182800 0 12860
12862 0 354156 148778 182640 0 12861
12863 0 354310 148819 182560 0 12862
12864 0 354716 148874 182400 0 12863
12865 0 355307 148887 182280 0 12864
12866 0 355953 148690 182240 0 12865
12867 0 356581 148697 182200 0 12866
12868 0 356844 148702 182120 0 12867
12869 0 357359 148632 182000 0 12868
12870 0 358509 148413 181960 0 12869
12871 5 359433 148249 181880 0 12870
12872 0 359736 148106 181720 0 12871
12873 5 360368 147967 181480 0 12872
12874 0 361068 147820 181520 0 12873
12875 0 361365 147807 181680 0 12874
12876 5 362033 147953 181760 0 12875
12877 5 362808 147914 181720 0 12876
12878 0 363009 147868 181640 0 12877
12879 0 363228 147776 181520 0 12878
12880 0 363608 147665 181400 0 12879
12881 0 363786 147543 181280 0 12880
12882 0 363874 147413 181200 0 12881
12883 0 363920 147393 181160 0 12882
12884 0 364013 147353 181080 0 12883
12885 6 363963 147420 180960 0 12884
12886 0 467918 222986 62840 275 10781
12887 0 467763 222955 62960 226 12886
12888 0 467375 223075 63160 237 12887
12889 0 467229 223153 63320 272 12888
12890 0 467115 223140 63440 272 12889
12891 0 467321 223497 63640 0 12890
12892 5 467049 223407 63720 204 12891
12893 0 466259 223097 63720 51 12892
12894 0 466211 223236 63840 51 12893
12895 0 466302 223284 63960 51 12894
12896 0 466266 223343 64080 120 12895
12897 5 466190 223151 64200 120 12896
12898 0 466146 223552 64240 104 12897
12899 0 466142 223669 64320 104 12898
12900 0 466073 223731 64400 51 12899
12901 0 465934 223834 64520 51 12900
12902 0 465778 223777 64680 86 12901
12903 0 465498 223735 64800 64 12902
12904 0 465474 223774 64880 32 12903
12905 0 465380 223822 64960 32 12904
12906 0 465330 223857 65040 128 12905
12907 0 465313 223913 65120 128 12906
12908 0 465301 223953 65240 181 12907
12909 0 465285 224308 65320 181 12908
12910 0 465229 224364 65400 90 12909
12911 0 465184 224469 65560 71 12910
12912 0 465159 224499 65680 96 12911
12913 0 465145 224494 65800 96 12912
12914 0 465031 224515 65960 96 12913
12915 0 464949 224421 66040 96 12914
12916 0 464932 224408 66120 51 12915
12917 5 464837 224339 66240 51 12916
12918 5 464640 224640 66520 60 12917
12919 0 464512 224800 66720 98 12918
12920 0 464416 224960 66920 80 12919
12921 0 464416 225120 67120 90 12920
12922 0 464384 225184 67360 137 12921
12923 0 464224 225216 67560 124 12922
12924 0 464064 225248 67760 102 12923
12925 0 463904 225248 67960 150 12924
12926 0 463712 225344 68160 128 12925
12927 0 463552 225408 68360 96 12926
12928 0 463424 225504 68600 136 12927
12929 0 463296 225600 68800 102 12928
12930 0 463136 225632 69000 81 12929
12931 0 462976 225632 69200 163 12930
12932 0 462816 225632 69400 186 12931
12933 0 462752 225664 69640 219 12932
12934 0 462784 225792 69880 157 12933
12935 0 462784 225888 70160 176 12934
12936 0 462848 226048 70360 98 12935
12937 0 462976 226208 70560 96 12936
12938 0 463040 226368 70800 51 12937
12939 0 462944 226496 71040 51 12938
12940 0 462784 226496 71240 120 12939
12941 5 462752 226496 71280 124 12940
12942 0 462656 226592 71520 96 12941
12943 0 462624 226592 71800 45 12942
12944 0 462624 226592 72080 32 12943
12945 0 462624 226592 72360 51 12944
12946 0 462720 226688 72600 45 12945
12947 0 462880 226848 72760 45 12946
12948 0 463072 227040 72880 51 12947
12949 6 463168 227136 72920 102 12948
12950 0 497858 220935 65920 0 8658
12951 0 497503 220072 66200 0 12950
12952 0 497422 219835 66360 0 12951
12953 5 497289 219531 66520 0 12952
12954 0 497222 219379 66600 0 12953
12955 5 497283 219217 66680 0 12954
12956 0 497432 218983 66800 0 12955
12957 0 497231 219112 67000 0 12956
12958 0 496993 218827 67520 0 12957
12959 0 496863 218677 67880 32 12958
12960 0 496886 218499 68200 32 12959
12961 0 496985 218465 68320 0 12960
12962 0 497023 218385 68560 0 12961
12963 0 497152 218260 68880 0 12962
12964 5 497176 218250 69000 0 12963
12965 5 497183 218254 69120 0 12964
12966 5 497231 218240 69440 0 12965
12967 0 497245 218237 69480 0 12966
12968 0 497323 218396 69920 0 12967
12969 0 497692 218294 70520 0 12968
12970 5 497996 218029 70800 0 12969
12971 0 498129 217908 70920 0 12970
12972 5 498171 217887 70960 0 12971
12973 5 498246 217841 71040 0 12972
12974 0 498320 217788 71120 0 12973
12975 5 498358 217810 71240 0 12974
12976 0 498369 217816 71280 0 12975
12977 0 498540 217696 71440 0 12976
12978 5 498522 217616 71560 0 12977
12979 0 498501 217564 71640 0 12978
12980 5 498381 217542 71720 0 12979
12981 0 499950 216791 71720 0 12980
12982 0 499927 216826 71760 0 12981
12983 0 499924 216951 71800 0 12982
12984 0 500061 216738 71840 0 12983
12985 5 500054 216703 71880 0 12984
12986 0 500043 216446 72200 0 12985
12987 5 500175 216284 72280 0 12986
12988 0 500304 216121 72360 0 12987
12989 0 500948 216251 72440 0 12988
12990 5 501038 216304 72520 0 12989
12991 0 501133 216355 72600 0 12990
12992 0 501301 216371 72840 0 12991
12993 0 501327 216207 73040 101 12992
12994 5 501347 216254 73120 101 12993
12995 0 501344 216333 73240 32 12994
12996 5 501426 216420 73320 32 12995
12997 5 501450 216488 73360 32 12996
12998 0 501496 216542 73400 32 12997
12999 5 501554 216598 73440 32 12998
13000 5 501738 216755 73560 175 12999
13001 0 501800 216806 73600 175 13000
13002 0 502400 216864 73760 172 13001
13003 0 502592 216768 73960 108 13002
13004 0 502752 216608 74120 120 13003
13005 0 502912 216448 74280 122 13004
13006 0 503072 216288 74400 71 13005
13007 0 503264 216160 74560 108 13006
13008 0 503424 216096 74760 91 13007
13009 0 503584 216032 74960 75 13008
13010 0 503712 215904 75160 75 13009
13011 0 503840 215840 75400 75 13010
13012 0 503904 215808 75640 32 13011
13013 6 503968 215808 75840 75 13012
13014 0 496318 223868 64800 0 8655
13015 0 496270 223532 64680 0 13014
13016 0 496414 223452 64600 0 13015
13017 0 496351 223175 64400 0 13016
13018 0 496273 222801 64320 0 13017
13019 0 495952 222594 64040 0 13018
13020 0 495603 222317 63960 0 13019
13021 0 496173 220778 64000 0 13020
13022 0 496159 220516 64120 0 13021
13023 0 496200 220392 64200 0 13022
13024 0 496140 220412 64240 0 13023
13025 0 496000 219776 64480 32 13024
13026 0 496000 219776 64520 32 13025
13027 0 495648 219552 64680 32 13026
13028 0 495712 219264 64680 32 13027
13029 0 495776 218880 65200 32 13028
13030 0 495729 218621 65480 0 13029
13031 0 495885 218573 65920 86 13030
13032 0 495808 218464 66080 160 13031
13033 0 495648 218336 66280 160 13032
13034 0 495392 218336 66280 150 13033
13035 0 495232 218336 66480 120 13034
13036 0 495072 218208 66680 150 13035
13037 0 494848 218112 66760 134 13036
13038 0 494592 218048 66840 128 13037
13039 0 494368 217920 67000 154 13038
13040 0 494208 217760 67120 128 13039
13041 0 494048 217600 67240 150 13040
13042 0 493888 217440 67400 124 13041
13043 0 493728 217248 67520 122 13042
13044 0 493568 217024 67560 176 13043
13045 0 493408 216864 67680 160 13044
13046 0 493184 216736 67760 98 13045
13047 0 492992 216576 67800 120 13046
13048 0 492768 216480 67880 128 13047
13049 5 491781 216181 68040 0 13048
13050 0 490796 215634 68240 0 13049
13051 0 489433 215250 68480 0 13050
13052 0 487780 214573 68680 0 13051
13053 5 487203 214270 68720 50 13052
13054 5 486048 213664 68800 154 13053
13055 0 486048 213408 68720 104 13054
13056 0 486176 213184 68640 40 13055
13057 0 486368 212960 68640 64 13056
13058 0 486528 212768 68520 122 13057
13059 0 486592 212544 68400 101 13058
13060 0 486816 212384 68400 32 13059
13061 5 486976 212192 68440 131 13060
13062 0 487104 212032 68640 81 13061
13063 0 487264 211872 68760 102 13062
13064 0 487520 211840 68800 75 13063
13065 0 487776 211840 68800 101 13064
13066 0 488032 211808 68840 154 13065
13067 0 488256 211808 68960 108 13066
13068 0 488448 211872 69120 101 13067
13069 0 488672 212000 69280 108 13068
13070 0 488864 212064 69480 71 13069
13071 0 489024 212096 69680 64 13070
13072 0 489120 212096 69920 32 13071
13073 0 489024 211968 70160 40 13072
13074 0 489024 211776 70360 32 13073
13075 0 488928 211520 70360 45 13074
13076 0 488672 211488 70280 32 13075
13077 6 488672 211488 70240 32 13076
13078 0 375216 129008 161240 0 2372
13079 0 375167 129010 161280 0 13078
13080 0 375110 129023 161320 0 13079
13081 0 375126 128779 161360 0 13080
13082 0 375068 128857 161400 0 13081
13083 0 375006 128909 161440 0 13082
13084 0 374947 128996 161480 0 13083
13085 0 375009 128969 161520 0 13084
13086 0 375078 128949 161560 0 13085
13087 0 375046 129006 161600 0 13086
13088 0 375017 129066 161640 0 13087
13089 5 374978 129076 161680 0 13088
13090 0 374950 129066 161720 0 13089
13091 5 374038 129076 161720 0 13090
13092 0 373998 128926 161760 0 13091
13093 0 373914 128917 161800 0 13092
13094 0 373947 128889 161840 0 13093
13095 5 374030 128951 161880 0 13094
13096 0 374128 129018 161920 0 13095
13097 0 374437 129044 161960 0 13096
13098 0 374547 128903 162000 0 13097
13099 0 374588 128805 162040 0 13098
13100 0 374589 128776 162080 0 13099
13101 0 374631 128667 162120 0 13100
13102 0 374624 128642 162160 0 13101
13103 0 374606 128624 162200 0 13102
13104 5 374721 128457 162240 0 13103
13105 0 374072 129094 162280 0 13104
13106 0 374059 129142 162320 0 13105
13107 0 374076 129138 162360 0 13106
13108 5 374092 129138 162400 0 13107
13109 0 374042 129219 162440 0 13108
13110 0 373991 129298 162480 0 13109
13111 0 373933 129402 162520 0 13110
13112 0 373964 129435 162560 0 13111
13113 0 373978 129475 162600 0 13112
13114 0 373989 129531 162640 0 13113
13115 5 374004 129602 162680 0 13114
13116 0 374012 129700 162720 0 13115
13117 0 373955 129692 162760 0 13116
13118 0 373905 129672 162800 0 13117
13119 0 373809 129653 162840 0 13118
13120 0 373702 129660 162880 0 13119
13121 0 373653 129674 162920 0 13120
13122 0 373623 129691 162960 0 13121
13123 0 373649 129725 163000 0 13122
13124 0 373675 129745 163040 0 13123
13125 0 373617 129786 163080 0 13124
13126 0 373561 129832 163120 0 13125
13127 0 373489 129868 163160 0 13126
13128 0 373481 129749 163200 0 13127
13129 0 373432 129903 163240 0 13128
13130 0 373392 130024 163280 0 13129
13131 0 373448 130094 163320 0 13130
13132 0 373420 130154 163360 0 13131
13133 0 373378 130097 163400 0 13132
13134 0 373321 130141 163440 0 13133
13135 0 373285 130181 163480 0 13134
13136 0 373297 130190 163520 0 13135
13137 0 373310 130226 163560 0 13136
13138 0 373341 130255 163600 0 13137
13139 0 373365 130261 163640 0 13138
13140 6 373403 130284 163680 0 13139
13141 0 487232 215264 74120 150 7375
13142 0 487040 215136 74240 288 13141
13143 0 486784 215104 74200 313 13142
13144 0 486560 215072 74320 239 13143
13145 0 486464 215072 74600 181 13144
13146 0 486240 215040 74720 178 13145
13147 0 485984 215040 74720 98 13146
13148 0 485728 215072 74680 128 13147
13149 0 485472 215104 74640 107 13148
13150 0 485248 215264 74560 136 13149
13151 0 484992 215328 74560 124 13150
13152 0 484736 215392 74560 134 13151
13153 0 484480 215360 74640 80 13152
13154 0 484256 215264 74720 91 13153
13155 5 484032 215264 74760 71 13154
13156 0 483776 215200 74760 75 13155
13157 0 483520 215200 74800 51 13156
13158 0 483008 214976 74560 32 13157
13159 0 482912 214944 74320 81 13158
13160 0 482816 215040 74080 120 13159
13161 5 482720 215136 73960 160 13160
13162 0 482624 215296 74160 98 13161
13163 0 482464 215296 74400 124 13162
13164 0 482304 215360 74600 154 13163
13165 0 482080 215520 74680 71 13164
13166 0 481888 215680 74720 122 13165
13167 0 481728 215904 74720 160 13166
13168 5 481728 216160 74600 107 13167
13169 0 481888 216288 74400 90 13168
13170 0 482048 216352 74200 101 13169
13171 0 482208 216384 74000 137 13170
13172 0 482400 216448 73800 172 13171
13173 5 482656 216416 73720 178 13172
13174 0 482912 216480 73800 101 13173
13175 0 483168 216512 73840 124 13174
13176 0 483360 216608 74040 186 13175
13177 0 483488 216832 74080 156 13176
13178 0 483488 217056 74200 175 13177
13179 0 483328 217120 74440 96 13178
13180 0 483168 217120 74640 96 13179
13181 5 483136 217088 74680 98 13180
13182 0 482880 217184 74800 64 13181
13183 0 482720 217184 75000 45 13182
13184 0 482400 216864 74960 32 13183
13185 0 482368 217024 74720 81 13184
13186 0 482464 217184 74520 60 13185
13187 0 482464 217344 74320 81 13186
13188 0 482400 217504 74120 107 13187
13189 0 482464 217696 73960 81 13188
13190 0 482624 217856 73760 91 13189
13191 0 482752 218080 73680 102 13190
13192 0 482912 218240 73560 115 13191
13193 0 483104 218400 73480 135 13192
13194 0 483360 218496 73440 90 13193
13195 0 483616 218496 73440 32 13194
13196 0 483808 218560 73600 96 13195
13197 5 483840 218560 73640 81 13196
13198 0 484064 218496 73760 60 13197
13199 0 484224 218432 73960 102 13198
13200 0 484416 218304 74080 122 13199
13201 0 484640 218272 74200 45 13200
13202 0 484800 218400 74360 71 13201
13203 6 485056 218464 74360 64 13202
13204 0 482076 221907 71040 226 10977
13205 0 482102 221775 70880 226 13204
13206 0 481758 221855 70800 156 13205
13207 5 481581 221899 70760 120 13206
13208 0 481404 221940 70720 148 13207
13209 5 481196 222091 70600 0 13208
13210 0 481160 222139 70360 102 13209
13211 0 481068 221972 70160 136 13210
13212 0 480872 222129 70040 175 13211
13213 0 480880 222092 69840 175 13212
13214 0 480787 221987 69640 203 13213
13215 0 480730 222041 69440 204 13214
13216 0 480745 222077 69200 156 13215
13217 0 480718 222052 69000 156 13216
13218 0 480645 222119 68800 163 13217
13219 0 480612 222099 68640 181 13218
13220 0 480639 222029 68440 181 13219
13221 0 480645 222108 68200 217 13220
13222 5 480634 222310 68040 258 13221
13223 0 480630 222356 68000 258 13222
13224 0 480231 223081 67880 175 13223
13225 5 480240 223129 67840 175 13224
13226 5 480346 223285 67680 141 13225
13227 5 480425 223428 67480 156 13226
13228 5 480564 223263 67400 0 13227
13229 0 480761 222942 67240 32 13228
13230 0 480763 222929 67080 32 13229
13231 5 480835 222982 66960 32 13230
13232 0 481013 222849 66800 0 13231
13233 0 481448 222921 66640 140 13232
13234 0 481947 223115 66520 175 13233
13235 0 482022 223210 66400 124 13234
13236 0 482463 223498 66240 81 13235
13237 0 482471 223847 66080 136 13236
13238 0 482784 224000 65840 40 13237
13239 0 482944 224160 65640 32 13238
13240 0 483008 224320 65440 96 13239
13241 0 483136 224448 65240 148 13240
13242 0 483136 224608 65000 64 13241
13243 0 483136 224704 64760 32 13242
13244 0 483136 224928 64640 75 13243
13245 0 483104 225184 64640 40 13244
13246 0 482912 225376 64680 32 13245
13247 0 482752 225440 64880 32 13246
13248 0 482496 225440 64880 40 13247
13249 0 482240 225440 64880 86 13248
13250 0 482048 225408 64720 32 13249
13251 0 481824 225408 64520 160 13250
13252 0 481600 225408 64400 120 13251
13253 5 481568 225408 64400 107 13252
13254 0 481376 225600 64400 64 13253
13255 0 481184 225792 64400 64 13254
13256 0 481056 225984 64600 32 13255
13257 0 480896 226144 64800 32 13256
13258 0 480736 226304 65000 45 13257
13259 0 480576 226400 65200 64 13258
13260 0 480416 226400 65400 45 13259
13261 0 480160 226400 65440 60 13260
13262 0 479904 226432 65480 60 13261
13263 0 480128 227072 65400 32 13262
13264 0 480096 227136 65720 32 13263
13265 6 480480 227232 65640 32 13264
13266 0 494720 231264 64920 391 7279
13267 0 494880 231488 64840 377 13266
13268 0 495040 231584 64640 304 13267
13269 0 495264 231584 64520 308 13268
13270 0 495424 231712 64360 389 13269
13271 0 495616 231616 64160 364 13270
13272 0 495872 231520 64080 347 13271
13273 0 496096 231392 64000 311 13272
13274 0 496256 231168 64000 304 13273
13275 0 496416 230944 63960 288 13274
13276 5 496480 230752 63880 355 13275
13277 0 496640 230592 63680 284 13276
13278 0 496800 230432 63480 140 13277
13279 0 497088 229472 62720 102 13278
13280 0 497056 229312 62520 86 13279
13281 0 496960 229152 62320 81 13280
13282 0 496896 228992 62080 91 13281
13283 0 496800 228832 61880 102 13282
13284 0 496704 228704 61680 128 13283
13285 0 496704 228544 61480 81 13284
13286 0 496736 228384 61280 141 13285
13287 0 496800 228224 61080 166 13286
13288 0 496832 228160 60840 148 13287
13289 5 496832 228128 60560 108 13288
13290 0 496768 228032 60320 75 13289
13291 0 496736 228000 60040 75 13290
13292 0 496576 227840 59840 150 13291
13293 0 496544 227680 59640 160 13292
13294 0 496544 227456 59440 136 13293
13295 0 496544 227264 59240 136 13294
13296 0 496544 227104 59040 181 13295
13297 5 496608 227072 58880 185 13296
13298 0 496640 227072 58600 224 13297
13299 0 496672 227072 58320 206 13298
13300 0 496672 227104 58040 115 13299
13301 0 496768 227104 57800 81 13300
13302 0 496832 227104 57520 86 13301
13303 0 496832 227104 57240 81 13302
13304 5 496832 227168 57160 98 13303
13305 0 497088 227232 57160 172 13304
13306 0 497344 227232 57160 166 13305
13307 5 497472 227328 57040 128 13306
13308 0 497728 227392 56960 160 13307
13309 0 497952 227488 56840 120 13308
13310 0 498112 227488 56640 71 13309
13311 5 498176 227488 56560 101 13310
13312 0 498272 227360 56320 107 13311
13313 0 498336 227200 56120 134 13312
13314 0 498336 227040 55920 140 13313
13315 0 498272 226880 55720 137 13314
13316 0 498112 226720 55520 122 13315
13317 0 498080 226560 55320 81 13316
13318 0 498048 226400 55080 101 13317
13319 0 498016 226240 54880 81 13318
13320 0 497920 226080 54680 64 13319
13321 0 497824 225920 54480 51 13320
13322 0 497760 225760 54280 81 13321
13323 0 497760 225600 54080 181 13322
13324 0 497696 225376 53960 134 13323
13325 0 497536 225152 53880 81 13324
13326 0 497408 224992 53720 71 13325
13327 6 497376 224928 53640 71 13326
13328 0 473725 230232 71960 0 6869
13329 0 473742 230386 71960 98 13328
13330 0 473798 230657 71960 98 13329
13331 0 473794 230752 72000 98 13330
13332 0 473775 230842 72040 32 13331
13333 0 473816 231086 72040 32 13332
13334 0 474101 230956 72200 60 13333
13335 0 473996 230921 72280 60 13334
13336 0 473923 230894 72400 81 13335
13337 0 473935 230875 72440 60 13336
13338 0 473874 230920 72520 81 13337
13339 0 473806 230957 72560 81 13338
13340 0 473825 230973 72600 81 13339
13341 0 473767 230994 72640 81 13340
13342 0 473745 231023 72680 81 13341
13343 0 473456 231176 72760 60 13342
13344 0 473347 231193 72840 60 13343
13345 0 473335 231173 72880 60 13344
13346 0 473327 231144 72960 60 13345
13347 0 473392 231118 73040 60 13346
13348 0 473462 231078 73120 60 13347
13349 0 473608 231022 73200 64 13348
13350 0 473725 230932 73280 128 13349
13351 0 473796 230803 73360 128 13350
13352 0 473786 230729 73440 101 13351
13353 0 473882 230649 73520 101 13352
13354 0 473910 230649 73600 101 13353
13355 0 474002 230639 73720 154 13354
13356 0 474038 230620 73800 154 13355
13357 0 474011 230631 73880 154 13356
13358 0 473962 230656 74000 134 13357
13359 0 473951 230670 74080 134 13358
13360 0 473832 230680 74200 101 13359
13361 0 473734 230742 74280 160 13360
13362 0 473637 230752 74400 176 13361
13363 0 473599 230716 74520 176 13362
13364 0 473500 230718 74600 176 13363
13365 0 473392 230702 74720 71 13364
13366 0 473269 230634 74840 108 13365
13367 0 473240 230562 75000 108 13366
13368 0 473225 230535 75080 64 13367
13369 0 473256 230507 75200 64 13368
13370 0 473323 230438 75240 64 13369
13371 0 473384 230417 75360 75 13370
13372 0 473403 230397 75400 75 13371
13373 0 473435 230384 75440 75 13372
13374 0 473458 230366 75480 75 13373
13375 0 473465 230354 75520 75 13374
13376 0 473446 230314 75640 32 13375
13377 0 473468 230246 75680 32 13376
13378 0 473542 230107 75720 75 13377
13379 5 473555 230077 75760 75 13378
13380 0 473622 229889 75680 75 13379
13381 0 473628 229765 75560 81 13380
13382 0 473704 229693 75480 104 13381
13383 0 473805 229561 75400 104 13382
13384 0 473727 229560 75280 104 13383
13385 0 473711 229554 75240 104 13384
13386 0 473694 229548 75200 104 13385
13387 0 473632 229530 75120 0 13386
13388 6 473618 229485 75000 0 13387
13389 0 340168 147314 179760 0 11340
13390 0 340263 147435 179600 0 13389
13391 0 340279 147456 179560 0 13390
13392 0 340787 147459 179480 0 13391
13393 0 341145 147429 179280 0 13392
13394 0 341725 147434 179040 0 13393
13395 0 342405 147494 178760 0 13394
13396 0 342832 147527 178400 0 13395
13397 0 343124 147637 178200 0 13396
13398 0 343873 147853 178040 0 13397
13399 0 344060 147904 178000 0 13398
13400 5 344150 147899 177760 0 13399
13401 0 344368 147983 177640 0 13400
13402 5 344440 148013 177600 0 13401
13403 0 344730 148127 177440 0 13402
13404 0 345018 148238 177280 0 13403
13405 0 345234 148323 177160 0 13404
13406 0 345281 148313 177080 0 13405
13407 0 345404 148278 176880 0 13406
13408 0 345574 148238 176600 0 13407
13409 0 345615 148239 176520 0 13408
13410 0 345646 148219 176480 0 13409
13411 0 345769 148190 176280 0 13410
13412 0 345863 148140 176200 0 13411
13413 0 345969 148231 176160 0 13412
13414 0 345941 148161 176120 0 13413
13415 0 346062 148232 176080 0 13414
13416 0 346179 148169 176040 0 13415
13417 5 346247 148173 176000 0 13416
13418 0 346385 148179 175920 0 13417
13419 0 346516 148195 175840 0 13418
13420 0 346617 148470 175800 0 13419
13421 5 347270 148387 175760 0 13420
13422 0 347271 148272 175720 0 13421
13423 0 347418 148288 175600 0 13422
13424 0 347607 148300 175440 0 13423
13425 0 347703 148308 175360 0 13424
13426 0 347751 148309 175320 0 13425
13427 0 347865 148705 175200 0 13426
13428 0 348106 148779 175120 0 13427
13429 0 348226 148814 175080 0 13428
13430 5 348723 148771 175040 0 13429
13431 0 349142 149417 175000 0 13430
13432 0 349918 149829 174880 0 13431
13433 0 350950 150377 174720 0 13432
13434 5 351219 150561 174680 0 13433
13435 0 350977 150257 174680 0 13434
13436 0 349857 149719 174680 0 13435
13437 0 349797 149556 174600 0 13436
13438 5 349812 149527 174560 0 13437
13439 0 349007 149294 174520 0 13438
13440 0 348648 149174 174480 0 13439
13441 0 348391 148961 174360 0 13440
13442 0 348285 148815 174240 0 13441
13443 0 348296 148787 174160 0 13442
13444 0 348307 148763 174080 0 13443
13445 0 348283 148806 174040 0 13444
13446 0 348344 148893 173960 0 13445
13447 0 348428 148940 173880 0 13446
13448 6 348431 148934 173840 0 13447
13449 0 491264 229088 68920 367 7508
13450 0 491232 228832 68920 315 13449
13451 0 491168 228576 68920 256 13450
13452 0 491040 228352 68920 226 13451
13453 0 491008 228096 68920 209 13452
13454 0 491008 227840 68920 245 13453
13455 0 491008 227584 68920 245 13454
13456 0 490944 227392 69080 224 13455
13457 5 490880 227232 69240 150 13456
13458 0 490880 227072 69440 32 13457
13459 0 490944 226912 69640 64 13458
13460 0 490944 226752 69840 60 13459
13461 0 490944 226592 70040 102 13460
13462 0 490880 226432 70240 143 13461
13463 0 490880 226272 70440 131 13462
13464 0 490912 226112 70640 136 13463
13465 0 491040 225952 70800 245 13464
13466 0 491104 225760 71000 243 13465
13467 0 491136 225600 71200 221 13466
13468 0 491232 225376 71320 228 13467
13469 0 491232 225120 71440 241 13468
13470 0 491360 224960 71600 189 13469
13471 5 491392 224768 71720 178 13470
13472 0 491552 224608 71880 166 13471
13473 0 491712 224448 72080 60 13472
13474 5 491776 224352 72200 40 13473
13475 5 492384 224768 72320 32 13474
13476 0 492608 225024 73080 86 13475
13477 0 492672 225632 74000 81 13476
13478 0 492800 225472 74200 96 13477
13479 0 492896 225376 74440 32 13478
13480 5 493056 225376 74520 51 13479
13481 0 493280 225472 74440 32 13480
13482 5 493504 225952 74560 108 13481
13483 0 493632 226112 74360 51 13482
13484 0 493728 226272 74160 75 13483
13485 0 493632 226432 73960 45 13484
13486 0 493472 226592 73760 128 13485
13487 0 493216 226624 73720 189 13486
13488 0 492992 226592 73560 202 13487
13489 0 492736 226560 73520 202 13488
13490 0 492736 226528 73240 219 13489
13491 0 492704 226432 73000 289 13490
13492 0 492864 226464 72800 200 13491
13493 0 493024 226624 72640 115 13492
13494 0 493184 226784 72520 120 13493
13495 0 493216 226976 72360 134 13494
13496 0 493248 227232 72280 134 13495
13497 0 492608 227712 72560 75 13496
13498 0 492512 228032 72880 32 13497
13499 0 492544 228544 73040 51 13498
13500 0 492512 228480 73280 32 13499
13501 0 492704 228576 73440 96 13500
13502 0 492800 228480 73680 75 13501
13503 0 492800 228288 73880 75 13502
13504 0 492672 228064 74000 51 13503
13505 0 492544 227392 74480 60 13504
13506 0 492640 227424 74720 120 13505
13507 6 492800 227424 74720 32 13506
13508 5 495587 210048 62960 163 8522
13509 5 495425 209207 62960 157 13508
13510 0 495328 209024 63360 32 13509
13511 0 495360 208928 63640 108 13510
13512 0 495520 208864 63880 91 13511
13513 0 495680 208864 64080 124 13512
13514 0 495776 208768 64320 101 13513
13515 0 495712 208768 64600 40 13514
13516 0 495552 208704 64800 32 13515
13517 0 495360 208640 65000 104 13516
13518 0 495168 208704 65200 115 13517
13519 0 494944 208832 65200 96 13518
13520 0 494688 208864 65200 71 13519
13521 0 494432 208928 65200 81 13520
13522 0 494208 209024 65320 128 13521
13523 0 493984 209088 65440 122 13522
13524 0 493824 209248 65560 91 13523
13525 0 493632 209440 65640 98 13524
13526 0 493568 209664 65760 86 13525
13527 0 493664 209856 65920 120 13526
13528 0 493664 210080 66120 32 13527
13529 0 493536 210240 66280 98 13528
13530 0 493344 210432 66320 102 13529
13531 0 493184 210592 66480 150 13530
13532 5 493120 210656 66720 102 13531
13533 0 492960 210784 66920 60 13532
13534 0 492800 210784 67120 32 13533
13535 0 492640 210688 67320 157 13534
13536 0 492576 210592 67560 194 13535
13537 0 492416 210432 67760 136 13536
13538 0 492192 210432 67880 96 13537
13539 0 491968 210464 68040 181 13538
13540 0 491840 210432 68280 160 13539
13541 0 491680 210432 68520 178 13540
13542 0 491456 210400 68680 141 13541
13543 0 491392 210336 68920 122 13542
13544 0 491264 210400 69160 45 13543
13545 0 491200 210368 69400 115 13544
13546 0 491008 210336 69560 150 13545
13547 0 490752 210336 69680 148 13546
13548 0 490496 210368 69680 200 13547
13549 0 490368 210592 69720 139 13548
13550 0 490368 210688 69960 200 13549
13551 0 490304 210944 70000 178 13550
13552 5 490304 211008 70080 197 13551
13553 0 490336 211200 70280 178 13552
13554 0 490464 211328 70520 178 13553
13555 0 490560 211488 70720 135 13554
13556 0 490720 211680 70800 115 13555
13557 0 490944 211808 70920 128 13556
13558 0 491168 211904 71040 71 13557
13559 0 491424 212000 71040 86 13558
13560 0 491680 212000 71040 107 13559
13561 0 491936 212096 71000 128 13560
13562 0 492192 212096 70920 101 13561
13563 0 492448 212224 70960 150 13562
13564 0 492384 212256 71200 81 13563
13565 0 492384 212224 71480 32 13564
13566 6 492352 212192 71640 51 13565
13567 0 343897 139306 163760 0 12240
13568 0 343687 139489 163520 0 13567
13569 0 343739 139543 163440 0 13568
13570 0 343816 139608 163280 0 13569
13571 0 343947 139724 163040 0 13570
13572 0 343945 139747 162920 0 13571
13573 0 343948 139775 162800 0 13572
13574 0 344092 139778 162600 0 13573
13575 0 344329 139663 162360 0 13574
13576 0 344371 139647 162320 0 13575
13577 0 344463 139643 162200 0 13576
13578 0 344524 139641 162120 0 13577
13579 0 344644 139732 161840 0 13578
13580 0 344610 139722 161760 0 13579
13581 0 344617 139698 161560 0 13580
13582 0 344701 139738 161320 0 13581
13583 0 344816 139684 161280 0 13582
13584 0 344882 139703 161200 0 13583
13585 5 344869 139682 160880 0 13584
13586 0 344868 139678 160840 0 13585
13587 0 344886 139679 160640 0 13586
13588 5 344984 139742 160560 0 13587
13589 0 345254 139847 160520 0 13588
13590 0 345444 140099 160200 0 13589
13591 0 345456 140119 160200 0 13590
13592 5 345809 140424 160160 0 13591
13593 0 346028 140661 160040 0 13592
13594 0 346210 140757 160000 0 13593
13595 5 346388 140855 159960 0 13594
13596 0 346751 141054 159880 0 13595
13597 0 347073 141339 159760 0 13596
13598 0 347112 141389 159720 0 13597
13599 0 347147 141441 159680 0 13598
13600 5 347259 141500 159640 0 13599
13601 0 347251 141602 159440 0 13600
13602 0 347226 141683 159160 0 13601
13603 0 347467 141771 159000 0 13602
13604 0 347517 141773 158960 0 13603
13605 0 347732 141785 158800 0 13604
13606 0 347939 141694 158680 0 13605
13607 0 348504 141672 158440 0 13606
13608 0 348560 141693 158400 0 13607
13609 0 348709 141736 158280 0 13608
13610 0 348792 141772 158160 0 13609
13611 5 348833 141811 158120 0 13610
13612 5 348871 141806 158080 0 13611
13613 0 348990 141872 157960 0 13612
13614 0 349064 141978 157920 0 13613
13615 0 349153 142196 157880 0 13614
13616 0 349225 142376 157840 0 13615
13617 0 349551 142497 157760 0 13616
13618 5 349894 142629 157680 0 13617
13619 0 349931 142761 157720 0 13618
13620 0 349963 142893 157760 0 13619
13621 0 350124 143155 157880 0 13620
13622 0 350460 143251 157880 0 13621
13623 0 350699 143301 157920 0 13622
13624 6 351056 143228 157800 0 13623
13625 0 417142 137280 202240 0 11656
13626 0 417166 137307 202280 0 13625
13627 0 417205 137320 202320 0 13626
13628 0 417269 137318 202360 0 13627
13629 0 417250 137367 202400 0 13628
13630 0 417220 137413 202440 0 13629
13631 0 417234 137463 202480 0 13630
13632 0 417250 137508 202520 0 13631
13633 5 417283 137601 202560 0 13632
13634 5 417287 137676 202600 0 13633
13635 0 417438 137718 202640 0 13634
13636 0 417317 137796 202680 0 13635
13637 0 417083 137712 202720 0 13636
13638 0 417134 137722 202760 0 13637
13639 0 417168 137735 202800 0 13638
13640 0 417149 137728 202840 0 13639
13641 0 417102 137756 202880 0 13640
13642 0 417092 137778 202920 0 13641
13643 0 417043 137812 202960 0 13642
13644 0 417029 137821 203000 0 13643
13645 0 417024 137823 203040 0 13644
13646 0 416985 137944 203080 0 13645
13647 0 416950 138050 203120 0 13646
13648 0 416908 138130 203160 0 13647
13649 0 416851 138199 203200 0 13648
13650 0 416779 138260 203240 0 13649
13651 0 416723 138328 203280 0 13650
13652 0 416658 138340 203320 0 13651
13653 0 416622 138397 203360 0 13652
13654 0 416601 138448 203400 0 13653
13655 0 416580 138461 203440 0 13654
13656 0 416549 138471 203480 0 13655
13657 0 416518 138486 203520 0 13656
13658 0 416497 138525 203560 0 13657
13659 0 416476 138567 203600 0 13658
13660 0 416458 138628 203640 0 13659
13661 0 416520 138700 203680 0 13660
13662 0 416569 138788 203720 0 13661
13663 0 416615 138874 203760 0 13662
13664 0 416611 138906 203800 0 13663
13665 0 416612 138946 203840 0 13664
13666 0 416609 138975 203880 0 13665
13667 0 416614 139014 203920 0 13666
13668 0 416622 139055 203960 0 13667
13669 0 416676 139106 204000 0 13668
13670 0 416696 139178 204040 0 13669
13671 0 416693 139217 204080 0 13670
13672 0 416689 139254 204120 0 13671
13673 0 416710 139290 204160 0 13672
13674 0 416734 139334 204200 0 13673
13675 0 416743 139305 204240 0 13674
13676 0 416731 139258 204280 0 13675
13677 0 416752 139214 204320 0 13676
13678 0 416799 139201 204360 0 13677
13679 0 416946 139211 204400 0 13678
13680 0 417068 139224 204440 0 13679
13681 0 417189 139243 204480 0 13680
13682 6 417256 139257 204520 0 13681
13683 5 477922 222552 61480 422 7288
13684 0 477168 224230 61800 322 13683
13685 5 477081 224715 62000 273 13684
13686 0 478256 223540 62000 32 13685
13687 0 478250 223593 62040 32 13686
13688 0 478221 223313 62240 0 13687
13689 0 478199 223185 62560 0 13688
13690 0 478288 222905 62840 0 13689
13691 0 478360 222807 63040 0 13690
13692 5 478326 222492 63200 102 13691
13693 0 478186 222394 63320 81 13692
13694 0 477637 222641 63400 178 13693
13695 0 477608 222590 63600 178 13694
13696 0 477875 222480 63840 101 13695
13697 0 477810 222513 64080 150 13696
13698 0 477716 222475 64360 107 13697
13699 0 477572 222251 64600 156 13698
13700 5 477416 222162 64760 168 13699
13701 0 477364 222125 64960 32 13700
13702 0 477232 221950 65200 32 13701
13703 5 477298 221679 65320 234 13702
13704 5 477426 221388 65440 208 13703
13705 0 477605 221265 65640 0 13704
13706 0 477503 221369 65840 208 13705
13707 0 477172 221424 66040 185 13706
13708 0 477240 221365 66320 186 13707
13709 0 477176 221208 66640 217 13708
13710 0 477316 221104 66920 168 13709
13711 5 477143 221073 67000 168 13710
13712 5 477216 220960 67520 139 13711
13713 0 477216 220832 67720 137 13712
13714 5 477152 220736 67960 120 13713
13715 0 476992 220672 68200 148 13714
13716 0 476832 220512 68400 75 13715
13717 0 476800 220480 68680 108 13716
13718 0 476800 220480 68960 163 13717
13719 0 476800 220416 69240 186 13718
13720 0 476768 220320 69480 202 13719
13721 0 476768 220352 69760 98 13720
13722 5 476640 220352 70000 128 13721
13723 0 476864 220512 70000 157 13722
13724 0 477120 220576 70080 176 13723
13725 0 477376 220640 70080 178 13724
13726 0 477632 220736 70080 101 13725
13727 5 477760 220800 70080 136 13726
13728 0 478016 220832 70200 108 13727
13729 0 478272 220800 70320 122 13728
13730 0 478464 220736 70480 40 13729
13731 5 478496 220704 70520 45 13730
13732 0 478496 220864 70720 163 13731
13733 0 478560 221088 70880 108 13732
13734 0 478720 221248 71080 64 13733
13735 0 478976 221312 71120 45 13734
13736 0 479232 221344 71120 81 13735
13737 0 479456 221376 71280 160 13736
13738 0 479712 221376 71280 101 13737
13739 0 479968 221312 71360 32 13738
13740 6 480000 221312 71400 32 13739
13741 0 470304 226880 73440 246 6934
13742 0 470304 226848 73160 122 13741
13743 0 469888 226592 72960 32 13742
13744 0 469792 226592 72680 32 13743
13745 0 469632 226720 72520 120 13744
13746 0 469504 226912 72400 164 13745
13747 5 469376 227072 72280 181 13746
13748 0 469248 227296 72280 150 13747
13749 0 469248 227552 72280 40 13748
13750 0 469248 227808 72280 136 13749
13751 0 469216 228064 72240 156 13750
13752 0 469216 228320 72200 96 13751
13753 0 469216 228576 72120 102 13752
13754 0 469152 228800 72000 120 13753
13755 0 469024 228960 71800 45 13754
13756 0 468864 229120 71600 153 13755
13757 0 468704 229312 71560 204 13756
13758 0 468512 229504 71560 143 13757
13759 0 468256 229536 71560 102 13758
13760 0 468032 229664 71440 124 13759
13761 0 467840 229856 71400 115 13760
13762 5 467776 229920 71360 98 13761
13763 0 467936 230080 71160 86 13762
13764 0 468000 230240 70960 81 13763
13765 0 467840 230432 71040 178 13764
13766 0 467712 230624 70880 131 13765
13767 5 467648 230688 70800 122 13766
13768 0 467808 230880 70880 190 13767
13769 0 467968 231040 71040 81 13768
13770 0 468128 231168 71200 32 13769
13771 0 468288 231328 71320 122 13770
13772 0 468448 231488 71520 91 13771
13773 0 468672 231616 71560 60 13772
13774 0 468960 231328 71160 32 13773
13775 0 469216 231328 71120 32 13774
13776 0 469472 231296 71160 71 13775
13777 0 469696 231168 71240 107 13776
13778 0 469792 230912 71240 120 13777
13779 0 469888 230720 71040 107 13778
13780 0 470080 230528 70960 71 13779
13781 5 470042 230509 70840 84 13780
13782 0 469824 230400 70160 164 13781
13783 0 469888 230560 69960 120 13782
13784 0 470016 230656 69760 81 13783
13785 0 470144 230688 69520 90 13784
13786 0 470176 230848 69320 102 13785
13787 5 470208 230912 69240 80 13786
13788 0 470240 230976 69000 32 13787
13789 0 470400 231040 68760 96 13788
13790 0 470560 231008 68560 178 13789
13791 0 471232 230848 69120 32 13790
13792 0 471360 230944 69360 156 13791
13793 0 471616 230976 69360 102 13792
13794 0 471776 230848 69160 134 13793
13795 0 472032 230816 69120 102 13794
13796 0 472288 230752 69120 45 13795
13797 6 472448 230624 69120 45 13796
13798 0 467327 222086 62680 164 10780
13799 5 466494 221825 62680 107 13798
13800 0 465524 221241 62680 150 13799
13801 0 464650 220961 62800 0 13800
13802 0 463371 220061 62800 160 13801
13803 0 463060 219741 62960 219 13802
13804 0 462941 219157 63200 160 13803
13805 0 462875 218986 63280 160 13804
13806 0 462852 218914 63400 107 13805
13807 0 462611 218586 63560 128 13806
13808 0 462620 218151 63720 120 13807
13809 5 462716 218158 63800 120 13808
13810 5 462817 218156 63880 120 13809
13811 0 462934 218795 63920 0 13810
13812 0 463037 218870 64040 0 13811
13813 0 463090 218872 64120 0 13812
13814 0 463243 218923 64240 0 13813
13815 0 463448 218878 64360 0 13814
13816 0 463368 218701 64680 0 13815
13817 0 463556 218611 64880 0 13816
13818 0 463843 218562 65040 0 13817
13819 5 463972 218510 65240 32 13818
13820 0 464395 218548 65360 0 13819
13821 0 464629 218563 65520 0 13820
13822 0 464915 218660 65680 0 13821
13823 0 464941 218724 65880 0 13822
13824 0 464988 218788 66040 0 13823
13825 0 465013 218802 66120 0 13824
13826 0 464429 219228 66200 0 13825
13827 5 464426 219226 66240 0 13826
13828 5 464414 219215 66360 0 13827
13829 0 464412 219213 66400 0 13828
13830 0 464540 218980 66600 0 13829
13831 5 464676 218847 66720 0 13830
13832 0 464803 218777 66800 0 13831
13833 0 464934 218842 66960 0 13832
13834 0 464946 218918 67040 0 13833
13835 0 464923 218900 67080 0 13834
13836 0 464953 218913 67120 0 13835
13837 0 464814 218937 67240 0 13836
13838 0 464209 218891 67360 0 13837
13839 5 463835 218953 67520 0 13838
13840 0 463088 218661 67720 0 13839
13841 0 462869 218647 67840 0 13840
13842 0 462719 218699 68000 0 13841
13843 5 462630 218685 68200 0 13842
13844 0 462585 218699 68280 0 13843
13845 5 462569 218711 68440 0 13844
13846 0 462661 218821 68440 0 13845
13847 0 462596 218773 68520 0 13846
13848 0 462589 218790 68560 0 13847
13849 0 462625 218827 68640 0 13848
13850 0 462645 218862 68680 0 13849
13851 0 462656 218875 68720 0 13850
13852 0 462636 218892 68760 0 13851
13853 0 462656 218896 68800 0 13852
13854 6 462664 218929 68840 0 13853
13855 5 334232 134619 175200 0 7151
13856 0 334184 134633 175120 0 13855
13857 0 334137 134656 175040 0 13856
13858 5 334038 134736 174960 0 13857
13859 0 334114 134814 174880 0 13858
13860 0 334117 134895 174800 0 13859
13861 0 334198 134916 174640 0 13860
13862 0 334330 135012 174520 0 13861
13863 0 334403 135099 174400 0 13862
13864 0 334281 134966 174240 0 13863
13865 0 334288 135065 174080 0 13864
13866 5 334162 135066 174000 0 13865
13867 0 334270 135212 173960 0 13866
13868 0 334291 135220 173920 0 13867
13869 0 334397 135268 173840 0 13868
13870 0 334462 135307 173720 0 13869
13871 0 334671 135334 173560 0 13870
13872 0 334761 135515 173440 0 13871
13873 0 334479 135743 173400 0 13872
13874 0 334454 135811 173360 0 13873
13875 0 334431 135878 173320 0 13874
13876 0 334531 136060 173200 0 13875
13877 0 334798 136336 173120 0 13876
13878 5 334941 136412 173040 0 13877
13879 0 334995 136499 172920 0 13878
13880 0 335089 136671 172800 0 13879
13881 0 335118 136723 172760 0 13880
13882 0 335186 136770 172680 0 13881
13883 0 335166 136814 172480 0 13882
13884 0 335114 136853 172400 0 13883
13885 5 334918 137005 172320 0 13884
13886 0 334708 137035 172160 0 13885
13887 0 334635 137090 172040 0 13886
13888 5 334587 137103 172000 0 13887
13889 0 334540 137120 171960 0 13888
13890 0 334449 137132 171920 0 13889
13891 0 334283 137228 171840 0 13890
13892 0 334205 137283 171800 0 13891
13893 0 334126 137335 171760 0 13892
13894 0 334067 137423 171600 0 13893
13895 0 334090 137477 171520 0 13894
13896 0 334052 137479 171400 0 13895
13897 5 334194 137239 171320 0 13896
13898 0 334382 137535 171280 0 13897
13899 0 334393 137547 171200 0 13898
13900 0 334326 137595 171080 0 13899
13901 0 334071 137628 171000 0 13900
13902 0 333987 137631 170960 0 13901
13903 0 334091 137719 170880 0 13902
13904 0 334176 137788 170760 0 13903
13905 0 334158 137762 170720 0 13904
13906 0 334126 137707 170640 0 13905
13907 0 334095 137691 170560 0 13906
13908 0 334059 137699 170440 0 13907
13909 6 333978 137645 170360 0 13908
13910 0 333794 132977 184440 0 11731
13911 0 333785 133193 184720 0 13910
13912 5 333855 133317 185080 0 13911
13913 0 333862 133337 185120 0 13912
13914 0 333837 133431 185160 0 13913
13915 0 333755 133723 185280 0 13914
13916 0 333727 133822 185320 0 13915
13917 5 333704 133925 185360 0 13916
13918 0 333649 134123 185440 0 13917
13919 0 333144 134345 185600 0 13918
13920 5 333023 134451 185640 0 13919
13921 0 332825 134639 185720 0 13920
13922 0 332726 134732 185760 0 13921
13923 0 332849 135282 185960 0 13922
13924 0 333008 135593 186160 0 13923
13925 0 333103 135778 186280 0 13924
13926 0 333097 135877 186360 0 13925
13927 0 333093 135972 186440 0 13926
13928 0 333086 136072 186520 0 13927
13929 0 333082 136119 186560 0 13928
13930 0 333080 136211 186640 0 13929
13931 0 332799 136306 186960 0 13930
13932 0 332747 136329 187080 0 13931
13933 0 332738 136325 187120 0 13932
13934 0 332713 136311 187200 0 13933
13935 5 332685 136438 187440 0 13934
13936 0 332742 136418 187520 0 13935
13937 0 333086 136265 187800 0 13936
13938 0 333306 136409 187960 0 13937
13939 0 333580 136591 188160 0 13938
13940 0 333717 136667 188240 0 13939
13941 0 334080 136693 188400 0 13940
13942 5 334282 136564 188440 0 13941
13943 0 334524 136523 188480 0 13942
13944 0 334714 136456 188520 0 13943
13945 0 334732 136467 188560 0 13944
13946 0 334750 136475 188600 0 13945
13947 0 334779 136487 188680 0 13946
13948 5 334803 136572 188800 0 13947
13949 0 334809 136600 188840 0 13948
13950 0 334769 136605 188960 0 13949
13951 0 334788 136789 189120 0 13950
13952 5 334838 136784 189160 0 13951
13953 0 335227 136625 189280 0 13952
13954 0 335389 136699 189360 0 13953
13955 0 335479 136645 189520 0 13954
13956 0 335459 136584 189720 0 13955
13957 0 335456 136561 189760 0 13956
13958 0 335665 136552 189920 0 13957
13959 0 335990 136438 190080 0 13958
13960 0 335950 136416 190160 0 13959
13961 0 335889 136384 190280 0 13960
13962 0 335891 136468 190360 0 13961
13963 0 336011 136548 190520 0 13962
13964 6 336073 136607 190640 0 13963
13965 0 360041 136028 190160 0 7050
13966 0 359847 136193 190360 0 13965
13967 0 359757 136461 190720 0 13966
13968 0 359479 136606 191040 0 13967
13969 0 359391 137072 191440 0 13968
13970 0 359348 137160 191520 0 13969
13971 0 359237 137382 191720 0 13970
13972 0 359194 137474 191800 0 13971
13973 5 359129 137606 191920 0 13972
13974 0 359105 137653 191960 0 13973
13975 5 358717 138040 192200 0 13974
13976 0 358909 138029 192280 0 13975
13977 0 359096 138017 192360 0 13976
13978 5 359195 138021 192400 0 13977
13979 5 359300 138024 192440 0 13978
13980 0 359504 138029 192520 0 13979
13981 5 359338 138350 192680 0 13980
13982 0 359253 138503 192760 0 13981
13983 0 359214 138582 192800 0 13982
13984 0 359184 138709 192840 0 13983
13985 0 359174 138846 192880 0 13984
13986 5 359164 138983 192920 0 13985
13987 0 359110 139369 193040 0 13986
13988 5 359059 139768 193160 0 13987
13989 0 359037 139891 193200 0 13988
13990 0 358894 140307 193520 0 13989
13991 0 358894 140831 193720 0 13990
13992 5 358867 141286 193800 0 13991
13993 0 358831 141989 193920 0 13992
13994 0 358995 143071 194040 0 13993
13995 5 359048 143435 194080 0 13994
13996 0 359040 143444 194120 0 13995
13997 0 359040 143457 194160 0 13996
13998 5 359019 143486 194280 0 13997
13999 0 359009 143496 194320 0 13998
14000 0 359000 143509 194360 0 13999
14001 0 358991 143522 194400 0 14000
14002 0 358986 143539 194440 0 14001
14003 0 358976 143565 194520 0 14002
14004 0 359073 143666 194560 0 14003
14005 0 359367 143986 194680 0 14004
14006 5 359662 144297 194800 0 14005
14007 0 359687 144291 194880 0 14006
14008 0 359712 144281 194960 0 14007
14009 0 359738 144275 195040 0 14008
14010 0 359751 144270 195080 0 14009
14011 5 359866 144233 195200 0 14010
14012 0 359943 144208 195280 0 14011
14013 0 359963 144237 195360 0 14012
14014 0 359930 144165 195440 0 14013
14015 5 359980 144093 195480 0 14014
14016 0 360032 144022 195520 0 14015
14017 5 360185 143997 195640 0 14016
14018 0 360236 143981 195840 0 14017
14019 6 360233 143877 196200 0 14018
14020 0 374380 131061 183120 0 9083
14021 5 374372 131032 183040 0 14020
14022 0 374804 130993 182920 0 14021
14023 0 374997 130998 182760 0 14022
14024 0 375011 131056 182640 0 14023
14025 0 375291 131120 182480 0 14024
14026 0 375604 131049 182360 0 14025
14027 0 375691 130991 182240 0 14026
14028 0 375906 131719 182040 0 14027
14029 0 376058 130783 181920 0 14028
14030 5 376164 130696 181840 0 14029
14031 0 377036 130920 181840 0 14030
14032 0 377243 130863 181760 0 14031
14033 0 377700 130849 181560 0 14032
14034 0 377875 130824 181400 0 14033
14035 0 378051 130977 181320 0 14034
14036 0 378203 130928 181160 0 14035
14037 0 378395 130895 181000 0 14036
14038 0 378556 130743 180720 0 14037
14039 0 378907 130653 180520 0 14038
14040 0 379307 130598 180400 0 14039
14041 0 379587 130495 180200 0 14040
14042 0 379763 130423 180040 0 14041
14043 0 380059 130278 179920 0 14042
14044 0 380218 130149 179760 0 14043
14045 0 380443 130133 179600 0 14044
14046 0 380704 130125 179520 0 14045
14047 0 380835 130120 179480 0 14046
14048 0 380979 130112 179320 0 14047
14049 0 381115 130192 179160 0 14048
14050 0 381251 130055 179000 0 14049
14051 0 381356 129968 178880 0 14050
14052 0 381436 130024 178720 0 14051
14053 0 381491 130151 178640 0 14052
14054 0 381370 130384 178600 0 14053
14055 5 381658 130544 178600 0 14054
14056 0 381657 130501 178520 0 14055
14057 0 381635 130503 178480 0 14056
14058 0 381907 130463 178400 0 14057
14059 0 382424 130362 178240 0 14058
14060 5 382904 130082 178240 0 14059
14061 0 382983 130113 178080 0 14060
14062 5 382991 130194 177960 0 14061
14063 0 382960 130376 177800 0 14062
14064 5 382928 130408 177720 0 14063
14065 0 382976 130399 177480 0 14064
14066 5 383032 130489 177320 0 14065
14067 0 382543 130504 177280 0 14066
14068 0 382512 130554 177160 0 14067
14069 0 382561 130583 177080 0 14068
14070 0 382583 130595 177040 0 14069
14071 0 382663 130662 176960 0 14070
14072 0 382702 130696 176920 0 14071
14073 0 382558 130701 176800 0 14072
14074 6 382598 130764 176680 0 14073
14075 0 491584 218048 74760 101 7431
14076 0 491424 217888 74880 75 14075
14077 5 491328 217792 74920 108 14076
14078 0 491168 217984 74880 32 14077
14079 0 491008 218112 74720 71 14078
14080 0 490848 218112 74520 86 14079
14081 0 490656 218272 74400 51 14080
14082 5 490496 218464 74240 45 14081
14083 0 490816 218752 74200 32 14082
14084 0 490976 218880 74400 96 14083
14085 0 490944 219104 74520 107 14084
14086 0 490688 219136 74520 91 14085
14087 0 490432 219072 74480 81 14086
14088 0 490208 219072 74360 124 14087
14089 0 489952 219040 74360 107 14088
14090 0 489696 219008 74360 75 14089
14091 0 489440 218944 74320 108 14090
14092 0 489184 218976 74200 101 14091
14093 5 489024 219008 74040 101 14092
14094 5 488992 219008 74000 104 14093
14095 0 488960 219232 73880 80 14094
14096 0 488960 219488 73760 60 14095
14097 0 489152 219648 73680 128 14096
14098 0 489408 219680 73600 163 14097
14099 0 489600 219648 73400 120 14098
14100 0 489792 219648 73200 98 14099
14101 0 489952 219648 73000 71 14100
14102 0 490112 219584 72760 51 14101
14103 0 490272 219648 72560 60 14102
14104 0 490400 219808 72360 51 14103
14105 0 490560 220032 72280 102 14104
14106 0 490720 220224 72160 107 14105
14107 0 490880 220384 71960 86 14106
14108 0 491008 220608 71840 107 14107
14109 0 491040 220800 71640 120 14108
14110 0 491072 220992 71440 181 14109
14111 0 491104 221216 71240 202 14110
14112 0 491264 221376 71080 204 14111
14113 0 491360 221536 70880 120 14112
14114 0 491520 221696 70680 160 14113
14115 0 491520 221824 70440 168 14114
14116 0 491584 221984 70240 108 14115
14117 0 491744 222016 70040 181 14116
14118 0 491840 222048 69800 175 14117
14119 0 491840 222208 69600 122 14118
14120 0 491840 222368 69400 32 14119
14121 0 491840 222528 69200 160 14120
14122 0 492000 222688 69000 91 14121
14123 0 492192 222880 68880 160 14122
14124 0 492320 223072 68720 178 14123
14125 0 492320 223328 68640 150 14124
14126 0 492320 223584 68560 148 14125
14127 0 492384 223744 68360 178 14126
14128 0 492384 223904 68160 245 14127
14129 6 492416 224000 68000 246 14128
14130 0 334817 140833 182760 0 12303
14131 0 334305 141371 182520 0 14130
14132 0 333919 141696 182360 0 14131
14133 0 333815 141895 182200 0 14132
14134 0 333589 142171 182000 0 14133
14135 0 333572 142218 181960 0 14134
14136 0 333525 142345 181840 0 14135
14137 0 333353 142380 181680 0 14136
14138 0 333261 142534 181520 0 14137
14139 0 333096 142616 181360 0 14138
14140 0 333040 142629 181280 0 14139
14141 0 333138 142447 181240 0 14140
14142 0 333104 142478 181080 0 14141
14143 0 332974 142462 181000 0 14142
14144 0 332848 142449 180920 0 14143
14145 0 332783 142442 180880 0 14144
14146 0 332304 142416 180880 0 14145
14147 5 331909 142560 180880 0 14146
14148 0 331758 142986 180720 0 14147
14149 0 331692 143031 180680 0 14148
14150 0 331487 143171 180560 0 14149
14151 0 331472 143216 180520 0 14150
14152 0 331425 143351 180400 0 14151
14153 5 331143 143820 180240 0 14152
14154 0 331026 143882 180200 0 14153
14155 0 330786 144004 180120 0 14154
14156 0 330661 144063 180080 0 14155
14157 0 330547 144129 180040 0 14156
14158 5 330445 144127 179920 0 14157
14159 5 330380 144125 179840 0 14158
14160 0 330360 144160 179800 0 14159
14161 0 330265 144304 179640 0 14160
14162 0 330220 144335 179600 0 14161
14163 0 330045 144511 179400 0 14162
14164 0 329970 144536 179360 0 14163
14165 5 329897 144566 179320 0 14164
14166 0 329748 144620 179240 0 14165
14167 0 329725 144531 179120 0 14166
14168 0 329703 144438 179000 0 14167
14169 5 329788 144389 178880 0 14168
14170 0 329816 144372 178840 0 14169
14171 0 329829 144348 178760 0 14170
14172 0 329841 144346 178720 0 14171
14173 0 329727 144336 178560 0 14172
14174 0 329529 144277 178440 0 14173
14175 0 329465 144257 178400 0 14174
14176 0 329269 144335 178240 0 14175
14177 0 329239 144401 178160 0 14176
14178 0 329208 144428 178080 0 14177
14179 0 329147 144685 178000 0 14178
14180 0 329487 144953 177920 0 14179
14181 0 329551 144926 177840 0 14180
14182 0 329736 144978 177600 0 14181
14183 6 329787 144981 177560 0 14182
14184 0 468192 224512 75280 163 6964
14185 0 468416 224352 75320 139 14184
14186 0 468576 224192 75440 51 14185
14187 0 468704 224032 75640 32 14186
14188 0 468864 224192 75840 80 14187
14189 0 468928 224384 76040 40 14188
14190 0 468992 224544 76240 32 14189
14191 0 469152 224576 76480 51 14190
14192 0 469344 224608 76640 51 14191
14193 0 469568 224608 76800 107 14192
14194 0 469728 224288 76720 32 14193
14195 0 469888 224064 76760 98 14194
14196 0 470144 224032 76680 160 14195
14197 0 470368 224032 76560 98 14196
14198 0 470624 224032 76560 60 14197
14199 5 470752 224064 76520 124 14198
14200 5 470752 224032 76480 86 14199
14201 0 470752 223776 76480 71 14200
14202 0 470816 223520 76400 154 14201
14203 0 470912 223296 76320 150 14202
14204 0 470976 223072 76200 163 14203
14205 0 471168 222912 76040 217 14204
14206 0 471328 222720 75960 150 14205
14207 0 471488 222592 75800 140 14206
14208 5 471648 222592 75640 172 14207
14209 0 471808 222688 75440 178 14208
14210 0 471872 222848 75200 120 14209
14211 5 471936 222944 75080 160 14210
14212 0 471936 223040 74840 148 14211
14213 0 471840 223040 74560 154 14212
14214 0 471744 223040 74320 135 14213
14215 0 471712 223072 74040 160 14214
14216 0 471936 223072 73840 163 14215
14217 5 472064 223040 73720 160 14216
14218 0 472160 222912 73480 148 14217
14219 0 472224 222848 73240 131 14218
14220 0 472352 222688 73080 175 14219
14221 0 472512 222464 73000 205 14220
14222 0 472704 222368 73200 172 14221
14223 0 472864 222304 73400 137 14222
14224 5 472896 222144 73600 124 14223
14225 0 472896 221888 73600 115 14224
14226 0 472704 221696 73720 60 14225
14227 0 472480 221600 73840 60 14226
14228 0 472224 221600 73840 75 14227
14229 5 471936 221472 73520 115 14228
14230 0 471680 221440 73520 75 14229
14231 0 471456 221280 73440 102 14230
14232 0 471232 221184 73360 64 14231
14233 0 471040 221088 73200 148 14232
14234 0 471200 220928 73080 107 14233
14235 0 471360 220736 73040 134 14234
14236 6 471392 220672 73040 139 14235
14237 0 485152 225504 75560 242 7550
14238 0 485152 225664 75360 128 14237
14239 0 485152 225856 75160 205 14238
14240 5 485152 226112 75160 139 14239
14241 0 485184 226112 74440 32 14240
14242 0 484480 225760 74320 32 14241
14243 5 482867 225398 74320 32 14242
14244 0 482496 224960 74720 32 14243
14245 5 482240 225344 75240 75 14244
14246 0 482240 225504 75040 32 14245
14247 0 482080 225696 75080 90 14246
14248 0 481952 225920 75200 160 14247
14249 0 481792 226080 75320 51 14248
14250 0 481632 226208 75520 163 14249
14251 0 481600 226368 75720 102 14250
14252 0 481472 226528 75920 71 14251
14253 0 481312 226688 76120 102 14252
14254 0 481152 226848 76280 102 14253
14255 5 481120 226880 76320 107 14254
14256 0 480960 227040 76520 122 14255
14257 5 480832 227168 76680 108 14256
14258 0 480672 227232 76480 148 14257
14259 0 480512 227296 76280 91 14258
14260 0 480352 227360 76080 164 14259
14261 0 480192 227360 75880 128 14260
14262 0 480032 227360 75640 60 14261
14263 5 479872 227424 75440 107 14262
14264 0 479680 227552 75320 102 14263
14265 0 479520 227680 75160 71 14264
14266 0 479328 227872 75040 60 14265
14267 0 479168 228032 74880 108 14266
14268 0 478976 228160 74760 120 14267
14269 0 478720 228256 74720 163 14268
14270 0 478464 228384 74760 91 14269
14271 0 478208 228416 74760 101 14270
14272 0 477984 228544 74920 71 14271
14273 0 477824 228704 75120 104 14272
14274 0 477792 228864 75320 64 14273
14275 0 477888 229088 75440 32 14274
14276 0 477984 229344 75400 71 14275
14277 0 478016 229600 75360 120 14276
14278 5 478176 229760 75160 45 14277
14279 0 478400 230176 75440 32 14278
14280 0 478432 230240 75680 32 14279
14281 0 478464 230400 75920 124 14280
14282 0 478240 230400 76120 115 14281
14283 0 477984 230400 76200 148 14282
14284 0 477728 230432 76240 139 14283
14285 0 477472 230368 76160 102 14284
14286 0 477248 230368 76000 122 14285
14287 0 477024 230240 75920 128 14286
14288 0 476768 230272 75800 81 14287
14289 6 476640 230304 75760 71 14288
14290 5 335500 128438 185200 0 11743
14291 0 335437 128511 185240 0 14290
14292 0 335368 128560 185280 0 14291
14293 5 333155 127857 185280 0 14292
14294 0 333077 127930 185320 0 14293
14295 0 332974 127992 185360 0 14294
14296 5 332700 128188 185480 0 14295
14297 0 332508 128314 185560 0 14296
14298 5 331889 128670 185600 0 14297
14299 0 331922 128842 185760 0 14298
14300 0 331916 128896 185800 0 14299
14301 0 331960 129280 186160 0 14300
14302 5 331976 129447 186320 0 14301
14303 0 333356 129186 186320 0 14302
14304 0 333548 128916 186320 0 14303
14305 0 333965 128923 186360 0 14304
14306 0 333850 128860 186640 0 14305
14307 0 333670 128753 186840 0 14306
14308 0 333572 128684 186960 0 14307
14309 0 333408 128586 187160 0 14308
14310 5 333384 128369 187360 0 14309
14311 0 333342 128271 187400 0 14310
14312 0 333289 127958 187640 0 14311
14313 0 333283 127911 187680 0 14312
14314 0 333326 127947 187800 0 14313
14315 0 333435 128043 188120 0 14314
14316 0 333551 128152 188520 0 14315
14317 0 333680 128258 188760 0 14316
14318 0 333830 128401 189120 0 14317
14319 0 333863 128425 189240 0 14318
14320 0 334012 128558 189640 0 14319
14321 0 334032 128529 189680 0 14320
14322 0 333967 128577 189840 0 14321
14323 0 334063 128632 189880 0 14322
14324 5 334150 128674 189920 0 14323
14325 0 334210 128731 189960 0 14324
14326 0 334428 128756 190080 0 14325
14327 0 334495 128654 190160 0 14326
14328 5 334722 128881 190280 0 14327
14329 0 334754 128866 190320 0 14328
14330 0 334822 128941 190360 0 14329
14331 0 334914 128992 190480 0 14330
14332 0 335017 129049 190600 0 14331
14333 0 335051 129067 190640 0 14332
14334 5 335077 129034 190680 0 14333
14335 0 334536 129419 190720 0 14334
14336 0 334418 129440 190760 0 14335
14337 0 334342 129403 190840 0 14336
14338 0 334029 129366 190960 0 14337
14339 6 334024 129350 191040 0 14338
14340 5 479349 217770 63720 71 7296
14341 5 479379 217896 64280 131 14340
14342 5 479133 217068 64960 137 14341
14343 0 479115 216798 65240 51 14342
14344 0 479167 216527 65600 131 14343
14345 5 479189 216324 65760 101 14344
14346 5 478983 216016 66200 148 14345
14347 0 478726 215761 66720 51 14346
14348 5 478779 215717 66880 0 14347
14349 0 476912 215659 66880 150 14348
14350 5 476733 215776 66920 150 14349
14351 5 476568 215881 66960 124 14350
14352 0 476109 216177 66960 0 14351
14353 5 475480 216934 66960 32 14352
14354 0 476457 217903 66960 40 14353
14355 0 476304 217952 66880 40 14354
14356 0 476170 218020 66680 0 14355
14357 0 476084 218222 66560 0 14356
14358 5 476032 218457 66520 0 14357
14359 0 476538 217986 66520 96 14358
14360 0 476986 217966 66520 96 14359
14361 5 477023 217944 66440 104 14360
14362 0 477267 217800 65880 64 14361
14363 0 477246 217797 65760 64 14362
14364 0 476864 217824 65240 189 14363
14365 0 476800 217760 65000 134 14364
14366 0 476640 217696 64800 102 14365
14367 0 476480 217696 64600 51 14366
14368 0 476256 217664 64480 172 14367
14369 5 476000 217664 64360 102 14368
14370 0 475808 217440 64360 32 14369
14371 0 475648 217216 64360 96 14370
14372 0 475520 217024 64520 101 14371
14373 0 475424 216800 64640 178 14372
14374 0 475296 216640 64800 160 14373
14375 0 475264 216480 65000 198 14374
14376 0 475200 216256 65160 75 14375
14377 0 475200 216096 65360 98 14376
14378 0 475168 215936 65560 75 14377
14379 0 475168 215840 65840 81 14378
14380 0 475264 215808 66080 91 14379
14381 0 475424 215808 66280 115 14380
14382 0 475584 215680 66480 81 14381
14383 0 475680 215456 66600 75 14382
14384 0 475680 215264 66800 51 14383
14385 0 475680 214880 66880 64 14384
14386 0 475840 214880 67080 51 14385
14387 0 476000 214848 67280 32 14386
14388 0 476064 214688 67480 90 14387
14389 6 476064 214656 67760 96 14388
14390 5 477808 228425 72080 0 10709
14391 5 477304 229055 72120 32 14390
14392 0 477072 229051 72240 32 14391
14393 5 476856 229115 72360 0 14392
14394 5 476853 229187 72400 0 14393
14395 0 476848 229331 72480 0 14394
14396 5 476916 229263 72600 0 14395
14397 5 476544 229143 72640 0 14396
14398 0 476204 229187 72720 0 14397
14399 0 475972 229219 72800 0 14398
14400 0 475890 229291 72880 0 14399
14401 0 475582 229411 72960 0 14400
14402 0 475342 229623 73040 0 14401
14403 0 475042 229843 73120 0 14402
14404 0 474822 230147 73160 0 14403
14405 0 474826 230147 73320 0 14404
14406 5 474470 229971 73480 98 14405
14407 0 474678 229927 73520 90 14406
14408 5 474762 229879 73640 90 14407
14409 0 474532 229903 73720 98 14408
14410 0 474168 229751 73840 115 14409
14411 0 474032 229443 73960 203 14410
14412 0 474072 229355 74080 203 14411
14413 5 474238 229107 74120 0 14412
14414 5 474206 229155 74160 0 14413
14415 0 474130 229271 74240 203 14414
14416 0 474034 229387 74360 189 14415
14417 0 473870 229423 74480 189 14416
14418 0 473666 229439 74600 189 14417
14419 0 473990 229035 74680 96 14418
14420 5 474086 228859 74760 96 14419
14421 0 474238 228631 74800 0 14420
14422 0 474258 228563 74880 0 14421
14423 0 474250 228543 75000 150 14422
14424 5 474222 228583 75160 150 14423
14425 0 474210 228631 75280 136 14424
14426 0 474190 228543 75400 178 14425
14427 0 474142 228539 75480 178 14426
14428 0 474118 228507 75640 245 14427
14429 0 474102 228487 75720 245 14428
14430 0 474106 228479 75880 245 14429
14431 0 474078 228459 76000 226 14430
14432 0 473934 228615 76120 0 14431
14433 0 473962 228747 76280 0 14432
14434 0 473934 228559 76440 0 14433
14435 5 473714 228187 76560 0 14434
14436 0 473720 228115 76680 0 14435
14437 0 473644 227947 76760 0 14436
14438 6 473624 227955 76840 0 14437
14439 0 498871 221889 68240 0 8669
14440 0 498880 221764 68480 0 14439
14441 0 498878 221532 68720 0 14440
14442 0 498845 221500 68920 0 14441
14443 0 498649 221246 69160 0 14442
14444 0 498702 221173 69360 0 14443
14445 5 498750 221058 69560 0 14444
14446 5 498828 220928 69800 0 14445
14447 5 498880 220846 69960 0 14446
14448 0 498835 220521 70120 0 14447
14449 0 498932 220463 70560 32 14448
14450 0 498975 220342 71200 98 14449
14451 5 499096 220371 71320 98 14450
14452 0 498387 220235 71360 64 14451
14453 0 498340 220192 71560 150 14452
14454 0 498327 219995 71760 178 14453
14455 0 498013 219867 71880 178 14454
14456 5 497208 220111 72000 0 14455
14457 0 496803 220050 72240 0 14456
14458 0 496860 220093 72520 32 14457
14459 0 496872 219884 72640 32 14458
14460 0 496876 219814 72680 32 14459
14461 0 496765 219772 72960 32 14460
14462 0 497120 219456 73160 80 14461
14463 0 497312 219456 73360 104 14462
14464 5 497472 219392 73560 164 14463
14465 0 497728 219424 73480 128 14464
14466 0 497920 219552 73280 163 14465
14467 0 498048 219712 73120 176 14466
14468 5 498080 219744 73080 148 14467
14469 0 498272 219936 72960 75 14468
14470 0 498304 220192 72920 186 14469
14471 0 498464 220384 72800 107 14470
14472 0 498560 220640 72720 86 14471
14473 0 498720 220800 72560 60 14472
14474 0 498880 220960 72360 71 14473
14475 5 498976 221056 72240 80 14474
14476 0 499232 221056 72240 32 14475
14477 0 499488 221024 72280 90 14476
14478 0 499680 220896 72400 124 14477
14479 0 499904 220864 72520 107 14478
14480 0 500160 220832 72600 71 14479
14481 0 500416 220832 72600 40 14480
14482 0 500672 220896 72520 64 14481
14483 0 500832 221056 72400 40 14482
14484 0 501024 221248 72400 45 14483
14485 0 501280 221344 72400 51 14484
14486 0 501472 221536 72440 71 14485
14487 6 501568 221632 72560 75 14486
14488 0 484736 217824 59480 235 9594
14489 0 484864 217600 59480 115 14488
14490 0 484896 217344 59520 81 14489
14491 0 484928 217088 59520 80 14490
14492 0 484960 216832 59520 51 14491
14493 0 484992 216576 59480 40 14492
14494 0 484992 216320 59480 32 14493
14495 0 484992 216064 59480 60 14494
14496 0 484992 215808 59480 86 14495
14497 0 484928 215552 59520 102 14496
14498 0 484800 215328 59520 71 14497
14499 0 484768 215072 59520 102 14498
14500 0 484704 214816 59520 128 14499
14501 0 484512 214592 59520 51 14500
14502 0 484320 214400 59520 115 14501
14503 0 484160 214240 59640 40 14502
14504 0 483968 214048 59680 32 14503
14505 0 483744 213920 59680 90 14504
14506 0 483520 213920 59560 107 14505
14507 0 483264 213952 59480 120 14506
14508 0 483008 213984 59360 124 14507
14509 0 482752 213952 59320 104 14508
14510 0 482496 213888 59280 80 14509
14511 5 482464 213856 59240 60 14510
14512 0 482208 213824 59240 75 14511
14513 0 481952 213728 59160 107 14512
14514 0 481696 213696 59160 90 14513
14515 0 481440 213696 59160 75 14514
14516 0 481184 213728 59080 160 14515
14517 0 480960 213632 59000 124 14516
14518 0 480704 213568 59000 120 14517
14519 0 480512 213536 58840 150 14518
14520 5 480256 213568 58840 178 14519
14521 5 480192 213728 58600 75 14520
14522 0 480192 213728 58320 137 14521
14523 0 480320 213824 58120 153 14522
14524 0 480576 213888 58040 128 14523
14525 0 480736 213760 57880 32 14524
14526 0 480896 213568 57840 51 14525
14527 0 481056 213344 57840 51 14526
14528 0 481152 213088 57840 75 14527
14529 0 481056 212864 57920 32 14528
14530 0 481312 212576 57840 40 14529
14531 0 481120 212384 57760 107 14530
14532 0 480960 212288 58000 98 14531
14533 0 480832 212288 58240 124 14532
14534 0 480640 212352 58440 134 14533
14535 6 480544 212288 58600 115 14534
14536 0 486272 219840 60040 291 9584
14537 0 486432 219648 59880 217 14536
14538 0 486528 219392 59840 196 14537
14539 0 486688 219200 59800 166 14538
14540 0 486752 218944 59720 166 14539
14541 0 486816 218688 59640 175 14540
14542 0 486880 218432 59640 163 14541
14543 0 487072 218208 59640 175 14542
14544 0 487232 218016 59680 150 14543
14545 0 487424 217824 59680 86 14544
14546 0 487616 217632 59720 98 14545
14547 0 487840 217504 59840 104 14546
14548 5 487968 217440 59920 102 14547
14549 0 488192 217408 60080 71 14548
14550 0 488416 217408 60280 90 14549
14551 0 488640 217376 60400 128 14550
14552 0 488832 217280 60560 200 14551
14553 0 489088 217280 60640 181 14552
14554 0 489248 217248 60840 148 14553
14555 0 489408 217248 61040 172 14554
14556 0 489632 217248 61200 202 14555
14557 0 489792 217248 61400 136 14556
14558 0 489952 217248 61600 140 14557
14559 0 490048 217280 61840 64 14558
14560 0 490112 217344 62080 90 14559
14561 0 490208 217344 62320 137 14560
14562 5 490148 217555 62440 32 14561
14563 0 490310 217572 62640 0 14562
14564 0 490283 217524 62800 0 14563
14565 0 490439 217246 63200 0 14564
14566 0 490359 216926 63560 0 14565
14567 5 490610 216347 63800 53 14566
14568 5 490336 216160 63840 107 14567
14569 0 490144 215968 63720 153 14568
14570 0 489888 215904 63600 101 14569
14571 0 489664 215904 63480 51 14570
14572 0 489440 215904 63360 131 14571
14573 0 489216 215840 63240 134 14572
14574 0 488960 215744 63200 45 14573
14575 0 488768 215552 63280 32 14574
14576 0 488608 215392 63480 115 14575
14577 0 488576 215200 63680 32 14576
14578 0 488384 215008 63680 71 14577
14579 0 488160 214848 63760 71 14578
14580 0 488000 214624 63760 32 14579
14581 0 488000 214368 63760 98 14580
14582 0 488000 214144 63640 120 14581
14583 6 488000 214112 63640 120 14582
14584 5 375624 127135 160880 0 2381
14585 5 375779 127008 160920 0 14584
14586 0 375938 126877 160960 0 14585
14587 0 375937 126901 161000 0 14586
14588 5 375907 126957 161040 0 14587
14589 0 375084 127585 161040 0 14588
14590 0 374216 127037 161040 0 14589
14591 5 374055 127048 161080 0 14590
14592 0 372993 127108 161080 0 14591
14593 0 372475 126507 161080 0 14592
14594 0 372448 126444 161120 0 14593
14595 0 372416 126390 161160 0 14594
14596 0 372385 126320 161200 0 14595
14597 5 372183 126226 161240 0 14596
14598 0 371963 126148 161280 0 14597
14599 0 371756 126071 161320 0 14598
14600 0 371734 125988 161360 0 14599
14601 0 371712 125898 161400 0 14600
14602 0 371684 125790 161440 0 14601
14603 0 371697 125703 161480 0 14602
14604 0 371704 125614 161520 0 14603
14605 0 371717 125515 161560 0 14604
14606 0 371614 125448 161600 0 14605
14607 0 371499 125395 161640 0 14606
14608 0 371440 125359 161680 0 14607
14609 5 371383 125324 161720 0 14608
14610 0 371488 125432 161760 0 14609
14611 0 371592 125546 161800 0 14610
14612 0 371703 125625 161840 0 14611
14613 0 371886 125560 161880 0 14612
14614 0 372030 125481 161920 0 14613
14615 0 372037 125470 161960 0 14614
14616 0 372041 125463 162000 0 14615
14617 0 372048 125396 162040 0 14616
14618 0 371886 125422 162080 0 14617
14619 0 371845 125433 162120 0 14618
14620 0 371779 125446 162160 0 14619
14621 0 371696 125488 162200 0 14620
14622 0 371666 125500 162240 0 14621
14623 0 371747 125464 162280 0 14622
14624 0 371733 125506 162320 0 14623
14625 0 371734 125521 162360 0 14624
14626 0 371749 125570 162400 0 14625
14627 0 371684 125617 162440 0 14626
14628 0 371613 125621 162480 0 14627
14629 0 371612 125614 162520 0 14628
14630 6 371602 125651 162560 0 14629
14631 0 363193 135621 187800 0 6279
14632 0 363208 135646 187600 0 14631
14633 0 363098 135522 187480 0 14632
14634 0 363048 135469 187320 0 14633
14635 0 363056 135480 187160 0 14634
14636 0 363111 135426 187000 0 14635
14637 0 363178 135369 186880 0 14636
14638 0 363214 135384 186760 0 14637
14639 0 363272 135349 186600 0 14638
14640 0 363341 135161 186520 0 14639
14641 0 363372 135199 186400 0 14640
14642 0 363190 135192 186280 0 14641
14643 0 363312 135106 186160 0 14642
14644 0 363401 135009 186120 0 14643
14645 0 363493 134911 186080 0 14644
14646 0 363680 134738 185960 0 14645
14647 0 363644 134577 185840 0 14646
14648 5 363684 134581 185800 0 14647
14649 0 363811 134590 185680 0 14648
14650 0 363819 134445 185520 0 14649
14651 0 363777 134426 185400 0 14650
14652 0 363714 134259 185320 0 14651
14653 5 363648 134094 185240 0 14652
14654 0 363656 134000 185160 0 14653
14655 0 363662 133904 185080 0 14654
14656 0 363572 133796 184880 0 14655
14657 0 363507 133701 184720 0 14656
14658 0 363490 133702 184680 0 14657
14659 0 363456 133699 184600 0 14658
14660 0 363438 133698 184560 0 14659
14661 0 363452 133474 184480 0 14660
14662 0 363461 133357 184440 0 14661
14663 0 363474 133134 184360 0 14662
14664 0 363405 132871 184240 0 14663
14665 0 363316 132572 184120 0 14664
14666 0 363266 132303 184000 0 14665
14667 0 363251 132214 183960 0 14666
14668 5 363155 132091 183800 0 14667
14669 0 362871 132212 183560 0 14668
14670 5 362831 132231 183520 0 14669
14671 0 362750 132276 183440 0 14670
14672 5 362532 132051 183280 0 14671
14673 0 362553 132286 183240 0 14672
14674 5 362587 132346 183160 0 14673
14675 0 362843 132669 183120 0 14674
14676 0 362944 132803 183040 0 14675
14677 6 362912 132860 182960 0 14676
14678 0 500574 221278 68480 202 8671
14679 0 500807 220985 68680 197 14678
14680 0 501106 220751 68880 128 14679
14681 5 501265 220557 69080 242 14680
14682 0 501297 220519 69120 242 14681
14683 0 501624 220098 69280 219 14682
14684 5 501736 220161 69560 140 14683
14685 0 502728 219104 69560 163 14684
14686 5 502835 219031 69640 98 14685
14687 0 502930 218959 69720 156 14686
14688 0 503388 218498 69800 101 14687
14689 0 503527 218225 69960 120 14688
14690 0 503743 218128 70320 0 14689
14691 5 503629 218057 70360 81 14690
14692 0 503402 217922 70440 163 14691
14693 0 503380 217728 70560 143 14692
14694 5 503635 217172 70600 115 14693
14695 0 503766 216661 70600 154 14694
14696 0 503566 216470 70440 122 14695
14697 0 503377 216286 70280 81 14696
14698 0 503378 216260 70120 81 14697
14699 0 503296 216034 69960 75 14698
14700 0 503202 215815 69840 98 14699
14701 0 503124 215666 69680 64 14700
14702 5 503080 215570 69640 64 14701
14703 0 502950 215269 69640 60 14702
14704 0 503395 214856 69640 32 14703
14705 0 503520 214496 69920 40 14704
14706 0 503456 214304 70080 32 14705
14707 0 503488 214048 70120 81 14706
14708 0 503552 213856 70280 75 14707
14709 0 503584 213856 70560 51 14708
14710 0 503616 213792 70800 32 14709
14711 0 503616 213888 71040 71 14710
14712 0 503520 213920 71280 108 14711
14713 0 503488 213792 71520 115 14712
14714 0 503520 213632 71760 90 14713
14715 0 503584 213472 71960 101 14714
14716 0 503680 213344 72200 102 14715
14717 0 503776 213184 72400 131 14716
14718 0 503648 212928 72360 80 14717
14719 0 503456 212768 72320 40 14718
14720 0 503232 212640 72320 101 14719
14721 0 503040 212576 72480 124 14720
14722 0 502784 212544 72520 108 14721
14723 0 502528 212544 72600 96 14722
14724 6 502464 212576 72600 96 14723
14725 0 381615 130685 162560 0 8380
14726 0 381620 130772 162600 0 14725
14727 0 381759 130889 162640 0 14726
14728 0 381735 130909 162680 0 14727
14729 0 381704 130945 162720 0 14728
14730 0 381901 130850 162760 0 14729
14731 0 381937 130934 162800 0 14730
14732 0 381984 131028 162840 0 14731
14733 0 382121 131161 162880 0 14732
14734 0 382243 131286 162920 0 14733
14735 0 382356 131307 162960 0 14734
14736 0 382469 131341 163000 0 14735
14737 0 382475 131375 163040 0 14736
14738 0 382486 131382 163080 0 14737
14739 0 382389 131390 163120 0 14738
14740 0 382292 131406 163160 0 14739
14741 0 382283 131343 163200 0 14740
14742 0 382311 131355 163240 0 14741
14743 0 382364 131364 163280 0 14742
14744 0 382401 131384 163320 0 14743
14745 0 382370 131330 163360 0 14744
14746 0 382420 131365 163400 0 14745
14747 0 382388 131357 163440 0 14746
14748 0 382343 131385 163480 0 14747
14749 0 382321 131347 163520 0 14748
14750 0 382317 131361 163560 0 14749
14751 0 382304 131369 163600 0 14750
14752 0 382292 131327 163640 0 14751
14753 0 382277 131301 163680 0 14752
14754 0 382287 131259 163720 0 14753
14755 0 382259 131285 163760 0 14754
14756 0 382239 131313 163800 0 14755
14757 0 382214 131319 163840 0 14756
14758 0 382151 131421 163880 0 14757
14759 0 382104 131363 163920 0 14758
14760 0 382067 131313 163960 0 14759
14761 0 382039 131295 164000 0 14760
14762 0 382017 131257 164040 0 14761
14763 0 381982 131244 164080 0 14762
14764 0 381926 131238 164120 0 14763
14765 0 381884 131229 164160 0 14764
14766 0 381866 131253 164200 0 14765
14767 0 381848 131271 164240 0 14766
14768 0 381797 131291 164280 0 14767
14769 0 381784 131268 164320 0 14768
14770 6 381759 131271 164360 0 14769
14771 5 332837 130469 174880 0 12758
14772 0 332401 130512 174920 0 14771
14773 0 332108 130236 175000 0 14772
14774 0 332016 130052 175080 0 14773
14775 0 331920 129897 175160 0 14774
14776 5 331028 129495 175200 0 14775
14777 0 330670 129078 175160 0 14776
14778 0 330676 129163 175080 0 14777
14779 0 330501 129201 174960 0 14778
14780 0 330423 129091 174880 0 14779
14781 0 330386 129090 174840 0 14780
14782 0 330459 128909 174680 0 14781
14783 0 330422 128764 174560 0 14782
14784 0 330369 128672 174400 0 14783
14785 0 330369 128616 174320 0 14784
14786 0 330272 128623 174160 0 14785
14787 0 330287 128707 174040 0 14786
14788 5 330434 128680 173960 0 14787
14789 0 330448 128689 173920 0 14788
14790 0 330452 128748 173800 0 14789
14791 0 330276 128504 173600 0 14790
14792 0 330367 128534 173440 0 14791
14793 0 330485 128559 173320 0 14792
14794 0 330532 128547 173280 0 14793
14795 0 330585 128553 173240 0 14794
14796 0 330629 128524 173120 0 14795
14797 0 330632 128520 173080 0 14796
14798 0 330630 128511 173040 0 14797
14799 0 330639 128464 172960 0 14798
14800 0 330587 128268 172880 0 14799
14801 0 330577 128311 172840 0 14800
14802 0 330403 128311 172800 0 14801
14803 0 330217 128251 172760 0 14802
14804 0 330040 128148 172720 0 14803
14805 0 330001 128088 172680 0 14804
14806 0 330152 127919 172520 0 14805
14807 0 330126 127910 172400 0 14806
14808 5 330115 128046 172280 0 14807
14809 0 330545 128484 172240 0 14808
14810 0 330757 128564 172120 0 14809
14811 0 330851 128654 172000 0 14810
14812 0 330922 128623 171920 0 14811
14813 0 331112 128577 171800 0 14812
14814 5 331215 128524 171720 0 14813
14815 0 331289 128605 171680 0 14814
14816 6 331337 128591 171640 0 14815
14817 0 332447 135184 182280 0 7109
14818 0 332076 135616 182120 0 14817
14819 5 329852 136433 181880 0 14818
14820 0 330790 136218 181760 0 14819
14821 0 331414 136075 181680 0 14820
14822 0 331470 136048 181640 0 14821
14823 0 331653 135994 181520 0 14822
14824 5 331712 135974 181480 0 14823
14825 0 332179 136288 181360 0 14824
14826 0 332333 136391 181320 0 14825
14827 0 332215 136520 181160 0 14826
14828 0 332372 136733 181040 0 14827
14829 0 332224 137134 180680 0 14828
14830 0 332072 137476 180600 0 14829
14831 0 332004 137655 180560 0 14830
14832 0 331644 137823 180200 0 14831
14833 0 331044 138197 180000 0 14832
14834 0 330649 138594 179760 0 14833
14835 5 330506 138746 179720 0 14834
14836 0 330214 139046 179640 0 14835
14837 0 329908 139347 179560 0 14836
14838 0 329751 139493 179520 0 14837
14839 0 329275 139946 179400 0 14838
14840 5 329272 140213 179160 0 14839
14841 0 329273 140262 179120 0 14840
14842 0 329270 140356 179040 0 14841
14843 0 329271 140405 179000 0 14842
14844 0 329305 140799 178680 0 14843
14845 0 329309 140848 178640 0 14844
14846 0 329345 140824 178520 0 14845
14847 5 329394 140786 178360 0 14846
14848 0 329429 140761 178240 0 14847
14849 0 329466 140737 178120 0 14848
14850 0 329540 140680 177880 0 14849
14851 0 329563 140692 177840 0 14850
14852 0 329635 140729 177720 0 14851
14853 0 329714 140773 177600 0 14852
14854 0 329718 140781 177520 0 14853
14855 5 329725 140796 177400 0 14854
14856 0 329274 140948 177400 0 14855
14857 0 329213 140883 177200 0 14856
14858 0 329135 140977 177120 0 14857
14859 0 329111 140972 177080 0 14858
14860 0 329131 140974 177040 0 14859
14861 6 329057 140980 176960 0 14860
14862 0 495232 216672 73920 194 7412
14863 0 495488 216704 73920 172 14862
14864 0 495744 216704 73960 186 14863
14865 0 496000 216736 74000 197 14864
14866 0 496256 216640 74000 148 14865
14867 0 496512 216640 74000 150 14866
14868 0 496768 216672 74000 163 14867
14869 0 496992 216704 73880 163 14868
14870 0 497248 216704 73840 154 14869
14871 0 497504 216704 73840 102 14870
14872 0 497760 216640 73840 104 14871
14873 0 497920 216480 73720 104 14872
14874 0 498112 216288 73640 120 14873
14875 0 498304 216096 73680 107 14874
14876 0 498432 215936 73880 115 14875
14877 0 498432 215808 74120 96 14876
14878 0 498432 215744 74400 163 14877
14879 0 498464 215648 74680 150 14878
14880 0 498592 215616 74920 189 14879
14881 0 498752 215584 75120 154 14880
14882 0 498912 215424 75240 91 14881
14883 0 499072 215264 75440 90 14882
14884 0 499232 215104 75560 102 14883
14885 0 499392 214944 75720 128 14884
14886 0 499456 214688 75720 60 14885
14887 0 499648 214496 75720 40 14886
14888 0 499872 214368 75760 51 14887
14889 0 500032 214240 75960 136 14888
14890 0 500256 214112 76000 71 14889
14891 0 500480 213984 76080 40 14890
14892 0 500672 213760 76040 51 14891
14893 5 500704 213728 76040 40 14892
14894 0 500896 213536 76040 75 14893
14895 0 501152 213440 76040 91 14894
14896 0 501344 213408 75880 163 14895
14897 0 501504 213376 75640 81 14896
14898 0 501664 213472 75440 86 14897
14899 0 501888 213472 75320 75 14898
14900 5 501920 213472 75320 75 14899
14901 0 501920 213696 75040 32 14900
14902 0 501760 213696 74840 32 14901
14903 0 501536 213696 74680 168 14902
14904 0 501280 213696 74640 136 14903
14905 0 501024 213760 74520 90 14904
14906 6 500992 213792 74480 104 14905
14907 5 362380 139125 188120 0 6278
14908 5 362613 139430 188120 0 14907
14909 5 362656 140393 188120 0 14908
14910 5 363222 140828 188240 0 14909
14911 5 363787 141265 188360 0 14910
14912 5 364457 142885 188360 0 14911
14913 0 364434 142888 188280 0 14912
14914 0 364412 142892 188200 0 14913
14915 0 364403 142885 188160 0 14914
14916 0 364381 142900 188080 0 14915
14917 0 364370 142905 188040 0 14916
14918 0 364401 142975 188000 0 14917
14919 5 364584 143402 187760 0 14918
14920 5 364227 145212 187760 0 14919
14921 5 364193 145280 187800 0 14920
14922 0 364123 145414 187880 0 14921
14923 5 364054 145553 187960 0 14922
14924 0 363949 145792 188040 0 14923
14925 5 363843 146031 188120 0 14924
14926 5 363789 146160 188160 0 14925
14927 0 362650 147644 188160 0 14926
14928 0 362324 148107 188080 0 14927
14929 0 362000 148583 188000 0 14928
14930 0 361731 148779 187920 0 14929
14931 0 361461 148973 187840 0 14930
14932 0 361422 149005 187760 0 14931
14933 5 361345 149115 187720 0 14932
14934 0 360786 149425 187720 0 14933
14935 0 360663 149899 187720 0 14934
14936 0 360663 149882 187760 0 14935
14937 0 360652 149954 187840 0 14936
14938 0 360623 150169 188080 0 14937
14939 0 360621 150241 188160 0 14938
14940 0 360603 150257 188200 0 14939
14941 5 360570 150313 188320 0 14940
14942 0 360547 150349 188400 0 14941
14943 0 360523 150385 188480 0 14942
14944 0 360512 150403 188520 0 14943
14945 0 360452 150427 188600 0 14944
14946 5 360360 150462 188720 0 14945
14947 0 360440 150605 188760 0 14946
14948 0 360417 150643 188880 0 14947
14949 0 360387 150637 188960 0 14948
14950 6 360402 150683 189000 0 14949
14951 0 474848 216672 61120 32 12518
14952 0 474848 216608 60840 104 14951
14953 0 474944 216704 60600 229 14952
14954 0 474944 216800 60360 176 14953
14955 0 474944 216928 60120 51 14954
14956 0 474976 217088 59880 124 14955
14957 0 474944 217248 59680 178 14956
14958 0 474880 217408 59480 176 14957
14959 0 474976 217632 59360 122 14958
14960 5 475040 217728 59320 120 14959
14961 0 474880 217888 59120 163 14960
14962 0 474720 218048 58960 150 14961
14963 0 474496 218176 58880 137 14962
14964 0 474240 218240 58800 143 14963
14965 0 474016 218336 58680 137 14964
14966 0 473856 218464 58520 163 14965
14967 0 473696 218496 58320 98 14966
14968 0 473632 218528 58080 115 14967
14969 0 473632 218592 57800 131 14968
14970 0 473760 218752 57640 32 14969
14971 0 473920 218912 57480 81 14970
14972 0 474144 219008 57400 102 14971
14973 0 474400 219072 57400 86 14972
14974 0 474592 219232 57360 128 14973
14975 0 474848 219232 57360 71 14974
14976 0 475104 219296 57360 51 14975
14977 0 475360 219296 57360 32 14976
14978 0 475616 219200 57360 60 14977
14979 0 475840 219200 57480 32 14978
14980 5 475904 219168 57600 32 14979
14981 0 475968 219232 57880 32 14980
14982 5 476000 219264 57920 32 14981
14983 0 475680 220000 58360 32 14982
14984 0 475648 220064 58640 80 14983
14985 0 475456 220224 58680 104 14984
14986 0 475200 220288 58680 107 14985
14987 0 475008 220416 58520 157 14986
14988 0 474944 220640 58680 178 14987
14989 0 475104 220672 58920 128 14988
14990 0 475072 220672 59200 134 14989
14991 0 474976 220672 59440 178 14990
14992 0 475072 220736 59680 90 14991
14993 0 475264 220864 59840 45 14992
14994 6 475488 221088 60160 32 14993
14995 0 480467 229721 68680 32 6834
14996 0 480475 229881 68800 32 14995
14997 0 480347 229977 68920 32 14996
14998 0 480288 230016 69480 128 14997
14999 0 480256 230016 69760 101 14998
15000 0 480256 229984 70040 154 14999
15001 0 480288 229984 70320 143 15000
15002 0 480416 229984 70560 150 15001
15003 0 480480 229984 70840 196 15002
15004 0 480544 229952 71080 189 15003
15005 0 480640 229888 71320 176 15004
15006 0 480704 229888 71600 115 15005
15007 0 480768 229856 71840 140 15006
15008 0 480864 229760 72080 128 15007
15009 0 480928 229728 72320 128 15008
15010 0 480928 229696 72600 45 15009
15011 0 480928 229696 72880 32 15010
15012 5 480928 229888 73280 80 15011
15013 0 481184 229856 73280 51 15012
15014 0 481440 229824 73280 108 15013
15015 0 481696 229824 73320 164 15014
15016 0 481888 229760 73480 154 15015
15017 0 482080 229664 73680 115 15016
15018 0 482240 229504 73880 157 15017
15019 0 482336 229344 74080 81 15018
15020 0 482432 229184 74280 81 15019
15021 0 482592 229120 74480 32 15020
15022 0 482752 228992 74680 96 15021
15023 0 482912 228864 74880 108 15022
15024 0 483168 228832 74880 128 15023
15025 0 483424 228800 74880 98 15024
15026 0 483616 228608 75000 178 15025
15027 0 483840 228576 75200 131 15026
15028 0 484000 228576 75400 75 15027
15029 0 484064 228608 75640 32 15028
15030 0 484000 228512 75880 32 15029
15031 0 483872 228352 76040 71 15030
15032 0 483872 228160 76240 32 15031
15033 0 483904 227968 76400 32 15032
15034 0 484096 227744 76360 51 15033
15035 0 484256 227584 76160 60 15034
15036 0 484416 227456 75960 131 15035
15037 0 484544 227360 75760 176 15036
15038 6 484672 227232 75560 178 15037
15039 0 354129 124782 168920 0 6026
15040 0 354070 124808 169040 0 15039
15041 0 353992 124782 169120 0 15040
15042 0 354031 124877 169240 0 15041
15043 5 354022 124889 169280 0 15042
15044 0 354012 124922 169360 0 15043
15045 0 354011 124913 169400 0 15044
15046 0 354007 124905 169440 0 15045
15047 0 353992 124866 169480 0 15046
15048 0 353977 124805 169560 0 15047
15049 0 353989 124822 169600 0 15048
15050 0 353993 124836 169640 0 15049
15051 0 354031 124865 169720 0 15050
15052 0 354046 124854 169800 0 15051
15053 0 354025 124861 169880 0 15052
15054 0 354063 124839 169960 0 15053
15055 0 354112 124829 170040 0 15054
15056 0 354141 124857 170120 0 15055
15057 0 354143 124871 170200 0 15056
15058 0 354163 124890 170280 0 15057
15059 0 354156 124909 170360 0 15058
15060 0 354188 124952 170440 0 15059
15061 5 354176 124938 170520 0 15060
15062 0 354236 124773 170600 0 15061
15063 5 354301 124723 170640 0 15062
15064 0 354342 124666 170680 0 15063
15065 0 354332 124655 170760 0 15064
15066 5 353936 124498 171280 0 15065
15067 0 353744 124655 171560 0 15066
15068 0 353269 124731 171760 0 15067
15069 0 353047 124911 172000 0 15068
15070 0 352849 125092 172200 0 15069
15071 0 352857 125196 172280 0 15070
15072 0 352704 125333 172400 0 15071
15073 0 352596 125425 172480 0 15072
15074 0 352542 125467 172520 0 15073
15075 0 352488 125535 172600 0 15074
15076 0 352331 125662 172800 0 15075
15077 0 352286 125453 172880 0 15076
15078 0 352310 125403 172960 0 15077
15079 0 352318 125373 173000 0 15078
15080 0 352260 125072 173120 0 15079
15081 6 352288 125012 173280 0 15080
15082 0 419068 133333 204880 0 5849
15083 0 418884 133803 204880 0 15082
15084 0 418788 133849 204920 0 15083
15085 0 418696 133900 204960 0 15084
15086 0 418607 133945 205000 0 15085
15087 0 418498 134042 205080 0 15086
15088 0 418444 134091 205120 0 15087
15089 0 418409 134118 205160 0 15088
15090 0 418381 134141 205200 0 15089
15091 0 418340 134159 205240 0 15090
15092 0 418302 134177 205280 0 15091
15093 0 418466 134204 205320 0 15092
15094 0 418656 134273 205360 0 15093
15095 0 418858 134367 205400 0 15094
15096 0 418914 134448 205440 0 15095
15097 0 418979 134575 205480 0 15096
15098 0 419038 134676 205520 0 15097
15099 0 419089 134752 205560 0 15098
15100 0 419122 134873 205600 0 15099
15101 0 419166 134986 205640 0 15100
15102 0 419184 135104 205680 0 15101
15103 0 419196 135178 205720 0 15102
15104 0 419119 135355 205760 0 15103
15105 0 419141 135394 205800 0 15104
15106 0 419072 135328 205880 0 15105
15107 0 418831 135261 205920 0 15106
15108 0 418740 135242 205960 0 15107
15109 0 418648 135205 206000 0 15108
15110 0 418536 135154 206040 0 15109
15111 0 418458 135105 206080 0 15110
15112 0 418387 135073 206120 0 15111
15113 0 418317 135032 206160 0 15112
15114 0 418145 134951 206200 0 15113
15115 0 417979 134891 206240 0 15114
15116 0 417933 134839 206280 0 15115
15117 0 417880 134772 206320 0 15116
15118 0 417820 134706 206360 0 15117
15119 0 417695 134665 206400 0 15118
15120 0 417539 134671 206440 0 15119
15121 0 417530 134571 206480 0 15120
15122 0 417509 134494 206520 0 15121
15123 0 417576 134538 206560 0 15122
15124 6 417579 134551 206600 0 15123
15125 0 473344 227840 74640 115 6884
15126 0 473344 227680 74840 148 15125
15127 0 473344 227616 75120 96 15126
15128 0 473248 227584 75360 71 15127
15129 0 473184 227584 75640 90 15128
15130 0 473184 227712 75880 122 15129
15131 0 473280 227808 76120 40 15130
15132 0 473408 227680 76320 107 15131
15133 0 473408 227456 76520 128 15132
15134 0 473568 227296 76720 139 15133
15135 0 473760 227104 76720 120 15134
15136 0 473920 226976 76520 104 15135
15137 5 474016 226880 76400 148 15136
15138 0 473984 226624 76440 96 15137
15139 0 473984 226368 76440 108 15138
15140 0 474080 226112 76360 101 15139
15141 5 474144 226048 76320 71 15140
15142 0 474336 225856 76280 150 15141
15143 0 474560 225696 76320 120 15142
15144 0 474752 225504 76320 120 15143
15145 0 474880 225344 76160 91 15144
15146 5 474912 225312 76120 120 15145
15147 0 475136 225120 76120 81 15146
15148 5 475296 224960 76080 81 15147
15149 0 475328 224704 76080 51 15148
15150 0 475424 224448 76160 120 15149
15151 5 475520 224352 76240 91 15150
15152 0 475552 224160 76440 172 15151
15153 5 475552 224096 76520 212 15152
15154 0 475552 223840 76520 202 15153
15155 0 475488 223584 76520 219 15154
15156 0 475264 223424 76520 272 15155
15157 0 475008 223456 76560 226 15156
15158 0 474752 223456 76560 197 15157
15159 0 474496 223328 76560 153 15158
15160 0 474240 223328 76520 86 15159
15161 0 473984 223296 76520 91 15160
15162 0 473728 223264 76480 75 15161
15163 0 473472 223328 76480 81 15162
15164 0 473216 223424 76600 128 15163
15165 0 472960 223488 76640 60 15164
15166 0 472736 223584 76720 32 15165
15167 6 472672 223552 76800 60 15166
15168 0 494800 221333 77160 200 11974
15169 0 494107 221221 77360 143 15168
15170 5 493907 221120 77480 128 15169
15171 0 493765 221057 77560 96 15170
15172 0 493710 220939 77760 108 15171
15173 0 493576 220616 77960 81 15172
15174 0 493463 220278 78120 90 15173
15175 0 493344 220192 78640 164 15174
15176 0 493312 220032 78880 107 15175
15177 0 493312 219872 79120 120 15176
15178 0 493248 219712 79320 135 15177
15179 0 493088 219648 79520 141 15178
15180 0 492928 219616 79720 175 15179
15181 0 492928 219584 80000 143 15180
15182 0 492864 219520 80240 122 15181
15183 0 492864 219424 80480 131 15182
15184 0 492864 219264 80720 98 15183
15185 0 492800 219200 80960 128 15184
15186 0 492832 219072 81200 64 15185
15187 5 492832 218976 81320 32 15186
15188 0 492832 218720 81360 32 15187
15189 5 492768 218624 81360 64 15188
15190 0 492576 218432 81280 64 15189
15191 0 492320 218528 81200 40 15190
15192 0 492192 218336 81040 45 15191
15193 0 492160 218176 80840 122 15192
15194 0 492128 217920 80720 140 15193
15195 0 491936 217824 80560 163 15194
15196 0 491712 217728 80440 86 15195
15197 0 491552 217600 80240 60 15196
15198 0 491520 217504 80000 40 15197
15199 5 491520 217408 79920 32 15198
15200 5 491680 217504 79520 90 15199
15201 0 491680 217344 79320 32 15200
15202 5 491712 217216 79240 32 15201
15203 0 491520 216832 79240 32 15202
15204 0 491680 216704 79040 51 15203
15205 0 491776 216768 78800 51 15204
15206 0 491840 216928 78600 71 15205
15207 0 491968 217120 78440 40 15206
15208 0 492192 217312 78440 134 15207
15209 0 492448 217408 78440 96 15208
15210 6 492512 217408 78480 108 15209
15211 0 343143 133039 161760 0 9000
15212 0 343676 132753 161640 0 15211
15213 0 343825 132513 161520 0 15212
15214 0 343873 132429 161480 0 15213
15215 0 344153 132271 161320 0 15214
15216 0 344241 132327 161200 0 15215
15217 0 344312 132381 161080 0 15216
15218 0 344295 132372 161000 0 15217
15219 5 344503 132566 160960 0 15218
15220 5 344547 132555 160840 0 15219
15221 0 345009 132709 160800 0 15220
15222 0 345045 132738 160720 0 15221
15223 0 345207 132726 160680 0 15222
15224 0 345531 132784 160520 0 15223
15225 0 345788 132884 160320 0 15224
15226 0 346065 132873 160160 0 15225
15227 0 346305 132875 159960 0 15226
15228 0 346407 132881 159880 0 15227
15229 0 346464 132886 159840 0 15228
15230 5 346545 132905 159680 0 15229
15231 0 346603 132921 159560 0 15230
15232 0 346614 132922 159520 0 15231
15233 0 346693 132914 159480 0 15232
15234 5 346916 132889 159360 0 15233
15235 5 346986 132870 159320 0 15234
15236 0 347135 132829 159240 0 15235
15237 0 347436 132655 159120 0 15236
15238 5 347476 132618 159080 0 15237
15239 0 347510 132439 158960 0 15238
15240 5 347404 132398 158840 0 15239
15241 5 347547 132006 158720 0 15240
15242 0 347459 132152 158680 0 15241
15243 0 347364 132308 158640 0 15242
15244 0 347247 132382 158600 0 15243
15245 0 347187 132440 158560 0 15244
15246 0 347243 132807 158520 0 15245
15247 0 347227 133019 158480 0 15246
15248 0 347240 133016 158440 0 15247
15249 0 347267 133010 158360 0 15248
15250 0 347263 132864 158200 0 15249
15251 0 347246 132820 158160 0 15250
15252 6 347199 132687 158040 0 15251
15253 0 442525 162656 204240 0 10607
15254 5 441918 163010 204240 0 15253
15255 0 441338 163352 204240 0 15254
15256 0 441281 163420 204200 0 15255
15257 0 441229 163493 204160 0 15256
15258 0 441179 163563 204120 0 15257
15259 0 441128 163628 204080 0 15258
15260 0 441061 163780 204040 0 15259
15261 0 440999 163932 204000 0 15260
15262 0 440945 164085 203960 0 15261
15263 0 440879 164247 203920 0 15262
15264 0 440885 164259 203880 0 15263
15265 0 440882 164285 203840 0 15264
15266 0 440891 164311 203800 0 15265
15267 0 440892 164294 203760 0 15266
15268 0 440886 164297 203720 0 15267
15269 0 440891 164298 203680 0 15268
15270 0 440856 164289 203640 0 15269
15271 0 440854 164298 203600 0 15270
15272 0 440846 164293 203560 0 15271
15273 0 440839 164211 203520 0 15272
15274 0 440836 164132 203480 0 15273
15275 0 440835 164053 203440 0 15274
15276 0 440835 163964 203400 0 15275
15277 0 440817 163935 203360 0 15276
15278 0 440814 163909 203320 0 15277
15279 0 440817 163873 203280 0 15278
15280 0 440793 163852 203240 0 15279
15281 0 440798 163861 203200 0 15280
15282 0 440796 163856 203160 0 15281
15283 0 440802 163862 203120 0 15282
15284 0 440812 163876 203080 0 15283
15285 0 440770 163886 203040 0 15284
15286 0 440722 163918 203000 0 15285
15287 0 440731 163924 202960 0 15286
15288 0 440704 163937 202920 0 15287
15289 0 440701 163941 202880 0 15288
15290 0 440606 163935 202840 0 15289
15291 0 440476 163934 202800 0 15290
15292 0 440427 163969 202760 0 15291
15293 0 440390 163996 202720 0 15292
15294 6 440398 163968 202680 0 15293
15295 0 455054 164806 202720 0 6721
15296 0 455060 164805 202800 0 15295
15297 0 455063 164804 202840 0 15296
15298 5 455073 164803 202960 0 15297
15299 0 455100 164799 203000 0 15298
15300 0 455222 164714 203040 0 15299
15301 0 455336 164641 203080 0 15300
15302 0 455328 164646 203120 0 15301
15303 0 455320 164652 203160 0 15302
15304 0 455310 164660 203200 0 15303
15305 0 455298 164655 203240 0 15304
15306 0 455286 164681 203280 0 15305
15307 0 455215 164728 203320 0 15306
15308 0 455179 164765 203360 0 15307
15309 0 455167 164743 203400 0 15308
15310 0 455150 164738 203440 0 15309
15311 0 455125 164703 203480 0 15310
15312 0 455111 164686 203520 0 15311
15313 0 455124 164702 203560 0 15312
15314 0 455142 164723 203600 0 15313
15315 0 455146 164732 203640 0 15314
15316 0 455236 164555 203680 0 15315
15317 0 455117 164607 203720 0 15316
15318 0 454982 164661 203760 0 15317
15319 0 454921 164693 203800 0 15318
15320 0 454850 164714 203840 0 15319
15321 0 454924 164695 203880 0 15320
15322 0 454998 164676 203920 0 15321
15323 0 455023 164657 203960 0 15322
15324 0 455013 164659 204000 0 15323
15325 0 455010 164663 204040 0 15324
15326 0 455003 164676 204080 0 15325
15327 0 455000 164693 204120 0 15326
15328 0 454983 164716 204160 0 15327
15329 0 454972 164734 204200 0 15328
15330 0 454974 164731 204240 0 15329
15331 0 454963 164731 204280 0 15330
15332 0 454964 164731 204320 0 15331
15333 0 454960 164708 204360 0 15332
15334 0 454998 164685 204400 0 15333
15335 0 455043 164668 204440 0 15334
15336 6 455093 164689 204480 0 15335
15337 0 476515 228185 68920 183 6841
15338 0 475651 228033 68760 75 15337
15339 0 475403 228041 68720 80 15338
15340 0 475296 228352 68480 32 15339
15341 0 475232 228608 68480 60 15340
15342 0 475360 228864 68560 81 15341
15343 0 475552 229056 68560 40 15342
15344 0 475712 229184 68400 32 15343
15345 0 475872 229184 68200 81 15344
15346 0 476064 229152 68040 71 15345
15347 0 476288 229120 67920 71 15346
15348 0 476448 229088 67720 32 15347
15349 0 476288 229504 67200 51 15348
15350 0 476256 229344 67000 32 15349
15351 0 476288 229216 66760 128 15350
15352 0 476448 229120 66560 104 15351
15353 0 476512 229088 66320 81 15352
15354 0 476608 228928 66120 81 15353
15355 0 476768 228832 65920 137 15354
15356 0 476896 228672 65720 163 15355
15357 0 477056 228480 65560 51 15356
15358 0 477120 228320 65360 148 15357
15359 0 477280 228160 65160 101 15358
15360 0 477408 228000 64960 107 15359
15361 0 477504 227840 64760 96 15360
15362 0 477632 227808 64520 137 15361
15363 0 477728 227808 64280 90 15362
15364 0 477728 227648 64080 75 15363
15365 0 477568 227488 63880 75 15364
15366 0 477440 227328 63720 91 15365
15367 0 477344 227168 63520 207 15366
15368 0 477184 227008 63400 183 15367
15369 0 477120 226784 63240 140 15368
15370 0 477024 226592 63040 139 15369
15371 0 476864 226432 62840 86 15370
15372 5 476608 226208 62760 337 15371
15373 0 476448 226176 62960 334 15372
15374 0 476384 226112 63200 362 15373
15375 0 476320 226112 63480 221 15374
15376 0 476160 226048 63720 172 15375
15377 0 475744 225792 64120 32 15376
15378 6 475136 225440 64240 32 15377
15379 5 372685 127425 173840 0 2060
15380 0 372631 127513 173880 0 15379
15381 0 372595 127573 173920 0 15380
15382 0 372748 127508 173960 0 15381
15383 0 372812 127570 174000 0 15382
15384 0 372815 127604 174040 0 15383
15385 0 372855 127628 174080 0 15384
15386 0 373052 127575 174160 0 15385
15387 5 373194 127694 174200 0 15386
15388 0 372832 127360 174240 0 15387
15389 0 372792 127331 174280 0 15388
15390 0 372728 127315 174320 0 15389
15391 0 372718 127348 174360 0 15390
15392 0 372715 127375 174400 0 15391
15393 0 372593 127461 174440 0 15392
15394 0 372552 127400 174480 0 15393
15395 0 372497 127352 174520 0 15394
15396 0 372513 127301 174560 0 15395
15397 0 372526 127259 174600 0 15396
15398 5 372548 127258 174640 0 15397
15399 0 372616 127238 174680 0 15398
15400 0 372633 127229 174720 0 15399
15401 0 372724 127281 174760 0 15400
15402 0 372782 127322 174800 0 15401
15403 0 372866 127357 174840 0 15402
15404 0 372909 127397 174880 0 15403
15405 0 372933 127374 174920 0 15404
15406 0 372969 127345 174960 0 15405
15407 0 373050 127336 175000 0 15406
15408 5 373094 127346 175040 0 15407
15409 0 373163 127318 175080 0 15408
15410 0 373236 127285 175120 0 15409
15411 0 373200 127241 175160 0 15410
15412 0 373140 127094 175200 0 15411
15413 0 373055 127114 175280 0 15412
15414 0 373034 127176 175320 0 15413
15415 0 373010 127052 175360 0 15414
15416 0 373067 127002 175400 0 15415
15417 0 373062 126974 175440 0 15416
15418 0 373111 127020 175480 0 15417
15419 6 373071 127022 175520 0 15418
15420 0 483712 224448 77120 342 7559
15421 0 483808 224384 77360 332 15420
15422 0 483968 224320 77600 288 15421
15423 0 484064 224192 77840 196 15422
15424 0 484064 224064 78080 164 15423
15425 0 484224 224032 78280 124 15424
15426 0 484320 224064 78520 154 15425
15427 0 484288 224192 78760 80 15426
15428 0 484128 224352 78960 104 15427
15429 5 484032 224384 79080 163 15428
15430 0 483872 224544 79280 115 15429
15431 0 483872 224704 79480 51 15430
15432 0 483872 224864 79680 32 15431
15433 0 483968 224864 79920 32 15432
15434 0 484192 224896 80120 32 15433
15435 5 484224 224928 80160 32 15434
15436 0 484384 225056 80360 154 15435
15437 0 484640 225120 80360 64 15436
15438 0 484896 225216 80360 197 15437
15439 0 485120 225376 80360 307 15438
15440 0 485344 225472 80280 208 15439
15441 0 485568 225472 80160 139 15440
15442 0 485824 225472 80160 166 15441
15443 0 486080 225472 80160 156 15442
15444 0 486272 225472 79960 135 15443
15445 0 486464 225472 79760 178 15444
15446 0 486624 225600 79560 115 15445
15447 0 486816 225696 79360 91 15446
15448 5 486848 225696 79320 81 15447
15449 0 487040 225728 79120 148 15448
15450 0 487232 225824 78920 98 15449
15451 0 487392 225824 78720 102 15450
15452 0 487552 225824 78520 101 15451
15453 0 487808 225824 78440 40 15452
15454 0 488000 225984 78480 60 15453
15455 0 488160 226208 78480 60 15454
15456 0 488256 226432 78400 60 15455
15457 5 488320 226624 78400 51 15456
15458 0 488896 226624 78880 51 15457
15459 0 489088 226592 78720 115 15458
15460 6 489152 226560 78520 120 15459
15461 0 420117 133239 204640 0 5843
15462 0 420930 133710 204640 0 15461
15463 0 420994 133746 204680 0 15462
15464 0 421048 133786 204720 0 15463
15465 0 421096 133811 204760 0 15464
15466 0 421164 133853 204800 0 15465
15467 0 421202 133907 204840 0 15466
15468 0 421199 133966 204880 0 15467
15469 0 421212 134022 204920 0 15468
15470 0 421231 134079 204960 0 15469
15471 0 421257 134128 205000 0 15470
15472 0 421273 134173 205040 0 15471
15473 0 421302 134233 205080 0 15472
15474 0 421349 134248 205120 0 15473
15475 0 421372 134268 205160 0 15474
15476 0 421417 134289 205200 0 15475
15477 0 421448 134300 205240 0 15476
15478 0 421445 134349 205280 0 15477
15479 0 421454 134414 205320 0 15478
15480 0 421485 134515 205360 0 15479
15481 0 421532 134653 205400 0 15480
15482 0 421609 134746 205440 0 15481
15483 0 421711 134923 205480 0 15482
15484 0 421799 135051 205520 0 15483
15485 0 421855 135132 205560 0 15484
15486 0 421887 135244 205600 0 15485
15487 0 421941 135357 205640 0 15486
15488 0 421979 135469 205680 0 15487
15489 0 422049 135494 205720 0 15488
15490 0 422129 135548 205760 0 15489
15491 0 422199 135570 205800 0 15490
15492 0 422240 135601 205880 0 15491
15493 0 422220 135653 205920 0 15492
15494 0 422175 135640 205960 0 15493
15495 0 422105 135585 206000 0 15494
15496 5 422068 135528 206040 0 15495
15497 0 422181 135904 206040 0 15496
15498 0 422130 135881 206080 0 15497
15499 0 422113 135834 206120 0 15498
15500 6 422102 135782 206160 0 15499
15501 0 452232 163426 202040 0 6706
15502 0 452203 163551 202080 0 15501
15503 0 452223 163618 202120 0 15502
15504 0 452217 163706 202160 0 15503
15505 0 452255 163738 202200 0 15504
15506 0 452260 163800 202240 0 15505
15507 0 452221 163873 202280 0 15506
15508 0 452213 163953 202320 0 15507
15509 0 452175 164010 202360 0 15508
15510 0 452163 164104 202400 0 15509
15511 0 452135 164105 202440 0 15510
15512 0 452134 164112 202480 0 15511
15513 0 452088 164109 202520 0 15512
15514 0 452072 164117 202560 0 15513
15515 0 452088 164053 202600 0 15514
15516 0 452102 163971 202640 0 15515
15517 0 452125 163916 202680 0 15516
15518 0 452137 163843 202720 0 15517
15519 0 452175 163774 202760 0 15518
15520 0 452156 163715 202800 0 15519
15521 0 452198 163636 202840 0 15520
15522 0 452203 163572 202880 0 15521
15523 0 452204 163589 202920 0 15522
15524 0 452240 163631 202960 0 15523
15525 0 452222 163682 203000 0 15524
15526 0 452243 163731 203040 0 15525
15527 0 452312 163738 203080 0 15526
15528 0 452384 163742 203120 0 15527
15529 0 452458 163729 203160 0 15528
15530 0 452529 163764 203200 0 15529
15531 0 452461 163873 203240 0 15530
15532 0 452357 164029 203280 0 15531
15533 0 452316 164125 203320 0 15532
15534 0 452305 164128 203360 0 15533
15535 0 452311 164146 203400 0 15534
15536 0 452308 164165 203440 0 15535
15537 0 452327 164181 203480 0 15536
15538 0 452350 164212 203520 0 15537
15539 0 452375 164232 203560 0 15538
15540 6 452371 164242 203600 0 15539
15541 0 468256 227104 65280 214 12587
15542 0 468032 226976 65240 244 15541
15543 0 467776 226912 65240 240 15542
15544 0 467552 226912 65440 242 15543
15545 0 467328 226880 65640 190 15544
15546 0 467168 226816 65840 214 15545
15547 5 467136 226784 65880 226 15546
15548 0 467040 226624 66120 120 15547
15549 0 467040 226528 66400 190 15548
15550 0 467136 226368 66600 71 15549
15551 5 467200 226304 66680 81 15550
15552 0 467360 226144 66880 32 15551
15553 0 467424 225984 67080 107 15552
15554 0 467616 225792 67080 86 15553
15555 0 467776 225632 67280 96 15554
15556 0 467744 225472 67480 139 15555
15557 0 467616 225312 67640 124 15556
15558 0 467488 225152 67840 175 15557
15559 0 467360 225120 68080 178 15558
15560 5 467232 225024 68280 163 15559
15561 0 467200 225024 68560 178 15560
15562 0 467072 225088 68800 75 15561
15563 0 466912 225088 69000 96 15562
15564 0 466848 225152 69240 189 15563
15565 0 466784 225184 69480 122 15564
15566 0 466752 225280 69720 176 15565
15567 0 466624 225408 69920 209 15566
15568 0 466496 225536 70120 172 15567
15569 0 466496 225632 70400 176 15568
15570 0 466400 225696 70640 172 15569
15571 0 466240 225856 70840 181 15570
15572 0 466112 225952 71080 185 15571
15573 0 465952 225952 71280 128 15572
15574 0 465792 225984 71480 120 15573
15575 0 465632 226048 71680 148 15574
15576 0 465472 226144 71880 203 15575
15577 0 465472 226304 72080 176 15576
15578 0 465408 226464 72280 293 15577
15579 0 465376 226496 72560 200 15578
15580 6 465376 226496 72720 160 15579
15581 0 481568 221568 60320 228 9546
15582 0 481472 221760 60160 324 15581
15583 0 481472 222016 60080 321 15582
15584 0 481472 222272 60040 163 15583
15585 0 481440 222528 59960 75 15584
15586 5 481440 222720 59960 71 15585
15587 0 481344 222976 59920 150 15586
15588 0 481216 223200 59880 108 15587
15589 0 481216 223456 59880 51 15588
15590 0 481216 223712 59880 163 15589
15591 5 481216 223808 59880 131 15590
15592 0 481056 224000 60000 75 15591
15593 0 480960 224224 60120 91 15592
15594 0 480896 224416 60320 51 15593
15595 0 480768 224576 60480 40 15594
15596 5 480704 224640 60560 32 15595
15597 0 480544 224544 60760 32 15596
15598 0 480384 224384 60960 51 15597
15599 5 480288 224288 61080 98 15598
15600 0 480160 224128 61280 81 15599
15601 0 480160 223968 61480 81 15600
15602 0 480160 223712 61480 75 15601
15603 5 480160 223488 61480 32 15602
15604 5 480160 223328 61520 81 15603
15605 0 480288 223104 61520 124 15604
15606 0 480352 222848 61560 81 15605
15607 0 480480 222656 61720 40 15606
15608 0 480544 222496 61920 32 15607
15609 5 480576 222496 61960 40 15608
15610 0 480736 222496 62160 32 15609
15611 0 480896 222560 62360 60 15610
15612 0 481152 222592 62400 80 15611
15613 0 482080 222784 63360 32 15612
15614 0 481984 222592 63920 32 15613
15615 5 482048 222368 63880 32 15614
15616 0 482976 222368 64160 32 15615
15617 0 483040 222080 64440 32 15616
15618 0 483936 221984 64600 32 15617
15619 0 484224 222400 64440 32 15618
15620 6 484224 222400 64400 32 15619
15621 0 481431 218825 62560 60 7292
15622 0 481479 218818 62520 60 15621
15623 0 481824 219232 62520 40 15622
15624 0 482016 219360 62680 40 15623
15625 0 482272 219392 62640 60 15624
15626 0 482496 219584 62600 64 15625
15627 0 482688 219744 62520 32 15626
15628 0 482912 219936 62480 51 15627
15629 0 482944 220000 61880 32 15628
15630 0 483200 220032 61920 91 15629
15631 0 483360 220160 62080 60 15630
15632 0 483552 220192 62240 136 15631
15633 0 483808 220224 62280 124 15632
15634 0 484064 220256 62320 108 15633
15635 0 484288 220128 62400 190 15634
15636 0 484544 220096 62360 183 15635
15637 5 484640 220096 62360 197 15636
15638 0 484640 219904 62160 96 15637
15639 0 484704 219680 62000 107 15638
15640 0 484704 219424 62000 160 15639
15641 5 484736 219328 61960 190 15640
15642 0 484704 219168 61760 178 15641
15643 0 484544 219072 61560 140 15642
15644 5 484512 219040 61560 140 15643
15645 0 484320 219072 61760 157 15644
15646 5 484256 219040 61840 128 15645
15647 0 484064 219008 62040 90 15646
15648 0 483808 218944 62040 150 15647
15649 0 483616 218880 61840 75 15648
15650 0 483360 218816 61720 40 15649
15651 0 483200 218752 62080 32 15650
15652 0 483072 218720 62320 115 15651
15653 0 483232 218816 62520 101 15652
15654 5 483296 218816 62560 131 15653
15655 0 483872 218016 62520 32 15654
15656 0 484096 217184 62600 140 15655
15657 0 483872 217056 62480 115 15656
15658 0 483648 216928 62480 40 15657
15659 0 483488 216768 62600 51 15658
15660 6 483296 216640 62600 32 15659
15661 0 435819 134028 198760 0 5314
15662 0 435824 134039 198800 0 15661
15663 0 435875 134205 198840 0 15662
15664 0 435943 134252 198880 0 15663
15665 0 436004 134283 198920 0 15664
15666 0 436037 134330 198960 0 15665
15667 0 436077 134378 199000 0 15666
15668 0 436103 134430 199040 0 15667
15669 0 436115 134434 199080 0 15668
15670 0 436122 134487 199120 0 15669
15671 0 436129 134534 199160 0 15670
15672 0 436210 134615 199200 0 15671
15673 0 436289 134695 199240 0 15672
15674 0 436253 134753 199280 0 15673
15675 0 436246 134909 199320 0 15674
15676 0 436209 134997 199360 0 15675
15677 0 436192 135051 199400 0 15676
15678 5 436264 135111 199440 0 15677
15679 0 436272 135141 199480 0 15678
15680 0 436284 135167 199520 0 15679
15681 0 436283 135187 199560 0 15680
15682 0 436286 135213 199600 0 15681
15683 0 436106 135183 199640 0 15682
15684 0 436072 135175 199680 0 15683
15685 0 436070 135182 199720 0 15684
15686 0 436061 135185 199760 0 15685
15687 0 436048 135184 199800 0 15686
15688 0 436056 135165 199840 0 15687
15689 0 435976 135153 199880 0 15688
15690 0 435943 135139 199920 0 15689
15691 0 435866 135127 199960 0 15690
15692 0 435804 135127 200000 0 15691
15693 0 435800 135218 200040 0 15692
15694 0 435796 135303 200080 0 15693
15695 0 435835 135358 200120 0 15694
15696 0 435877 135437 200160 0 15695
15697 0 435864 135485 200200 0 15696
15698 0 435861 135547 200240 0 15697
15699 6 435752 135685 200280 0 15698
15700 0 338475 125994 184520 0 11750
15701 0 339171 125776 184520 0 15700
15702 0 340372 125036 184520 0 15701
15703 0 340508 124748 184320 0 15702
15704 0 340925 124408 184240 0 15703
15705 0 340956 124275 184160 0 15704
15706 0 341057 124124 184040 0 15705
15707 0 342533 123826 184040 0 15706
15708 0 342504 123718 183920 0 15707
15709 0 343082 123594 183880 0 15708
15710 0 343642 123387 183880 0 15709
15711 5 344337 123277 183880 0 15710
15712 0 345053 122988 183880 0 15711
15713 5 345684 122409 183880 0 15712
15714 0 345746 122564 184120 0 15713
15715 0 345734 122576 184160 0 15714
15716 0 345792 122655 184200 0 15715
15717 0 345820 122700 184240 0 15716
15718 5 346015 122925 184440 0 15717
15719 5 347008 122149 184440 0 15718
15720 0 347670 122277 184640 0 15719
15721 0 347694 122291 184680 0 15720
15722 0 347782 122331 184840 0 15721
15723 0 347839 122741 185000 0 15722
15724 5 347867 122947 185080 0 15723
15725 0 347882 123049 185120 0 15724
15726 5 347910 123253 185200 0 15725
15727 5 348143 123362 185320 0 15726
15728 0 348302 123436 185400 0 15727
15729 0 348424 123525 185440 0 15728
15730 0 348547 123609 185480 0 15729
15731 0 348676 123629 185600 0 15730
15732 0 348748 123719 185720 0 15731
15733 0 348812 123748 185760 0 15732
15734 0 348931 123987 185880 0 15733
15735 0 349117 124196 186000 0 15734
15736 0 349129 124190 186080 0 15735
15737 0 349138 124179 186120 0 15736
15738 6 349172 124161 186160 0 15737
15739 0 463654 143354 190080 0 10207
15740 0 463652 143400 190280 0 15739
15741 0 463655 143427 190320 0 15740
15742 0 463658 143454 190360 0 15741
15743 0 463661 143481 190400 0 15742
15744 5 463660 143470 190440 0 15743
15745 0 463683 143560 190480 0 15744
15746 0 463584 143588 190520 0 15745
15747 5 463554 143588 190560 0 15746
15748 0 463496 143656 190600 0 15747
15749 0 463411 143698 190640 0 15748
15750 0 463379 143728 190680 0 15749
15751 0 463346 143760 190720 0 15750
15752 0 463316 143817 190760 0 15751
15753 0 463308 143822 190800 0 15752
15754 0 463268 143818 190840 0 15753
15755 0 463254 143780 190880 0 15754
15756 0 463201 143718 190920 0 15755
15757 0 463185 143622 190960 0 15756
15758 0 463157 143516 191000 0 15757
15759 0 463146 143528 191040 0 15758
15760 0 463131 143531 191080 0 15759
15761 0 463111 143539 191120 0 15760
15762 0 463048 143529 191160 0 15761
15763 0 463035 143444 191200 0 15762
15764 0 463003 143535 191240 0 15763
15765 0 462988 143551 191280 0 15764
15766 0 462973 143566 191320 0 15765
15767 0 462989 143578 191360 0 15766
15768 0 463094 143706 191400 0 15767
15769 0 463077 143738 191440 0 15768
15770 0 463061 143766 191480 0 15769
15771 0 463011 143753 191520 0 15770
15772 0 462952 143752 191560 0 15771
15773 0 462892 143711 191600 0 15772
15774 0 462853 143665 191640 0 15773
15775 0 462860 143615 191680 0 15774
15776 0 462837 143594 191720 0 15775
15777 6 462856 143600 191760 0 15776
15778 0 492896 213760 70840 86 9820
15779 0 493120 213920 70840 160 15778
15780 0 493376 213856 70840 120 15779
15781 0 493600 213760 70920 150 15780
15782 0 493856 213728 71000 98 15781
15783 0 494048 213632 71160 128 15782
15784 0 494304 213568 71280 96 15783
15785 0 494528 213536 71440 120 15784
15786 0 494688 213536 71640 101 15785
15787 0 494848 213536 71840 141 15786
15788 0 495040 213408 72000 120 15787
15789 0 495200 213312 72200 190 15788
15790 0 495392 213184 72320 122 15789
15791 0 495584 213056 72480 102 15790
15792 0 495744 212896 72680 60 15791
15793 0 495968 212896 72800 71 15792
15794 0 496160 212832 72960 96 15793
15795 5 496224 212832 73040 96 15794
15796 0 496480 212736 73120 98 15795
15797 0 496704 212704 73240 75 15796
15798 0 496960 212800 73320 60 15797
15799 5 497184 212864 73360 40 15798
15800 0 497440 212864 73360 80 15799
15801 0 497696 212896 73360 86 15800
15802 0 497952 212960 73440 140 15801
15803 0 498144 212800 73480 60 15802
15804 5 498240 212768 73480 137 15803
15805 0 498304 213024 73480 115 15804
15806 0 498496 213216 73480 45 15805
15807 0 498688 213600 73200 156 15806
15808 5 498624 213664 73280 91 15807
15809 0 498272 213536 73040 32 15808
15810 0 498080 213536 73240 81 15809
15811 0 497856 213664 73360 71 15810
15812 0 497696 213728 73560 108 15811
15813 0 497504 213792 73760 137 15812
15814 0 497248 213824 73840 115 15813
15815 0 497248 213920 74080 98 15814
15816 6 497344 213920 74240 40 15815
15817 0 489760 211712 63960 51 8554
15818 0 489760 211936 63840 148 15817
15819 0 489632 212096 63680 148 15818
15820 0 489472 212256 63520 160 15819
15821 0 489344 212384 63320 140 15820
15822 5 489216 212480 63160 175 15821
15823 0 489056 212384 62960 120 15822
15824 0 488896 212352 62760 178 15823
15825 5 488864 212480 62560 194 15824
15826 0 488672 212640 62520 197 15825
15827 5 488640 212640 62520 181 15826
15828 0 488736 212544 62280 115 15827
15829 5 488832 212448 62040 102 15828
15830 0 489024 212608 61960 71 15829
15831 5 489120 212704 61840 101 15830
15832 0 489312 212800 61680 86 15831
15833 5 489376 212800 61560 140 15832
15834 0 489600 212704 61640 131 15833
15835 0 489792 212832 61840 40 15834
15836 0 489984 213024 61880 40 15835
15837 0 490112 213280 61880 40 15836
15838 0 490272 213472 61920 150 15837
15839 0 490400 213568 62120 143 15838
15840 0 490560 213568 62360 122 15839
15841 5 490688 213600 62600 178 15840
15842 0 490848 213376 62560 124 15841
15843 5 490848 213248 62560 120 15842
15844 0 491040 213024 62600 120 15843
15845 0 490912 212832 62720 160 15844
15846 0 490912 212576 62760 181 15845
15847 0 491104 212384 62800 163 15846
15848 0 491296 212224 62920 120 15847
15849 0 491552 212192 62920 32 15848
15850 0 491648 211936 62960 32 15849
15851 0 491808 211744 62880 51 15850
15852 0 492000 211584 62920 122 15851
15853 0 492064 211520 63160 122 15852
15854 0 491840 211424 63240 75 15853
15855 6 491776 211392 63400 32 15854
15856 5 478073 227444 71720 160 10705
15857 0 477700 227383 71680 163 15856
15858 0 477268 227207 71560 102 15857
15859 0 476983 226972 71520 156 15858
15860 5 476427 227032 71400 186 15859
15861 0 475963 226976 71280 32 15860
15862 0 475595 226852 71160 166 15861
15863 5 475277 226472 71080 192 15862
15864 0 475381 226748 70960 120 15863
15865 5 475401 226922 70880 0 15864
15866 0 475421 227096 70800 0 15865
15867 0 475473 227108 70680 0 15866
15868 0 475273 226864 70520 0 15867
15869 0 475101 226500 70360 0 15868
15870 5 475061 226236 70240 0 15869
15871 0 475209 225764 70080 137 15870
15872 0 475209 225528 69960 185 15871
15873 5 475189 225428 69760 185 15872
15874 5 475729 225508 69680 96 15873
15875 0 475712 225824 69360 60 15874
15876 0 475872 225824 69120 90 15875
15877 0 476000 225984 68920 102 15876
15878 0 476000 226080 68680 45 15877
15879 0 476000 226080 68400 122 15878
15880 0 475872 226016 68160 128 15879
15881 5 475840 226016 68080 108 15880
15882 0 475840 226432 68040 32 15881
15883 0 475968 226560 67800 91 15882
15884 0 476128 226688 67600 102 15883
15885 0 476128 227040 67480 91 15884
15886 5 475904 227136 67520 98 15885
15887 5 475808 227136 67520 90 15886
15888 0 475616 227328 67560 75 15887
15889 0 475360 227424 67640 75 15888
15890 0 475168 227456 67840 81 15889
15891 0 473696 227424 68360 32 15890
15892 0 473600 227648 68480 143 15891
15893 0 473344 227648 68560 134 15892
15894 6 473152 227488 68680 75 15893
15895 0 469664 218784 63760 183 11492
15896 0 469408 218752 63760 150 15895
15897 0 469152 218688 63760 91 15896
15898 0 468896 218688 63800 150 15897
15899 0 468640 218688 63840 178 15898
15900 0 468384 218592 63880 157 15899
15901 0 468160 218496 64040 120 15900
15902 0 468000 218400 64240 81 15901
15903 5 467936 218400 64320 141 15902
15904 0 467776 218272 64520 124 15903
15905 5 467616 218112 64640 40 15904
15906 0 467456 217984 64840 60 15905
15907 0 467232 217952 65000 91 15906
15908 0 467072 217888 65200 178 15907
15909 0 466912 217856 65400 232 15908
15910 0 466688 217760 65520 124 15909
15911 0 466464 217728 65640 98 15910
15912 0 466272 217728 65840 51 15911
15913 0 466048 217728 66000 128 15912
15914 0 465792 217728 66000 163 15913
15915 0 465536 217728 66000 154 15914
15916 0 465312 217600 66160 134 15915
15917 0 465120 217536 66320 75 15916
15918 5 465056 217536 66400 71 15917
15919 0 464896 217376 66520 104 15918
15920 0 464704 217184 66600 128 15919
15921 0 464480 217088 66680 86 15920
15922 0 464288 216992 66840 156 15921
15923 0 464032 216896 66840 91 15922
15924 0 463808 216896 66960 154 15923
15925 0 463552 216896 67000 124 15924
15926 0 463328 216768 67000 45 15925
15927 5 463104 216576 67000 40 15926
15928 0 462880 216448 67040 120 15927
15929 0 462624 216352 67040 102 15928
15930 0 462368 216288 67000 80 15929
15931 0 462144 216160 67000 75 15930
15932 0 461952 216000 67040 71 15931
15933 6 461760 215904 67040 60 15932
15934 0 482818 228755 70240 51 10687
15935 0 482962 228555 70280 51 15934
15936 0 482946 228531 70320 51 15935
15937 0 482931 228300 70400 160 15936
15938 5 482894 227807 70600 51 15937
15939 0 482887 227708 70640 51 15938
15940 0 482708 227335 70680 140 15939
15941 5 481948 226495 70720 172 15940
15942 0 482056 226383 70840 172 15941
15943 5 481867 226035 70960 172 15942
15944 5 481804 225919 71000 137 15943
15945 0 481752 226319 71080 0 15944
15946 5 482014 225735 71200 0 15945
15947 0 481964 225763 71240 0 15946
15948 5 481981 225735 71320 0 15947
15949 5 482014 225679 71480 0 15948
15950 0 481826 225715 71520 0 15949
15951 5 482038 225683 71680 0 15950
15952 0 482190 225435 71720 0 15951
15953 0 482302 225347 71880 0 15952
15954 0 482566 225179 71960 0 15953
15955 0 482986 225075 72080 0 15954
15956 5 483238 225043 72200 0 15955
15957 0 483146 225039 72280 0 15956
15958 0 483110 225003 72400 0 15957
15959 0 483238 224963 72480 0 15958
15960 5 483426 224975 72600 0 15959
15961 0 483766 225015 72640 0 15960
15962 0 483970 224979 72760 0 15961
15963 0 484146 224955 72880 0 15962
15964 0 484298 224955 73000 0 15963
15965 0 484452 224939 73080 163 15964
15966 0 484792 224883 73160 104 15965
15967 0 485242 224635 73280 71 15966
15968 0 485390 224327 73360 102 15967
15969 5 485308 224175 73400 102 15968
15970 0 485088 223983 73360 40 15969
15971 0 485024 223919 73280 32 15970
15972 6 485044 223875 73200 32 15971
15973 0 336692 143412 176720 0 10349
15974 0 336818 143234 176600 0 15973
15975 0 336833 143310 176480 0 15974
15976 0 336853 143408 176320 0 15975
15977 0 336878 143428 176280 0 15976
15978 0 336955 143477 176160 0 15977
15979 5 337097 143491 175920 0 15978
15980 0 337153 143615 175760 0 15979
15981 0 337030 143575 175640 0 15980
15982 5 337038 143558 175520 0 15981
15983 0 337258 143342 175400 0 15982
15984 0 337304 143229 175320 0 15983
15985 0 337321 143251 175000 0 15984
15986 0 337454 143172 174840 0 15985
15987 0 337452 143139 174760 0 15986
15988 0 337385 143080 174600 0 15987
15989 0 337449 142967 174440 0 15988
15990 0 337682 142689 174080 0 15989
15991 0 337741 142610 174000 0 15990
15992 5 337816 142624 173880 0 15991
15993 0 337387 142793 173800 0 15992
15994 0 336916 142925 173760 0 15993
15995 0 336745 143168 173680 0 15994
15996 0 336726 143308 173600 0 15995
15997 0 336717 143377 173560 0 15996
15998 0 336468 143450 173520 0 15997
15999 0 336394 143464 173480 0 15998
16000 0 336197 143580 173360 0 15999
16001 5 336032 143663 173200 0 16000
16002 0 336021 143752 173160 0 16001
16003 5 335815 143743 173000 0 16002
16004 0 335784 143582 172960 0 16003
16005 0 335694 143804 172800 0 16004
16006 0 335683 143754 172760 0 16005
16007 0 335674 143702 172720 0 16006
16008 0 335679 143683 172680 0 16007
16009 0 335685 143664 172640 0 16008
16010 6 335636 143619 172520 0 16009
16011 5 362122 135226 188680 0 6275
16012 0 358812 134732 188680 0 16011
16013 0 358460 134554 188520 0 16012
16014 0 358337 134379 188200 0 16013
16015 0 358319 134271 188080 0 16014
16016 0 358302 134155 187960 0 16015
16017 0 358561 133735 187800 0 16016
16018 0 358701 133504 187680 0 16017
16019 0 358809 133430 187480 0 16018
16020 0 358863 133159 187360 0 16019
16021 0 359051 132826 187080 0 16020
16022 5 359092 132772 187040 0 16021
16023 0 359212 132632 186920 0 16022
16024 5 359145 132305 186840 0 16023
16025 0 359196 132466 186720 0 16024
16026 0 359202 132446 186640 0 16025
16027 0 359094 132547 186520 0 16026
16028 5 359117 132612 186440 0 16027
16029 0 359214 132136 186400 0 16028
16030 0 359146 132019 186280 0 16029
16031 5 359234 131900 186240 0 16030
16032 5 359210 131596 185920 0 16031
16033 0 359327 131556 185880 0 16032
16034 0 359796 131394 185720 0 16033
16035 0 359812 131202 185560 0 16034
16036 0 359974 130892 185280 0 16035
16037 5 360113 130835 185200 0 16036
16038 5 360191 130764 185160 0 16037
16039 0 360242 130787 185080 0 16038
16040 0 360676 130548 185040 0 16039
16041 0 360863 130517 185000 0 16040
16042 5 360961 130374 184880 0 16041
16043 0 361249 130564 184840 0 16042
16044 0 361241 130494 184760 0 16043
16045 0 361203 130382 184680 0 16044
16046 0 361156 130322 184600 0 16045
16047 0 361141 130280 184560 0 16046
16048 6 361111 130205 184480 0 16047
16049 0 492544 220000 75920 96 7443
16050 0 492672 220224 76000 102 16049
16051 0 492768 220448 76160 98 16050
16052 0 492896 220672 76240 181 16051
16053 0 493088 220864 76320 178 16052
16054 5 493216 221088 76400 219 16053
16055 0 492960 221184 76400 150 16054
16056 0 492768 221376 76440 131 16055
16057 5 492640 221504 76600 163 16056
16058 0 492480 221536 76800 166 16057
16059 0 492352 221408 77000 190 16058
16060 0 492256 221312 77240 176 16059
16061 5 492256 221216 77440 178 16060
16062 0 492320 221152 77680 107 16061
16063 0 492288 221088 77920 154 16062
16064 0 492288 220992 78160 102 16063
16065 0 492256 220864 78400 102 16064
16066 0 492224 220704 78600 128 16065
16067 0 492224 220608 78840 80 16066
16068 0 492192 220672 79120 81 16067
16069 0 492192 220800 79360 81 16068
16070 0 492096 220928 79600 153 16069
16071 5 492032 220992 79640 163 16070
16072 0 491872 221152 79520 98 16071
16073 0 491680 221344 79480 96 16072
16074 0 491520 221504 79280 134 16073
16075 0 491488 221664 79080 80 16074
16076 5 491456 221824 78960 153 16075
16077 0 491328 222080 79000 75 16076
16078 0 491168 222240 79200 134 16077
16079 0 490912 222272 79280 120 16078
16080 0 490720 222432 79400 86 16079
16081 0 490464 222464 79400 45 16080
16082 0 490272 222272 79400 71 16081
16083 0 490272 222016 79400 104 16082
16084 0 490368 221792 79560 139 16083
16085 0 490464 221696 79800 90 16084
16086 6 490496 221696 79960 96 16085
16087 0 501638 220310 69760 71 14684
16088 0 501630 220293 70160 0 16087
16089 0 501708 220306 70400 0 16088
16090 5 501687 220183 70720 0 16089
16091 0 501689 220148 70800 0 16090
16092 5 501608 219069 70920 245 16091
16093 0 501344 219168 71400 163 16092
16094 5 501216 219142 71560 114 16093
16095 0 501184 219136 71600 102 16094
16096 5 501120 219136 71680 90 16095
16097 0 500960 219136 71480 131 16096
16098 0 500768 218976 71360 164 16097
16099 0 500544 218848 71280 200 16098
16100 0 500352 218848 71080 178 16099
16101 0 500288 218848 70800 181 16100
16102 0 500256 218816 70520 137 16101
16103 0 500224 218688 70280 108 16102
16104 0 500192 218592 70040 75 16103
16105 0 500160 218528 69800 75 16104
16106 0 500064 218464 69560 96 16105
16107 0 499904 218400 69320 81 16106
16108 0 499744 218368 69120 137 16107
16109 0 499584 218208 68920 91 16108
16110 0 499424 218048 68760 96 16109
16111 5 499232 217984 68680 134 16110
16112 0 498976 217984 68680 81 16111
16113 0 498720 218016 68640 102 16112
16114 0 498592 218144 68600 71 16113
16115 0 498400 218336 68520 71 16114
16116 0 498272 218560 68440 75 16115
16117 0 498272 218720 68240 90 16116
16118 0 498368 218880 68040 96 16117
16119 0 498464 218944 67800 96 16118
16120 5 498528 218944 67720 81 16119
16121 0 498688 218912 67520 81 16120
16122 0 498880 218880 67360 60 16121
16123 0 499008 218688 67200 71 16122
16124 6 499168 218528 67160 32 16123
16125 0 497280 214112 67080 200 9773
16126 0 497536 214144 67200 181 16125
16127 0 497728 214144 67400 189 16126
16128 0 497856 214272 67600 163 16127
16129 0 497984 214368 67800 150 16128
16130 0 498080 214432 68040 108 16129
16131 0 498080 214592 68240 102 16130
16132 0 498144 214752 68440 150 16131
16133 5 498144 214912 68640 150 16132
16134 0 498144 214912 68920 134 16133
16135 0 498144 214848 69200 230 16134
16136 0 498144 214688 69440 200 16135
16137 0 498176 214592 69680 196 16136
16138 0 498176 214432 69880 237 16137
16139 0 498272 214400 70120 217 16138
16140 0 498432 214336 70320 157 16139
16141 5 498624 214336 70480 137 16140
16142 0 498624 213984 70560 229 16141
16143 5 498656 213920 70560 230 16142
16144 0 498752 213664 70440 136 16143
16145 0 498912 213472 70360 154 16144
16146 0 499072 213248 70360 81 16145
16147 0 499232 213024 70360 75 16146
16148 0 499360 212768 70400 122 16147
16149 0 499392 212512 70440 164 16148
16150 0 499488 212256 70440 183 16149
16151 0 499584 212000 70400 86 16150
16152 0 499712 211840 70200 40 16151
16153 0 499712 211680 69960 51 16152
16154 0 499712 211584 69720 120 16153
16155 0 499680 211456 69480 150 16154
16156 0 499680 211392 69200 124 16155
16157 0 499616 211232 68960 108 16156
16158 0 499520 211072 68760 32 16157
16159 0 499648 210848 68720 71 16158
16160 0 499776 210624 68840 45 16159
16161 0 499616 210496 69040 60 16160
16162 6 499584 210496 69080 60 16161
16163 0 343051 124428 166200 0 6078
16164 0 341689 123292 166320 0 16163
16165 0 341663 123359 166360 0 16164
16166 0 341710 123494 166400 0 16165
16167 5 341471 123579 166480 0 16166
16168 0 341362 123584 166560 0 16167
16169 0 341344 123603 166600 0 16168
16170 0 341243 123665 166680 0 16169
16171 0 341165 123668 166760 0 16170
16172 0 341095 123628 166840 0 16171
16173 0 341052 123597 166920 0 16172
16174 5 340842 123450 167000 0 16173
16175 0 340598 123238 167080 0 16174
16176 5 340578 123194 167120 0 16175
16177 0 340562 123149 167160 0 16176
16178 0 340568 123135 167200 0 16177
16179 0 340507 123117 167240 0 16178
16180 0 340464 123077 167280 0 16179
16181 0 340396 122989 167360 0 16180
16182 0 340368 122930 167400 0 16181
16183 5 340078 122584 167440 0 16182
16184 0 340280 122766 167480 0 16183
16185 0 340378 122868 167520 0 16184
16186 0 340340 122801 167560 0 16185
16187 0 340338 122730 167640 0 16186
16188 0 340358 122649 167720 0 16187
16189 0 340373 122616 167760 0 16188
16190 0 340366 122599 167840 0 16189
16191 0 340340 122574 167880 0 16190
16192 5 340197 122432 167920 0 16191
16193 0 340173 122405 167960 0 16192
16194 5 340434 122199 168000 0 16193
16195 0 340194 122335 168040 0 16194
16196 0 340247 122411 168080 0 16195
16197 0 340016 122416 168200 0 16196
16198 0 340011 122501 168320 0 16197
16199 6 339958 122485 168440 0 16198
16200 0 420256 136731 202120 0 11653
16201 0 420264 136823 202080 0 16200
16202 0 420286 136816 202040 0 16201
16203 0 420282 136787 202000 0 16202
16204 0 420336 136794 201960 0 16203
16205 5 420352 136760 201920 0 16204
16206 0 420395 136748 201880 0 16205
16207 0 420395 136732 201840 0 16206
16208 0 420403 136795 201800 0 16207
16209 0 420420 136731 201760 0 16208
16210 0 420412 136669 201720 0 16209
16211 0 420383 136653 201680 0 16210
16212 0 420354 136643 201640 0 16211
16213 0 420319 136615 201600 0 16212
16214 0 420290 136586 201560 0 16213
16215 0 420250 136570 201520 0 16214
16216 0 420224 136568 201480 0 16215
16217 0 420194 136557 201440 0 16216
16218 0 420174 136546 201400 0 16217
16219 5 420093 136531 201360 0 16218
16220 0 420002 136501 201320 0 16219
16221 0 419934 136506 201280 0 16220
16222 0 419738 136659 201240 0 16221
16223 0 419676 136720 201200 0 16222
16224 0 419662 136709 201160 0 16223
16225 0 419645 136728 201120 0 16224
16226 0 419637 136651 201080 0 16225
16227 0 419649 136604 201040 0 16226
16228 0 419694 136542 201000 0 16227
16229 0 419725 136618 200960 0 16228
16230 0 419751 136705 200920 0 16229
16231 0 419768 136653 200880 0 16230
16232 0 419768 136646 200840 0 16231
16233 0 419762 136639 200800 0 16232
16234 0 419805 136679 200760 0 16233
16235 0 419846 136739 200720 0 16234
16236 6 419797 136791 200680 0 16235
16237 0 468044 223675 63760 32 12892
16238 0 468370 223778 63880 32 16237
16239 0 468669 223815 64160 0 16238
16240 0 468567 223825 64360 0 16239
16241 5 468505 223663 64640 32 16240
16242 0 468698 223740 64680 0 16241
16243 0 468749 223571 64760 0 16242
16244 0 468703 223706 64800 0 16243
16245 0 468801 223448 64880 0 16244
16246 5 469134 223499 65000 0 16245
16247 0 469513 223549 65040 0 16246
16248 0 469638 223449 65160 0 16247
16249 0 469809 223339 65280 0 16248
16250 0 469812 223230 65440 0 16249
16251 0 469911 223153 65600 0 16250
16252 0 470195 222911 65720 0 16251
16253 5 470516 222628 65840 0 16252
16254 0 470418 222555 65920 0 16253
16255 5 470321 222482 66000 0 16254
16256 5 470270 222445 66040 0 16255
16257 5 470015 222322 66080 0 16256
16258 0 469540 222057 66160 32 16257
16259 5 469375 221983 66240 32 16258
16260 5 469291 221945 66280 32 16259
16261 0 469050 221831 66400 32 16260
16262 0 468730 221730 66560 0 16261
16263 0 468847 221675 66640 0 16262
16264 0 469174 221707 66760 0 16263
16265 0 469538 221757 66880 32 16264
16266 0 469796 221778 67000 32 16265
16267 0 469916 221774 67120 32 16266
16268 0 469861 221833 67200 32 16267
16269 0 469857 221840 67320 32 16268
16270 0 469760 221921 67480 32 16269
16271 0 469229 221855 67600 0 16270
16272 0 468888 221796 67800 0 16271
16273 6 468898 221795 67840 0 16272
16274 5 476968 225079 62160 297 13685
16275 0 476531 225008 62240 0 16274
16276 0 475547 224775 62400 189 16275
16277 0 475568 224557 62440 189 16276
16278 5 475725 224470 62560 189 16277
16279 5 474744 223895 62640 148 16278
16280 5 474688 223816 62680 163 16279
16281 0 474507 223568 62800 0 16280
16282 5 474365 223151 62920 0 16281
16283 0 472622 221991 62920 0 16282
16284 0 472670 221725 63040 32 16283
16285 0 472358 221519 63200 32 16284
16286 0 472414 221330 63400 32 16285
16287 0 472530 221345 63520 32 16286
16288 0 472445 221120 63680 0 16287
16289 0 472459 221276 63840 32 16288
16290 0 472372 221412 63960 32 16289
16291 0 472360 221603 64080 32 16290
16292 0 472286 221582 64360 32 16291
16293 0 472434 221727 64560 32 16292
16294 0 472399 221917 64640 32 16293
16295 0 472685 221799 64840 0 16294
16296 5 473123 221054 64840 224 16295
16297 0 473257 221155 65160 181 16296
16298 0 473824 221184 65160 197 16297
16299 0 474016 221376 65200 200 16298
16300 0 474176 221600 65200 209 16299
16301 0 474176 221856 65280 139 16300
16302 0 474176 222112 65320 81 16301
16303 0 474112 222368 65360 81 16302
16304 0 474016 222624 65360 71 16303
16305 0 474144 222880 65360 32 16304
16306 0 474336 223040 65440 51 16305
16307 0 474496 223168 65600 102 16306
16308 0 474720 223296 65680 40 16307
16309 0 474976 223360 65680 40 16308
16310 6 474976 223520 65640 32 16309
16311 5 429611 153643 215960 0 3217
16312 0 429707 153489 215920 0 16311
16313 0 429799 153330 215880 0 16312
16314 0 429902 153171 215840 0 16313
16315 0 429905 153174 215800 0 16314
16316 0 429918 153165 215760 0 16315
16317 0 429918 153153 215720 0 16316
16318 0 429940 153139 215680 0 16317
16319 0 429980 153126 215640 0 16318
16320 5 430005 153112 215600 0 16319
16321 0 430046 153089 215560 0 16320
16322 0 430140 153027 215520 0 16321
16323 0 430185 153105 215480 0 16322
16324 0 430218 153180 215440 0 16323
16325 0 430212 153094 215400 0 16324
16326 0 430201 152994 215360 0 16325
16327 0 430208 153029 215320 0 16326
16328 0 430216 153065 215280 0 16327
16329 0 430200 153083 215240 0 16328
16330 0 430199 153106 215200 0 16329
16331 0 430192 153126 215160 0 16330
16332 0 430178 153150 215120 0 16331
16333 0 430205 153181 215080 0 16332
16334 0 430174 153191 215040 0 16333
16335 0 430114 153168 215000 0 16334
16336 0 430273 153259 214960 0 16335
16337 0 430329 153285 214920 0 16336
16338 0 430354 153262 214880 0 16337
16339 0 430398 153232 214840 0 16338
16340 0 430408 153186 214800 0 16339
16341 0 430395 153101 214760 0 16340
16342 0 430379 153013 214720 0 16341
16343 0 430411 152995 214680 0 16342
16344 0 430407 152946 214640 0 16343
16345 0 430411 152890 214600 0 16344
16346 6 430437 152939 214560 0 16345
16347 0 415093 137967 202240 0 11657
16348 0 414940 138114 202280 0 16347
16349 0 414920 138099 202320 0 16348
16350 0 414900 138098 202360 0 16349
16351 0 414903 138095 202400 0 16350
16352 0 414900 138083 202440 0 16351
16353 0 414884 138092 202480 0 16352
16354 0 414868 138102 202520 0 16353
16355 0 414877 138104 202560 0 16354
16356 0 414861 138088 202600 0 16355
16357 0 414864 138090 202640 0 16356
16358 0 414850 138096 202680 0 16357
16359 0 414856 138103 202720 0 16358
16360 0 414855 138105 202760 0 16359
16361 0 414851 138111 202800 0 16360
16362 0 414845 138095 202840 0 16361
16363 0 414821 138099 202880 0 16362
16364 0 414837 138082 202920 0 16363
16365 0 414824 138078 202960 0 16364
16366 0 414828 138055 203000 0 16365
16367 0 414842 138025 203040 0 16366
16368 0 414828 138001 203080 0 16367
16369 0 414817 137955 203120 0 16368
16370 0 414828 137969 203160 0 16369
16371 0 414820 137962 203200 0 16370
16372 0 414804 137957 203240 0 16371
16373 0 414799 137953 203280 0 16372
16374 0 414820 137958 203320 0 16373
16375 0 414911 137890 203360 0 16374
16376 0 414915 137867 203400 0 16375
16377 0 414919 137864 203440 0 16376
16378 0 414967 137818 203480 0 16377
16379 0 414990 137793 203520 0 16378
16380 0 415010 137762 203560 0 16379
16381 0 415007 137769 203600 0 16380
16382 6 414996 137787 203640 0 16381
16383 0 454755 164691 201960 0 6708
16384 0 454796 164738 201920 0 16383
16385 0 454841 164774 201880 0 16384
16386 0 454869 164842 201840 0 16385
16387 0 454938 164863 201800 0 16386
16388 0 454993 164861 201760 0 16387
16389 0 455074 164877 201720 0 16388
16390 0 455241 164893 201680 0 16389
16391 0 455438 164906 201640 0 16390
16392 0 455473 164932 201600 0 16391
16393 0 455517 164954 201560 0 16392
16394 0 455569 164957 201520 0 16393
16395 0 455617 164969 201480 0 16394
16396 0 455633 164952 201440 0 16395
16397 5 455694 164957 201400 0 16396
16398 0 455290 164578 201400 0 16397
16399 0 454868 164557 201400 0 16398
16400 0 454635 164684 201360 0 16399
16401 0 454481 164524 201320 0 16400
16402 0 454248 164554 201320 0 16401
16403 0 454180 164905 201280 0 16402
16404 0 454217 164848 201240 0 16403
16405 0 454276 164796 201200 0 16404
16406 0 454303 164713 201160 0 16405
16407 0 454383 164733 201120 0 16406
16408 0 454446 164735 201080 0 16407
16409 0 454528 164738 201040 0 16408
16410 0 454621 164813 201000 0 16409
16411 0 454699 164798 200960 0 16410
16412 5 454784 164802 200920 0 16411
16413 0 454953 164563 200880 0 16412
16414 0 455009 164535 200840 0 16413
16415 0 455031 164525 200800 0 16414
16416 0 455110 164599 200760 0 16415
16417 0 455157 164704 200720 0 16416
16418 6 455214 164633 200680 0 16417
16419 0 451590 158939 197480 0 6595
16420 0 451692 159010 197440 0 16419
16421 0 451801 159071 197400 0 16420
16422 0 451881 159120 197360 0 16421
16423 0 451827 159117 197320 0 16422
16424 0 451715 159169 197280 0 16423
16425 0 451606 159237 197240 0 16424
16426 0 451595 159211 197200 0 16425
16427 0 451596 159214 197160 0 16426
16428 0 451605 159217 197120 0 16427
16429 0 451601 159218 197080 0 16428
16430 0 451628 159261 197040 0 16429
16431 0 451670 159311 197000 0 16430
16432 0 451695 159353 196960 0 16431
16433 0 451692 159289 196920 0 16432
16434 0 451733 159290 196880 0 16433
16435 0 451773 159301 196840 0 16434
16436 0 451814 159313 196800 0 16435
16437 0 451809 159363 196760 0 16436
16438 0 451811 159414 196720 0 16437
16439 0 451811 159474 196680 0 16438
16440 0 451806 159522 196640 0 16439
16441 0 451766 159379 196600 0 16440
16442 0 451723 159230 196560 0 16441
16443 0 451675 159080 196520 0 16442
16444 0 451726 159026 196480 0 16443
16445 0 451785 158986 196440 0 16444
16446 0 451838 158939 196400 0 16445
16447 0 451886 158972 196360 0 16446
16448 0 451930 159000 196320 0 16447
16449 0 451977 159022 196280 0 16448
16450 0 451974 159085 196240 0 16449
16451 0 451957 159142 196200 0 16450
16452 0 451963 159221 196160 0 16451
16453 0 451962 159243 196120 0 16452
16454 6 451959 159261 196080 0 16453
16455 0 489408 219968 78000 124 12163
16456 0 489568 219968 77800 140 16455
16457 0 489728 219968 77600 98 16456
16458 5 489824 219968 77480 86 16457
16459 0 490080 219968 77480 40 16458
16460 0 490304 219936 77640 32 16459
16461 0 490464 219840 77840 96 16460
16462 0 490496 219840 78120 51 16461
16463 0 490496 219840 78400 64 16462
16464 0 490464 219840 78680 64 16463
16465 0 490464 219840 78960 51 16464
16466 0 490464 219872 79240 194 16465
16467 5 490432 220000 79440 197 16466
16468 0 490400 220032 79720 176 16467
16469 0 490400 220096 80000 51 16468
16470 0 490272 219968 80200 71 16469
16471 0 490176 219936 80440 107 16470
16472 0 490048 219904 80680 96 16471
16473 0 489888 219904 80880 40 16472
16474 0 489728 219904 81080 40 16473
16475 0 489568 220000 81280 60 16474
16476 0 489344 220000 81400 163 16475
16477 0 489120 220160 81480 124 16476
16478 0 488896 220352 81480 115 16477
16479 0 488640 220448 81440 107 16478
16480 0 488416 220448 81280 98 16479
16481 0 488192 220448 81120 115 16480
16482 0 487968 220448 80960 175 16481
16483 0 487808 220576 80800 64 16482
16484 0 487584 220672 80680 137 16483
16485 0 487360 220832 80680 81 16484
16486 0 487200 220992 80520 71 16485
16487 0 487072 221216 80480 75 16486
16488 0 486880 221408 80440 60 16487
16489 0 486688 221600 80360 91 16488
16490 6 486624 221504 80800 32 16489
16491 0 471264 221280 69520 295 8147
16492 0 471360 221408 69720 156 16491
16493 0 471520 221568 69920 81 16492
16494 0 471680 221632 70120 32 16493
16495 0 471840 221568 70360 75 16494
16496 0 471968 221504 70600 102 16495
16497 0 472128 221440 70800 75 16496
16498 0 472224 221440 71040 64 16497
16499 0 472224 221536 71320 64 16498
16500 0 472224 221600 71600 64 16499
16501 0 472256 221600 71880 40 16500
16502 0 472416 221600 72080 60 16501
16503 0 472672 221600 72160 80 16502
16504 0 472928 221600 72160 107 16503
16505 0 473152 221536 72040 81 16504
16506 0 473312 221536 71840 107 16505
16507 0 473536 221536 71720 32 16506
16508 0 473792 221536 71760 131 16507
16509 0 474048 221568 71760 90 16508
16510 0 474240 221760 71680 124 16509
16511 0 474432 221952 71560 86 16510
16512 0 474592 222080 71360 98 16511
16513 0 474752 222240 71160 120 16512
16514 0 474784 222400 70960 156 16513
16515 0 474784 222656 70880 124 16514
16516 0 474784 222912 70880 197 16515
16517 0 474784 223168 70880 258 16516
16518 0 474752 223392 70760 203 16517
16519 0 474848 223552 70560 181 16518
16520 0 474880 223744 70360 122 16519
16521 0 474880 223968 70200 209 16520
16522 0 474752 224224 70240 86 16521
16523 0 474592 224448 70320 32 16522
16524 0 474560 224704 70280 40 16523
16525 0 474656 224960 70200 122 16524
16526 6 474880 225088 70200 166 16525
16527 0 496672 212192 69800 51 9790
16528 0 496800 212032 69600 60 16527
16529 5 496896 211936 69560 60 16528
16530 0 497088 211744 69560 75 16529
16531 0 497216 211520 69560 134 16530
16532 0 497280 211264 69520 115 16531
16533 0 497312 211008 69400 189 16532
16534 5 497312 210976 69360 178 16533
16535 0 497312 210752 69200 137 16534
16536 0 497344 210528 69000 181 16535
16537 0 497408 210368 68800 128 16536
16538 0 497408 210176 68600 81 16537
16539 0 497408 209952 68480 80 16538
16540 0 497408 209728 68360 45 16539
16541 0 497408 209472 68320 51 16540
16542 0 497376 209248 68200 206 16541
16543 0 497344 209088 68000 217 16542
16544 0 497120 208992 67840 202 16543
16545 0 496896 208864 67800 197 16544
16546 0 496640 208864 67800 150 16545
16547 0 496384 208864 67800 128 16546
16548 0 496224 208896 68000 104 16547
16549 0 495968 208896 68040 96 16548
16550 0 495744 208960 68160 115 16549
16551 0 495488 209024 68200 75 16550
16552 0 495232 209024 68200 40 16551
16553 0 494976 209120 68200 40 16552
16554 0 494752 209248 68120 40 16553
16555 0 494560 209344 67960 64 16554
16556 0 494400 209504 67760 91 16555
16557 0 494144 209504 67720 80 16556
16558 0 493888 209472 67640 80 16557
16559 0 493632 209472 67640 101 16558
16560 0 493440 209504 67800 104 16559
16561 0 493216 209568 67920 51 16560
16562 6 493152 209568 67920 51 16561
16563 0 493777 224747 67000 0 10412
16564 0 493947 224763 67080 0 16563
16565 0 494238 224988 67280 0 16564
16566 0 494630 225073 67440 0 16565
16567 0 494795 225091 67560 0 16566
16568 0 494951 225078 67720 0 16567
16569 5 494968 225097 67760 0 16568
16570 0 495091 225203 67960 0 16569
16571 0 495618 225216 68160 0 16570
16572 0 495917 225142 68280 0 16571
16573 0 496057 225086 68480 0 16572
16574 0 496452 224756 68600 0 16573
16575 0 496530 224470 68880 0 16574
16576 5 496931 224018 69080 0 16575
16577 0 497107 223831 69160 0 16576
16578 0 497262 223528 69400 0 16577
16579 5 497081 223287 69520 0 16578
16580 0 496857 222968 69680 203 16579
16581 0 496675 223011 69840 124 16580
16582 0 496675 223056 70000 124 16581
16583 5 496845 223095 70200 0 16582
16584 0 496781 223332 70400 0 16583
16585 0 496588 223303 70600 0 16584
16586 0 496449 223233 70760 122 16585
16587 0 495936 223168 70680 80 16586
16588 0 495680 223168 70680 148 16587
16589 0 495456 223296 70680 107 16588
16590 0 495264 223456 70520 90 16589
16591 0 495104 223616 70320 124 16590
16592 0 494944 223648 70120 120 16591
16593 0 494752 223712 69960 120 16592
16594 0 494560 223808 69800 32 16593
16595 0 494368 224000 69720 40 16594
16596 0 494176 224224 69720 60 16595
16597 0 493984 224416 69760 96 16596
16598 6 493760 224512 69760 80 16597
16599 0 480448 217824 65280 160 7303
16600 0 480448 217728 65520 166 16599
16601 0 480448 217664 65800 96 16600
16602 0 480448 217536 66040 32 16601
16603 0 480416 217472 66280 101 16602
16604 0 480384 217344 66520 128 16603
16605 0 480384 217344 66800 64 16604
16606 5 480352 217344 67040 60 16605
16607 0 480320 217344 67320 108 16606
16608 0 480288 217184 67560 81 16607
16609 0 480160 217024 67760 131 16608
16610 0 480000 216928 67960 131 16609
16611 0 479840 216864 68160 128 16610
16612 0 479680 216832 68360 128 16611
16613 0 479520 216768 68560 139 16612
16614 0 479488 216672 68800 115 16613
16615 0 479424 216512 69000 148 16614
16616 0 479328 216480 69240 156 16615
16617 0 479200 216416 69480 189 16616
16618 0 479072 216256 69680 160 16617
16619 0 479040 216128 69920 160 16618
16620 0 478880 216128 70120 120 16619
16621 0 478720 216128 70320 71 16620
16622 0 478560 216064 70520 176 16621
16623 0 478304 216032 70600 120 16622
16624 0 478080 216032 70800 154 16623
16625 0 477824 216160 70800 102 16624
16626 0 477632 216352 70800 32 16625
16627 0 477472 216544 70920 32 16626
16628 0 477600 216704 71080 40 16627
16629 0 477792 216896 71000 32 16628
16630 0 477760 217056 70800 60 16629
16631 0 477600 217120 70600 71 16630
16632 0 477440 217152 70400 60 16631
16633 0 477344 217152 70160 32 16632
16634 6 477376 217120 69880 32 16633
16635 0 479968 217216 63560 120 7296
16636 0 479968 216960 63640 40 16635
16637 0 480064 216864 63880 51 16636
16638 0 480096 216896 64160 60 16637
16639 0 480096 216832 64440 45 16638
16640 0 480128 216672 64640 32 16639
16641 0 480192 216416 64720 51 16640
16642 0 480192 216160 64720 156 16641
16643 0 480192 215936 64840 166 16642
16644 0 480288 215744 65000 226 16643
16645 0 480448 215520 65040 244 16644
16646 0 480608 215360 65240 209 16645
16647 0 480768 215200 65440 64 16646
16648 0 480800 215040 65640 51 16647
16649 0 480800 214880 65840 71 16648
16650 0 480640 214720 66040 71 16649
16651 0 480480 214720 66240 107 16650
16652 0 480320 214656 66440 101 16651
16653 0 480160 214528 66640 90 16652
16654 0 480064 214464 66880 120 16653
16655 0 479904 214336 67080 75 16654
16656 0 479744 214176 67280 107 16655
16657 0 479584 214048 67440 134 16656
16658 0 479424 213920 67600 120 16657
16659 0 479200 213792 67720 86 16658
16660 0 479040 213632 67840 64 16659
16661 0 478880 213568 68040 120 16660
16662 0 478720 213536 68240 108 16661
16663 0 478592 213408 68440 75 16662
16664 0 478432 213248 68600 51 16663
16665 0 478240 213248 68800 32 16664
16666 0 478080 213408 69000 107 16665
16667 0 477984 213600 69160 136 16666
16668 0 477952 213792 69320 91 16667
16669 0 477856 214016 69400 45 16668
16670 6 477856 214080 69400 32 16669
16671 0 346311 124208 167720 0 6055
16672 0 346714 123787 167640 0 16671
16673 5 346577 123456 167560 0 16672
16674 0 346345 123178 167440 0 16673
16675 0 346507 123188 167400 0 16674
16676 0 346548 123147 167320 0 16675
16677 0 346551 122942 167280 0 16676
16678 0 346894 122430 167200 0 16677
16679 5 346865 122327 167160 0 16678
16680 0 346851 122242 167120 0 16679
16681 0 346823 122069 167080 0 16680
16682 0 346819 121952 167040 0 16681
16683 5 346789 121692 166960 0 16682
16684 0 346938 121095 166920 0 16683
16685 0 347101 120850 166800 0 16684
16686 0 347251 120677 166720 0 16685
16687 5 347336 120554 166640 0 16686
16688 5 347372 120379 166600 0 16687
16689 0 347391 120207 166520 0 16688
16690 0 347442 120150 166480 0 16689
16691 0 347341 120032 166400 0 16690
16692 5 347148 119784 166320 0 16691
16693 0 348126 119433 166480 0 16692
16694 0 348175 119254 166520 0 16693
16695 5 348244 119102 166560 0 16694
16696 0 348097 119428 166600 0 16695
16697 0 348082 119473 166680 0 16696
16698 0 348065 119498 166720 0 16697
16699 0 348124 119481 166840 0 16698
16700 5 348229 119539 166920 0 16699
16701 0 348263 119612 166960 0 16700
16702 0 348363 119427 167080 0 16701
16703 0 348369 119285 167280 0 16702
16704 0 348350 119187 167400 0 16703
16705 6 348311 119076 167480 0 16704
16706 0 424180 152792 208320 0 3024
16707 0 424797 152484 208320 0 16706
16708 0 424828 152271 208280 0 16707
16709 0 424813 152147 208240 0 16708
16710 0 424796 152007 208200 0 16709
16711 0 424814 152030 208160 0 16710
16712 0 424830 152048 208120 0 16711
16713 0 424837 152056 208080 0 16712
16714 0 424834 152095 208040 0 16713
16715 0 424827 152093 208000 0 16714
16716 0 424798 152110 207960 0 16715
16717 0 424782 152118 207920 0 16716
16718 0 424768 152084 207880 0 16717
16719 0 424761 152045 207840 0 16718
16720 0 424771 152005 207800 0 16719
16721 0 424766 151971 207760 0 16720
16722 0 424736 151961 207720 0 16721
16723 0 424711 151957 207680 0 16722
16724 0 424682 151934 207640 0 16723
16725 0 424648 151905 207600 0 16724
16726 0 424734 151912 207560 0 16725
16727 0 424585 151897 207520 0 16726
16728 0 424566 151813 207480 0 16727
16729 0 424579 151830 207440 0 16728
16730 0 424599 151857 207400 0 16729
16731 0 424708 151872 207360 0 16730
16732 0 424813 151899 207320 0 16731
16733 0 424814 151912 207280 0 16732
16734 0 424819 151920 207240 0 16733
16735 0 424746 151927 207200 0 16734
16736 0 424724 151932 207160 0 16735
16737 0 424675 151911 207120 0 16736
16738 0 424677 151866 207080 0 16737
16739 0 424656 151829 207040 0 16738
16740 6 424661 151855 207000 0 16739
16741 0 433443 142632 198480 0 5222
16742 0 433438 142689 198520 0 16741
16743 0 433410 142705 198560 0 16742
16744 0 433425 142736 198600 0 16743
16745 0 433456 142783 198640 0 16744
16746 0 433466 142809 198680 0 16745
16747 0 433482 142843 198720 0 16746
16748 0 433494 142936 198760 0 16747
16749 0 433499 143031 198800 0 16748
16750 0 433512 143069 198840 0 16749
16751 0 433514 143111 198880 0 16750
16752 0 433518 143157 198920 0 16751
16753 0 433525 143202 198960 0 16752
16754 0 433491 143281 199000 0 16753
16755 5 433459 143361 199040 0 16754
16756 0 433466 143416 199080 0 16755
16757 0 433470 143467 199120 0 16756
16758 0 433453 143855 199160 0 16757
16759 0 433473 143860 199200 0 16758
16760 0 433490 143861 199240 0 16759
16761 0 433405 143904 199280 0 16760
16762 0 433326 143943 199320 0 16761
16763 0 433092 144056 199360 0 16762
16764 0 432849 144162 199400 0 16763
16765 0 432833 144192 199440 0 16764
16766 5 432818 144220 199480 0 16765
16767 0 432702 144243 199520 0 16766
16768 0 432604 144290 199560 0 16767
16769 0 432572 144295 199600 0 16768
16770 0 432561 144286 199640 0 16769
16771 0 432526 144252 199680 0 16770
16772 0 432548 144295 199720 0 16771
16773 0 432549 144298 199760 0 16772
16774 0 432520 144326 199800 0 16773
16775 6 432513 144347 199840 0 16774
16776 0 479040 218656 73360 51 7656
16777 0 478880 218496 73520 153 16776
16778 0 478784 218432 73760 163 16777
16779 0 478784 218400 74040 150 16778
16780 0 478624 218400 74240 104 16779
16781 0 478464 218368 74440 131 16780
16782 0 478208 218368 74440 181 16781
16783 0 477984 218336 74320 150 16782
16784 0 477760 218208 74320 120 16783
16785 0 477568 218112 74120 141 16784
16786 0 477408 218048 73880 143 16785
16787 0 477216 217984 73720 98 16786
16788 0 476992 217920 73600 122 16787
16789 0 476832 217792 73800 102 16788
16790 0 476704 217632 74000 140 16789
16791 5 476704 217536 74040 175 16790
16792 0 476768 217600 74320 115 16791
16793 0 476928 217760 74520 71 16792
16794 0 477056 217920 74720 75 16793
16795 0 477088 218176 74640 71 16794
16796 0 477120 218368 74440 32 16795
16797 0 476992 218528 74240 32 16796
16798 0 476832 218752 74200 135 16797
16799 0 476672 218912 74000 51 16798
16800 0 476672 219072 73800 60 16799
16801 0 476704 219232 73600 148 16800
16802 0 476960 219168 73600 64 16801
16803 0 477216 219104 73600 98 16802
16804 0 477440 218944 73600 101 16803
16805 0 477664 218912 73480 128 16804
16806 0 477824 218848 73280 96 16805
16807 0 477984 218944 73080 156 16806
16808 0 478240 218976 73080 160 16807
16809 0 478336 219328 73400 32 16808
16810 6 478432 219488 73200 51 16809
16811 0 485184 226304 75160 81 14240
16812 0 485184 226560 75160 98 16811
16813 0 485056 226784 75160 115 16812
16814 5 484864 226976 75240 131 16813
16815 0 484832 227104 75000 189 16814
16816 0 484960 227136 74760 186 16815
16817 0 484960 227264 74520 154 16816
16818 0 485056 227424 74320 198 16817
16819 0 485056 227584 74120 86 16818
16820 0 485056 227840 74000 51 16819
16821 0 485056 228064 73800 45 16820
16822 0 484896 228224 73600 32 16821
16823 0 484736 228224 73400 98 16822
16824 5 485027 228277 73400 0 16823
16825 0 484544 228256 73240 107 16824
16826 0 484288 228256 73160 81 16825
16827 0 484032 228320 73040 81 16826
16828 5 483776 228384 73040 137 16827
16829 0 483552 228448 72920 137 16828
16830 0 483328 228544 72840 71 16829
16831 5 483136 228544 72840 75 16830
16832 0 482880 228640 72880 51 16831
16833 0 482656 228768 72880 80 16832
16834 0 482432 228896 72720 45 16833
16835 0 482336 228992 72640 60 16834
16836 0 482464 229216 72680 45 16835
16837 0 482688 229280 72800 64 16836
16838 0 483328 229376 73000 120 16837
16839 0 483488 229344 73200 90 16838
16840 0 483648 229248 73400 108 16839
16841 5 483712 229248 73440 128 16840
16842 0 483904 229056 73440 101 16841
16843 0 484160 229024 73400 64 16842
16844 0 484416 229088 73400 90 16843
16845 6 484544 228992 73240 104 16844
16846 0 497024 228320 60520 140 13289
16847 0 497280 228416 60520 124 16846
16848 0 497536 228416 60520 143 16847
16849 0 497760 228416 60360 237 16848
16850 0 498016 228288 60320 218 16849
16851 0 498272 228256 60280 131 16850
16852 5 498464 228256 60200 75 16851
16853 0 498720 228160 60160 107 16852
16854 5 498848 228160 60080 91 16853
16855 0 499104 228160 60040 150 16854
16856 5 499168 228160 60000 120 16855
16857 0 499296 228160 59760 32 16856
16858 5 499328 228192 59720 32 16857
16859 0 499424 228160 59480 45 16858
16860 0 499552 228000 59280 40 16859
16861 5 499616 227936 59200 32 16860
16862 0 499744 227712 59080 71 16861
16863 0 499872 227488 59000 81 16862
16864 5 499936 227296 58840 96 16863
16865 0 499936 227040 58800 64 16864
16866 0 500000 226848 58640 81 16865
16867 0 500000 226592 58600 40 16866
16868 5 500000 226528 58600 40 16867
16869 0 500000 226656 58360 75 16868
16870 0 500000 226752 58120 51 16869
16871 0 500000 226848 57880 60 16870
16872 0 500064 226848 57600 71 16871
16873 0 500064 226720 57360 60 16872
16874 0 500064 226592 57120 90 16873
16875 0 500064 226592 56840 128 16874
16876 0 500064 226592 56560 175 16875
16877 0 499968 226496 56320 141 16876
16878 0 499808 226432 56080 128 16877
16879 0 499744 226400 55840 71 16878
16880 6 499712 226336 55760 32 16879
16881 0 388172 132816 159640 0 8453
16882 0 388199 133032 159560 0 16881
16883 0 388417 133097 159440 0 16882
16884 0 388515 133276 159280 0 16883
16885 0 388524 133399 159160 0 16884
16886 0 388684 133404 158960 0 16885
16887 0 388891 133518 158760 0 16886
16888 0 389413 133689 158720 0 16887
16889 0 390046 133811 158640 0 16888
16890 0 390509 133939 158600 0 16889
16891 0 390958 134058 158560 0 16890
16892 5 391626 134255 158480 0 16891
16893 0 392921 134722 158440 0 16892
16894 0 392976 134715 158360 0 16893
16895 0 393036 134711 158280 0 16894
16896 0 393391 134728 158240 0 16895
16897 0 393683 134746 158160 0 16896
16898 0 393830 134752 158120 0 16897
16899 5 394145 134870 158080 0 16898
16900 0 394492 134924 157960 0 16899
16901 0 394558 134892 157880 0 16900
16902 0 394747 134803 157800 0 16901
16903 5 394893 134706 157680 0 16902
16904 0 394989 134690 157560 0 16903
16905 0 394989 134614 157480 0 16904
16906 0 395019 134597 157400 0 16905
16907 0 395030 134631 157280 0 16906
16908 5 395046 134611 157160 0 16907
16909 0 394719 134542 157120 0 16908
16910 0 394692 134498 157080 0 16909
16911 0 394751 134437 157000 0 16910
16912 0 394832 134414 156880 0 16911
16913 0 394821 134399 156760 0 16912
16914 6 394884 134455 156680 0 16913
16915 0 331114 129451 175320 0 14776
16916 0 331173 129441 175400 0 16915
16917 0 330970 129175 175440 0 16916
16918 5 330767 128915 175480 0 16917
16919 0 330788 128842 175560 0 16918
16920 5 330820 128654 175640 0 16919
16921 0 330795 128410 175720 0 16920
16922 5 330784 127554 175840 0 16921
16923 0 330808 127560 175880 0 16922
16924 5 330963 127592 176040 0 16923
16925 0 330964 127603 176120 0 16924
16926 0 330964 127608 176160 0 16925
16927 0 330893 127524 176200 0 16926
16928 5 330957 127513 176280 0 16927
16929 0 331019 127500 176360 0 16928
16930 0 330889 127367 176480 0 16929
16931 0 330829 127265 176520 0 16930
16932 5 330581 127105 176640 0 16931
16933 0 330606 127039 176760 0 16932
16934 0 330543 126996 176800 0 16933
16935 0 330345 127122 177000 0 16934
16936 0 330299 127075 177160 0 16935
16937 0 330189 127273 177320 0 16936
16938 5 330132 127270 177480 0 16937
16939 5 330359 126833 177560 0 16938
16940 0 330324 126669 177600 0 16939
16941 0 330435 126377 177640 0 16940
16942 0 330529 126314 177760 0 16941
16943 0 330575 126303 177800 0 16942
16944 0 330606 126271 177840 0 16943
16945 0 330775 126274 177960 0 16944
16946 0 330738 126206 178080 0 16945
16947 0 330656 126206 178160 0 16946
16948 6 330635 126261 178240 0 16947
16949 0 339417 148784 181240 0 11330
16950 5 339355 149118 181320 0 16949
16951 0 339350 149175 181360 0 16950
16952 0 339346 149182 181440 0 16951
16953 0 339336 149203 181760 0 16952
16954 0 339334 149212 181880 0 16953
16955 0 339327 149232 182160 0 16954
16956 0 339325 149234 182200 0 16955
16957 0 339408 149258 182320 0 16956
16958 0 339461 149274 182400 0 16957
16959 5 339489 149285 182440 0 16958
16960 0 339515 149292 182480 0 16959
16961 5 339571 149308 182560 0 16960
16962 5 339624 149327 182640 0 16961
16963 0 339751 149007 182760 0 16962
16964 5 339793 148898 182800 0 16963
16965 0 340231 148685 182800 0 16964
16966 0 340241 148588 182880 0 16965
16967 0 340253 148487 182960 0 16966
16968 0 340533 148374 183000 0 16967
16969 0 340564 148292 183080 0 16968
16970 0 340611 148169 183200 0 16969
16971 0 340605 148136 183240 0 16970
16972 5 340573 148008 183400 0 16971
16973 0 340566 147976 183440 0 16972
16974 0 340586 147834 183520 0 16973
16975 0 340608 147693 183600 0 16974
16976 0 340709 147794 183760 0 16975
16977 5 340734 147818 183800 0 16976
16978 0 340930 147673 183880 0 16977
16979 0 341206 147818 184120 0 16978
16980 0 341267 147936 184360 0 16979
16981 0 341304 148071 184520 0 16980
16982 6 341332 148170 184640 0 16981
16983 0 420589 133025 192960 0 5549
16984 0 420513 133044 193000 0 16983
16985 0 420436 133056 193040 0 16984
16986 0 420351 133047 193080 0 16985
16987 0 420266 133035 193120 0 16986
16988 0 420130 133042 193160 0 16987
16989 0 420111 133039 193200 0 16988
16990 0 420091 133038 193240 0 16989
16991 0 420082 133052 193280 0 16990
16992 0 420042 132988 193320 0 16991
16993 0 420009 132940 193360 0 16992
16994 0 419992 132905 193400 0 16993
16995 0 419952 132854 193440 0 16994
16996 0 419921 132813 193480 0 16995
16997 0 419905 132774 193520 0 16996
16998 0 419889 132741 193560 0 16997
16999 0 419871 132700 193600 0 16998
17000 0 419844 132636 193640 0 16999
17001 0 419824 132571 193680 0 17000
17002 0 419810 132521 193720 0 17001
17003 0 419766 132433 193760 0 17002
17004 0 419722 132349 193800 0 17003
17005 0 419662 132342 193840 0 17004
17006 0 419601 132330 193880 0 17005
17007 0 419575 132377 193920 0 17006
17008 0 419544 132408 193960 0 17007
17009 0 419521 132390 194000 0 17008
17010 0 419499 132370 194040 0 17009
17011 0 419473 132348 194080 0 17010
17012 0 419445 132323 194120 0 17011
17013 0 419428 132330 194160 0 17012
17014 0 419412 132349 194200 0 17013
17015 0 419363 132329 194240 0 17014
17016 6 419388 132292 194280 0 17015
17017 0 421542 132124 190320 0 5484
17018 0 421558 132121 190280 0 17017
17019 0 421575 132113 190240 0 17018
17020 0 421534 132024 190200 0 17019
17021 0 421474 131940 190160 0 17020
17022 0 421473 131943 190120 0 17021
17023 0 421463 131952 190080 0 17022
17024 0 421465 131945 190040 0 17023
17025 0 421456 131960 190000 0 17024
17026 0 421492 131974 189960 0 17025
17027 0 421509 131985 189920 0 17026
17028 0 421480 132037 189880 0 17027
17029 0 421479 132097 189840 0 17028
17030 0 421513 132087 189800 0 17029
17031 0 421560 132062 189760 0 17030
17032 0 421536 132094 189720 0 17031
17033 0 421557 132115 189680 0 17032
17034 0 421580 132140 189640 0 17033
17035 0 421600 132158 189600 0 17034
17036 0 421634 132186 189560 0 17035
17037 0 421662 132224 189520 0 17036
17038 0 421683 132261 189480 0 17037
17039 0 421728 132287 189440 0 17038
17040 0 421765 132331 189400 0 17039
17041 0 421764 132342 189360 0 17040
17042 0 421799 132387 189320 0 17041
17043 0 421821 132464 189280 0 17042
17044 0 421831 132529 189240 0 17043
17045 0 421846 132594 189200 0 17044
17046 0 421846 132590 189160 0 17045
17047 0 421838 132587 189120 0 17046
17048 0 421800 132628 189080 0 17047
17049 0 421783 132588 189040 0 17048
17050 6 421771 132534 189000 0 17049
17051 0 463191 143181 189440 0 10196
17052 0 463217 143176 189400 0 17051
17053 0 463389 143168 189360 0 17052
17054 0 463412 143134 189320 0 17053
17055 0 463423 143100 189280 0 17054
17056 0 463436 143091 189240 0 17055
17057 0 463444 143108 189200 0 17056
17058 0 463432 143083 189160 0 17057
17059 0 463425 143053 189120 0 17058
17060 5 463329 143012 189080 0 17059
17061 0 463290 142971 189040 0 17060
17062 0 463275 142943 189000 0 17061
17063 0 463307 142949 188960 0 17062
17064 0 463381 142878 188920 0 17063
17065 0 463379 142823 188880 0 17064
17066 0 463365 142768 188840 0 17065
17067 0 463390 142709 188800 0 17066
17068 0 463402 142642 188760 0 17067
17069 0 463392 142626 188720 0 17068
17070 0 463385 142604 188680 0 17069
17071 0 463393 142606 188640 0 17070
17072 0 463395 142613 188600 0 17071
17073 0 463482 142653 188560 0 17072
17074 0 463519 142726 188520 0 17073
17075 0 463544 142785 188480 0 17074
17076 0 463547 142829 188440 0 17075
17077 0 463544 142826 188400 0 17076
17078 0 463531 142811 188360 0 17077
17079 0 463517 142826 188320 0 17078
17080 0 463528 142794 188280 0 17079
17081 0 463524 142780 188240 0 17080
17082 0 463539 142768 188200 0 17081
17083 0 463550 142774 188160 0 17082
17084 6 463552 142773 188120 0 17083
17085 0 433827 160444 196600 0 8302
17086 0 433991 160542 196560 0 17085
17087 0 434398 161033 196520 0 17086
17088 0 434404 160999 196480 0 17087
17089 0 434406 160958 196440 0 17088
17090 0 434362 160868 196400 0 17089
17091 0 434330 160788 196360 0 17090
17092 0 433947 160484 196320 0 17091
17093 0 433928 160436 196280 0 17092
17094 0 433908 160383 196240 0 17093
17095 0 433871 160358 196200 0 17094
17096 0 433849 160353 196160 0 17095
17097 0 433846 160349 196120 0 17096
17098 0 433838 160335 196080 0 17097
17099 0 433946 160381 196040 0 17098
17100 0 434053 160415 196000 0 17099
17101 0 434154 160518 195960 0 17100
17102 0 434232 160684 195920 0 17101
17103 0 434206 160744 195880 0 17102
17104 0 434181 160797 195840 0 17103
17105 0 434168 160794 195800 0 17104
17106 0 434155 160796 195760 0 17105
17107 0 434060 160866 195720 0 17106
17108 0 433981 160941 195680 0 17107
17109 0 433963 160946 195640 0 17108
17110 0 433938 160944 195600 0 17109
17111 0 434001 160952 195560 0 17110
17112 0 434062 160959 195520 0 17111
17113 0 434059 160941 195480 0 17112
17114 0 434052 160918 195440 0 17113
17115 0 434033 160919 195400 0 17114
17116 0 434004 160906 195360 0 17115
17117 6 433960 160898 195320 0 17116
17118 0 492714 214961 66520 0 12443
17119 5 492847 214833 66920 32 17118
17120 0 492898 214821 67000 32 17119
17121 5 492953 214622 67040 32 17120
17122 0 493053 214223 67120 0 17121
17123 0 493540 213790 67320 128 17122
17124 0 493664 213440 67520 122 17123
17125 0 493792 213216 67640 101 17124
17126 5 493856 213056 67640 102 17125
17127 0 494080 213024 67480 86 17126
17128 0 494240 213024 67280 32 17127
17129 0 494240 213120 67000 98 17128
17130 5 494176 213216 66840 60 17129
17131 0 494304 213280 66400 32 17130
17132 0 494400 213152 66160 115 17131
17133 0 494496 212992 65960 101 17132
17134 5 494560 212896 65840 148 17133
17135 5 494592 212960 65760 163 17134
17136 0 494592 213184 65640 86 17135
17137 0 494528 213440 65640 153 17136
17138 5 494496 213536 65640 200 17137
17139 0 494304 213760 65640 124 17138
17140 5 494272 213920 65640 91 17139
17141 0 494080 213888 65840 196 17140
17142 0 493888 213760 66000 163 17141
17143 0 493760 213536 66040 128 17142
17144 0 493632 213376 66200 122 17143
17145 0 493408 213216 66240 131 17144
17146 0 493184 213088 66240 156 17145
17147 0 493088 212864 66360 45 17146
17148 0 492896 212832 66560 32 17147
17149 0 492704 212672 66520 64 17148
17150 6 492672 212608 66440 71 17149
17151 5 363615 122910 172480 0 11417
17152 0 364217 123258 172520 0 17151
17153 0 364330 123332 172720 0 17152
17154 0 364325 123357 173080 0 17153
17155 0 364295 123190 173600 0 17154
17156 0 364460 123294 173800 0 17155
17157 0 364478 123286 173840 0 17156
17158 0 364623 123318 174000 0 17157
17159 0 364521 123412 174160 0 17158
17160 0 364612 123627 174360 0 17159
17161 0 364611 123735 174400 0 17160
17162 0 364675 123839 174440 0 17161
17163 0 364809 123800 174600 0 17162
17164 0 364938 123680 174760 0 17163
17165 0 365031 123618 174880 0 17164
17166 0 365109 123629 175080 0 17165
17167 0 365171 123661 175160 0 17166
17168 0 365174 123653 175280 0 17167
17169 0 365173 123627 175520 0 17168
17170 0 365124 123628 175600 0 17169
17171 0 365036 123839 175760 0 17170
17172 5 365018 123967 175840 0 17171
17173 0 365198 123626 175880 0 17172
17174 0 365202 123708 176040 0 17173
17175 0 365203 123701 176080 0 17174
17176 5 365228 123651 176160 0 17175
17177 0 365175 123682 176280 0 17176
17178 0 365151 123677 176320 0 17177
17179 0 364982 123701 176600 0 17178
17180 0 364783 123916 177040 0 17179
17181 0 364546 124374 177240 0 17180
17182 6 364549 124402 177320 0 17181
17183 0 421683 134306 203520 0 5813
17184 0 421356 133710 203480 0 17183
17185 0 421289 133652 203440 0 17184
17186 0 421213 133569 203400 0 17185
17187 0 421194 133515 203360 0 17186
17188 0 421168 133487 203320 0 17187
17189 5 421162 133449 203280 0 17188
17190 0 421137 133412 203240 0 17189
17191 0 421099 133250 203200 0 17190
17192 0 421033 133088 203160 0 17191
17193 0 421004 132935 203120 0 17192
17194 0 420961 132776 203080 0 17193
17195 0 421014 132726 203040 0 17194
17196 0 421050 132678 203000 0 17195
17197 0 421107 132624 202960 0 17196
17198 0 421115 132583 202920 0 17197
17199 0 421186 132545 202880 0 17198
17200 0 421227 132498 202840 0 17199
17201 0 421240 132478 202800 0 17200
17202 0 421274 132478 202760 0 17201
17203 0 421280 132476 202720 0 17202
17204 0 421296 132468 202680 0 17203
17205 0 421344 132449 202640 0 17204
17206 0 421402 132444 202600 0 17205
17207 0 421455 132425 202560 0 17206
17208 0 421512 132408 202520 0 17207
17209 0 421486 132436 202480 0 17208
17210 0 421462 132438 202440 0 17209
17211 0 421439 132447 202400 0 17210
17212 0 421421 132446 202360 0 17211
17213 0 421400 132455 202320 0 17212
17214 6 421351 132423 202280 0 17213
17215 0 481088 222816 77120 128 9423
17216 0 480864 222848 77240 64 17215
17217 0 480704 222880 77440 51 17216
17218 5 480608 222880 77560 80 17217
17219 0 480384 222880 77680 156 17218
17220 0 480128 222848 77680 102 17219
17221 0 479872 222784 77680 128 17220
17222 0 479616 222752 77680 164 17221
17223 0 479392 222624 77680 172 17222
17224 0 479136 222560 77600 212 17223
17225 0 478880 222528 77600 150 17224
17226 5 478624 222528 77600 150 17225
17227 0 478368 222528 77600 150 17226
17228 0 478112 222560 77520 150 17227
17229 0 477888 222560 77400 160 17228
17230 0 477632 222656 77280 153 17229
17231 0 477408 222816 77200 64 17230
17232 0 477280 223136 76920 32 17231
17233 0 477216 223136 76640 32 17232
17234 0 477344 223040 76440 45 17233
17235 0 477248 222912 76200 96 17234
17236 0 477088 222880 76000 157 17235
17237 0 476928 223104 76000 148 17236
17238 0 476896 223360 76000 101 17237
17239 0 476768 223488 75760 153 17238
17240 0 476896 223712 75760 120 17239
17241 0 477056 223936 75760 102 17240
17242 0 477056 224192 75760 98 17241
17243 0 477056 224448 75760 51 17242
17244 0 477088 224704 75760 102 17243
17245 0 477024 224960 75680 96 17244
17246 6 477120 225056 75680 81 17245
17247 0 470220 218948 61200 0 8061
17248 5 470068 218780 61240 0 17247
17249 0 469972 218668 61480 0 17248
17250 0 469884 218644 61600 0 17249
17251 0 469964 218436 61760 0 17250
17252 0 469788 218372 61920 0 17251
17253 0 469604 218132 62040 0 17252
17254 0 469468 217924 62160 32 17253
17255 0 469260 217604 62240 60 17254
17256 0 469132 217244 62360 115 17255
17257 0 468820 216988 62480 139 17256
17258 5 468316 216436 62520 164 17257
17259 0 468420 216476 62680 164 17258
17260 0 468244 216484 62800 156 17259
17261 0 468124 216380 63000 156 17260
17262 0 468052 216092 63120 204 17261
17263 0 467892 215948 63280 200 17262
17264 0 467580 215780 63480 150 17263
17265 5 466844 215700 63560 0 17264
17266 0 467212 215628 63640 64 17265
17267 5 467284 215508 63800 64 17266
17268 0 467008 215648 64120 124 17267
17269 0 466880 215488 64320 104 17268
17270 0 466752 215328 64520 102 17269
17271 0 466688 215168 64720 81 17270
17272 0 466656 214944 64840 120 17271
17273 0 466560 214720 65000 81 17272
17274 0 466368 214528 65120 139 17273
17275 0 466208 214400 65280 150 17274
17276 0 465952 214368 65360 122 17275
17277 0 465728 214368 65480 90 17276
17278 6 465632 214368 65560 51 17277
17279 0 375996 126988 161080 0 14588
17280 0 376078 127002 161120 0 17279
17281 5 376613 126715 161160 0 17280
17282 0 376670 126697 161200 0 17281
17283 0 376718 126690 161240 0 17282
17284 0 376757 126687 161280 0 17283
17285 0 376841 126670 161320 0 17284
17286 5 376930 126633 161360 0 17285
17287 0 377024 126607 161400 0 17286
17288 0 377046 126479 161440 0 17287
17289 5 377066 126401 161480 0 17288
17290 0 377247 126288 161520 0 17289
17291 0 377434 126174 161560 0 17290
17292 5 377642 126003 161600 0 17291
17293 0 377853 125855 161640 0 17292
17294 0 378082 125764 161680 0 17293
17295 0 378319 125672 161720 0 17294
17296 0 378422 125600 161760 0 17295
17297 0 378528 125523 161800 0 17296
17298 0 378573 125471 161840 0 17297
17299 0 378609 125403 161880 0 17298
17300 0 378655 125274 161920 0 17299
17301 0 378761 125156 161960 0 17300
17302 0 378866 125040 162000 0 17301
17303 0 379064 124962 162040 0 17302
17304 0 379217 124961 162080 0 17303
17305 0 379232 124940 162120 0 17304
17306 0 379245 124911 162160 0 17305
17307 0 378872 125014 162200 0 17306
17308 0 378899 125052 162240 0 17307
17309 6 378815 125065 162280 0 17308
17310 0 418897 132962 204240 0 5834
17311 0 418806 132775 204200 0 17310
17312 0 418721 132581 204160 0 17311
17313 0 418726 132640 204120 0 17312
17314 5 418728 132698 204080 0 17313
17315 0 418736 132754 204040 0 17314
17316 0 418755 132811 204000 0 17315
17317 0 418770 132820 203960 0 17316
17318 0 418786 132829 203920 0 17317
17319 0 418813 132836 203880 0 17318
17320 0 418767 132903 203840 0 17319
17321 0 418751 132954 203800 0 17320
17322 0 418717 133008 203760 0 17321
17323 0 418712 133040 203720 0 17322
17324 0 418696 133073 203680 0 17323
17325 0 418687 133109 203640 0 17324
17326 0 418673 133145 203600 0 17325
17327 0 418663 133084 203560 0 17326
17328 0 418671 133032 203520 0 17327
17329 0 418669 132960 203480 0 17328
17330 0 418662 132923 203440 0 17329
17331 0 418628 132904 203400 0 17330
17332 0 418593 132875 203360 0 17331
17333 0 418604 132862 203320 0 17332
17334 0 418628 132846 203280 0 17333
17335 0 418635 132831 203240 0 17334
17336 0 418649 132814 203200 0 17335
17337 0 418650 132803 203160 0 17336
17338 0 418593 132816 203120 0 17337
17339 0 418575 132820 203080 0 17338
17340 6 418570 132831 203040 0 17339
17341 0 423413 136128 203680 0 5816
17342 0 423771 136099 203720 0 17341
17343 0 423811 136056 203760 0 17342
17344 5 423873 136013 203800 0 17343
17345 0 423920 135967 203840 0 17344
17346 0 424003 136004 203880 0 17345
17347 0 424082 136042 203920 0 17346
17348 0 424173 136073 203960 0 17347
17349 0 424265 136116 204000 0 17348
17350 0 424346 136173 204040 0 17349
17351 0 424361 136205 204080 0 17350
17352 0 424379 136224 204120 0 17351
17353 0 424400 136248 204160 0 17352
17354 0 424488 136257 204200 0 17353
17355 0 424536 136256 204240 0 17354
17356 0 424592 136265 204280 0 17355
17357 0 424654 136277 204320 0 17356
17358 0 424675 136291 204360 0 17357
17359 0 424722 136306 204400 0 17358
17360 0 424766 136315 204440 0 17359
17361 0 424777 136294 204480 0 17360
17362 0 424797 136270 204520 0 17361
17363 0 424808 136278 204560 0 17362
17364 0 424808 136281 204600 0 17363
17365 0 424828 136300 204640 0 17364
17366 0 424824 136336 204680 0 17365
17367 0 424813 136379 204720 0 17366
17368 0 424829 136367 204760 0 17367
17369 0 424856 136357 204800 0 17368
17370 0 424886 136348 204840 0 17369
17371 6 424927 136368 204880 0 17370
17372 0 331917 129457 186600 0 14302
17373 0 331908 129454 186680 0 17372
17374 0 331842 129454 186760 0 17373
17375 0 331464 129460 187200 0 17374
17376 0 331385 129554 187400 0 17375
17377 0 331302 129670 187640 0 17376
17378 5 331244 129748 187800 0 17377
17379 0 331241 129779 187840 0 17378
17380 0 331240 129873 188000 0 17379
17381 0 331232 130072 188280 0 17380
17382 0 331186 130216 188520 0 17381
17383 0 331287 130345 188640 0 17382
17384 0 331367 130465 188760 0 17383
17385 5 331426 130631 188880 0 17384
17386 0 331569 131021 189120 0 17385
17387 0 331587 131073 189160 0 17386
17388 0 331803 131256 189320 0 17387
17389 0 331849 131296 189360 0 17388
17390 0 331969 131389 189640 0 17389
17391 0 331983 131409 189800 0 17390
17392 0 331987 131416 189880 0 17391
17393 0 332138 131426 190160 0 17392
17394 0 332317 131374 190360 0 17393
17395 0 332383 131367 190440 0 17394
17396 5 332601 131526 190760 0 17395
17397 0 332633 131690 190960 0 17396
17398 0 332662 131710 191080 0 17397
17399 0 332638 131727 191160 0 17398
17400 0 332730 131512 191200 0 17399
17401 0 332572 131764 191240 0 17400
17402 6 332660 131566 191720 0 17401
17403 0 460816 139635 198520 0 4424
17404 0 460848 139691 198560 0 17403
17405 0 461124 140044 198600 0 17404
17406 0 461101 140350 198640 0 17405
17407 0 461116 140369 198680 0 17406
17408 0 461130 140385 198720 0 17407
17409 0 461155 140408 198760 0 17408
17410 0 461167 140433 198800 0 17409
17411 0 461182 140445 198840 0 17410
17412 0 461206 140471 198880 0 17411
17413 0 461232 140496 198920 0 17412
17414 0 461251 140516 198960 0 17413
17415 0 461273 140540 199000 0 17414
17416 0 461293 140559 199040 0 17415
17417 0 461351 140581 199080 0 17416
17418 5 461533 140498 199120 0 17417
17419 0 461747 140337 199160 0 17418
17420 0 461753 140060 199200 0 17419
17421 0 461769 140038 199240 0 17420
17422 0 461768 140037 199280 0 17421
17423 0 461789 140047 199320 0 17422
17424 0 461729 139986 199360 0 17423
17425 0 461675 139926 199400 0 17424
17426 0 461655 139882 199440 0 17425
17427 0 461633 139807 199480 0 17426
17428 0 461645 139819 199520 0 17427
17429 0 461660 139822 199560 0 17428
17430 0 461671 139815 199600 0 17429
17431 0 461672 139819 199640 0 17430
17432 0 461580 139823 199680 0 17431
17433 6 461472 139805 199720 0 17432
17434 0 468320 231296 76000 160 10162
17435 0 468128 231232 76160 163 17434
17436 0 467872 231168 76120 128 17435
17437 0 467616 231168 76160 32 17436
17438 0 467136 231296 76040 160 17437
17439 0 467008 231168 75840 108 17438
17440 0 466848 231072 75640 175 17439
17441 0 466720 231072 75400 154 17440
17442 0 466560 231008 75200 128 17441
17443 0 466400 230912 74960 124 17442
17444 0 466400 230752 74760 128 17443
17445 5 466272 230592 74640 189 17444
17446 5 466048 230240 74280 131 17445
17447 0 466240 230208 74080 101 17446
17448 0 466400 230144 73880 71 17447
17449 0 466560 230016 73680 45 17448
17450 0 466720 229856 73560 136 17449
17451 0 466880 229792 73360 104 17450
17452 0 467104 229792 73560 80 17451
17453 0 467328 229760 73680 122 17452
17454 0 467552 229728 73840 148 17453
17455 0 467808 229728 73920 164 17454
17456 0 468064 229792 73920 163 17455
17457 0 468320 229920 73920 153 17456
17458 0 468512 230112 73920 102 17457
17459 0 468640 230304 73800 122 17458
17460 0 468672 230496 73640 160 17459
17461 0 468704 230560 73400 143 17460
17462 0 468736 230560 73120 45 17461
17463 0 468672 230528 72880 32 17462
17464 6 468448 230432 72880 71 17463
17465 0 489056 223232 76840 128 9476
17466 0 489312 223360 76880 96 17465
17467 0 489504 223552 77000 115 17466
17468 0 489696 223744 77080 219 17467
17469 0 489824 223968 77080 230 17468
17470 0 489984 224128 76960 245 17469
17471 0 490080 224288 76760 228 17470
17472 0 490112 224416 76520 266 17471
17473 0 490240 224544 76320 244 17472
17474 0 490400 224704 76160 257 17473
17475 0 490464 224928 76000 178 17474
17476 0 490656 225120 75920 178 17475
17477 0 490752 225344 75840 45 17476
17478 0 490720 225600 75840 45 17477
17479 0 490720 225696 76080 32 17478
17480 0 490848 225696 76320 81 17479
17481 0 490816 225728 76600 32 17480
17482 0 490624 225792 76760 71 17481
17483 0 490464 225696 76960 32 17482
17484 0 490400 225536 77200 120 17483
17485 5 490400 225536 77280 131 17484
17486 0 490400 225472 77560 104 17485
17487 0 490400 225440 77840 122 17486
17488 0 490432 225408 78120 124 17487
17489 5 490432 225280 78280 51 17488
17490 0 490400 225280 78560 64 17489
17491 0 490368 225280 78840 75 17490
17492 0 490272 225280 79080 45 17491
17493 0 490080 225280 79280 75 17492
17494 0 489856 225184 79360 120 17493
17495 6 489760 225184 79960 32 17494
17496 0 488512 222656 77120 86 9474
17497 5 488384 222656 77120 98 17496
17498 0 488192 222560 76920 32 17497
17499 0 487968 222496 76800 124 17498
17500 0 487744 222496 76680 131 17499
17501 0 487584 222496 76480 160 17500
17502 0 487488 222528 76240 131 17501
17503 0 487488 222496 75960 120 17502
17504 0 487424 222432 75720 108 17503
17505 0 487392 222432 75440 96 17504
17506 0 487392 222432 75160 115 17505
17507 0 487392 222464 74880 75 17506
17508 0 487392 222464 74600 164 17507
17509 0 487424 222496 74320 107 17508
17510 0 487424 222560 74040 124 17509
17511 0 487424 222720 73800 150 17510
17512 5 487456 222784 73640 160 17511
17513 0 487616 222784 73440 163 17512
17514 0 487808 222752 73240 153 17513
17515 5 487968 222592 73040 96 17514
17516 0 487808 222592 72800 64 17515
17517 0 487712 222720 72600 51 17516
17518 0 487808 222912 72440 32 17517
17519 5 487648 223840 71320 32 17518
17520 0 488512 223520 71160 32 17519
17521 0 489216 224096 71000 64 17520
17522 0 489216 224096 70720 96 17521
17523 0 489568 224192 70560 32 17522
17524 0 489728 224224 70360 64 17523
17525 0 489824 224032 70160 45 17524
17526 6 489888 224000 70120 32 17525
17527 0 488896 222592 77600 64 9472
17528 0 488768 222752 77800 148 17527
17529 0 488704 222912 78000 108 17528
17530 0 488576 223040 78200 131 17529
17531 0 488544 223104 78440 96 17530
17532 0 488544 223104 78720 131 17531
17533 0 488480 223072 78960 140 17532
17534 0 488320 222976 79160 137 17533
17535 0 488320 222816 79400 90 17534
17536 0 488320 222720 79640 139 17535
17537 0 488320 222560 79880 120 17536
17538 0 488352 222560 80160 128 17537
17539 0 488512 222560 80400 71 17538
17540 0 488672 222560 80600 86 17539
17541 0 488832 222720 80800 104 17540
17542 0 488992 222752 81000 160 17541
17543 0 489248 222752 81080 178 17542
17544 0 489408 222816 81280 176 17543
17545 0 489632 222848 81400 207 17544
17546 0 489888 222752 81480 240 17545
17547 0 490080 222592 81520 204 17546
17548 0 490240 222528 81720 163 17547
17549 0 490496 222528 81760 128 17548
17550 0 490752 222528 81760 120 17549
17551 0 491008 222528 81760 120 17550
17552 0 491264 222496 81760 60 17551
17553 0 491520 222560 81760 45 17552
17554 0 491488 222368 81960 51 17553
17555 0 491264 222304 82120 60 17554
17556 0 491008 222400 82240 45 17555
17557 6 490816 222592 82240 81 17556
17558 0 478112 226811 75200 128 10736
17559 0 478116 226839 75320 128 17558
17560 5 478150 227143 75400 104 17559
17561 5 478032 227323 75480 0 17560
17562 0 478112 227223 75520 0 17561
17563 0 478292 227127 75640 128 17562
17564 5 478096 227127 75680 0 17563
17565 0 477796 227459 75760 0 17564
17566 0 477936 227491 75880 0 17565
17567 0 477956 227555 76000 0 17566
17568 0 478088 227531 76040 0 17567
17569 0 478084 227531 76120 0 17568
17570 0 478096 227503 76240 0 17569
17571 0 478216 227379 76360 32 17570
17572 5 478452 227219 76480 32 17571
17573 0 478484 227115 76600 32 17572
17574 5 478396 227119 76680 0 17573
17575 0 478584 227223 76800 75 17574
17576 5 478644 227247 76920 120 17575
17577 0 478692 227239 77000 0 17576
17578 0 478724 227195 77120 0 17577
17579 0 478740 227103 77200 0 17578
17580 0 478640 226683 77320 0 17579
17581 5 478612 226631 77360 0 17580
17582 0 478908 227327 77480 0 17581
17583 0 479008 227371 77560 81 17582
17584 0 479250 227511 77640 32 17583
17585 0 479286 227479 77760 32 17584
17586 0 479254 227535 77920 32 17585
17587 0 479302 227583 78080 0 17586
17588 6 479326 227603 78200 0 17587
17589 0 494572 221418 77480 128 15170
17590 0 494567 221515 77600 128 17589
17591 0 494432 221280 78120 115 17590
17592 0 494368 221312 78400 101 17591
17593 0 494208 221312 78600 91 17592
17594 0 494176 221376 78840 140 17593
17595 0 494016 221536 79040 131 17594
17596 0 493920 221664 79240 175 17595
17597 0 493920 221792 79480 189 17596
17598 5 493920 221888 79600 178 17597
17599 0 493920 221952 79680 172 17598
17600 0 493952 222016 79920 134 17599
17601 0 493792 222016 80160 175 17600
17602 0 493760 221856 80360 148 17601
17603 0 493760 221856 80640 128 17602
17604 0 493824 221856 80920 137 17603
17605 0 493920 221856 81160 60 17604
17606 0 494016 221888 81400 137 17605
17607 0 494112 222016 81640 120 17606
17608 0 494272 222176 81800 124 17607
17609 0 494496 222304 81880 137 17608
17610 0 494656 222304 82080 160 17609
17611 0 494816 222304 82280 104 17610
17612 0 495040 222400 82360 51 17611
17613 0 495296 222496 82360 32 17612
17614 0 495456 222656 82160 60 17613
17615 0 495680 222688 82040 101 17614
17616 0 495840 222656 81840 32 17615
17617 0 495936 222496 81640 75 17616
17618 0 496064 222368 81440 64 17617
17619 6 496128 222368 81320 32 17618
17620 0 466880 226816 65840 270 15547
17621 0 466624 226784 65840 200 17620
17622 0 466368 226688 65880 224 17621
17623 0 466176 226624 66040 224 17622
17624 0 466016 226624 66240 217 17623
17625 0 465856 226656 66440 115 17624
17626 0 465728 226720 66680 40 17625
17627 0 465696 226912 66840 75 17626
17628 0 465696 227168 66960 51 17627
17629 0 465696 227424 67000 51 17628
17630 0 465696 227680 67040 107 17629
17631 0 465696 227904 67200 64 17630
17632 0 465696 228160 67200 80 17631
17633 5 465696 228224 67240 75 17632
17634 0 465696 228384 67440 40 17633
17635 0 465696 228480 67680 51 17634
17636 0 465696 228416 67960 60 17635
17637 0 465760 228416 68240 51 17636
17638 0 465856 228416 68520 143 17637
17639 0 465920 228480 68800 32 17638
17640 0 466144 228576 68960 32 17639
17641 0 466304 228480 69160 96 17640
17642 0 466464 228448 69360 71 17641
17643 0 466624 228448 69560 60 17642
17644 0 466784 228448 69760 64 17643
17645 0 466912 228576 69960 45 17644
17646 0 466848 228736 70160 81 17645
17647 0 466688 228896 70320 60 17646
17648 0 466528 229024 70520 60 17647
17649 0 466304 228960 70680 64 17648
17650 6 466208 228864 70760 71 17649
17651 0 353631 122999 164320 0 9233
17652 0 353531 122917 164240 0 17651
17653 0 353429 122953 164120 0 17652
17654 0 353311 123038 164080 0 17653
17655 0 353269 123071 164040 0 17654
17656 0 353234 123103 164000 0 17655
17657 0 353168 123123 163960 0 17656
17658 0 353102 123209 163920 0 17657
17659 0 352905 123468 163840 0 17658
17660 0 352900 123543 163760 0 17659
17661 0 353048 123499 163720 0 17660
17662 0 353165 123518 163680 0 17661
17663 0 353122 123537 163520 0 17662
17664 0 353005 123545 163400 0 17663
17665 0 352966 123548 163360 0 17664
17666 0 352903 123569 163240 0 17665
17667 0 352931 123613 163200 0 17666
17668 0 352911 123646 163160 0 17667
17669 0 352874 123668 163120 0 17668
17670 0 352749 123759 163040 0 17669
17671 0 352747 123729 162920 0 17670
17672 5 352775 123658 162880 0 17671
17673 0 352842 123417 162760 0 17672
17674 0 352898 123320 162680 0 17673
17675 0 352970 123290 162640 0 17674
17676 0 353074 123250 162520 0 17675
17677 0 353094 123167 162400 0 17676
17678 0 353036 123174 162320 0 17677
17679 0 353033 123277 162240 0 17678
17680 6 352985 123332 162160 0 17679
17681 0 353736 124105 168320 0 6030
17682 5 354217 123550 168360 0 17681
17683 0 354229 123186 168440 0 17682
17684 0 354146 123184 168520 0 17683
17685 0 354176 123108 168600 0 17684
17686 0 354157 122973 168680 0 17685
17687 0 354255 122799 168720 0 17686
17688 0 354349 122624 168760 0 17687
17689 0 354448 122447 168800 0 17688
17690 5 354496 122355 168840 0 17689
17691 0 354729 122135 168920 0 17690
17692 5 354745 122048 169040 0 17691
17693 0 354766 122014 169080 0 17692
17694 0 354789 121982 169120 0 17693
17695 0 354874 121878 169200 0 17694
17696 0 354823 121851 169280 0 17695
17697 0 354812 121795 169320 0 17696
17698 0 354790 121767 169400 0 17697
17699 0 354816 121724 169480 0 17698
17700 0 354635 121600 169560 0 17699
17701 0 354658 121654 169640 0 17700
17702 0 354662 121679 169680 0 17701
17703 0 354668 121679 169720 0 17702
17704 0 354652 121694 169760 0 17703
17705 0 354670 121698 169800 0 17704
17706 0 354674 121701 169840 0 17705
17707 0 354648 121738 169880 0 17706
17708 0 354658 121757 169920 0 17707
17709 0 354664 121770 169960 0 17708
17710 6 354682 121757 170000 0 17709
17711 0 366084 123687 171040 0 5973
17712 0 366458 123256 171120 0 17711
17713 0 366721 123080 171240 0 17712
17714 5 366950 122903 171320 0 17713
17715 0 367423 122649 171000 0 17714
17716 0 367434 122639 170960 0 17715
17717 0 367463 122608 170840 0 17716
17718 5 367460 122619 170800 0 17717
17719 0 367456 122628 170760 0 17718
17720 0 367601 122708 170680 0 17719
17721 0 367670 122746 170640 0 17720
17722 0 367670 122751 170560 0 17721
17723 0 367688 122734 170480 0 17722
17724 0 367709 122692 170400 0 17723
17725 0 367812 122590 170320 0 17724
17726 0 367771 122498 170240 0 17725
17727 5 367832 122520 170120 0 17726
17728 0 367773 122633 170040 0 17727
17729 0 367667 122867 169960 0 17728
17730 0 367604 122967 169880 0 17729
17731 0 367572 123032 169840 0 17730
17732 0 367454 123224 169760 0 17731
17733 0 367363 123188 169600 0 17732
17734 5 367340 123173 169560 0 17733
17735 0 367746 122719 169520 0 17734
17736 0 367776 122702 169480 0 17735
17737 0 367819 122627 169400 0 17736
17738 5 367802 122569 169280 0 17737
17739 5 367668 122680 169200 0 17738
17740 6 367676 122685 169160 0 17739
17741 0 450452 157428 195760 0 6549
17742 0 450437 157446 195720 0 17741
17743 0 450439 157478 195680 0 17742
17744 0 450456 157489 195640 0 17743
17745 0 450456 157492 195600 0 17744
17746 0 450470 157518 195560 0 17745
17747 0 450482 157534 195520 0 17746
17748 0 450480 157545 195480 0 17747
17749 0 450469 157554 195440 0 17748
17750 0 450471 157579 195400 0 17749
17751 0 450472 157581 195360 0 17750
17752 0 450458 157622 195320 0 17751
17753 0 450447 157661 195280 0 17752
17754 0 450430 157688 195240 0 17753
17755 0 450419 157734 195200 0 17754
17756 0 450386 157733 195160 0 17755
17757 0 450332 157736 195120 0 17756
17758 0 450286 157722 195080 0 17757
17759 0 450245 157740 195040 0 17758
17760 0 450212 157708 195000 0 17759
17761 0 450209 157692 194960 0 17760
17762 0 450172 157680 194920 0 17761
17763 0 450122 157664 194880 0 17762
17764 0 450076 157654 194840 0 17763
17765 0 450034 157647 194800 0 17764
17766 0 450028 157650 194760 0 17765
17767 0 450025 157658 194720 0 17766
17768 0 449995 157703 194680 0 17767
17769 0 450069 157736 194640 0 17768
17770 6 450100 157718 194600 0 17769
17771 0 465406 148158 187400 0 7960
17772 0 465034 148237 187400 0 17771
17773 0 464549 148298 187360 0 17772
17774 0 464572 148257 187320 0 17773
17775 0 464542 148279 187280 0 17774
17776 0 464519 148283 187240 0 17775
17777 0 464498 148291 187200 0 17776
17778 0 464489 148296 187160 0 17777
17779 0 464504 148291 187120 0 17778
17780 0 464533 148302 187080 0 17779
17781 0 464539 148339 187040 0 17780
17782 0 464542 148388 187000 0 17781
17783 0 464569 148399 186960 0 17782
17784 0 464593 148405 186920 0 17783
17785 0 464572 148451 186880 0 17784
17786 0 464548 148501 186840 0 17785
17787 0 464561 148497 186800 0 17786
17788 0 464589 148493 186760 0 17787
17789 0 464631 148483 186720 0 17788
17790 0 464684 148500 186680 0 17789
17791 0 464720 148536 186640 0 17790
17792 0 464748 148574 186600 0 17791
17793 0 464782 148558 186560 0 17792
17794 0 464831 148532 186520 0 17793
17795 0 464830 148557 186480 0 17794
17796 0 464820 148585 186440 0 17795
17797 0 464845 148603 186400 0 17796
17798 0 464868 148615 186360 0 17797
17799 0 464898 148625 186320 0 17798
17800 6 464929 148621 186280 0 17799
17801 0 471936 229984 77560 137 10145
17802 0 471712 229888 77480 120 17801
17803 0 471488 229760 77480 154 17802
17804 0 471232 229696 77480 154 17803
17805 0 470976 229632 77480 143 17804
17806 0 470720 229600 77560 178 17805
17807 0 470464 229632 77560 176 17806
17808 5 470432 229632 77560 172 17807
17809 0 470176 229600 77560 163 17808
17810 0 469952 229504 77640 178 17809
17811 0 469696 229504 77680 128 17810
17812 0 469440 229440 77720 128 17811
17813 0 469184 229408 77720 137 17812
17814 0 468992 229216 77640 124 17813
17815 0 468832 229056 77760 150 17814
17816 5 468608 228928 77760 143 17815
17817 0 468416 228768 77840 139 17816
17818 0 468192 228608 77840 135 17817
17819 0 467936 228512 77840 189 17818
17820 0 467712 228448 77720 166 17819
17821 0 467552 228288 77560 96 17820
17822 5 467456 228160 77360 101 17821
17823 0 467232 228256 77240 139 17822
17824 0 467008 228320 77120 157 17823
17825 0 466816 228384 76960 120 17824
17826 0 466624 228544 76880 137 17825
17827 0 466592 228800 76800 81 17826
17828 0 466656 229024 76680 64 17827
17829 0 466496 229216 76560 71 17828
17830 6 466272 229248 76440 96 17829
17831 0 497591 222989 64760 324 8655
17832 0 497722 222310 64720 0 17831
17833 5 497878 220684 64680 366 17832
17834 0 497908 220354 64800 256 17833
17835 0 498240 220512 65320 181 17834
17836 0 498432 220512 65520 101 17835
17837 0 498624 220448 65680 122 17836
17838 0 498880 220448 65760 120 17837
17839 0 499072 220448 65960 139 17838
17840 0 499264 220448 66160 71 17839
17841 0 499456 220416 66320 51 17840
17842 0 499680 220352 66440 60 17841
17843 0 499872 220224 66640 45 17842
17844 0 500032 220128 66840 51 17843
17845 0 500224 220000 67000 32 17844
17846 0 500352 219776 67000 96 17845
17847 0 500384 219520 67000 150 17846
17848 0 500448 219264 67120 139 17847
17849 0 500608 219072 67240 81 17848
17850 0 500768 218848 67240 91 17849
17851 0 500960 218656 67240 81 17850
17852 0 501088 218432 67240 60 17851
17853 0 501208 218312 67360 68 17852
17854 0 501248 218272 67400 71 17853
17855 0 501344 218016 67480 75 17854
17856 0 501344 217760 67480 75 17855
17857 0 501440 217504 67480 120 17856
17858 0 501504 217248 67520 51 17857
17859 0 501504 216992 67520 40 17858
17860 6 501504 216768 67480 81 17859
17861 0 496768 225536 64640 400 8655
17862 0 496672 225760 64720 331 17861
17863 0 496672 226016 64720 357 17862
17864 0 496576 226240 64600 404 17863
17865 0 496512 226496 64600 444 17864
17866 0 496480 226752 64520 423 17865
17867 0 496512 227008 64480 374 17866
17868 0 496480 227264 64400 350 17867
17869 0 496256 227456 64400 273 17868
17870 0 496064 227616 64280 186 17869
17871 0 495808 227680 64200 200 17870
17872 5 495552 227680 64200 236 17871
17873 0 495552 227872 64200 311 17872
17874 0 495616 228096 64320 350 17873
17875 0 495616 228320 64480 406 17874
17876 0 495648 228544 64640 427 17875
17877 0 495648 228736 64840 427 17876
17878 0 495488 228864 65000 481 17877
17879 0 495232 228928 64960 421 17878
17880 0 495040 229120 64920 391 17879
17881 0 494880 229312 64880 344 17880
17882 0 494784 229536 65000 298 17881
17883 5 494688 229696 65200 229 17882
17884 0 494592 229824 65360 305 17883
17885 0 494432 230048 65440 245 17884
17886 0 494272 230208 65600 200 17885
17887 0 494112 230368 65800 186 17886
17888 5 493856 230304 65600 32 17887
17889 0 493760 230336 65600 32 17888
17890 6 493728 230784 65240 32 17889
17891 0 415663 157745 204360 0 9942
17892 0 415678 157796 204320 0 17891
17893 0 415692 157848 204280 0 17892
17894 0 415682 157928 204240 0 17893
17895 0 415684 157980 204200 0 17894
17896 0 415683 158017 204120 0 17895
17897 0 415882 158153 203840 0 17896
17898 0 415914 158140 203800 0 17897
17899 0 415932 158142 203760 0 17898
17900 0 415951 158137 203720 0 17899
17901 0 415985 158141 203680 0 17900
17902 0 416008 158145 203640 0 17901
17903 0 416004 158188 203560 0 17902
17904 0 416006 158200 203520 0 17903
17905 0 416017 158265 203480 0 17904
17906 0 416045 158407 203440 0 17905
17907 0 416103 158518 203400 0 17906
17908 0 416376 158652 203360 0 17907
17909 0 416428 158669 203320 0 17908
17910 0 416589 158641 203280 0 17909
17911 0 416620 158639 203240 0 17910
17912 0 416656 158635 203200 0 17911
17913 0 416679 158635 203160 0 17912
17914 0 416707 158597 203120 0 17913
17915 0 416731 158563 203080 0 17914
17916 0 416723 158541 203040 0 17915
17917 0 416717 158518 203000 0 17916
17918 0 416702 158492 202960 0 17917
17919 6 416756 158540 202920 0 17918
17920 5 329199 136080 171560 0 7193
17921 0 329291 136350 171640 0 17920
17922 0 329338 136485 171680 0 17921
17923 0 329386 136621 171720 0 17922
17924 0 329490 136897 171840 0 17923
17925 0 329310 136862 171920 0 17924
17926 0 329251 136955 172120 0 17925
17927 0 329225 136952 172160 0 17926
17928 0 329228 136962 172280 0 17927
17929 0 329277 136983 172520 0 17928
17930 5 329338 137053 172640 0 17929
17931 0 329332 137042 172720 0 17930
17932 5 329363 137069 172760 0 17931
17933 0 329554 137109 172880 0 17932
17934 0 329658 137179 172960 0 17933
17935 0 329711 137129 173080 0 17934
17936 5 329820 136881 173120 0 17935
17937 0 329790 136980 173240 0 17936
17938 0 329800 136984 173320 0 17937
17939 0 329751 136693 173440 0 17938
17940 0 329708 136796 173560 0 17939
17941 0 329652 136891 173680 0 17940
17942 0 329606 136864 173760 0 17941
17943 5 329592 136941 173840 0 17942
17944 0 329375 136946 173880 0 17943
17945 0 329315 137057 174000 0 17944
17946 0 329293 137092 174040 0 17945
17947 0 329261 137116 174080 0 17946
17948 6 329228 137095 174200 0 17947
17949 0 418100 151345 200160 0 2816
17950 0 418054 151276 200120 0 17949
17951 0 418012 151142 200080 0 17950
17952 0 417928 151079 200040 0 17951
17953 0 417730 151064 200000 0 17952
17954 0 417642 151063 199960 0 17953
17955 0 417570 151064 199920 0 17954
17956 0 417515 151056 199880 0 17955
17957 0 417510 150984 199840 0 17956
17958 0 417529 150895 199800 0 17957
17959 0 417542 150801 199760 0 17958
17960 0 417544 150728 199720 0 17959
17961 0 417545 150719 199680 0 17960
17962 0 417534 150711 199640 0 17961
17963 0 417540 150712 199600 0 17962
17964 0 417526 150702 199560 0 17963
17965 0 417531 150707 199520 0 17964
17966 0 417561 150701 199480 0 17965
17967 0 417604 150694 199440 0 17966
17968 0 417646 150685 199400 0 17967
17969 0 417715 150677 199360 0 17968
17970 0 417788 150660 199320 0 17969
17971 0 417864 150642 199280 0 17970
17972 0 417848 150685 199240 0 17971
17973 0 417832 150729 199200 0 17972
17974 0 417823 150769 199160 0 17973
17975 0 417824 150768 199120 0 17974
17976 0 417847 150769 199080 0 17975
17977 6 417831 150759 199040 0 17976
17978 0 329477 136481 182000 0 14819
17979 0 329346 136499 182040 0 17978
17980 0 328977 136543 182160 0 17979
17981 0 328590 136581 182280 0 17980
17982 5 328382 136674 182480 0 17981
17983 0 328293 136707 182560 0 17982
17984 0 328159 136756 182680 0 17983
17985 5 328115 136773 182720 0 17984
17986 0 328070 136792 182760 0 17985
17987 0 327934 136835 182880 0 17986
17988 0 327954 136847 182920 0 17987
17989 0 328100 136942 183240 0 17988
17990 0 328136 136966 183320 0 17989
17991 0 328250 137039 183560 0 17990
17992 0 328288 137067 183640 0 17991
17993 0 328244 137317 183760 0 17992
17994 0 328177 137641 183920 0 17993
17995 0 328146 137809 184000 0 17994
17996 0 328211 138070 184200 0 17995
17997 0 328255 138228 184320 0 17996
17998 0 328268 138287 184360 0 17997
17999 5 328283 138341 184400 0 17998
18000 0 328144 138584 184440 0 17999
18001 0 328103 138748 184520 0 18000
18002 0 327822 139768 185040 0 18001
18003 0 327735 140252 185280 0 18002
18004 0 327898 140399 185360 0 18003
18005 0 327788 140596 185440 0 18004
18006 6 327692 140838 185600 0 18005
18007 0 418996 146687 197480 0 2748
18008 0 418979 146605 197520 0 18007
18009 0 418896 146643 197560 0 18008
18010 0 418822 146673 197600 0 18009
18011 0 418772 146773 197640 0 18010
18012 0 418842 146798 197680 0 18011
18013 0 419142 146798 197720 0 18012
18014 0 419482 146548 197760 0 18013
18015 0 419563 146354 197800 0 18014
18016 0 419604 146291 197840 0 18015
18017 0 419648 146230 197880 0 18016
18018 0 419717 146161 197920 0 18017
18019 0 419775 146093 197960 0 18018
18020 0 419793 146088 198000 0 18019
18021 0 419833 146096 198080 0 18020
18022 0 419858 146105 198120 0 18021
18023 0 419886 146115 198160 0 18022
18024 0 419920 146121 198200 0 18023
18025 0 419949 146119 198240 0 18024
18026 0 419967 146114 198280 0 18025
18027 0 420006 146096 198320 0 18026
18028 0 420031 146114 198360 0 18027
18029 0 420047 146151 198400 0 18028
18030 0 420056 146152 198440 0 18029
18031 0 420061 146153 198480 0 18030
18032 0 420083 146130 198520 0 18031
18033 0 420103 146111 198560 0 18032
18034 0 420074 146118 198600 0 18033
18035 6 420055 146122 198640 0 18034
18036 0 448647 155317 195520 0 6540
18037 0 448642 155319 195560 0 18036
18038 0 448510 155147 195600 0 18037
18039 0 448464 155137 195640 0 18038
18040 0 448417 155128 195680 0 18039
18041 0 448372 155111 195720 0 18040
18042 0 448328 155086 195760 0 18041
18043 0 448283 155065 195800 0 18042
18044 0 448235 155010 195840 0 18043
18045 0 448185 154966 195880 0 18044
18046 0 448137 154970 195920 0 18045
18047 0 448099 154986 195960 0 18046
18048 0 448049 154998 196000 0 18047
18049 0 448206 155010 196040 0 18048
18050 0 448348 154999 196080 0 18049
18051 0 448383 154969 196120 0 18050
18052 0 448454 154942 196160 0 18051
18053 0 448475 154923 196200 0 18052
18054 0 448509 154965 196240 0 18053
18055 0 448489 154961 196280 0 18054
18056 0 448466 154949 196320 0 18055
18057 0 448449 154951 196360 0 18056
18058 0 448414 154932 196400 0 18057
18059 0 448396 154927 196440 0 18058
18060 0 448420 154990 196480 0 18059
18061 0 448441 155046 196520 0 18060
18062 0 448454 155085 196560 0 18061
18063 0 448433 155099 196600 0 18062
18064 6 448472 155153 196640 0 18063
18065 0 446614 154136 193720 0 4636
18066 0 446645 154111 193680 0 18065
18067 0 446669 154092 193640 0 18066
18068 0 446707 154053 193600 0 18067
18069 0 446721 153995 193560 0 18068
18070 0 446730 153907 193520 0 18069
18071 0 446810 153847 193480 0 18070
18072 0 446893 153802 193440 0 18071
18073 0 447016 153749 193400 0 18072
18074 0 447118 153687 193360 0 18073
18075 0 447168 153652 193320 0 18074
18076 0 447215 153603 193280 0 18075
18077 0 447274 153571 193240 0 18076
18078 0 447292 153533 193200 0 18077
18079 0 447331 153513 193160 0 18078
18080 0 447358 153484 193120 0 18079
18081 0 447358 153476 193080 0 18080
18082 0 447365 153472 193040 0 18081
18083 0 447360 153457 193000 0 18082
18084 0 447357 153440 192960 0 18083
18085 0 447360 153433 192920 0 18084
18086 0 447350 153408 192880 0 18085
18087 0 447345 153390 192840 0 18086
18088 0 447338 153375 192800 0 18087
18089 0 447339 153365 192760 0 18088
18090 0 447346 153363 192720 0 18089
18091 0 447333 153345 192680 0 18090
18092 0 447350 153384 192640 0 18091
18093 6 447357 153393 192600 0 18092
18094 0 493312 210848 66720 64 13532
18095 0 493536 210976 66720 166 18094
18096 0 493760 211040 66840 101 18095
18097 0 493984 211168 67000 172 18096
18098 0 494208 211264 67080 124 18097
18099 0 494464 211264 67120 75 18098
18100 0 494720 211264 67200 40 18099
18101 0 494944 211104 67160 75 18100
18102 0 495104 210912 67200 181 18101
18103 0 495232 210688 67280 140 18102
18104 0 495264 210496 67440 107 18103
18105 5 495264 210336 67480 128 18104
18106 0 495456 210304 67320 164 18105
18107 0 495680 210304 67200 128 18106
18108 0 495904 210144 67080 102 18107
18109 0 496096 209952 67040 91 18108
18110 0 496256 209728 67040 102 18109
18111 0 496448 209536 66920 75 18110
18112 0 496640 209376 66840 98 18111
18113 0 496896 209344 66720 96 18112
18114 0 497120 209504 66680 64 18113
18115 0 497344 209696 66680 45 18114
18116 0 497408 209952 66680 131 18115
18117 0 497472 210144 66840 166 18116
18118 0 497472 210304 67080 107 18117
18119 0 497376 210464 67280 32 18118
18120 0 497120 210496 67400 51 18119
18121 0 496896 210496 67560 64 18120
18122 6 496864 210496 67560 60 18121
18123 0 476208 216110 67040 32 14351
18124 5 476134 216418 67240 120 18123
18125 0 476900 216017 67240 124 18124
18126 0 476853 215988 67440 124 18125
18127 0 476756 215685 67640 0 18126
18128 0 476720 215758 67840 0 18127
18129 0 476701 215738 68000 0 18128
18130 5 476747 215642 68160 0 18129
18131 0 476748 215624 68200 0 18130
18132 5 476736 215647 68240 0 18131
18133 0 476711 215693 68320 0 18132
18134 5 476706 215702 68400 0 18133
18135 0 476310 215567 68400 40 18134
18136 5 476173 215342 68480 40 18135
18137 0 476105 215230 68520 40 18136
18138 5 476112 215185 68560 40 18137
18139 5 476126 215033 68720 40 18138
18140 0 476238 215015 68840 0 18139
18141 0 476381 215041 69000 0 18140
18142 0 476811 215021 69000 0 18141
18143 0 476890 214934 69040 0 18142
18144 0 476992 214867 69080 0 18143
18145 0 476967 214865 69160 0 18144
18146 0 476970 214873 69280 0 18145
18147 0 477137 214813 69280 0 18146
18148 0 477137 214808 69320 0 18147
18149 0 477151 214818 69400 0 18148
18150 0 477129 214855 69440 0 18149
18151 6 477130 214866 69480 0 18150
18152 0 434922 158018 195320 0 8271
18153 0 434901 157848 195280 0 18152
18154 0 434785 157851 195240 0 18153
18155 5 434754 157850 195200 0 18154
18156 0 434720 157888 195160 0 18155
18157 0 434708 157879 195120 0 18156
18158 0 434617 158052 195080 0 18157
18159 0 434420 158102 195040 0 18158
18160 0 434254 158178 195000 0 18159
18161 0 434284 158207 194960 0 18160
18162 5 434306 158229 194920 0 18161
18163 0 434255 158240 194880 0 18162
18164 0 434203 158251 194840 0 18163
18165 0 434139 158277 194800 0 18164
18166 0 434130 158255 194760 0 18165
18167 0 434127 158246 194720 0 18166
18168 0 434118 158229 194680 0 18167
18169 0 434107 158216 194640 0 18168
18170 0 433977 158125 194600 0 18169
18171 0 433833 158014 194560 0 18170
18172 0 433807 157789 194520 0 18171
18173 0 433944 157566 194480 0 18172
18174 0 434076 157341 194440 0 18173
18175 0 434151 157208 194400 0 18174
18176 0 434226 157054 194360 0 18175
18177 0 434238 157031 194320 0 18176
18178 0 434254 157000 194280 0 18177
18179 6 434285 156963 194240 0 18178
18180 0 462238 148186 185360 0 7909
18181 0 462126 148383 185400 0 18180
18182 0 462080 148464 185440 0 18181
18183 0 462020 148528 185480 0 18182
18184 0 461931 148562 185520 0 18183
18185 0 461847 148604 185560 0 18184
18186 0 461847 148628 185600 0 18185
18187 0 461890 148632 185640 0 18186
18188 0 461914 148667 185680 0 18187
18189 0 461947 148726 185720 0 18188
18190 0 461954 148799 185760 0 18189
18191 0 461972 148865 185800 0 18190
18192 0 462036 148886 185840 0 18191
18193 0 462141 148887 185880 0 18192
18194 0 462090 148898 185920 0 18193
18195 5 462087 148910 185960 0 18194
18196 0 461820 149184 186000 0 18195
18197 0 461717 149339 186080 0 18196
18198 0 461687 149481 186120 0 18197
18199 0 461731 149527 186160 0 18198
18200 0 461719 149537 186200 0 18199
18201 0 461740 149574 186240 0 18200
18202 0 461707 149600 186280 0 18201
18203 0 461679 149618 186320 0 18202
18204 0 461641 149645 186360 0 18203
18205 0 461600 149664 186400 0 18204
18206 0 461609 149702 186440 0 18205
18207 6 461612 149700 186480 0 18206
18208 0 482372 229695 70040 0 10686
18209 0 482206 229751 70120 0 18208
18210 0 482254 229863 70200 0 18209
18211 0 482266 229887 70320 0 18210
18212 0 482278 230015 70440 0 18211
18213 0 482242 230187 70560 0 18212
18214 0 482222 230147 70640 0 18213
18215 0 482206 230159 70800 0 18214
18216 0 482194 230107 70920 0 18215
18217 0 482118 230043 71040 0 18216
18218 0 482110 230011 71160 0 18217
18219 0 482098 230011 71280 0 18218
18220 5 482142 230055 71400 0 18219
18221 0 482182 229695 71440 0 18220
18222 0 482118 229551 71520 0 18221
18223 0 482094 229499 71640 0 18222
18224 0 482018 229423 71720 0 18223
18225 0 481990 229387 71800 0 18224
18226 0 481994 229251 71880 0 18225
18227 0 482030 229143 72000 0 18226
18228 0 481886 228991 72080 0 18227
18229 0 481798 228907 72200 0 18228
18230 0 481740 228795 72280 0 18229
18231 0 481680 228707 72360 0 18230
18232 0 481768 228623 72440 0 18231
18233 0 481864 228563 72560 0 18232
18234 0 481948 228539 72640 0 18233
18235 6 482000 228475 72760 71 18234
18236 5 481895 228081 68160 150 6828
18237 5 481917 227735 68240 163 18236
18238 0 482116 227401 68320 0 18237
18239 0 482094 227425 68400 0 18238
18240 0 482036 227410 68480 0 18239
18241 5 480020 226516 68480 148 18240
18242 0 480006 226521 68360 148 18241
18243 0 479878 226481 68240 163 18242
18244 0 479424 226656 67960 197 18243
18245 0 479168 226656 67880 124 18244
18246 0 478912 226656 67880 64 18245
18247 0 478688 226656 67720 120 18246
18248 0 478496 226688 67560 181 18247
18249 0 478240 226688 67480 186 18248
18250 0 477984 226720 67440 181 18249
18251 5 477888 226784 67360 128 18250
18252 0 477632 226816 67360 81 18251
18253 0 477376 226816 67360 136 18252
18254 0 477152 226976 67360 120 18253
18255 0 476960 227168 67360 81 18254
18256 0 476832 227424 67360 108 18255
18257 0 476640 227616 67360 45 18256
18258 0 476448 227808 67360 60 18257
18259 0 476448 228064 67360 71 18258
18260 0 476352 228320 67400 80 18259
18261 0 476192 228544 67400 51 18260
18262 0 476064 228768 67400 81 18261
18263 6 475936 228896 67400 120 18262
18264 0 345029 123753 172080 0 8852
18265 0 344839 123655 172000 0 18264
18266 5 344602 123557 171960 0 18265
18267 0 344367 123467 171920 0 18266
18268 0 344223 123307 171840 0 18267
18269 0 344122 123212 171800 0 18268
18270 0 344017 123118 171760 0 18269
18271 0 343815 122975 171680 0 18270
18272 5 343689 122942 171640 0 18271
18273 0 343393 122651 171760 0 18272
18274 0 343197 122463 171840 0 18273
18275 5 343120 122479 171920 0 18274
18276 0 343046 122503 172000 0 18275
18277 0 342851 122441 172080 0 18276
18278 0 342825 122470 172160 0 18277
18279 0 342819 122492 172200 0 18278
18280 0 342888 122569 172280 0 18279
18281 0 342833 122458 172320 0 18280
18282 0 342850 122438 172360 0 18281
18283 5 342852 122448 172440 0 18282
18284 0 342801 122677 172520 0 18283
18285 5 342836 122748 172560 0 18284
18286 0 343063 122611 172600 0 18285
18287 0 343110 122565 172680 0 18286
18288 0 343131 122540 172720 0 18287
18289 0 343088 122441 172840 0 18288
18290 6 343077 122353 172960 0 18289
18291 0 456737 163208 202720 0 6722
18292 0 456779 163112 202760 0 18291
18293 0 456799 163004 202800 0 18292
18294 0 456839 162935 202840 0 18293
18295 0 456864 162865 202880 0 18294
18296 0 456877 162793 202920 0 18295
18297 0 456962 162737 202960 0 18296
18298 0 457005 162702 203000 0 18297
18299 0 457089 162641 203040 0 18298
18300 0 457104 162669 203080 0 18299
18301 0 457107 162676 203120 0 18300
18302 0 457120 162690 203160 0 18301
18303 0 457100 162713 203200 0 18302
18304 0 457075 162728 203240 0 18303
18305 0 457063 162733 203280 0 18304
18306 0 456868 162783 203320 0 18305
18307 0 456688 162818 203360 0 18306
18308 0 456517 162860 203400 0 18307
18309 0 456453 162796 203440 0 18308
18310 5 456383 162718 203480 0 18309
18311 0 456386 162329 203520 0 18310
18312 0 456396 162316 203560 0 18311
18313 0 456420 162303 203600 0 18312
18314 0 456390 162285 203640 0 18313
18315 0 456372 162298 203680 0 18314
18316 0 456370 162306 203720 0 18315
18317 6 456355 162316 203760 0 18316
18318 0 460914 139191 197920 0 4411
18319 0 461447 139729 197920 0 18318
18320 0 461491 139848 197880 0 18319
18321 0 461517 139871 197840 0 18320
18322 0 461544 139895 197800 0 18321
18323 0 461761 139921 197760 0 18322
18324 0 461995 139945 197720 0 18323
18325 0 462052 139884 197680 0 18324
18326 0 462124 139837 197640 0 18325
18327 0 462220 139779 197600 0 18326
18328 0 462318 139719 197560 0 18327
18329 0 462382 139702 197520 0 18328
18330 0 462356 139630 197480 0 18329
18331 0 462383 139524 197440 0 18330
18332 0 462520 139271 197400 0 18331
18333 0 462185 139376 197360 0 18332
18334 0 462176 139378 197320 0 18333
18335 0 462180 139389 197280 0 18334
18336 0 462182 139391 197240 0 18335
18337 0 462226 139463 197200 0 18336
18338 0 462265 139503 197160 0 18337
18339 0 462367 139465 197120 0 18338
18340 0 462376 139422 197080 0 18339
18341 0 462524 139310 197040 0 18340
18342 0 462509 139298 197000 0 18341
18343 0 462523 139351 196960 0 18342
18344 6 462510 139347 196920 0 18343
18345 5 418697 146525 196160 0 2715
18346 0 418637 146548 196120 0 18345
18347 0 418582 146567 196080 0 18346
18348 0 418523 146591 196040 0 18347
18349 0 418514 146694 196000 0 18348
18350 0 418505 146795 195960 0 18349
18351 0 418529 146786 195920 0 18350
18352 0 418555 146794 195880 0 18351
18353 0 418609 146762 195840 0 18352
18354 0 418621 146761 195800 0 18353
18355 0 418633 146754 195760 0 18354
18356 0 418640 146755 195720 0 18355
18357 0 418632 146739 195680 0 18356
18358 0 418656 146751 195640 0 18357
18359 0 418684 146759 195600 0 18358
18360 0 418685 146760 195560 0 18359
18361 0 418678 146753 195520 0 18360
18362 0 418675 146732 195480 0 18361
18363 0 418678 146727 195440 0 18362
18364 0 418725 146730 195400 0 18363
18365 0 418772 146733 195360 0 18364
18366 0 419004 146642 195320 0 18365
18367 0 419133 146564 195280 0 18366
18368 0 419147 146521 195240 0 18367
18369 0 419172 146447 195200 0 18368
18370 0 419130 146391 195160 0 18369
18371 6 419095 146337 195120 0 18370
18372 0 463619 146991 186840 0 7946
18373 0 462937 147118 186840 0 18372
18374 0 462767 147137 186880 0 18373
18375 0 462764 147150 186920 0 18374
18376 0 462761 147165 186960 0 18375
18377 0 462673 147163 187000 0 18376
18378 0 462591 147166 187040 0 18377
18379 0 462589 147135 187080 0 18378
18380 0 462559 147096 187120 0 18379
18381 0 462525 146997 187160 0 18380
18382 0 462514 146990 187200 0 18381
18383 0 462491 146961 187240 0 18382
18384 0 462464 146969 187280 0 18383
18385 0 462323 146904 187320 0 18384
18386 0 462246 146899 187360 0 18385
18387 0 462194 146888 187400 0 18386
18388 0 462099 146908 187440 0 18387
18389 0 462042 146911 187480 0 18388
18390 0 462038 146917 187520 0 18389
18391 0 462024 146938 187560 0 18390
18392 0 462094 146907 187600 0 18391
18393 0 462117 146876 187640 0 18392
18394 0 462074 146952 187680 0 18393
18395 0 462057 146960 187720 0 18394
18396 0 462034 146995 187760 0 18395
18397 0 462002 146986 187800 0 18396
18398 6 461995 146976 187840 0 18397
18399 0 498933 223553 79600 108 12057
18400 0 499031 223445 79800 160 18399
18401 0 499116 223293 79960 131 18400
18402 0 499133 223264 80120 131 18401
18403 0 499238 223127 80280 60 18402
18404 0 499426 222773 80480 122 18403
18405 0 499522 222650 80680 102 18404
18406 0 499525 222453 80880 120 18405
18407 5 499652 222140 80960 32 18406
18408 0 499624 221675 81080 140 18407
18409 0 499770 221581 81400 140 18408
18410 5 499558 221431 81520 197 18409
18411 0 498999 221003 81520 150 18410
18412 0 498559 220853 81680 32 18411
18413 0 498534 220735 81800 32 18412
18414 0 498501 220475 81920 124 18413
18415 0 498326 220365 82040 71 18414
18416 0 498223 220198 82200 71 18415
18417 0 498116 220224 82360 71 18416
18418 0 497760 220640 82600 32 18417
18419 0 497504 220736 82600 32 18418
18420 0 497280 220608 82600 51 18419
18421 0 497120 220448 82440 32 18420
18422 0 497152 220192 82400 40 18421
18423 0 497216 219936 82360 40 18422
18424 0 497344 219712 82400 45 18423
18425 6 497408 219648 82480 96 18424
18426 5 482112 212767 66400 102 12451
18427 0 482999 212893 66400 90 18426
18428 5 483065 212429 66240 45 18427
18429 0 483079 212315 66200 0 18428
18430 5 482906 212099 65840 98 18429
18431 0 483200 212192 65480 156 18430
18432 0 483040 212160 65280 32 18431
18433 0 482880 212192 65080 64 18432
18434 0 482720 212192 64840 60 18433
18435 0 482464 212192 64800 101 18434
18436 5 482432 212192 64800 96 18435
18437 0 482368 212384 64520 32 18436
18438 0 482496 212480 64280 51 18437
18439 0 482656 212576 64080 134 18438
18440 0 482880 212736 64040 60 18439
18441 0 483040 212928 64080 102 18440
18442 0 483072 213120 64240 80 18441
18443 0 483072 213376 64240 51 18442
18444 5 483072 213600 64120 124 18443
18445 0 482816 213632 64080 108 18444
18446 5 482624 213664 64080 128 18445
18447 0 482624 213600 64360 51 18446
18448 0 482496 213504 64600 75 18447
18449 0 482272 213536 64760 51 18448
18450 0 482240 213792 64760 51 18449
18451 0 482720 213984 65400 40 18450
18452 6 482784 213920 65480 32 18451
18453 5 479511 217879 62760 32 7293
18454 5 479986 217517 62640 0 18453
18455 5 479907 217572 62520 0 18454
18456 0 479311 217625 62480 128 18455
18457 0 479369 217586 62320 128 18456
18458 0 479117 217564 62200 128 18457
18459 5 479076 217427 62120 91 18458
18460 0 479027 217214 62000 91 18459
18461 5 478991 217161 61920 45 18460
18462 0 478928 217076 61840 45 18461
18463 0 478956 217125 61720 45 18462
18464 5 478866 217403 60600 75 18463
18465 0 478866 217435 60560 75 18464
18466 5 480022 217468 60120 71 18465
18467 0 480085 217436 60080 71 18466
18468 0 480512 217024 60000 120 18467
18469 0 480704 216832 59960 120 18468
18470 0 480896 216640 59960 51 18469
18471 0 481120 216480 59960 51 18470
18472 0 481376 216384 59960 51 18471
18473 0 481632 216384 60000 64 18472
18474 0 481888 216384 60040 81 18473
18475 0 482144 216512 60120 40 18474
18476 0 482368 216608 60240 98 18475
18477 0 482560 216672 60440 71 18476
18478 0 482720 216864 60480 75 18477
18479 6 482752 216928 60440 81 18478
18480 0 428325 165511 210920 0 10530
18481 0 428807 165402 210960 0 18480
18482 0 428874 165369 211000 0 18481
18483 0 428923 165329 211040 0 18482
18484 0 428954 165314 211080 0 18483
18485 0 428984 165299 211120 0 18484
18486 0 428992 165235 211160 0 18485
18487 0 428982 165207 211200 0 18486
18488 0 428969 165189 211240 0 18487
18489 0 429004 165184 211280 0 18488
18490 0 429031 165181 211320 0 18489
18491 0 429034 165173 211360 0 18490
18492 0 429076 165193 211400 0 18491
18493 0 429078 165198 211440 0 18492
18494 0 429125 165237 211480 0 18493
18495 0 429151 165267 211520 0 18494
18496 0 429177 165270 211560 0 18495
18497 0 429206 165288 211600 0 18496
18498 0 429223 165321 211640 0 18497
18499 0 429239 165361 211680 0 18498
18500 0 429258 165392 211720 0 18499
18501 0 429279 165433 211760 0 18500
18502 0 429298 165466 211800 0 18501
18503 0 429295 165472 211840 0 18502
18504 0 429289 165485 211880 0 18503
18505 6 429332 165487 211920 0 18504
18506 0 345584 147505 177760 0 13400
18507 0 346201 147370 177880 0 18506
18508 5 346817 147234 178000 0 18507
18509 5 350475 145933 178000 0 18508
18510 0 350451 145972 177960 0 18509
18511 5 350428 146011 177920 0 18510
18512 0 350334 146165 177760 0 18511
18513 0 350298 146205 177720 0 18512
18514 0 350260 146248 177680 0 18513
18515 0 350172 146355 177600 0 18514
18516 0 350229 146350 177520 0 18515
18517 0 350287 146343 177440 0 18516
18518 5 350346 146335 177360 0 18517
18519 0 350371 146331 177320 0 18518
18520 5 350514 146313 177120 0 18519
18521 0 349949 146411 177080 0 18520
18522 0 349911 146291 176880 0 18521
18523 5 349952 146282 176840 0 18522
18524 0 349538 146480 176800 0 18523
18525 0 349316 146563 176720 0 18524
18526 0 349160 146427 176640 0 18525
18527 0 349003 146370 176560 0 18526
18528 0 348853 146387 176520 0 18527
18529 0 348934 146394 176440 0 18528
18530 0 348998 146450 176320 0 18529
18531 6 349019 146442 176240 0 18530
18532 0 417290 149087 199000 0 2785
18533 0 416974 148824 199000 0 18532
18534 0 416558 148777 199000 0 18533
18535 0 416156 148419 199000 0 18534
18536 0 415952 148385 199040 0 18535
18537 0 415918 148354 199080 0 18536
18538 0 415883 148315 199120 0 18537
18539 0 415792 148308 199160 0 18538
18540 0 415683 148301 199200 0 18539
18541 0 415476 148235 199240 0 18540
18542 0 415256 148156 199280 0 18541
18543 0 414773 148032 199320 0 18542
18544 0 414557 147864 199360 0 18543
18545 0 414480 147817 199400 0 18544
18546 0 414400 147768 199440 0 18545
18547 0 414325 147737 199480 0 18546
18548 0 414257 147705 199520 0 18547
18549 0 414082 147592 199560 0 18548
18550 0 413912 147484 199600 0 18549
18551 0 413853 147458 199640 0 18550
18552 0 413791 147438 199680 0 18551
18553 0 413731 147429 199720 0 18552
18554 0 413671 147425 199760 0 18553
18555 0 413608 147407 199800 0 18554
18556 0 413553 147388 199840 0 18555
18557 6 413554 147358 199880 0 18556
18558 0 473376 220032 68600 107 8128
18559 0 473600 220032 68720 102 18558
18560 0 473856 220032 68720 120 18559
18561 0 474112 220032 68720 120 18560
18562 0 474368 220032 68720 137 18561
18563 0 474624 220128 68680 166 18562
18564 0 474848 220160 68840 137 18563
18565 0 475008 220160 69040 164 18564
18566 0 475168 220128 69240 228 18565
18567 0 475328 220128 69440 235 18566
18568 0 475488 220160 69640 156 18567
18569 0 475712 220160 69840 207 18568
18570 0 475872 220192 70040 136 18569
18571 0 475968 220320 70240 101 18570
18572 0 475936 220352 70520 104 18571
18573 0 475872 220352 70800 139 18572
18574 0 475712 220352 71040 122 18573
18575 0 475552 220256 71240 124 18574
18576 0 475328 220128 71360 154 18575
18577 0 475104 220000 71400 154 18576
18578 0 474912 219904 71600 140 18577
18579 0 474720 219776 71760 128 18578
18580 0 474560 219744 71960 60 18579
18581 0 474400 219648 72160 71 18580
18582 0 474240 219552 72360 128 18581
18583 6 474432 219808 72640 32 18582
18584 0 494112 211552 61240 160 10904
18585 0 493920 211328 61240 185 18584
18586 5 493888 211296 61240 185 18585
18587 0 493632 211200 61200 104 18586
18588 5 493600 211168 61200 75 18587
18589 0 493440 210944 61200 107 18588
18590 0 493440 210720 61320 75 18589
18591 0 493536 210496 61440 80 18590
18592 0 493664 210272 61600 71 18591
18593 5 493696 210208 61720 98 18592
18594 5 493696 210208 61880 98 18593
18595 0 493472 210016 61880 134 18594
18596 0 493216 209952 61880 122 18595
18597 0 492960 209888 61800 108 18596
18598 0 492736 209792 61720 102 18597
18599 0 492480 209728 61680 124 18598
18600 0 492224 209664 61640 102 18599
18601 0 492000 209536 61760 32 18600
18602 0 492064 209792 62560 136 18601
18603 0 492288 209728 62720 75 18602
18604 0 492512 209600 62800 128 18603
18605 0 492704 209408 62840 197 18604
18606 0 492928 209280 62880 160 18605
18607 0 493184 209248 63000 32 18606
18608 0 493600 209120 62640 32 18607
18609 6 493824 209056 62720 80 18608
18610 0 488352 228896 75000 150 12102
18611 0 488192 228896 74800 98 18610
18612 0 488032 228896 74600 101 18611
18613 0 487872 228960 74400 51 18612
18614 0 487648 228960 74280 128 18613
18615 0 487392 228960 74240 154 18614
18616 0 487136 228992 74240 200 18615
18617 0 486912 229120 74240 203 18616
18618 0 486656 229152 74280 192 18617
18619 0 486432 229120 74440 134 18618
18620 0 486208 229120 74560 40 18619
18621 0 485984 229120 74680 104 18620
18622 0 485792 229088 74840 96 18621
18623 0 485632 229088 75040 124 18622
18624 0 485472 229024 75240 96 18623
18625 0 485312 229024 75440 148 18624
18626 0 485152 229184 75640 194 18625
18627 0 485056 229184 75880 160 18626
18628 0 484896 229152 76080 101 18627
18629 0 484736 229120 76280 122 18628
18630 0 484704 228960 76480 51 18629
18631 0 484704 228736 76680 51 18630
18632 0 484224 228224 77520 32 18631
18633 0 484288 228096 77760 86 18632
18634 0 484384 227904 77960 98 18633
18635 6 484256 227776 78080 60 18634
18636 0 462857 218147 63920 120 13810
18637 0 462901 218031 63960 120 18636
18638 0 463006 218015 64120 0 18637
18639 0 463023 217962 64240 32 18638
18640 0 462991 217905 64320 32 18639
18641 0 462749 217885 64400 60 18640
18642 0 462272 217792 64840 45 18641
18643 0 462112 217632 64960 51 18642
18644 0 461888 217472 65040 98 18643
18645 0 461664 217344 65080 122 18644
18646 0 461440 217248 65200 134 18645
18647 0 461248 217120 65320 96 18646
18648 0 461024 217024 65440 75 18647
18649 0 460864 216992 65640 75 18648
18650 0 460704 216928 65840 122 18649
18651 0 460608 216896 66080 104 18650
18652 0 460608 216928 66360 60 18651
18653 5 460608 216992 66440 81 18652
18654 0 460608 217088 66680 51 18653
18655 0 460608 217184 66920 98 18654
18656 0 460640 217280 67160 51 18655
18657 0 460608 217440 67360 40 18656
18658 0 460448 217600 67520 40 18657
18659 0 460192 217696 67520 75 18658
18660 0 459968 217728 67680 75 18659
18661 6 459776 217728 67720 45 18660
18662 0 500124 220193 71320 148 14451
18663 0 500071 220131 71440 148 18662
18664 5 500124 220116 71520 107 18663
18665 0 500271 220053 71760 124 18664
18666 0 500327 220020 71800 124 18665
18667 0 500275 220030 71840 124 18666
18668 0 500372 219958 71960 122 18667
18669 0 500493 219861 72200 164 18668
18670 5 500506 219802 72600 120 18669
18671 5 500561 219726 72640 120 18670
18672 0 500614 219650 72680 96 18671
18673 0 500674 219584 72840 96 18672
18674 0 500807 219623 73000 120 18673
18675 0 500933 219714 73120 115 18674
18676 0 500912 219757 73280 115 18675
18677 0 500962 219932 73440 75 18676
18678 0 500944 220036 73640 143 18677
18679 0 501292 219905 73920 60 18678
18680 0 501867 219788 74040 0 18679
18681 0 502116 219601 74240 0 18680
18682 0 502202 219572 74360 0 18681
18683 0 502389 219416 74600 0 18682
18684 0 502484 219323 74920 0 18683
18685 0 502658 219240 75160 0 18684
18686 0 502655 219317 75280 0 18685
18687 6 502663 219351 75320 0 18686
18688 0 428518 163281 208920 0 3769
18689 0 428507 162886 208920 0 18688
18690 0 428222 162720 208880 0 18689
18691 0 428216 162700 208840 0 18690
18692 0 428205 162685 208800 0 18691
18693 0 428145 162681 208760 0 18692
18694 0 428081 162674 208720 0 18693
18695 0 428021 162642 208680 0 18694
18696 0 427966 162614 208640 0 18695
18697 0 427948 162577 208600 0 18696
18698 0 427935 162559 208560 0 18697
18699 0 427893 162536 208520 0 18698
18700 0 427852 162522 208480 0 18699
18701 0 427797 162485 208440 0 18700
18702 0 427741 162440 208400 0 18701
18703 0 427647 162430 208360 0 18702
18704 0 427559 162425 208320 0 18703
18705 0 427514 162417 208280 0 18704
18706 0 427448 162402 208240 0 18705
18707 0 427423 162380 208200 0 18706
18708 0 427408 162354 208160 0 18707
18709 0 427386 162336 208120 0 18708
18710 0 427370 162327 208080 0 18709
18711 0 427388 162339 208040 0 18710
18712 6 427395 162321 208000 0 18711
18713 0 416365 156007 202880 0 9905
18714 0 416369 156021 202840 0 18713
18715 0 416379 156036 202800 0 18714
18716 0 416375 156036 202760 0 18715
18717 0 416428 156038 202720 0 18716
18718 0 416487 156017 202680 0 18717
18719 0 416537 156019 202640 0 18718
18720 0 416583 156003 202600 0 18719
18721 0 416626 156002 202560 0 18720
18722 0 416670 155903 202520 0 18721
18723 0 416709 155792 202480 0 18722
18724 0 416754 155697 202440 0 18723
18725 0 416774 155660 202400 0 18724
18726 0 416787 155642 202360 0 18725
18727 0 416801 155599 202320 0 18726
18728 0 416886 155499 202280 0 18727
18729 0 416975 155387 202240 0 18728
18730 0 417129 155389 202200 0 18729
18731 0 417246 155416 202160 0 18730
18732 0 417329 155392 202120 0 18731
18733 0 417308 155350 202080 0 18732
18734 0 417295 155280 202040 0 18733
18735 0 417271 155265 202000 0 18734
18736 0 417257 155269 201960 0 18735
18737 6 417297 155278 201920 0 18736
18738 5 457190 138154 180560 0 11167
18739 0 457648 137558 180560 0 18738
18740 0 457980 137056 180520 0 18739
18741 0 458129 136905 180480 0 18740
18742 0 458167 136779 180440 0 18741
18743 0 458217 136673 180400 0 18742
18744 0 458216 136611 180360 0 18743
18745 0 458232 136535 180320 0 18744
18746 0 458298 136500 180280 0 18745
18747 0 458347 136440 180240 0 18746
18748 0 458362 136434 180200 0 18747
18749 0 458394 136363 180160 0 18748
18750 0 458330 136299 180120 0 18749
18751 0 458295 136354 180080 0 18750
18752 0 458026 136028 180040 0 18751
18753 0 457980 135944 180000 0 18752
18754 0 457957 135909 179960 0 18753
18755 0 457872 135948 179920 0 18754
18756 0 457823 135886 179880 0 18755
18757 0 457746 135851 179840 0 18756
18758 0 457737 135809 179800 0 18757
18759 0 457751 135794 179760 0 18758
18760 0 457671 135801 179720 0 18759
18761 0 457617 135812 179680 0 18760
18762 6 457638 135894 179640 0 18761
18763 0 497088 213120 69720 202 9786
18764 0 497248 213280 69880 183 18763
18765 0 497344 213472 70080 153 18764
18766 0 497408 213632 70280 128 18765
18767 0 497408 213696 70560 71 18766
18768 0 497472 213696 70840 96 18767
18769 0 497504 213664 71120 71 18768
18770 0 497536 213600 71360 71 18769
18771 0 497536 213440 71600 137 18770
18772 0 497472 213280 71800 139 18771
18773 0 497472 213024 71800 128 18772
18774 0 497440 212768 71840 157 18773
18775 0 497344 212576 72000 115 18774
18776 0 497152 212384 72080 81 18775
18777 0 496928 212256 72080 104 18776
18778 0 496672 212256 72040 156 18777
18779 0 496512 212192 71840 175 18778
18780 0 496384 211936 71840 163 18779
18781 0 496288 211680 71840 81 18780
18782 0 496384 211424 71840 71 18781
18783 0 496576 211296 72000 120 18782
18784 0 496832 211232 72080 51 18783
18785 0 496992 211072 72240 60 18784
18786 0 497248 211040 72280 64 18785
18787 6 497408 211008 72440 32 18786
18788 5 340878 131564 161160 0 9008
18789 5 340590 131035 161160 0 18788
18790 0 340462 130893 161280 0 18789
18791 0 340405 130848 161320 0 18790
18792 0 340393 130870 161360 0 18791
18793 0 340372 130839 161400 0 18792
18794 0 340304 130813 161480 0 18793
18795 0 340195 130901 161560 0 18794
18796 0 340025 130929 161640 0 18795
18797 0 339650 130869 161720 0 18796
18798 5 339611 130846 161800 0 18797
18799 0 339579 130822 161880 0 18798
18800 0 339439 130672 161920 0 18799
18801 0 339304 130528 161960 0 18800
18802 5 339217 130489 162000 0 18801
18803 0 339053 130440 162080 0 18802
18804 0 338888 130418 162280 0 18803
18805 0 338711 130258 162320 0 18804
18806 0 338609 130104 162400 0 18805
18807 0 338469 130043 162560 0 18806
18808 0 338397 129942 162840 0 18807
18809 0 338376 129929 162960 0 18808
18810 0 338343 129924 163120 0 18809
18811 6 338370 129922 163160 0 18810
18812 5 356628 128819 160880 0 11846
18813 5 356977 128284 160920 0 18812
18814 5 357326 127748 160960 0 18813
18815 0 357598 127329 161000 0 18814
18816 5 357982 126606 161040 0 18815
18817 0 358220 126426 161000 0 18816
18818 0 358250 126430 160920 0 18817
18819 0 358280 126434 160840 0 18818
18820 5 358308 126438 160760 0 18819
18821 5 359496 125830 160760 0 18820
18822 0 360320 125662 160680 0 18821
18823 0 360600 125670 160600 0 18822
18824 0 360824 125694 160560 0 18823
18825 0 361178 125706 160480 0 18824
18826 0 361330 125734 160400 0 18825
18827 0 361470 125770 160320 0 18826
18828 0 361880 125778 160200 0 18827
18829 0 362400 125702 160160 0 18828
18830 0 362654 125694 160120 0 18829
18831 0 362752 125538 160080 0 18830
18832 0 362698 125354 160040 0 18831
18833 0 362770 125330 159960 0 18832
18834 0 362994 125382 159840 0 18833
18835 6 362998 125370 159800 0 18834
18836 5 344617 142612 165800 0 12260
18837 0 344792 142433 166000 0 18836
18838 0 344836 142382 166080 0 18837
18839 0 344858 142359 166120 0 18838
18840 0 344845 142214 166200 0 18839
18841 5 344087 141642 166360 0 18840
18842 0 344173 141528 166440 0 18841
18843 0 344253 141736 166480 0 18842
18844 5 344419 141387 166640 0 18843
18845 0 344442 141150 166720 0 18844
18846 0 344453 141116 166920 0 18845
18847 5 344465 140934 167040 0 18846
18848 0 344372 140815 167120 0 18847
18849 0 344326 140755 167160 0 18848
18850 0 344268 140610 167200 0 18849
18851 0 344156 140447 167320 0 18850
18852 0 344135 140362 167440 0 18851
18853 0 344056 140308 167560 0 18852
18854 0 343954 140403 167720 0 18853
18855 5 343933 140443 167760 0 18854
18856 0 343657 140425 167800 0 18855
18857 0 343513 140369 167920 0 18856
18858 0 343494 140331 168040 0 18857
18859 6 343473 140249 168160 0 18858
18860 0 374939 128838 170920 0 2133
18861 5 376132 128770 170920 0 18860
18862 0 376192 128762 170960 0 18861
18863 0 376225 128777 171000 0 18862
18864 0 376261 128796 171040 0 18863
18865 5 376315 128802 171080 0 18864
18866 0 376381 128786 171120 0 18865
18867 0 376420 128800 171160 0 18866
18868 0 376484 128794 171200 0 18867
18869 5 376491 128887 171240 0 18868
18870 0 376495 128984 171280 0 18869
18871 0 376738 129089 171320 0 18870
18872 0 376806 129138 171360 0 18871
18873 0 376843 129206 171400 0 18872
18874 0 376896 129270 171440 0 18873
18875 0 376923 129359 171480 0 18874
18876 0 376993 129337 171520 0 18875
18877 0 377047 129323 171560 0 18876
18878 0 377088 129316 171600 0 18877
18879 5 377168 129200 171640 0 18878
18880 5 377571 129545 171640 0 18879
18881 0 377635 129475 171560 0 18880
18882 0 377616 129375 171440 0 18881
18883 6 377602 129309 171400 0 18882
18884 0 420801 132008 204920 0 5850
18885 0 420992 131941 204880 0 18884
18886 0 421060 131832 204840 0 18885
18887 0 421035 131818 204800 0 18886
18888 0 421025 131810 204760 0 18887
18889 0 421014 131812 204720 0 18888
18890 0 420986 131808 204680 0 18889
18891 0 420968 131803 204640 0 18890
18892 0 420953 131806 204600 0 18891
18893 0 420953 131767 204560 0 18892
18894 0 420950 131727 204520 0 18893
18895 0 420956 131689 204480 0 18894
18896 0 420935 131649 204440 0 18895
18897 0 420967 131589 204400 0 18896
18898 0 421000 131525 204360 0 18897
18899 0 420989 131490 204320 0 18898
18900 0 420997 131463 204280 0 18899
18901 0 420973 131443 204240 0 18900
18902 0 420938 131422 204200 0 18901
18903 0 420895 131393 204160 0 18902
18904 0 420847 131368 204120 0 18903
18905 0 420799 131328 204080 0 18904
18906 0 420785 131287 204040 0 18905
18907 6 420806 131244 204000 0 18906
18908 0 417144 149305 199280 0 2792
18909 0 416986 149295 199320 0 18908
18910 0 416941 149316 199360 0 18909
18911 0 416903 149332 199400 0 18910
18912 0 416880 149339 199440 0 18911
18913 0 416859 149349 199480 0 18912
18914 0 416848 149355 199520 0 18913
18915 0 416820 149350 199560 0 18914
18916 0 416861 149348 199600 0 18915
18917 0 416888 149343 199640 0 18916
18918 0 416932 149345 199680 0 18917
18919 0 416948 149373 199720 0 18918
18920 0 416969 149385 199760 0 18919
18921 0 416978 149416 199800 0 18920
18922 0 416964 149425 199840 0 18921
18923 0 416966 149430 199880 0 18922
18924 0 416950 149445 199920 0 18923
18925 0 416920 149434 199960 0 18924
18926 0 416910 149444 200000 0 18925
18927 0 416983 149509 200040 0 18926
18928 0 417053 149582 200080 0 18927
18929 0 417108 149699 200120 0 18928
18930 0 417203 149723 200160 0 18929
18931 6 417298 149760 200200 0 18930
18932 5 337461 132318 176680 0 7137
18933 0 337663 132235 176840 0 18932
18934 5 337804 132172 176960 0 18933
18935 0 337853 132145 177000 0 18934
18936 0 338179 131965 177280 0 18935
18937 5 338272 131914 177360 0 18936
18938 0 339677 131884 177400 0 18937
18939 0 340257 131613 177440 0 18938
18940 5 340737 131721 177520 0 18939
18941 5 341212 131827 177600 0 18940
18942 5 341231 131818 177560 0 18941
18943 0 341288 131793 177440 0 18942
18944 0 341305 131783 177400 0 18943
18945 0 341392 131731 177200 0 18944
18946 0 341460 131681 177040 0 18945
18947 5 341478 131678 177000 0 18946
18948 0 341835 131198 177000 0 18947
18949 0 341319 130850 177000 0 18948
18950 0 341522 130810 176920 0 18949
18951 0 341812 130762 176800 0 18950
18952 5 341859 130735 176720 0 18951
18953 0 341569 130584 176680 0 18952
18954 0 341538 130576 176640 0 18953
18955 6 341571 130582 176600 0 18954
18956 0 465376 226176 74240 71 6989
18957 0 465376 226176 73960 101 18956
18958 0 465472 226176 73680 160 18957
18959 0 465408 226432 73600 164 18958
18960 5 465376 226464 73600 164 18959
18961 0 465184 226656 73600 181 18960
18962 0 464928 226752 73640 245 18961
18963 0 464768 226816 73840 229 18962
18964 0 464608 226976 74000 115 18963
18965 0 464448 227168 74160 101 18964
18966 0 464352 227424 74240 120 18965
18967 0 464224 227648 74280 32 18966
18968 0 464032 227840 74200 64 18967
18969 0 463776 227904 74120 40 18968
18970 5 463712 227904 74120 40 18969
18971 0 463456 227968 74120 32 18970
18972 0 463232 227968 74240 60 18971
18973 0 463040 227968 74440 40 18972
18974 0 462880 228000 74640 32 18973
18975 0 462944 228160 74880 32 18974
18976 0 462976 228320 75080 45 18975
18977 0 462976 228544 75280 32 18976
18978 0 463040 228736 75440 32 18977
18979 6 463008 228928 75520 32 18978
18980 0 467616 229824 71560 45 13762
18981 0 467360 229824 71560 32 18980
18982 0 467104 229920 71560 75 18981
18983 0 466912 230112 71560 80 18982
18984 0 466688 230272 71640 208 18983
18985 0 466464 230400 71680 209 18984
18986 0 466208 230496 71640 175 18985
18987 0 465952 230496 71640 214 18986
18988 0 465696 230560 71640 164 18987
18989 0 465472 230720 71640 160 18988
18990 0 465216 230784 71640 81 18989
18991 5 465088 230784 71640 91 18990
18992 0 464864 230720 71480 51 18991
18993 0 464704 230720 71280 98 18992
18994 0 464608 230688 71040 115 18993
18995 0 464480 230624 70800 101 18994
18996 0 464384 230560 70560 120 18995
18997 0 464256 230432 70360 137 18996
18998 0 464160 230272 70120 137 18997
18999 0 464160 230048 69960 209 18998
19000 0 464160 229824 69760 197 18999
19001 0 464096 229664 69560 176 19000
19002 0 463968 229408 69520 71 19001
19003 6 463904 229344 69480 40 19002
19004 0 497099 221317 78040 40 11982
19005 0 497410 221598 77960 80 19004
19006 0 497436 221652 77880 80 19005
19007 0 497472 221536 77480 101 19006
19008 0 497632 221536 77280 71 19007
19009 0 497792 221664 77080 64 19008
19010 0 498016 221664 76960 148 19009
19011 0 498272 221568 76960 75 19010
19012 0 498528 221504 76960 86 19011
19013 0 498784 221408 76960 64 19012
19014 0 498976 221216 76960 128 19013
19015 0 499200 221120 77040 101 19014
19016 0 499456 221056 77040 120 19015
19017 0 499712 220992 77080 153 19016
19018 0 499968 220928 77080 163 19017
19019 0 500160 220768 77120 178 19018
19020 0 500416 220736 77120 172 19019
19021 0 500672 220736 77120 172 19020
19022 0 500928 220704 77120 108 19021
19023 0 501184 220672 77160 163 19022
19024 0 501376 220480 77200 160 19023
19025 0 501376 220256 77360 60 19024
19026 0 501440 220096 77600 71 19025
19027 6 501728 219232 77840 32 19026
19028 0 489024 212672 63240 104 15822
19029 0 488896 212864 63440 148 19028
19030 0 488672 212992 63560 175 19029
19031 0 488448 213120 63680 228 19030
19032 0 488384 213376 63760 128 19031
19033 0 488352 213536 64000 131 19032
19034 0 488192 213568 64200 91 19033
19035 0 488032 213504 64400 163 19034
19036 0 487776 213536 64440 209 19035
19037 0 487584 213696 64400 186 19036
19038 0 487328 213632 64480 160 19037
19039 0 487072 213600 64480 160 19038
19040 0 486848 213440 64440 197 19039
19041 0 486848 213184 64440 166 19040
19042 0 486848 212928 64360 80 19041
19043 0 486848 212672 64360 107 19042
19044 0 486848 212416 64280 120 19043
19045 0 486848 212224 64080 98 19044
19046 0 487008 212032 63920 60 19045
19047 0 487040 211840 63760 32 19046
19048 0 487200 211680 63560 91 19047
19049 0 487456 211584 63480 124 19048
19050 0 487680 211552 63360 91 19049
19051 6 487872 211552 63320 75 19050
19052 0 480064 223680 67480 86 13226
19053 0 479968 223840 67280 32 19052
19054 0 479808 224064 67200 45 19053
19055 0 479616 224256 67200 140 19054
19056 0 479360 224256 67160 137 19055
19057 0 479136 224256 67120 168 19056
19058 0 478880 224256 67120 175 19057
19059 0 478624 224128 67080 128 19058
19060 0 478368 224128 67080 120 19059
19061 0 478112 224032 67040 124 19060
19062 0 477888 223968 66880 81 19061
19063 0 477664 223968 66760 51 19062
19064 0 477440 223968 66600 122 19063
19065 0 477280 224032 66400 115 19064
19066 0 477056 224032 66200 51 19065
19067 0 476800 224032 66160 40 19066
19068 0 476544 224032 66120 32 19067
19069 0 476288 224032 66120 40 19068
19070 0 476032 224000 66160 96 19069
19071 0 475904 224160 66000 64 19070
19072 0 475904 224416 66000 64 19071
19073 0 476032 224672 65960 80 19072
19074 0 476288 224768 65960 60 19073
19075 6 476416 224864 66000 102 19074
19076 0 429558 153692 216000 0 16311
19077 0 429489 153770 216040 0 19076
19078 0 429431 153834 216080 0 19077
19079 0 429465 153761 216120 0 19078
19080 0 429507 153696 216160 0 19079
19081 0 429558 153608 216200 0 19080
19082 0 429648 153514 216240 0 19081
19083 0 429728 153414 216280 0 19082
19084 0 429816 153386 216320 0 19083
19085 0 429908 153360 216360 0 19084
19086 0 429979 153327 216400 0 19085
19087 5 430071 153294 216440 0 19086
19088 0 430496 153217 216480 0 19087
19089 0 430565 153217 216520 0 19088
19090 0 430625 153207 216560 0 19089
19091 0 430658 153236 216600 0 19090
19092 0 430699 153263 216640 0 19091
19093 0 430647 153313 216680 0 19092
19094 0 430625 153316 216720 0 19093
19095 0 430588 153333 216760 0 19094
19096 0 430621 153342 216800 0 19095
19097 0 430644 153349 216840 0 19096
19098 6 430658 153353 216880 0 19097
19099 5 339604 133430 159240 0 9016
19100 0 340299 133129 159320 0 19099
19101 0 340531 133025 159240 0 19100
19102 0 340539 133011 159200 0 19101
19103 5 340629 132889 158800 0 19102
19104 0 340619 132865 158760 0 19103
19105 0 340557 132701 158560 0 19104
19106 5 340559 132669 158520 0 19105
19107 0 340553 132596 158440 0 19106
19108 0 340578 132482 158280 0 19107
19109 5 340749 132286 158160 0 19108
19110 5 340793 132276 158080 0 19109
19111 0 340881 132532 157960 0 19110
19112 0 340943 132648 157920 0 19111
19113 0 340997 132702 157800 0 19112
19114 0 341078 132592 157600 0 19113
19115 5 340937 132619 157120 0 19114
19116 0 340835 132752 156960 0 19115
19117 0 340991 133133 156040 0 19116
19118 0 341055 133197 155880 0 19117
19119 0 341153 133381 155720 0 19118
19120 0 341327 133457 155600 0 19119
19121 6 341338 133456 155560 0 19120
19122 0 424685 153508 208520 0 3029
19123 0 424882 153506 208480 0 19122
19124 0 425080 153511 208440 0 19123
19125 0 425061 153529 208400 0 19124
19126 0 425034 153555 208360 0 19125
19127 0 425007 153560 208320 0 19126
19128 0 425009 153557 208280 0 19127
19129 0 424992 153545 208240 0 19128
19130 0 425021 153517 208200 0 19129
19131 0 425062 153509 208160 0 19130
19132 0 425102 153497 208120 0 19131
19133 0 425119 153433 208080 0 19132
19134 0 425139 153379 208040 0 19133
19135 0 425097 153290 208000 0 19134
19136 0 425048 153193 207960 0 19135
19137 0 425079 153173 207920 0 19136
19138 0 425109 153132 207880 0 19137
19139 0 425090 153140 207840 0 19138
19140 0 425013 153175 207800 0 19139
19141 0 424992 153165 207760 0 19140
19142 0 424950 153183 207720 0 19141
19143 0 424951 153144 207680 0 19142
19144 6 424933 153106 207640 0 19143
19145 0 432081 130891 201240 0 5378
19146 0 431816 130707 201200 0 19145
19147 0 431766 130544 201160 0 19146
19148 0 431756 130423 201120 0 19147
19149 0 431732 130362 201080 0 19148
19150 5 431719 130450 201040 0 19149
19151 0 432258 130161 201040 0 19150
19152 0 432277 130223 201000 0 19151
19153 0 432325 130226 200960 0 19152
19154 0 432382 130302 200920 0 19153
19155 0 432447 130359 200880 0 19154
19156 0 432522 130429 200840 0 19155
19157 0 432572 130491 200800 0 19156
19158 0 432598 130533 200760 0 19157
19159 0 432705 130630 200720 0 19158
19160 0 432795 130712 200680 0 19159
19161 0 432841 130785 200640 0 19160
19162 0 432866 130820 200600 0 19161
19163 0 432904 130899 200560 0 19162
19164 0 432940 130975 200520 0 19163
19165 0 432902 130961 200480 0 19164
19166 0 432846 130884 200400 0 19165
19167 6 432818 130826 200360 0 19166
19168 0 419113 150441 200320 0 2819
19169 0 418982 150081 200320 0 19168
19170 0 419073 150103 200360 0 19169
19171 0 419094 150076 200400 0 19170
19172 0 419065 150063 200480 0 19171
19173 0 419084 150069 200520 0 19172
19174 0 419048 150035 200560 0 19173
19175 0 419089 150034 200600 0 19174
19176 0 419117 150005 200640 0 19175
19177 0 419145 149976 200680 0 19176
19178 0 419158 149927 200720 0 19177
19179 0 419178 149888 200760 0 19178
19180 0 419185 149856 200800 0 19179
19181 0 419174 149812 200840 0 19180
19182 0 419154 149781 200880 0 19181
19183 0 419133 149758 200920 0 19182
19184 0 419065 149685 200960 0 19183
19185 0 419035 149581 201000 0 19184
19186 0 418997 149550 201040 0 19185
19187 0 419010 149533 201080 0 19186
19188 0 419019 149460 201120 0 19187
19189 0 419084 149436 201160 0 19188
19190 6 419087 149439 201200 0 19189
19191 0 419068 148340 198160 0 2764
19192 0 419725 148673 198160 0 19191
19193 0 419733 148711 198200 0 19192
19194 0 419738 148750 198240 0 19193
19195 0 419731 148778 198280 0 19194
19196 0 419752 148804 198320 0 19195
19197 0 419768 148791 198360 0 19196
19198 0 419783 148820 198400 0 19197
19199 0 419792 148831 198440 0 19198
19200 0 419805 148842 198480 0 19199
19201 0 419857 148830 198520 0 19200
19202 0 419893 148821 198560 0 19201
19203 0 419925 148825 198600 0 19202
19204 0 419903 148946 198640 0 19203
19205 0 419939 148956 198680 0 19204
19206 0 419940 148956 198720 0 19205
19207 0 419959 148972 198760 0 19206
19208 0 419979 148984 198800 0 19207
19209 0 420002 148997 198840 0 19208
19210 0 420026 149019 198880 0 19209
19211 0 420013 149085 198920 0 19210
19212 0 420000 149160 198960 0 19211
19213 6 419957 149203 199000 0 19212
19214 0 435792 157848 196520 0 8299
19215 0 436006 157795 196560 0 19214
19216 0 436022 157816 196600 0 19215
19217 0 436021 157806 196640 0 19216
19218 0 436042 157798 196680 0 19217
19219 0 436063 157783 196720 0 19218
19220 0 436084 157753 196760 0 19219
19221 0 436106 157723 196800 0 19220
19222 0 436120 157733 196840 0 19221
19223 0 436130 157737 196880 0 19222
19224 0 436150 157761 196920 0 19223
19225 0 436159 157761 196960 0 19224
19226 0 436202 157722 197000 0 19225
19227 0 436217 157737 197040 0 19226
19228 0 436226 157739 197080 0 19227
19229 0 436397 157918 197120 0 19228
19230 0 436434 158003 197160 0 19229
19231 0 436471 158096 197200 0 19230
19232 0 436517 158162 197240 0 19231
19233 0 436536 158187 197280 0 19232
19234 0 436560 158219 197320 0 19233
19235 0 436589 158249 197360 0 19234
19236 6 436616 158347 197400 0 19235
19237 0 500028 218216 77760 128 8762
19238 0 499967 218213 77560 128 19237
19239 5 499948 218193 77360 237 19238
19240 0 500440 217865 77360 0 19239
19241 0 501246 218343 77360 0 19240
19242 0 501062 218268 77240 0 19241
19243 0 501074 218358 77040 0 19242
19244 0 501429 218509 76880 0 19243
19245 0 501396 218454 76720 0 19244
19246 0 501192 218497 76520 0 19245
19247 0 501182 218458 76360 0 19246
19248 0 501162 218413 76160 0 19247
19249 0 501074 218379 76000 0 19248
19250 5 501035 218373 75960 0 19249
19251 0 500894 218360 75840 0 19250
19252 5 500927 218287 75760 0 19251
19253 5 500925 218258 75720 0 19252
19254 0 500943 218223 75680 0 19253
19255 0 500907 218293 75560 0 19254
19256 0 500919 218376 75400 0 19255
19257 0 500918 218169 75240 0 19256
19258 0 500867 218132 75000 32 19257
19259 6 501011 217900 74800 32 19258
19260 0 477028 222377 72640 0 7592
19261 0 476668 222480 72840 0 19260
19262 0 476649 222448 73080 0 19261
19263 5 476832 222432 73320 40 19262
19264 0 476864 222432 73600 90 19263
19265 0 476960 222464 73840 96 19264
19266 0 476960 222528 74120 115 19265
19267 0 476992 222560 74400 107 19266
19268 0 477152 222656 74640 81 19267
19269 0 477280 222656 74880 90 19268
19270 0 477376 222624 75120 122 19269
19271 0 477472 222464 75320 81 19270
19272 0 477568 222304 75520 71 19271
19273 0 477696 222048 75520 32 19272
19274 0 477760 221824 75360 45 19273
19275 0 477888 221664 75160 32 19274
19276 0 477888 221600 74880 64 19275
19277 0 477984 221472 74680 75 19276
19278 0 478048 221440 74440 45 19277
19279 0 478208 221504 74240 40 19278
19280 0 478368 221632 74040 60 19279
19281 0 478592 221632 73880 81 19280
19282 6 478688 221632 73800 75 19281
19283 5 493440 226304 79920 128 12137
19284 0 493216 226208 80080 101 19283
19285 0 492992 226048 80160 143 19284
19286 0 492800 225920 80000 101 19285
19287 0 492640 225760 79880 137 19286
19288 0 492448 225568 79880 157 19287
19289 0 492288 225408 80080 134 19288
19290 0 492160 225216 80200 172 19289
19291 5 492128 225024 80280 197 19290
19292 0 491936 224832 80320 115 19291
19293 0 491776 224672 80480 104 19292
19294 0 491520 224672 80480 122 19293
19295 0 491264 224672 80480 107 19294
19296 0 491008 224672 80480 80 19295
19297 0 490752 224672 80480 135 19296
19298 0 490496 224736 80400 148 19297
19299 0 490240 224800 80320 104 19298
19300 0 490048 224768 80160 32 19299
19301 5 490016 224736 80120 32 19300
19302 0 490080 224704 79840 81 19301
19303 0 490144 224672 79600 131 19302
19304 0 490208 224704 79360 90 19303
19305 6 490272 224768 79200 45 19304
19306 0 489056 210624 64720 135 8559
19307 0 489248 210432 64760 120 19306
19308 0 489504 210368 64760 107 19307
19309 0 489760 210336 64760 156 19308
19310 0 490016 210208 64760 81 19309
19311 0 490176 210048 64640 86 19310
19312 0 490304 209824 64600 80 19311
19313 0 490368 209632 64400 32 19312
19314 0 490240 209504 64200 64 19313
19315 0 490080 209376 64000 45 19314
19316 0 490368 209184 63600 32 19315
19317 0 490624 209184 63600 86 19316
19318 0 490880 209216 63720 107 19317
19319 0 491072 209312 63880 80 19318
19320 0 491296 209152 63960 51 19319
19321 0 491552 209088 64040 91 19320
19322 0 491744 209152 64200 150 19321
19323 0 491616 209248 64440 32 19322
19324 0 491584 209312 64680 64 19323
19325 0 491840 209376 64760 96 19324
19326 0 491904 209696 64920 86 19325
19327 0 492160 209760 64920 104 19326
19328 6 492288 209760 64920 122 19327
19329 0 476576 226703 71720 120 15856
19330 0 476360 226623 71800 81 19329
19331 0 476282 226567 71880 81 19330
19332 0 476222 226379 71960 81 19331
19333 5 476138 226323 72080 71 19332
19334 0 476086 226203 72200 71 19333
19335 0 476034 226075 72280 0 19334
19336 0 476220 225915 72360 0 19335
19337 0 475976 226103 72480 0 19336
19338 0 475972 226163 72640 0 19337
19339 5 476033 226107 72680 0 19338
19340 0 476156 225995 72760 0 19339
19341 0 476664 225979 72920 0 19340
19342 0 476764 225947 73040 0 19341
19343 0 476992 225923 73200 0 19342
19344 0 477320 225887 73320 0 19343
19345 0 477412 225843 73440 0 19344
19346 0 477378 225831 73520 0 19345
19347 0 477226 225851 73680 0 19346
19348 0 477210 225939 73800 0 19347
19349 0 477130 226059 73960 0 19348
19350 0 476902 226071 74080 0 19349
19351 6 476742 226059 74200 0 19350
19352 0 501626 221903 73040 0 8691
19353 0 501864 221593 73040 0 19352
19354 0 501868 221119 73040 0 19353
19355 0 501787 220818 73040 0 19354
19356 0 501913 220790 73120 0 19355
19357 0 502267 220478 73320 0 19356
19358 0 502639 220190 73440 0 19357
19359 0 502721 220041 73560 0 19358
19360 0 502798 219911 73720 0 19359
19361 0 502888 219746 73920 0 19360
19362 0 502987 219689 74120 0 19361
19363 0 503075 219597 74360 0 19362
19364 0 503119 219623 74560 0 19363
19365 0 503287 219286 74760 0 19364
19366 0 503442 218979 74920 0 19365
19367 0 504029 218288 75040 0 19366
19368 0 504154 218249 75160 0 19367
19369 0 504226 218171 75400 0 19368
19370 0 504282 218131 75600 0 19369
19371 0 504338 218163 75840 0 19370
19372 0 504360 218168 76040 0 19371
19373 0 504358 218194 76360 0 19372
19374 6 504388 218192 76560 0 19373
19375 0 418176 132131 205240 0 5857
19376 0 418137 132090 205280 0 19375
19377 0 418098 132050 205320 0 19376
19378 0 418191 132095 205360 0 19377
19379 0 418279 132112 205400 0 19378
19380 0 418362 132150 205440 0 19379
19381 0 418429 132239 205480 0 19380
19382 0 418501 132328 205520 0 19381
19383 0 418572 132410 205560 0 19382
19384 0 418641 132490 205600 0 19383
19385 0 418736 132626 205640 0 19384
19386 0 418817 132790 205680 0 19385
19387 0 418944 132863 205720 0 19386
19388 0 418921 132916 205760 0 19387
19389 0 418927 133013 205800 0 19388
19390 0 419014 132957 205880 0 19389
19391 0 419113 132844 205920 0 19390
19392 0 419068 132822 205960 0 19391
19393 0 419027 132857 206000 0 19392
19394 0 419026 132811 206040 0 19393
19395 0 419010 132757 206080 0 19394
19396 6 419018 132740 206120 0 19395
19397 0 348481 144226 190240 0 9390
19398 5 347801 144171 190240 0 19397
19399 0 347650 144061 190440 0 19398
19400 0 347575 144057 190480 0 19399
19401 0 347346 144049 190600 0 19400
19402 5 347006 144035 190680 0 19401
19403 0 346496 144009 190800 0 19402
19404 5 346319 144037 190840 0 19403
19405 0 345607 144160 191000 0 19404
19406 0 345507 144157 191040 0 19405
19407 5 345406 144155 191080 0 19406
19408 0 345308 144155 191120 0 19407
19409 0 345006 144143 191240 0 19408
19410 0 344553 144036 191320 0 19409
19411 5 344099 143916 191400 0 19410
19412 0 344107 143914 191440 0 19411
19413 0 344132 143903 191560 0 19412
19414 0 344148 143895 191640 0 19413
19415 0 344030 143764 191880 0 19414
19416 0 343963 143778 192000 0 19415
19417 0 343941 143781 192040 0 19416
19418 6 343922 143868 192160 0 19417
19419 0 336642 148423 186840 0 12340
19420 0 336559 148392 186920 0 19419
19421 0 336520 148379 186960 0 19420
19422 0 336483 148388 187000 0 19421
19423 0 336438 148351 187040 0 19422
19424 0 336315 148300 187160 0 19423
19425 0 336272 148283 187200 0 19424
19426 0 336148 148238 187320 0 19425
19427 0 336107 148222 187360 0 19426
19428 5 336067 148207 187400 0 19427
19429 0 336026 148191 187440 0 19428
19430 0 336066 148151 187480 0 19429
19431 0 336084 148145 187560 0 19430
19432 0 336158 148135 187920 0 19431
19433 0 336170 148127 187960 0 19432
19434 0 336129 148234 188240 0 19433
19435 0 336120 148247 188280 0 19434
19436 0 336048 148418 188720 0 19435
19437 5 336030 148465 188840 0 19436
19438 0 336026 148483 188880 0 19437
19439 0 335923 148344 188960 0 19438
19440 6 335982 148406 189000 0 19439
19441 0 433064 142769 196840 0 5183
19442 0 433478 142882 196840 0 19441
19443 0 433567 142967 196800 0 19442
19444 0 433655 143065 196760 0 19443
19445 0 433739 143155 196720 0 19444
19446 0 433827 143246 196680 0 19445
19447 0 433869 143240 196640 0 19446
19448 0 433913 143227 196600 0 19447
19449 0 433959 143234 196560 0 19448
19450 0 434011 143181 196520 0 19449
19451 0 434069 143151 196480 0 19450
19452 0 434114 143103 196440 0 19451
19453 0 434196 143110 196400 0 19452
19454 0 434262 143109 196360 0 19453
19455 0 434334 143106 196320 0 19454
19456 0 434361 143110 196280 0 19455
19457 0 434387 143118 196240 0 19456
19458 0 434420 143127 196200 0 19457
19459 0 434380 143076 196160 0 19458
19460 0 434336 143024 196120 0 19459
19461 0 434280 142963 196080 0 19460
19462 6 434265 142987 196040 0 19461
19463 0 465677 147166 187200 0 7955
19464 0 465778 147792 187200 0 19463
19465 0 465826 147938 187160 0 19464
19466 0 465840 147930 187120 0 19465
19467 0 465881 147926 187080 0 19466
19468 0 466080 148035 187040 0 19467
19469 0 466149 148053 187000 0 19468
19470 0 466226 148080 186960 0 19469
19471 0 466252 148057 186920 0 19470
19472 0 466281 148029 186880 0 19471
19473 0 466316 148041 186840 0 19472
19474 0 466337 148043 186800 0 19473
19475 0 466370 148048 186760 0 19474
19476 0 466413 148039 186720 0 19475
19477 0 466405 148008 186680 0 19476
19478 0 466397 147987 186640 0 19477
19479 0 466451 147971 186600 0 19478
19480 0 466510 147937 186560 0 19479
19481 0 466565 147909 186520 0 19480
19482 0 466601 147863 186480 0 19481
19483 0 466656 147859 186440 0 19482
19484 6 466660 147863 186400 0 19483
19485 0 489824 220000 77200 168 16458
19486 0 489760 220032 76920 150 19485
19487 0 489664 220032 76680 154 19486
19488 0 489536 220032 76440 45 19487
19489 5 489440 220032 76200 71 19488
19490 0 489280 220064 76000 102 19489
19491 0 489120 220160 75800 154 19490
19492 0 488960 220192 75600 209 19491
19493 0 488800 220224 75400 202 19492
19494 0 488704 220256 75160 175 19493
19495 0 488640 220288 74920 218 19494
19496 0 488640 220320 74640 163 19495
19497 0 488480 220320 74400 154 19496
19498 0 488320 220416 74200 181 19497
19499 0 488192 220448 73960 196 19498
19500 0 488032 220544 73760 148 19499
19501 0 487872 220704 73560 163 19500
19502 0 487648 220832 73520 136 19501
19503 0 487488 220992 73320 81 19502
19504 0 487392 221152 73120 40 19503
19505 0 486976 220992 72720 32 19504
19506 6 486976 220896 72760 32 19505
19507 0 501117 216740 78040 32 8759
19508 0 500274 216762 77880 128 19507
19509 5 500559 216820 77760 124 19508
19510 0 500741 216870 77680 124 19509
19511 0 501540 216668 77280 64 19510
19512 5 501630 216498 77160 64 19511
19513 0 501376 216256 76920 137 19512
19514 0 501376 216000 76840 150 19513
19515 0 501248 215744 76760 153 19514
19516 0 501152 215584 76560 137 19515
19517 0 501152 215424 76360 148 19516
19518 0 501120 215264 76120 209 19517
19519 0 501152 215040 76000 172 19518
19520 0 501344 214880 75880 104 19519
19521 0 501600 214784 75880 75 19520
19522 0 501856 214656 75840 75 19521
19523 0 502080 214656 75720 98 19522
19524 0 502240 214624 75520 71 19523
19525 0 502464 214592 75320 75 19524
19526 0 502656 214432 75240 80 19525
19527 0 502848 214240 75240 80 19526
19528 6 503040 214048 75160 40 19527
19529 0 487328 210816 65840 81 8567
19530 0 487168 211008 65880 81 19529
19531 0 487104 211264 65920 135 19530
19532 5 487072 211424 65920 217 19531
19533 0 486880 211584 65840 128 19532
19534 0 486624 211584 65840 124 19533
19535 0 486368 211616 65880 101 19534
19536 0 486112 211648 65880 96 19535
19537 0 485856 211648 65880 86 19536
19538 0 485600 211616 65880 60 19537
19539 0 485408 211552 65720 81 19538
19540 0 485248 211552 65520 90 19539
19541 0 485184 211584 65280 71 19540
19542 0 485216 211712 65040 98 19541
19543 0 485248 211744 64760 80 19542
19544 0 485248 211904 64560 40 19543
19545 0 485152 212064 64320 32 19544
19546 0 484928 212224 64240 71 19545
19547 0 484704 212352 64160 51 19546
19548 0 484448 212352 64040 71 19547
19549 0 484192 212384 64000 75 19548
19550 6 484128 212384 63960 75 19549
19551 0 496768 227200 56920 143 13304
19552 0 496768 227104 56680 64 19551
19553 0 496768 226976 56440 80 19552
19554 0 496608 226752 56320 81 19553
19555 0 496576 226496 56320 60 19554
19556 0 496544 226240 56320 32 19555
19557 0 496544 225984 56320 163 19556
19558 0 496544 225728 56320 246 19557
19559 0 496544 225472 56200 226 19558
19560 0 496544 225248 56080 192 19559
19561 0 496416 225088 55880 163 19560
19562 0 496256 224928 55760 120 19561
19563 0 496064 224736 55640 91 19562
19564 0 495872 224544 55560 32 19563
19565 0 495648 224416 55560 150 19564
19566 0 495456 224256 55520 75 19565
19567 0 495264 224064 55520 32 19566
19568 0 495104 223872 55640 45 19567
19569 0 494880 223872 55800 32 19568
19570 0 494688 224032 55920 115 19569
19571 0 494432 224064 55920 107 19570
19572 6 494400 224064 55920 104 19571
19573 0 499036 217348 70960 0 12972
19574 0 499332 217343 70800 0 19573
19575 0 499383 217362 70680 0 19574
19576 0 499328 217365 70400 0 19575
19577 0 499323 217249 70040 0 19576
19578 0 499337 217066 69560 0 19577
19579 0 499308 217038 69160 0 19578
19580 0 499368 216992 68840 0 19579
19581 0 499292 217077 68560 0 19580
19582 0 499233 217059 68200 0 19581
19583 0 499133 217081 68120 0 19582
19584 0 498985 217099 68080 0 19583
19585 0 498914 217125 67920 0 19584
19586 0 498978 217217 67760 0 19585
19587 0 498991 217210 67720 0 19586
19588 0 499014 217219 67680 0 19587
19589 0 499069 217279 67560 0 19588
19590 0 498870 217485 67520 0 19589
19591 0 498836 217447 67440 0 19590
19592 0 498806 217409 67360 0 19591
19593 0 498885 217450 67280 0 19592
19594 6 498953 217434 67240 0 19593
19595 0 496256 213824 68520 224 9780
19596 0 496128 213920 68720 124 19595
19597 0 496096 213856 69000 120 19596
19598 0 495936 213824 69200 45 19597
19599 0 495776 213824 69400 80 19598
19600 0 495584 213792 69600 135 19599
19601 0 495392 213760 69760 166 19600
19602 0 495232 213888 69960 163 19601
19603 0 495072 214048 70080 86 19602
19604 0 494880 214176 70200 40 19603
19605 0 494656 214272 70080 64 19604
19606 0 494464 214272 69880 214 19605
19607 0 494304 214304 69680 296 19606
19608 0 494112 214496 69680 178 19607
19609 0 493920 214688 69560 32 19608
19610 0 493728 214720 69360 98 19609
19611 0 493536 214720 69160 164 19610
19612 0 493312 214752 69040 81 19611
19613 0 493088 214720 68920 32 19612
19614 0 492992 214592 68720 51 19613
19615 0 492896 214432 68520 60 19614
19616 6 492864 214208 68360 96 19615
19617 0 476704 224352 62040 241 13685
19618 0 476544 224352 62240 164 19617
19619 5 476384 224352 62440 154 19618
19620 0 476384 224352 62720 64 19619
19621 0 476320 224288 62960 71 19620
19622 0 476480 224224 63160 51 19621
19623 0 476704 224224 63280 120 19622
19624 0 476928 224224 63480 102 19623
19625 5 476960 224224 63520 128 19624
19626 0 477184 224384 63560 230 19625
19627 0 477440 224416 63640 249 19626
19628 0 477568 224416 63880 232 19627
19629 0 477696 224544 64080 164 19628
19630 0 477728 224704 64280 108 19629
19631 0 477728 224736 64560 96 19630
19632 0 477728 224800 64840 71 19631
19633 0 477728 224896 65080 45 19632
19634 0 477728 225056 65320 98 19633
19635 0 477824 225056 65600 32 19634
19636 0 477952 224896 65800 71 19635
19637 0 478080 224736 66000 71 19636
19638 6 478272 224576 66160 90 19637
19639 5 500986 224964 66400 107 8662
19640 0 501216 225312 66040 160 19639
19641 0 501248 225472 65840 200 19640
19642 0 501248 225728 65840 163 19641
19643 0 501248 225984 65840 136 19642
19644 0 501248 226240 65840 122 19643
19645 0 501376 226496 65840 51 19644
19646 0 501504 226752 65840 51 19645
19647 0 501696 226944 65840 101 19646
19648 0 501888 227168 65840 148 19647
19649 0 502080 227360 65760 218 19648
19650 0 502240 227520 65600 140 19649
19651 0 502432 227712 65520 32 19650
19652 0 502624 227904 65520 141 19651
19653 0 502816 228096 65440 107 19652
19654 0 503072 228128 65440 120 19653
19655 0 503296 228224 65600 75 19654
19656 0 503456 228224 65800 32 19655
19657 0 503584 228160 66040 45 19656
19658 0 503616 228160 66320 64 19657
19659 0 503648 228160 66600 45 19658
19660 6 503488 228288 66800 32 19659
19661 0 383766 131211 161240 0 8413
19662 0 383633 131290 161200 0 19661
19663 0 383647 131236 161160 0 19662
19664 0 383735 131298 161120 0 19663
19665 0 383657 131290 161080 0 19664
19666 0 383481 131313 161040 0 19665
19667 0 383249 131272 161000 0 19666
19668 0 383006 131320 160960 0 19667
19669 0 382943 131428 160920 0 19668
19670 0 382888 131515 160880 0 19669
19671 0 382918 131498 160840 0 19670
19672 0 382983 131424 160800 0 19671
19673 0 383093 131271 160760 0 19672
19674 0 383182 131272 160720 0 19673
19675 0 383168 131300 160680 0 19674
19676 0 383248 131325 160640 0 19675
19677 0 383260 131290 160600 0 19676
19678 0 383244 131342 160560 0 19677
19679 0 383231 131309 160520 0 19678
19680 0 383111 131381 160480 0 19679
19681 6 383104 131398 160440 0 19680
19682 0 344978 121631 183880 0 15713
19683 0 345156 121806 183840 0 19682
19684 0 345672 122310 183720 0 19683
19685 5 345820 122208 183680 0 19684
19686 0 345384 121698 183680 0 19685
19687 0 344887 121437 183680 0 19686
19688 0 345227 121245 183440 0 19687
19689 0 345282 121210 183400 0 19688
19690 0 345224 121149 183360 0 19689
19691 0 345124 121073 183240 0 19690
19692 0 345490 121040 183200 0 19691
19693 0 345742 120946 183160 0 19692
19694 0 345940 120455 183040 0 19693
19695 0 345973 120561 182960 0 19694
19696 0 346006 120667 182880 0 19695
19697 0 346033 120616 182840 0 19696
19698 0 346137 120621 182760 0 19697
19699 0 346248 120688 182680 0 19698
19700 0 346358 120751 182600 0 19699
19701 0 346233 120697 182560 0 19700
19702 6 346090 120745 182520 0 19701
19703 0 375971 130256 181800 0 14030
19704 0 375931 130142 181720 0 19703
19705 0 375923 130107 181680 0 19704
19706 5 375916 130071 181640 0 19705
19707 0 375914 129999 181520 0 19706
19708 0 375962 129832 181440 0 19707
19709 0 375993 129432 181240 0 19708
19710 0 376011 129447 181160 0 19709
19711 0 376035 129313 181040 0 19710
19712 0 376051 129223 180960 0 19711
19713 0 376114 129070 180880 0 19712
19714 0 376162 128670 180760 0 19713
19715 0 376215 128539 180680 0 19714
19716 0 376264 128402 180600 0 19715
19717 5 376530 128143 180480 0 19716
19718 0 376587 127985 180360 0 19717
19719 0 376579 127768 180240 0 19718
19720 0 376628 127800 180160 0 19719
19721 0 376524 127704 180000 0 19720
19722 0 376488 127632 179880 0 19721
19723 6 376521 127557 179760 0 19722
19724 0 472160 222944 75280 124 14211
19725 0 472288 222784 75480 154 19724
19726 0 472320 222624 75680 122 19725
19727 0 472480 222560 75880 51 19726
19728 0 472704 222560 76000 40 19727
19729 5 472960 222528 76000 96 19728
19730 0 473216 222528 76080 51 19729
19731 0 473472 222528 76080 104 19730
19732 0 473728 222560 76040 98 19731
19733 0 473984 222624 76000 98 19732
19734 0 474240 222592 75920 102 19733
19735 0 474336 222560 75680 81 19734
19736 0 474368 222528 75400 122 19735
19737 0 474400 222624 75160 128 19736
19738 0 474432 222560 74920 98 19737
19739 0 474592 222592 74680 86 19738
19740 0 474752 222560 74480 32 19739
19741 0 474912 222400 74320 75 19740
19742 0 475104 222208 74280 107 19741
19743 0 475264 222336 73720 40 19742
19744 6 475360 222080 73640 64 19743
19745 0 491360 214912 74360 45 7394
19746 0 491200 214976 74120 60 19745
19747 0 491328 215072 73920 51 19746
19748 5 491488 215232 73800 150 19747
19749 0 491616 215456 73640 32 19748
19750 0 491648 215616 73440 32 19749
19751 0 491520 215776 73240 80 19750
19752 0 491360 215968 73160 32 19751
19753 5 491232 216096 73040 131 19752
19754 0 491168 216352 73160 136 19753
19755 0 491072 216608 73120 176 19754
19756 5 491072 216768 73080 235 19755
19757 0 490816 216800 73080 166 19756
19758 0 490560 216736 73080 163 19757
19759 5 490496 216672 73160 189 19758
19760 0 490336 216544 73360 164 19759
19761 0 490112 216480 73480 107 19760
19762 0 489952 216480 73680 98 19761
19763 0 489792 216480 73920 91 19762
19764 0 489664 216320 74120 32 19763
19765 6 489632 216256 74240 51 19764
19766 0 476924 229687 72640 0 14396
19767 5 476942 230035 72680 32 19766
19768 0 476526 230655 72600 60 19767
19769 0 476274 230799 72520 40 19768
19770 0 476992 230363 72440 32 19769
19771 0 477064 230263 72320 32 19770
19772 0 477058 230291 72240 137 19771
19773 0 477026 230247 72120 137 19772
19774 0 476938 230243 72040 137 19773
19775 0 476862 230323 71920 137 19774
19776 0 477006 230403 71800 154 19775
19777 0 477070 230455 71680 154 19776
19778 0 477102 230483 71560 160 19777
19779 0 477106 230495 71440 160 19778
19780 0 477110 230519 71280 128 19779
19781 0 477222 230463 71160 128 19780
19782 0 477314 230375 71040 98 19781
19783 0 477346 230327 70920 98 19782
19784 0 477226 230363 70800 98 19783
19785 0 477338 230159 70680 98 19784
19786 6 477334 229799 70560 0 19785
19787 0 495936 210336 63080 166 13508
19788 0 496160 210496 63160 204 19787
19789 0 496384 210624 63200 214 19788
19790 5 496448 210688 63280 208 19789
19791 0 496576 210656 63520 128 19790
19792 0 496736 210496 63720 137 19791
19793 0 496896 210400 63920 202 19792
19794 0 497152 210400 63960 128 19793
19795 0 497408 210368 64000 189 19794
19796 0 497600 210336 64160 163 19795
19797 0 497696 210208 64360 120 19796
19798 0 497664 210048 64560 81 19797
19799 0 497760 209824 64720 45 19798
19800 0 497952 209632 64680 51 19799
19801 0 498176 209536 64520 124 19800
19802 0 498336 209536 64320 134 19801
19803 0 498368 209536 64040 143 19802
19804 0 498208 209568 63800 102 19803
19805 0 498176 209568 63520 71 19804
19806 0 498112 209568 63240 71 19805
19807 6 498080 209568 63160 71 19806
19808 5 392122 134528 158600 0 16892
19809 0 392113 134583 158720 0 19808
19810 0 392160 134661 158800 0 19809
19811 0 392070 134587 158880 0 19810
19812 0 392025 134590 158920 0 19811
19813 0 391983 134596 158960 0 19812
19814 5 391857 134620 159000 0 19813
19815 0 391665 135150 159040 0 19814
19816 0 391593 135240 159120 0 19815
19817 0 391402 135201 159200 0 19816
19818 0 391283 135203 159280 0 19817
19819 0 391237 135178 159320 0 19818
19820 0 391067 135230 159400 0 19819
19821 0 391089 135269 159480 0 19820
19822 0 391098 135295 159520 0 19821
19823 0 391174 135263 159600 0 19822
19824 0 391303 135185 159720 0 19823
19825 0 391298 135198 159800 0 19824
19826 0 391174 135228 159880 0 19825
19827 6 391047 135234 159960 0 19826
19828 0 427516 155854 217240 0 3249
19829 0 427431 155790 217280 0 19828
19830 0 427442 155756 217320 0 19829
19831 0 427401 155731 217360 0 19830
19832 0 427342 155677 217400 0 19831
19833 0 427349 155632 217440 0 19832
19834 0 427362 155610 217480 0 19833
19835 0 427357 155576 217520 0 19834
19836 0 427352 155550 217560 0 19835
19837 0 427259 155524 217600 0 19836
19838 0 427155 155484 217640 0 19837
19839 0 427095 155490 217680 0 19838
19840 0 427055 155491 217720 0 19839
19841 0 427168 155429 217760 0 19840
19842 0 427290 155382 217800 0 19841
19843 0 427323 155325 217840 0 19842
19844 0 427372 155264 217880 0 19843
19845 0 427529 155321 217920 0 19844
19846 0 427644 155378 217960 0 19845
19847 6 427731 155442 218000 0 19846
19848 0 338626 139509 180000 0 10322
19849 5 338848 139680 179800 0 19848
19850 0 338893 139711 179760 0 19849
19851 0 338945 139732 179720 0 19850
19852 5 339023 139810 179640 0 19851
19853 5 339070 139847 179600 0 19852
19854 0 339145 139846 179520 0 19853
19855 0 339524 139848 179120 0 19854
19856 5 339561 139848 179080 0 19855
19857 5 339682 139980 179000 0 19856
19858 0 339803 140109 178920 0 19857
19859 0 340224 140273 178880 0 19858
19860 0 340280 140310 178840 0 19859
19861 0 340507 140465 178680 0 19860
19862 0 340622 140542 178600 0 19861
19863 0 340766 140599 178520 0 19862
19864 0 341051 140705 178360 0 19863
19865 0 341087 140739 178240 0 19864
19866 0 341089 140830 178120 0 19865
19867 6 341092 140900 178080 0 19866
19868 0 434322 160566 197880 0 8333
19869 0 434085 160698 197920 0 19868
19870 0 434097 160797 197960 0 19869
19871 0 434112 160830 198000 0 19870
19872 0 434127 160883 198080 0 19871
19873 0 434156 160965 198120 0 19872
19874 0 434179 161050 198160 0 19873
19875 5 434179 161107 198200 0 19874
19876 0 433817 160932 198200 0 19875
19877 0 433732 160869 198240 0 19876
19878 0 433762 160790 198280 0 19877
19879 0 433812 160702 198320 0 19878
19880 0 433861 160654 198360 0 19879
19881 0 433872 160652 198400 0 19880
19882 0 433888 160652 198440 0 19881
19883 0 433905 160653 198480 0 19882
19884 0 433926 160545 198520 0 19883
19885 0 433906 160572 198560 0 19884
19886 0 433896 160613 198600 0 19885
19887 6 433874 160606 198640 0 19886
19888 0 464887 146582 186080 0 7927
19889 0 465386 146525 186000 0 19888
19890 0 465465 146484 185960 0 19889
19891 0 465536 146549 185920 0 19890
19892 0 465604 146617 185880 0 19891
19893 0 465582 146637 185840 0 19892
19894 0 465555 146653 185800 0 19893
19895 0 465583 146612 185760 0 19894
19896 0 465620 146561 185720 0 19895
19897 0 465608 146495 185680 0 19896
19898 0 465599 146451 185640 0 19897
19899 0 465606 146449 185600 0 19898
19900 0 465632 146420 185560 0 19899
19901 0 465644 146417 185520 0 19900
19902 0 465665 146375 185480 0 19901
19903 0 465709 146406 185440 0 19902
19904 0 465744 146440 185400 0 19903
19905 0 465765 146434 185360 0 19904
19906 0 465785 146411 185320 0 19905
19907 6 465867 146383 185280 0 19906
19908 0 484128 224192 79240 172 15429
19909 0 484320 224032 79360 185 19908
19910 0 484544 224032 79560 164 19909
19911 0 484768 224032 79680 131 19910
19912 0 484992 224032 79840 81 19911
19913 0 485152 224032 80040 115 19912
19914 0 485312 223904 80240 137 19913
19915 0 485472 223744 80400 141 19914
19916 0 485568 223552 80600 64 19915
19917 0 485568 223328 80800 102 19916
19918 0 485568 223104 80960 75 19917
19919 0 485376 222880 80960 86 19918
19920 0 485152 222848 80840 96 19919
19921 0 484896 222816 80760 32 19920
19922 5 484864 222816 80760 32 19921
19923 0 484640 222688 80760 45 19922
19924 0 484448 222496 80800 189 19923
19925 0 484256 222272 80800 32 19924
19926 0 484384 222080 80600 64 19925
19927 6 484608 222016 80480 45 19926
19928 0 468764 258821 61400 0 11104
19929 0 468804 258837 61200 0 19928
19930 0 468586 258823 61120 0 19929
19931 5 468369 259178 60960 0 19930
19932 0 468381 259024 60920 0 19931
19933 0 468495 259099 60800 0 19932
19934 0 468532 259295 60720 0 19933
19935 0 468711 259994 60680 0 19934
19936 0 468584 259368 60640 0 19935
19937 0 468494 258974 60560 0 19936
19938 0 468334 258567 60400 0 19937
19939 0 468511 258341 60240 0 19938
19940 0 468868 258339 60200 0 19939
19941 0 469121 258172 60080 0 19940
19942 0 468794 257993 60040 0 19941
19943 0 468647 258120 60000 0 19942
19944 0 468487 258055 59920 0 19943
19945 0 468287 257899 59840 0 19944
19946 0 468049 257823 59800 0 19945
19947 6 467926 257843 59720 0 19946
19948 0 486624 219776 66400 229 7331
19949 0 486784 219808 66200 104 19948
19950 5 486880 219808 66080 164 19949
19951 0 487040 219808 65880 235 19950
19952 0 487264 219808 65680 245 19951
19953 0 487488 219936 65600 244 19952
19954 0 487648 220096 65400 307 19953
19955 0 487840 220256 65320 275 19954
19956 0 488032 220448 65200 316 19955
19957 0 488128 220672 65080 286 19956
19958 0 488128 220864 64880 198 19957
19959 0 488288 221024 64680 204 19958
19960 0 488448 221184 64480 186 19959
19961 0 488608 221344 64280 190 19960
19962 0 488608 221440 64000 178 19961
19963 5 488608 221440 63920 120 19962
19964 0 488608 221376 63640 71 19963
19965 0 488640 221280 63400 194 19964
19966 0 488768 221120 63200 102 19965
19967 6 488896 220928 63080 163 19966
19968 5 480837 223760 67840 0 13225
19969 0 481339 224373 67840 0 19968
19970 0 481276 224483 68080 0 19969
19971 0 481188 224544 68280 0 19970
19972 5 481098 224637 68480 0 19971
19973 0 480855 224605 68640 0 19972
19974 5 480859 224578 68720 0 19973
19975 0 482047 224465 68720 0 19974
19976 0 483459 223899 68720 0 19975
19977 0 483847 223836 68880 0 19976
19978 0 484027 223758 69000 0 19977
19979 0 484025 223816 69200 0 19978
19980 0 483912 223789 69400 0 19979
19981 0 483938 223809 69560 0 19980
19982 0 484051 223706 69800 0 19981
19983 0 484245 223684 70120 0 19982
19984 0 484494 223762 70280 0 19983
19985 0 484762 223980 70480 0 19984
19986 0 484857 224151 70720 0 19985
19987 6 484930 224214 70840 0 19986
19988 0 421042 135767 203640 0 5816
19989 0 420816 135966 203640 0 19988
19990 0 420354 136189 203640 0 19989
19991 0 420028 136249 203640 0 19990
19992 0 419921 136319 203680 0 19991
19993 0 419947 136328 203720 0 19992
19994 0 419970 136341 203760 0 19993
19995 0 420008 136347 203800 0 19994
19996 0 420036 136353 203840 0 19995
19997 0 420109 136352 203880 0 19996
19998 0 420165 136361 203920 0 19997
19999 0 420245 136377 203960 0 19998
20000 0 420332 136405 204000 0 19999
20001 0 420309 136447 204040 0 20000
20002 0 420285 136500 204080 0 20001
20003 0 420305 136509 204120 0 20002
20004 0 420326 136526 204160 0 20003
20005 0 420359 136534 204200 0 20004
20006 6 420357 136550 204240 0 20005
20007 0 453962 164863 202360 0 6717
20008 0 453803 163971 202360 0 20007
20009 0 453842 163924 202400 0 20008
20010 0 453866 163851 202440 0 20009
20011 0 453906 163726 202480 0 20010
20012 0 453909 163588 202520 0 20011
20013 0 453912 163562 202560 0 20012
20014 0 453919 163542 202600 0 20013
20015 0 453922 163499 202640 0 20014
20016 0 453946 163500 202680 0 20015
20017 0 453964 163482 202720 0 20016
20018 0 454012 163471 202760 0 20017
20019 0 453982 163528 202800 0 20018
20020 0 454007 163576 202840 0 20019
20021 0 453996 163636 202880 0 20020
20022 0 453991 163693 202920 0 20021
20023 0 453996 163703 202960 0 20022
20024 0 453955 163721 203000 0 20023
20025 6 453947 163734 203040 0 20024
20026 0 417197 152780 201240 0 2843
20027 5 417173 152774 201200 0 20026
20028 0 417174 152771 201160 0 20027
20029 0 417161 152776 201120 0 20028
20030 0 417154 152780 201080 0 20029
20031 0 417141 152774 201040 0 20030
20032 0 417128 152778 201000 0 20031
20033 0 417096 152835 200960 0 20032
20034 0 417095 152866 200920 0 20033
20035 0 417073 152908 200880 0 20034
20036 0 417096 152956 200840 0 20035
20037 0 417113 153032 200800 0 20036
20038 0 417107 153029 200760 0 20037
20039 0 417129 153043 200720 0 20038
20040 0 417280 153056 200680 0 20039
20041 0 417369 153102 200640 0 20040
20042 0 417359 153022 200600 0 20041
20043 0 417397 152992 200560 0 20042
20044 6 417442 152991 200520 0 20043
20045 0 418914 148787 199480 0 2797
20046 0 418939 148788 199440 0 20045
20047 0 418962 148784 199400 0 20046
20048 0 418974 148783 199360 0 20047
20049 0 419032 148770 199320 0 20048
20050 0 419099 148763 199280 0 20049
20051 0 419157 148759 199240 0 20050
20052 0 419253 148775 199200 0 20051
20053 0 419371 148790 199160 0 20052
20054 0 419385 148794 199120 0 20053
20055 0 419408 148797 199080 0 20054
20056 0 419415 148743 199040 0 20055
20057 0 419403 148684 199000 0 20056
20058 0 419388 148633 198960 0 20057
20059 0 419358 148597 198920 0 20058
20060 0 419331 148567 198880 0 20059
20061 0 419327 148551 198840 0 20060
20062 0 419324 148542 198800 0 20061
20063 6 419387 148589 198760 0 20062
20064 0 447266 154627 195240 0 6534
20065 0 447203 154597 195280 0 20064
20066 0 447142 154571 195320 0 20065
20067 0 447075 154531 195360 0 20066
20068 0 447014 154499 195400 0 20067
20069 0 446978 154469 195440 0 20068
20070 0 446938 154436 195480 0 20069
20071 0 446880 154419 195520 0 20070
20072 0 446830 154409 195560 0 20071
20073 0 446779 154403 195600 0 20072
20074 0 446737 154418 195640 0 20073
20075 0 446698 154444 195680 0 20074
20076 0 446656 154452 195720 0 20075
20077 0 446645 154481 195760 0 20076
20078 0 446641 154527 195800 0 20077
20079 0 446620 154536 195840 0 20078
20080 0 446644 154560 195880 0 20079
20081 0 446660 154570 195920 0 20080
20082 6 446723 154607 195960 0 20081
20083 0 459528 137627 195080 0 4340
20084 0 459592 137543 195040 0 20083
20085 0 459776 137502 195000 0 20084
20086 0 459809 137540 194960 0 20085
20087 0 459802 137598 194920 0 20086
20088 0 459868 137620 194880 0 20087
20089 0 459919 137653 194840 0 20088
20090 0 459966 137676 194800 0 20089
20091 0 460021 137694 194760 0 20090
20092 0 460079 137720 194720 0 20091
20093 0 460109 137726 194680 0 20092
20094 0 460135 137741 194640 0 20093
20095 0 460090 137670 194600 0 20094
20096 0 460065 137627 194560 0 20095
20097 0 460053 137558 194520 0 20096
20098 0 460051 137513 194480 0 20097
20099 0 460117 137431 194440 0 20098
20100 0 460181 137344 194400 0 20099
20101 6 460164 137532 194360 0 20100
20102 0 484256 219328 75800 51 12201
20103 0 484256 219488 76000 81 20102
20104 0 484192 219520 76240 124 20103
20105 0 484096 219520 76480 181 20104
20106 0 484096 219360 76680 120 20105
20107 0 484032 219200 76880 80 20106
20108 0 484032 219040 77080 32 20107
20109 0 484032 218880 77280 40 20108
20110 0 483968 218720 77480 107 20109
20111 0 483904 218560 77680 124 20110
20112 0 483712 218368 77720 80 20111
20113 0 483616 218112 77720 51 20112
20114 0 483584 218016 77480 32 20113
20115 0 483392 218080 77320 45 20114
20116 0 483136 218080 77200 45 20115
20117 0 482912 218080 77080 51 20116
20118 0 482688 218080 76960 45 20117
20119 0 482496 218048 76800 60 20118
20120 6 482400 218048 76720 60 20119
20121 0 464540 261254 60280 0 11120
20122 0 464541 261169 60240 0 20121
20123 0 464450 261018 60200 0 20122
20124 5 464105 260646 60080 0 20123
20125 0 464075 260270 60000 0 20124
20126 0 463994 260414 59680 0 20125
20127 5 464123 260352 59640 0 20126
20128 0 464378 260227 59560 0 20127
20129 5 464875 259892 59440 0 20128
20130 0 465109 260129 59400 0 20129
20131 0 465480 260251 59280 0 20130
20132 0 465589 260195 59240 0 20131
20133 0 465662 260062 59120 0 20132
20134 5 466103 260131 59000 0 20133
20135 5 466304 260323 59040 0 20134
20136 0 466964 260287 59040 0 20135
20137 0 467104 260330 59120 0 20136
20138 0 467165 260374 59200 0 20137
20139 6 467243 260339 59280 0 20138
20140 0 486944 210400 66400 90 8570
20141 0 487008 210400 66680 64 20140
20142 0 487232 210496 66800 40 20141
20143 0 487424 210592 67000 40 20142
20144 0 487680 210592 66920 124 20143
20145 0 487936 210528 66920 75 20144
20146 0 488192 210432 66920 32 20145
20147 5 488352 210432 66920 32 20146
20148 0 488608 210400 66840 60 20147
20149 0 488864 210336 66840 40 20148
20150 0 489120 210240 66840 51 20149
20151 0 489376 210240 66840 40 20150
20152 0 489632 210144 66880 124 20151
20153 0 489856 210144 67000 91 20152
20154 0 490080 210144 67160 107 20153
20155 0 490336 210144 67200 150 20154
20156 0 490528 210016 67400 172 20155
20157 0 490624 209824 67600 139 20156
20158 6 490624 209792 67640 128 20157
20159 0 464211 261373 61440 0 11110
20160 0 463901 261280 61600 0 20159
20161 0 463732 261339 61800 0 20160
20162 0 463793 261490 62040 0 20161
20163 5 463727 261545 62200 0 20162
20164 0 463562 261984 62200 0 20163
20165 0 463479 262284 62400 0 20164
20166 0 463423 262370 62560 0 20165
20167 0 463044 262452 62680 0 20166
20168 0 462890 262538 62800 0 20167
20169 0 462853 262527 63000 0 20168
20170 0 462742 262572 63120 0 20169
20171 0 462940 262541 63160 0 20170
20172 0 463250 262550 63240 0 20171
20173 0 463350 262545 63400 0 20172
20174 0 463214 262601 63480 0 20173
20175 0 462699 262713 63520 0 20174
20176 0 462230 262951 63560 0 20175
20177 6 462175 263043 63600 0 20176
20178 0 470387 258869 61560 0 11101
20179 0 470342 259114 61240 0 20178
20180 5 470404 259156 61120 0 20179
20181 0 469684 259035 61080 0 20180
20182 0 469528 259168 61040 0 20181
20183 0 469642 259413 61000 0 20182
20184 0 469627 259382 60960 0 20183
20185 0 469585 259413 60920 0 20184
20186 0 469627 259339 60880 0 20185
20187 0 469659 259591 60800 0 20186
20188 0 469482 259914 60720 0 20187
20189 0 469652 260827 60680 0 20188
20190 0 469442 260126 60640 0 20189
20191 0 469254 259535 60520 0 20190
20192 0 469210 259047 60320 0 20191
20193 0 469055 258836 60200 0 20192
20194 0 468992 258773 60160 0 20193
20195 0 468880 258675 60080 0 20194
20196 6 468958 258474 60040 0 20195
20197 0 498995 216154 72280 90 12987
20198 0 498496 216096 72480 128 20197
20199 0 498336 216000 72680 120 20198
20200 0 498176 215840 72880 32 20199
20201 0 498016 215680 73080 96 20200
20202 0 497984 215424 73080 98 20201
20203 0 497920 215200 73200 108 20202
20204 0 497760 214976 73320 120 20203
20205 0 497760 214784 73520 107 20204
20206 0 497760 214624 73720 104 20205
20207 0 497760 214496 73960 90 20206
20208 0 497792 214432 74200 71 20207
20209 0 497888 214336 74440 104 20208
20210 0 497984 214272 74680 120 20209
20211 0 498144 214208 74880 101 20210
20212 0 498336 214080 75000 107 20211
20213 0 498528 214048 75160 86 20212
20214 0 498720 213984 75320 80 20213
20215 6 498912 213984 75320 80 20214
20216 0 491520 212320 65200 207 8544
20217 0 491616 212096 65320 160 20216
20218 5 491584 211904 65320 166 20217
20219 0 491616 211648 65400 226 20218
20220 5 491616 211616 65440 229 20219
20221 0 491456 211552 65640 150 20220
20222 0 491328 211424 65880 90 20221
20223 0 491264 211296 66120 45 20222
20224 5 491264 211168 66280 122 20223
20225 0 491360 210976 66440 164 20224
20226 0 491264 211040 66680 137 20225
20227 0 491136 211104 66920 98 20226
20228 0 491136 211104 67200 122 20227
20229 0 490976 211040 67400 124 20228
20230 0 490752 210976 67520 104 20229
20231 0 490528 210912 67640 86 20230
20232 0 490304 210848 67760 86 20231
20233 0 490080 210752 67880 32 20232
20234 6 489856 210688 67880 51 20233
20235 0 481632 225600 70680 51 15944
20236 0 481440 225408 70680 102 20235
20237 0 481280 225248 70520 75 20236
20238 0 481120 225152 70320 64 20237
20239 0 480960 225152 70120 81 20238
20240 0 480800 225152 69920 96 20239
20241 0 480640 225152 69720 45 20240
20242 0 480480 225184 69520 71 20241
20243 0 480320 225184 69320 45 20242
20244 0 480160 225184 69120 86 20243
20245 0 479936 225184 69000 139 20244
20246 0 479680 225152 68920 75 20245
20247 0 479456 225152 68800 104 20246
20248 5 479232 225152 68680 96 20247
20249 0 478976 225152 68640 45 20248
20250 0 478816 225152 68440 45 20249
20251 0 478688 225312 68240 32 20250
20252 0 478688 225408 68000 32 20251
20253 6 478688 225440 67840 32 20252
20254 5 491734 228451 65360 51 7278
20255 0 491936 228128 65640 150 20254
20256 0 491936 227872 65640 60 20255
20257 0 491936 227616 65640 51 20256
20258 0 491936 227360 65640 32 20257
20259 0 491936 227104 65640 91 20258
20260 0 491936 226880 65760 208 20259
20261 0 492096 226720 65960 212 20260
20262 0 492192 226528 66160 183 20261
20263 0 492192 226304 66320 209 20262
20264 0 492224 226080 66480 240 20263
20265 0 492224 225824 66520 204 20264
20266 0 492256 225568 66560 197 20265
20267 0 492256 225312 66560 178 20266
20268 0 492256 225056 66560 136 20267
20269 0 492384 224800 66560 86 20268
20270 0 492512 224608 66440 60 20269
20271 0 492800 224544 66080 32 20270
20272 6 492832 224864 66120 32 20271
20273 0 371156 129472 156120 0 2501
20274 0 371090 129520 156080 0 20273
20275 0 371025 129570 156040 0 20274
20276 0 371046 129604 156000 0 20275
20277 0 371047 129630 155960 0 20276
20278 0 371054 129658 155920 0 20277
20279 0 371061 129696 155880 0 20278
20280 0 371070 129737 155840 0 20279
20281 0 371078 129777 155800 0 20280
20282 0 371175 129816 155760 0 20281
20283 0 371277 129861 155720 0 20282
20284 0 371352 129843 155680 0 20283
20285 0 371398 129821 155640 0 20284
20286 0 371484 129808 155600 0 20285
20287 0 371574 129752 155560 0 20286
20288 0 371647 129695 155520 0 20287
20289 0 371668 129680 155480 0 20288
20290 6 371688 129636 155440 0 20289
20291 0 427135 165696 208680 0 3794
20292 0 426754 165947 208640 0 20291
20293 0 426527 166011 208600 0 20292
20294 0 426439 165835 208560 0 20293
20295 0 426488 165960 208520 0 20294
20296 0 426436 165891 208480 0 20295
20297 0 426424 165811 208440 0 20296
20298 0 426409 165722 208400 0 20297
20299 0 426406 165716 208360 0 20298
20300 0 426408 165719 208320 0 20299
20301 0 426406 165735 208280 0 20300
20302 0 426396 165745 208240 0 20301
20303 0 426387 165717 208200 0 20302
20304 0 426380 165698 208160 0 20303
20305 0 426351 165616 208120 0 20304
20306 0 426349 165534 208080 0 20305
20307 0 426343 165524 208040 0 20306
20308 6 426337 165491 208000 0 20307
20309 0 361914 124906 168240 0 8928
20310 5 362220 124739 168120 0 20309
20311 0 362320 124678 168080 0 20310
20312 0 362289 124548 168000 0 20311
20313 0 362274 124483 167960 0 20312
20314 0 362386 124443 167880 0 20313
20315 0 362583 124332 167840 0 20314
20316 0 362641 124313 167760 0 20315
20317 0 362631 124337 167720 0 20316
20318 5 362663 124363 167640 0 20317
20319 0 362367 124541 167600 0 20318
20320 5 362239 124642 167560 0 20319
20321 0 361984 124608 167520 0 20320
20322 0 361840 124526 167440 0 20321
20323 0 361811 124603 167360 0 20322
20324 0 361774 124629 167240 0 20323
20325 0 361710 124679 167160 0 20324
20326 6 361733 124729 167120 0 20325
20327 0 455730 164957 201360 0 16397
20328 0 455761 164930 201320 0 20327
20329 0 455771 164948 201280 0 20328
20330 0 455778 164984 201240 0 20329
20331 0 455788 165025 201200 0 20330
20332 0 456041 165026 201160 0 20331
20333 0 456056 164832 201120 0 20332
20334 0 456051 164615 201080 0 20333
20335 0 456037 164603 201040 0 20334
20336 0 456058 164666 201000 0 20335
20337 0 456062 164709 200960 0 20336
20338 0 456057 164769 200920 0 20337
20339 0 456090 164823 200880 0 20338
20340 0 456149 164891 200840 0 20339
20341 0 456139 164951 200800 0 20340
20342 0 456135 165006 200760 0 20341
20343 0 456115 165082 200720 0 20342
20344 6 456093 165100 200680 0 20343
20345 0 348865 150678 184840 0 12834
20346 5 348795 150727 184920 0 20345
20347 0 348825 151271 185000 0 20346
20348 0 348889 151489 185080 0 20347
20349 0 348846 151919 185200 0 20348
20350 5 348910 152600 185280 0 20349
20351 0 349020 152836 185400 0 20350
20352 0 348991 152970 185440 0 20351
20353 0 349014 153085 185520 0 20352
20354 0 349025 153143 185560 0 20353
20355 0 349067 153299 185640 0 20354
20356 0 349153 153414 185720 0 20355
20357 0 349621 153740 185840 0 20356
20358 0 349600 153901 185920 0 20357
20359 0 349716 154917 185920 0 20358
20360 0 349934 155177 186000 0 20359
20361 0 350146 155447 186200 0 20360
20362 6 350190 155688 186240 0 20361
20363 0 331887 142817 181000 0 14147
20364 0 331868 143079 181120 0 20363
20365 0 331530 143460 181400 0 20364
20366 0 331262 143462 181480 0 20365
20367 0 331128 143463 181520 0 20366
20368 0 331118 143526 181560 0 20367
20369 0 331101 143657 181640 0 20368
20370 0 331052 143745 181720 0 20369
20371 0 331003 143830 181800 0 20370
20372 0 330852 143726 182040 0 20371
20373 0 330926 143806 182120 0 20372
20374 0 331050 143867 182240 0 20373
20375 0 331080 143888 182280 0 20374
20376 0 331091 143901 182440 0 20375
20377 0 331124 144043 182560 0 20376
20378 0 331148 144133 182640 0 20377
20379 0 330989 144054 182760 0 20378
20380 6 330786 143942 182920 0 20379
20381 0 461770 143310 189920 0 10195
20382 0 461803 143321 190000 0 20381
20383 0 461701 143216 190040 0 20382
20384 0 461626 143238 190080 0 20383
20385 0 461543 143257 190120 0 20384
20386 0 461535 143263 190160 0 20385
20387 0 461522 143272 190200 0 20386
20388 0 461540 143268 190240 0 20387
20389 0 461520 143284 190280 0 20388
20390 0 461485 143302 190320 0 20389
20391 0 461458 143316 190360 0 20390
20392 0 461436 143352 190400 0 20391
20393 0 461411 143396 190440 0 20392
20394 0 461417 143428 190480 0 20393
20395 0 461414 143459 190520 0 20394
20396 0 461429 143439 190560 0 20395
20397 0 461439 143417 190600 0 20396
20398 6 461438 143412 190640 0 20397
20399 0 465536 226624 73800 32 18960
20400 0 465664 226848 73840 98 20399
20401 0 465856 227040 73800 148 20400
20402 0 466016 227136 73600 91 20401
20403 0 466112 227296 73400 81 20402
20404 0 466112 227456 73200 96 20403
20405 0 466112 227456 72920 75 20404
20406 0 465984 227616 72720 81 20405
20407 0 465856 227776 72520 120 20406
20408 0 465696 227904 72320 75 20407
20409 0 465504 228064 72160 71 20408
20410 0 465344 228192 71960 60 20409
20411 0 465184 228320 71760 71 20410
20412 0 465024 228384 71560 32 20411
20413 0 464832 228352 71400 98 20412
20414 0 464608 228256 71320 75 20413
20415 0 464384 228256 71200 32 20414
20416 6 464224 228224 71160 60 20415
20417 0 467360 223488 73880 131 6956
20418 5 467136 223488 74080 160 20417
20419 0 466976 223328 74240 51 20418
20420 0 466816 223168 74440 80 20419
20421 0 466784 223072 74680 71 20420
20422 0 466784 223072 74960 64 20421
20423 0 466784 223040 75240 32 20422
20424 0 466784 222816 75400 40 20423
20425 0 466720 222560 75320 86 20424
20426 0 466592 222400 75160 60 20425
20427 0 466400 222208 75040 51 20426
20428 0 466208 222016 74960 120 20427
20429 0 466048 221856 74840 81 20428
20430 0 465888 221696 74680 115 20429
20431 0 465728 221568 74520 96 20430
20432 0 465504 221568 74320 45 20431
20433 0 465312 221600 74160 71 20432
20434 6 465120 221632 74080 96 20433
20435 0 474752 225248 75880 60 15146
20436 0 474496 225152 75800 91 20435
20437 0 474240 225056 75800 64 20436
20438 0 474016 225056 75680 40 20437
20439 0 473824 224896 75560 196 20438
20440 0 473792 224896 75280 122 20439
20441 0 473696 224832 75040 185 20440
20442 0 473632 224800 74800 137 20441
20443 0 473440 224768 74640 175 20442
20444 5 473312 224768 74640 163 20443
20445 0 473056 224800 74600 107 20444
20446 0 472896 224800 74400 71 20445
20447 0 472768 224736 74160 107 20446
20448 0 472704 224736 73880 64 20447
20449 0 472544 224736 73640 98 20448
20450 0 472384 224704 73440 64 20449
20451 0 472224 224704 73200 148 20450
20452 6 472128 224800 73160 91 20451
20453 5 483829 216314 70880 154 11286
20454 0 481994 216353 70880 163 20453
20455 0 481770 215795 70880 51 20454
20456 0 481640 215614 70960 51 20455
20457 0 481248 215776 71200 120 20456
20458 0 481088 215808 71400 128 20457
20459 0 480928 215808 71600 75 20458
20460 0 480768 215808 71800 81 20459
20461 0 480608 215776 72000 64 20460
20462 0 480448 215744 72200 81 20461
20463 0 480288 215744 72400 96 20462
20464 0 480128 215712 72600 81 20463
20465 0 479968 215712 72800 32 20464
20466 0 479712 215744 72880 32 20465
20467 0 479456 215744 72800 32 20466
20468 0 479296 215776 72600 60 20467
20469 0 479136 215776 72400 51 20468
20470 6 479104 215776 72360 60 20469
20471 0 493632 218176 70600 150 10437
20472 0 493632 217920 70600 172 20471
20473 5 493632 217824 70600 186 20472
20474 0 493600 217568 70560 202 20473
20475 0 493472 217312 70480 226 20474
20476 0 493280 217120 70480 240 20475
20477 0 493184 216864 70480 196 20476
20478 0 493056 216640 70480 226 20477
20479 0 493056 216384 70480 176 20478
20480 0 493024 216128 70440 154 20479
20481 0 492960 215872 70360 175 20480
20482 0 492864 215616 70360 198 20481
20483 0 492832 215360 70400 164 20482
20484 0 492832 215104 70400 124 20483
20485 0 492864 214848 70440 154 20484
20486 0 492864 214592 70440 154 20485
20487 0 492800 214336 70440 156 20486
20488 6 492800 214240 70440 175 20487
20489 0 487392 222272 61640 301 9572
20490 0 487552 222432 61800 186 20489
20491 0 487712 222592 62000 251 20490
20492 5 487776 222656 62080 226 20491
20493 0 487936 222688 61880 277 20492
20494 0 488128 222848 61760 217 20493
20495 0 488320 223040 61760 295 20494
20496 0 488544 223232 61760 326 20495
20497 0 488736 223424 61840 443 20496
20498 0 488928 223616 61920 469 20497
20499 0 489120 223776 62040 484 20498
20500 0 489280 223872 62240 480 20499
20501 0 489472 224000 62440 393 20500
20502 0 489664 224160 62520 423 20501
20503 0 489824 224384 62520 452 20502
20504 0 490016 224512 62640 340 20503
20505 0 490208 224704 62720 322 20504
20506 6 490368 224864 62720 393 20505
20507 0 501856 212480 68520 148 11894
20508 0 501856 212640 68720 115 20507
20509 0 501792 212768 68960 108 20508
20510 0 501792 212800 69240 115 20509
20511 0 501792 212832 69520 122 20510
20512 0 501728 212896 69760 148 20511
20513 5 501632 212928 69960 143 20512
20514 0 501632 212928 70240 143 20513
20515 0 501632 212928 70520 122 20514
20516 0 501696 213056 70760 178 20515
20517 0 501696 213184 71000 160 20516
20518 0 501696 213184 71280 108 20517
20519 0 501792 213216 71520 178 20518
20520 0 501792 213216 71800 143 20519
20521 0 501856 213216 72080 90 20520
20522 0 502016 213120 72280 90 20521
20523 0 502176 213056 72520 75 20522
20524 6 502208 213056 72600 90 20523
20525 0 480672 221088 60480 289 9542
20526 0 480416 221120 60560 186 20525
20527 0 480256 221120 60760 230 20526
20528 0 480000 221120 60760 322 20527
20529 0 479744 221120 60760 321 20528
20530 5 479552 221248 60760 295 20529
20531 5 479488 221184 60200 32 20530
20532 0 479328 220928 60440 32 20531
20533 0 479520 220704 60520 32 20532
20534 0 479584 220576 60800 32 20533
20535 0 479456 220768 61520 32 20534
20536 5 479072 221088 62120 91 20535
20537 0 478816 221024 62040 75 20536
20538 0 478560 220960 61960 60 20537
20539 0 478368 220832 61800 45 20538
20540 0 478144 220704 62200 75 20539
20541 0 478304 220800 62400 81 20540
20542 6 478336 220864 62520 96 20541
20543 0 474112 221696 61000 318 8059
20544 0 474336 221600 61080 322 20543
20545 0 474592 221504 61120 236 20544
20546 0 474848 221504 61120 209 20545
20547 0 475104 221504 61160 202 20546
20548 5 475264 221600 61160 186 20547
20549 5 475488 221376 61840 156 20548
20550 0 475712 221248 61840 120 20549
20551 0 475904 221056 61840 128 20550
20552 0 476160 220992 61840 128 20551
20553 0 476416 220960 61720 75 20552
20554 0 476672 220960 61600 81 20553
20555 0 476832 220800 61440 51 20554
20556 0 477088 220736 61520 32 20555
20557 0 477024 220384 62240 32 20556
20558 0 477120 220512 62480 64 20557
20559 0 477312 220576 62680 60 20558
20560 6 477408 220640 62720 71 20559
20561 0 497824 220320 64400 350 17833
20562 0 497824 220096 64240 349 20561
20563 0 497792 219840 64200 365 20562
20564 0 497728 219584 64280 263 20563
20565 5 497728 219552 64320 254 20564
20566 0 497728 219648 64600 120 20565
20567 0 497728 219712 64880 32 20566
20568 5 497760 219584 65120 40 20567
20569 0 497600 219424 65320 32 20568
20570 0 497408 219232 65440 139 20569
20571 0 497184 219072 65440 200 20570
20572 5 497088 219072 65480 163 20571
20573 0 496896 219040 65680 160 20572
20574 0 496672 218944 65760 108 20573
20575 5 496512 218848 65880 86 20574
20576 0 496416 219040 66040 32 20575
20577 0 496256 218976 65800 32 20576
20578 6 496032 219104 65920 32 20577
20579 0 493664 231040 65720 387 6819
20580 0 493664 230880 65920 437 20579
20581 0 493504 230848 66160 445 20580
20582 0 493344 230752 66360 314 20581
20583 0 493184 230592 66480 239 20582
20584 0 492992 230400 66520 300 20583
20585 0 492704 230368 66240 347 20584
20586 0 492480 230432 66400 227 20585
20587 0 492416 230592 66600 120 20586
20588 0 492320 230848 66600 40 20587
20589 5 492256 230912 66600 40 20588
20590 5 492096 231072 66600 75 20589
20591 0 492000 231296 66680 32 20590
20592 0 492032 231424 66920 32 20591
20593 0 492128 231552 67120 32 20592
20594 0 492320 231616 67280 32 20593
20595 0 492448 231776 67440 136 20594
20596 6 492512 231840 67520 192 20595
20597 5 345859 143484 165360 0 12255
20598 5 346429 143417 165320 0 20597
20599 0 346632 143399 165240 0 20598
20600 0 346795 143317 165080 0 20599
20601 5 347445 143242 164920 0 20600
20602 0 348516 143253 164960 0 20601
20603 0 348584 143185 165040 0 20602
20604 5 348779 143109 165080 0 20603
20605 0 349117 142913 165040 0 20604
20606 0 349216 142806 164840 0 20605
20607 0 349233 142782 164800 0 20606
20608 0 349291 142646 164720 0 20607
20609 0 349365 142504 164600 0 20608
20610 0 349456 142312 164440 0 20609
20611 0 349453 142304 164400 0 20610
20612 0 349262 142461 164200 0 20611
20613 6 349264 142524 164080 0 20612
20614 0 429031 167814 211000 0 10533
20615 0 429132 167909 210960 0 20614
20616 0 429108 167891 210920 0 20615
20617 0 429096 167867 210880 0 20616
20618 0 429065 167836 210840 0 20617
20619 0 429028 167810 210800 0 20618
20620 0 429052 167796 210760 0 20619
20621 0 429073 167776 210720 0 20620
20622 0 429082 167769 210680 0 20621
20623 0 429076 167784 210640 0 20622
20624 0 429042 167746 210600 0 20623
20625 0 429008 167724 210560 0 20624
20626 5 428958 167690 210520 0 20625
20627 0 428891 167662 210480 0 20626
20628 0 428857 167629 210440 0 20627
20629 0 428850 167615 210400 0 20628
20630 6 428828 167600 210360 0 20629
20631 0 445115 161908 202320 0 4900
20632 0 445230 161855 202360 0 20631
20633 0 445291 161825 202400 0 20632
20634 0 445334 161776 202440 0 20633
20635 0 445388 161740 202480 0 20634
20636 0 445432 161700 202520 0 20635
20637 0 445469 161692 202560 0 20636
20638 0 445519 161696 202600 0 20637
20639 0 445558 161695 202640 0 20638
20640 0 445541 161752 202680 0 20639
20641 0 445504 161766 202720 0 20640
20642 0 445485 161774 202760 0 20641
20643 0 445412 161757 202800 0 20642
20644 0 445347 161728 202840 0 20643
20645 0 445458 161614 202880 0 20644
20646 0 445508 161659 202920 0 20645
20647 6 445439 161704 202960 0 20646
20648 0 330296 140102 164400 0 7258
20649 0 330407 140248 164320 0 20648
20650 0 330372 140369 164240 0 20649
20651 0 330314 140305 164200 0 20650
20652 0 330266 140260 164080 0 20651
20653 0 330235 140269 163960 0 20652
20654 0 330213 140358 163880 0 20653
20655 0 330521 140725 163760 0 20654
20656 0 330430 140595 163600 0 20655
20657 0 330330 140444 163520 0 20656
20658 0 330304 140366 163440 0 20657
20659 0 330319 140190 163360 0 20658
20660 0 330346 140250 163280 0 20659
20661 0 330422 140339 163200 0 20660
20662 0 330524 140298 163120 0 20661
20663 0 330659 140234 163000 0 20662
20664 6 330763 140217 162880 0 20663
20665 0 436776 134958 199440 0 15678
20666 0 436856 134678 199440 0 20665
20667 0 436619 134230 199440 0 20666
20668 0 436677 134049 199480 0 20667
20669 0 436711 134006 199520 0 20668
20670 0 436744 133966 199560 0 20669
20671 0 436773 133955 199600 0 20670
20672 0 436805 133941 199640 0 20671
20673 0 436819 133928 199680 0 20672
20674 0 436841 133924 199720 0 20673
20675 0 436842 133916 199760 0 20674
20676 0 436844 133916 199800 0 20675
20677 0 436869 133898 199840 0 20676
20678 0 436699 133966 199880 0 20677
20679 0 436757 133997 199920 0 20678
20680 0 436867 133973 199960 0 20679
20681 6 436879 133985 200000 0 20680
20682 5 328579 135468 172160 0 7188
20683 0 328295 135341 172240 0 20682
20684 0 328248 135217 172320 0 20683
20685 0 328249 135236 172360 0 20684
20686 0 328233 135128 172440 0 20685
20687 0 328259 135148 172480 0 20686
20688 0 328240 135480 172560 0 20687
20689 0 328106 135800 172640 0 20688
20690 0 328026 135782 172760 0 20689
20691 5 328047 135845 172800 0 20690
20692 0 327987 135875 172840 0 20691
20693 0 327860 135837 172880 0 20692
20694 0 327768 135955 172920 0 20693
20695 0 327715 136139 173000 0 20694
20696 0 327634 136188 173040 0 20695
20697 0 327576 136214 173120 0 20696
20698 6 327642 136156 173200 0 20697
20699 0 332530 136736 187560 0 13935
20700 5 332325 137294 187680 0 20699
20701 0 332286 137478 187720 0 20700
20702 5 332249 137657 187760 0 20701
20703 0 332210 137837 187800 0 20702
20704 0 332162 137918 187840 0 20703
20705 0 332067 138076 187920 0 20704
20706 0 332023 138144 187960 0 20705
20707 0 332005 138367 188040 0 20706
20708 5 332104 138465 188200 0 20707
20709 0 332301 138467 188240 0 20708
20710 0 332374 138427 188360 0 20709
20711 0 332378 138335 188520 0 20710
20712 0 332347 138273 188600 0 20711
20713 0 332331 138091 188680 0 20712
20714 0 332310 138071 188720 0 20713
20715 6 332342 138201 188840 0 20714
20716 0 336625 147278 186560 0 12337
20717 0 336626 147337 186520 0 20716
20718 0 336641 147435 186400 0 20717
20719 0 336630 147507 186360 0 20718
20720 0 336617 147578 186320 0 20719
20721 0 336574 147567 186240 0 20720
20722 0 336442 147482 186160 0 20721
20723 0 336261 147315 186080 0 20722
20724 0 336342 147287 186000 0 20723
20725 0 336357 147174 185880 0 20724
20726 0 336353 147144 185840 0 20725
20727 0 336306 147068 185720 0 20726
20728 0 336256 147059 185560 0 20727
20729 0 336271 146950 185400 0 20728
20730 0 336289 146867 185360 0 20729
20731 0 336153 146833 185280 0 20730
20732 6 336077 146799 185200 0 20731
20733 0 370331 137307 174960 0 9150
20734 0 370227 137498 175040 0 20733
20735 0 370036 137817 175360 0 20734
20736 0 370164 138096 175480 0 20735
20737 0 370324 138393 175520 0 20736
20738 0 369733 138976 175560 0 20737
20739 0 369815 138926 175840 0 20738
20740 5 369610 139494 175960 0 20739
20741 0 369566 139511 176040 0 20740
20742 5 369573 139554 176120 0 20741
20743 0 369597 139415 176240 0 20742
20744 0 369589 138931 176280 0 20743
20745 0 369531 138905 176360 0 20744
20746 0 369503 138895 176400 0 20745
20747 0 369481 138872 176440 0 20746
20748 0 369400 138850 176560 0 20747
20749 6 369373 138841 176600 0 20748
20750 5 462727 146336 184920 0 7898
20751 0 463357 146123 184920 0 20750
20752 0 463486 145831 184880 0 20751
20753 0 463572 145644 184840 0 20752
20754 0 463636 145604 184800 0 20753
20755 0 463714 145562 184760 0 20754
20756 0 463739 145541 184720 0 20755
20757 0 463733 145562 184680 0 20756
20758 0 463729 145568 184640 0 20757
20759 0 463728 145562 184600 0 20758
20760 0 463716 145554 184560 0 20759
20761 0 463694 145551 184520 0 20760
20762 0 463702 145575 184480 0 20761
20763 0 463704 145595 184440 0 20762
20764 0 463721 145489 184400 0 20763
20765 0 463733 145387 184360 0 20764
20766 6 463714 145319 184320 0 20765
20767 0 462267 146346 183760 0 4058
20768 5 462418 146479 183720 0 20767
20769 0 462453 146437 183680 0 20768
20770 0 462622 146376 183640 0 20769
20771 0 462738 146326 183600 0 20770
20772 0 462765 146240 183560 0 20771
20773 0 462810 146247 183520 0 20772
20774 0 462869 146248 183480 0 20773
20775 0 462789 146242 183440 0 20774
20776 0 462721 146251 183400 0 20775
20777 0 462722 146198 183360 0 20776
20778 0 462707 146149 183320 0 20777
20779 0 462644 146151 183280 0 20778
20780 0 462634 146086 183240 0 20779
20781 0 462625 146104 183200 0 20780
20782 0 462592 146159 183160 0 20781
20783 6 462596 146170 183120 0 20782
20784 0 458733 135549 181760 0 11195
20785 0 458800 135192 181800 0 20784
20786 0 458820 134967 181840 0 20785
20787 0 458844 134966 181880 0 20786
20788 0 458870 134968 181920 0 20787
20789 0 458866 134978 181960 0 20788
20790 0 458926 135038 182000 0 20789
20791 0 458860 134984 182040 0 20790
20792 0 458837 134976 182080 0 20791
20793 0 458837 134967 182120 0 20792
20794 0 458819 134971 182160 0 20793
20795 0 458894 134865 182200 0 20794
20796 0 458946 134768 182240 0 20795
20797 0 458989 134744 182280 0 20796
20798 0 459031 134733 182320 0 20797
20799 0 459030 134767 182360 0 20798
20800 6 459028 134788 182400 0 20799
20801 0 484064 210336 65080 32 8582
20802 0 484224 210048 65000 32 20801
20803 0 484128 209984 64760 75 20802
20804 0 484256 209952 64520 98 20803
20805 5 484320 209952 64400 153 20804
20806 0 484256 209920 64160 107 20805
20807 0 484256 209888 63880 75 20806
20808 0 484160 209824 63640 90 20807
20809 0 484096 209984 63400 32 20808
20810 0 484160 210144 63200 102 20809
20811 0 484416 210112 63120 60 20810
20812 0 484576 210144 62920 71 20811
20813 0 484704 210112 62680 64 20812
20814 0 484864 210112 62480 64 20813
20815 0 485088 210144 62320 75 20814
20816 0 485344 210208 62240 81 20815
20817 6 485440 210336 62120 75 20816
20818 0 499469 223797 77480 32 12043
20819 5 499580 223332 77800 0 20818
20820 5 499583 223193 77840 0 20819
20821 0 499602 222777 77960 32 20820
20822 0 499801 222529 78080 0 20821
20823 5 499777 222568 78120 0 20822
20824 0 499830 222679 78280 0 20823
20825 0 499658 222732 78480 0 20824
20826 0 499564 222884 78680 0 20825
20827 0 499567 222991 78840 0 20826
20828 0 499572 223154 79080 0 20827
20829 0 499594 223070 79280 0 20828
20830 0 499600 223069 79360 0 20829
20831 0 499480 223143 79400 0 20830
20832 0 499442 223259 79440 0 20831
20833 0 499461 223330 79480 0 20832
20834 6 499434 223307 79520 0 20833
20835 0 503048 220246 77360 71 8713
20836 5 503049 220242 77320 71 20835
20837 0 503049 220240 77280 71 20836
20838 0 502624 220192 76960 98 20837
20839 0 502400 220192 76800 60 20838
20840 0 502176 220224 76640 141 20839
20841 0 501920 220288 76560 192 20840
20842 0 501664 220224 76440 183 20841
20843 0 501440 220160 76280 235 20842
20844 0 501248 220064 76080 160 20843
20845 0 500992 220064 76040 150 20844
20846 0 500736 220064 76040 134 20845
20847 0 500480 220064 75920 71 20846
20848 0 500256 220128 75800 120 20847
20849 0 500000 220256 75800 96 20848
20850 0 499744 220288 75800 32 20849
20851 6 499712 220256 75840 32 20850
20852 0 479848 223359 66960 0 13231
20853 0 479556 223266 66880 32 20852
20854 0 479296 223211 66800 32 20853
20855 0 479267 223442 66720 32 20854
20856 0 479269 223384 66400 32 20855
20857 0 479453 223426 66240 32 20856
20858 0 479392 223376 66160 0 20857
20859 0 479361 223341 66080 0 20858
20860 0 479466 223418 66040 0 20859
20861 0 479572 223474 66000 0 20860
20862 0 479686 223516 65960 0 20861
20863 0 479906 223541 65920 0 20862
20864 0 479928 223598 65800 0 20863
20865 0 480337 223991 65680 0 20864
20866 0 480626 224269 65600 0 20865
20867 0 480690 224455 65520 0 20866
20868 6 480652 224518 65400 0 20867
20869 0 468288 228320 66600 186 12593
20870 0 468256 228480 66800 163 20869
20871 0 468256 228640 67000 108 20870
20872 0 468256 228800 67200 134 20871
20873 0 468320 228960 67440 81 20872
20874 0 468320 229152 67640 148 20873
20875 0 468320 229312 67840 157 20874
20876 0 468416 229472 68040 128 20875
20877 0 468512 229632 68240 120 20876
20878 0 468512 229792 68480 104 20877
20879 0 468512 229824 68760 128 20878
20880 0 468512 229984 68960 141 20879
20881 0 468512 230080 69200 166 20880
20882 0 468096 230400 69080 207 20881
20883 0 467936 230592 69000 209 20882
20884 0 467552 230400 68120 40 20883
20885 6 467456 230496 68000 32 20884
20886 0 492544 225024 72080 75 13475
20887 0 492768 225152 71960 60 20886
20888 0 492928 225344 71920 32 20887
20889 0 494016 225728 71560 32 20888
20890 5 494432 226176 70960 108 20889
20891 0 494624 225984 70960 80 20890
20892 0 494816 225920 70760 32 20891
20893 0 494976 225952 70560 60 20892
20894 0 495136 225984 70360 96 20893
20895 0 495392 226016 70320 32 20894
20896 0 495584 226208 70320 150 20895
20897 0 495840 226272 70360 183 20896
20898 0 496096 226400 70400 107 20897
20899 0 496288 226592 70440 102 20898
20900 0 496480 226784 70480 90 20899
20901 0 496640 226944 70640 90 20900
20902 6 496672 226976 70680 81 20901
20903 0 476992 221120 67520 128 13712
20904 0 476768 221280 67600 80 20903
20905 0 476544 221376 67680 75 20904
20906 0 476512 221632 67640 40 20905
20907 0 476544 221888 67680 81 20906
20908 0 476608 222144 67640 120 20907
20909 0 476704 222368 67520 131 20908
20910 0 476736 222624 67480 108 20909
20911 0 476704 222848 67320 122 20910
20912 0 476576 223072 67320 96 20911
20913 0 476384 223296 67320 81 20912
20914 0 476224 223456 67440 60 20913
20915 0 475136 223392 68120 32 20914
20916 0 474176 223136 67440 32 20915
20917 0 473920 223200 67480 32 20916
20918 0 473600 223232 67680 32 20917
20919 6 473568 223904 67760 32 20918
20920 0 496312 221932 73200 32 11952
20921 5 496282 221882 73160 32 20920
20922 0 496251 221831 73120 32 20921
20923 0 496151 221815 73080 32 20922
20924 5 496050 221736 72960 32 20923
20925 0 496341 221985 72920 32 20924
20926 0 496211 222072 72840 32 20925
20927 0 496089 222108 72760 32 20926
20928 0 496105 222096 72680 32 20927
20929 0 496122 221962 72560 32 20928
20930 0 495996 222043 72480 0 20929
20931 0 495954 221960 72440 0 20930
20932 0 495913 221877 72400 0 20931
20933 0 496018 221831 72320 0 20932
20934 0 496055 221824 72240 0 20933
20935 0 496055 221816 72160 0 20934
20936 6 496059 221825 72120 0 20935
20937 0 480704 230080 73240 96 15012
20938 0 480544 230240 73040 90 20937
20939 0 480384 230368 72880 45 20938
20940 0 480256 230464 72680 51 20939
20941 0 480096 230528 72480 64 20940
20942 0 479936 230656 72280 71 20941
20943 0 479776 230784 72120 80 20942
20944 0 479520 230848 72000 45 20943
20945 0 479264 230816 71920 32 20944
20946 0 479072 230624 71920 86 20945
20947 0 479136 230368 71960 45 20946
20948 0 479136 230112 72000 40 20947
20949 0 479296 229888 72000 101 20948
20950 0 479456 229728 71800 148 20949
20951 0 479616 229568 71600 60 20950
20952 0 479680 229312 71640 32 20951
20953 6 479456 229280 71640 32 20952
20954 0 498880 214336 70480 45 16141
20955 0 499136 214336 70480 168 20954
20956 0 499392 214400 70480 186 20955
20957 0 499648 214400 70480 277 20956
20958 0 499904 214464 70480 245 20957
20959 0 500160 214464 70480 150 20958
20960 0 500416 214464 70520 91 20959
20961 0 500672 214464 70600 75 20960
20962 0 500928 214464 70600 32 20961
20963 0 501184 214432 70600 90 20962
20964 0 501376 214240 70640 32 20963
20965 0 501568 214048 70560 40 20964
20966 0 501728 213888 70360 75 20965
20967 0 501888 213728 70200 98 20966
20968 0 502048 213568 70000 40 20967
20969 0 502208 213504 69800 64 20968
20970 6 502208 213504 69720 64 20969
20971 0 489312 213632 66360 154 12445
20972 5 489088 213600 66360 160 20971
20973 0 489056 213472 66600 175 20972
20974 0 488928 213312 66760 150 20973
20975 5 488928 213152 66760 156 20974
20976 0 489088 212992 66880 120 20975
20977 0 489248 212928 67080 107 20976
20978 0 489376 212832 67280 122 20977
20979 5 489376 212832 67360 115 20978
20980 0 489344 212672 67560 75 20979
20981 0 489248 212448 67640 80 20980
20982 0 489088 212256 67760 104 20981
20983 0 488992 212032 67880 96 20982
20984 0 488832 211872 68080 81 20983
20985 0 488608 211808 68240 64 20984
20986 0 488384 211712 68360 96 20985
20987 6 488288 211680 68440 81 20986
20988 0 490615 219524 64800 0 12437
20989 0 490570 219720 64840 0 20988
20990 5 490524 220084 64920 0 20989
20991 5 490565 220710 65160 0 20990
20992 0 490945 220222 65240 0 20991
20993 0 491491 220188 65640 0 20992
20994 0 491742 220173 65800 0 20993
20995 5 491930 220162 65920 0 20994
20996 0 491490 219577 66160 0 20995
20997 0 491563 219508 66200 0 20996
20998 0 491543 219497 66240 0 20997
20999 0 491551 219453 66280 0 20998
21000 0 491543 219418 66320 0 20999
21001 0 491533 219378 66360 0 21000
21002 0 491687 219192 66360 0 21001
21003 0 491828 219032 66280 0 21002
21004 6 491848 219075 66240 0 21003
21005 0 375319 129393 161680 0 13089
21006 0 375305 129431 161720 0 21005
21007 0 375281 129497 161760 0 21006
21008 0 375264 129553 161800 0 21007
21009 0 375200 129633 161840 0 21008
21010 0 375140 129700 161880 0 21009
21011 0 375115 129755 161920 0 21010
21012 0 375083 129800 161960 0 21011
21013 0 375059 129817 162000 0 21012
21014 0 375052 129763 162040 0 21013
21015 0 374932 129804 162080 0 21014
21016 0 374820 129856 162120 0 21015
21017 0 374756 129959 162160 0 21016
21018 0 374731 129877 162200 0 21017
21019 0 374707 129889 162240 0 21018
21020 6 374642 129902 162280 0 21019
21021 0 432720 131312 202440 0 5408
21022 0 432884 131528 202440 0 21021
21023 0 432917 131806 202440 0 21022
21024 0 432996 131875 202480 0 21023
21025 0 433047 131870 202520 0 21024
21026 0 433108 131853 202560 0 21025
21027 0 433124 131846 202600 0 21026
21028 0 433139 131843 202640 0 21027
21029 0 433054 131905 202680 0 21028
21030 0 433061 131959 202720 0 21029
21031 0 433082 131999 202760 0 21030
21032 0 433077 132045 202800 0 21031
21033 0 433116 132042 202840 0 21032
21034 0 433144 132061 202880 0 21033
21035 0 433116 132065 202920 0 21034
21036 6 433153 132068 202960 0 21035
21037 0 441796 163063 204280 0 15254
21038 0 441777 163095 204360 0 21037
21039 0 441781 163104 204400 0 21038
21040 5 441801 162930 204440 0 21039
21041 0 441180 163640 204440 0 21040
21042 0 441192 163724 204560 0 21041
21043 0 441198 163751 204600 0 21042
21044 0 441205 163761 204640 0 21043
21045 0 441226 163773 204720 0 21044
21046 0 441148 163801 204800 0 21045
21047 0 441073 163829 204880 0 21046
21048 0 441033 163833 205000 0 21047
21049 0 441006 163594 205040 0 21048
21050 0 441170 163536 205160 0 21049
21051 0 441211 163570 205320 0 21050
21052 6 441155 163757 205440 0 21051
21053 0 441982 161730 204200 0 10606
21054 0 441301 162114 204200 0 21053
21055 0 441215 162119 204240 0 21054
21056 0 441108 162139 204280 0 21055
21057 0 440992 162140 204320 0 21056
21058 0 440890 162136 204360 0 21057
21059 0 440887 162173 204400 0 21058
21060 0 440884 162204 204440 0 21059
21061 0 440894 162238 204480 0 21060
21062 0 440903 162387 204520 0 21061
21063 0 440948 162427 204560 0 21062
21064 0 441013 162469 204600 0 21063
21065 0 441083 162533 204640 0 21064
21066 0 441128 162574 204680 0 21065
21067 0 441166 162612 204720 0 21066
21068 6 441162 162623 204760 0 21067
21069 0 419903 135561 203560 0 5814
21070 0 419818 135546 203720 0 21069
21071 0 419698 135542 203800 0 21070
21072 0 419683 135520 203840 0 21071
21073 0 419683 135509 203880 0 21072
21074 0 419736 135543 203960 0 21073
21075 0 419679 135640 204080 0 21074
21076 0 419634 135779 204160 0 21075
21077 0 419633 135864 204200 0 21076
21078 5 419653 135861 204240 0 21077
21079 0 419641 136062 204360 0 21078
21080 0 419725 136173 204520 0 21079
21081 0 419896 136284 204640 0 21080
21082 0 419858 136447 204680 0 21081
21083 0 419810 136532 204760 0 21082
21084 6 419692 136603 204880 0 21083
21085 0 421120 136146 202840 0 5796
21086 0 420836 136333 202840 0 21085
21087 0 420303 136258 202840 0 21086
21088 0 420020 136351 202840 0 21087
21089 0 419789 136653 202840 0 21088
21090 0 419721 136939 202840 0 21089
21091 0 419604 137093 202880 0 21090
21092 0 419598 137139 202920 0 21091
21093 0 419590 137194 202960 0 21092
21094 0 419561 137236 203000 0 21093
21095 0 419566 137224 203040 0 21094
21096 0 419531 137226 203080 0 21095
21097 0 419519 137216 203120 0 21096
21098 0 419581 137201 203160 0 21097
21099 0 419592 137195 203200 0 21098
21100 6 419588 137204 203240 0 21099
21101 0 336503 149969 186360 0 12344
21102 0 336613 150228 186360 0 21101
21103 0 337195 150493 186360 0 21102
21104 5 337438 150521 186480 0 21103
21105 0 337464 150547 186520 0 21104
21106 0 337511 150602 186600 0 21105
21107 5 337519 150618 186640 0 21106
21108 0 337534 150654 186720 0 21107
21109 0 337543 150673 186760 0 21108
21110 0 337449 150759 186880 0 21109
21111 0 337492 150716 186920 0 21110
21112 0 337571 150747 186960 0 21111
21113 0 337565 150748 187000 0 21112
21114 0 337554 150728 187040 0 21113
21115 0 337520 150683 187200 0 21114
21116 6 337541 150868 187400 0 21115
21117 0 346393 142408 185440 0 9342
21118 0 346309 142286 185520 0 21117
21119 5 346285 142272 185600 0 21118
21120 0 346244 142260 185720 0 21119
21121 5 346118 142336 185760 0 21120
21122 0 345860 142493 185840 0 21121
21123 0 345732 142567 185880 0 21122
21124 0 345278 142551 186000 0 21123
21125 0 345197 142497 186120 0 21124
21126 0 345086 142586 186200 0 21125
21127 0 344919 142720 186320 0 21126
21128 0 344877 142598 186360 0 21127
21129 0 344949 142234 186480 0 21128
21130 0 345391 142115 186640 0 21129
21131 0 345396 142052 186720 0 21130
21132 6 345401 141990 186800 0 21131
21133 0 334202 134237 181920 0 7116
21134 0 334050 134222 181840 0 21133
21135 0 334009 134314 181800 0 21134
21136 0 333989 134338 181680 0 21135
21137 0 333995 134387 181600 0 21136
21138 0 333991 134329 181480 0 21137
21139 0 334053 134289 181360 0 21138
21140 0 334063 134258 181280 0 21139
21141 0 334018 134041 181200 0 21140
21142 0 334019 134025 181120 0 21141
21143 0 334077 133936 181000 0 21142
21144 0 334050 133821 180920 0 21143
21145 0 333965 133753 180800 0 21144
21146 0 333871 133742 180760 0 21145
21147 0 333837 133749 180640 0 21146
21148 6 333684 133618 180560 0 21147
21149 0 345629 135718 187520 0 7063
21150 0 345549 135742 187560 0 21149
21151 5 345464 135761 187600 0 21150
21152 5 344632 135844 187600 0 21151
21153 0 344497 135810 187680 0 21152
21154 0 344357 135778 187760 0 21153
21155 0 344163 135663 187880 0 21154
21156 0 344110 135648 188040 0 21155
21157 0 344266 135669 188160 0 21156
21158 5 344347 135653 188240 0 21157
21159 0 344405 135812 188360 0 21158
21160 0 344416 135931 188480 0 21159
21161 0 344426 135946 188520 0 21160
21162 0 344425 135948 188560 0 21161
21163 0 344422 136022 188600 0 21162
21164 6 344362 136104 188680 0 21163
21165 0 363713 141066 188200 0 14910
21166 0 363779 141042 188040 0 21165
21167 5 363795 141035 188000 0 21166
21168 0 363841 141010 187880 0 21167
21169 0 363855 140934 187840 0 21168
21170 0 363847 140939 187760 0 21169
21171 0 363833 140946 187640 0 21170
21172 0 363756 141003 187600 0 21171
21173 5 363677 141058 187560 0 21172
21174 0 363177 141338 187520 0 21173
21175 0 363232 141352 187480 0 21174
21176 0 363412 141385 187360 0 21175
21177 0 363413 141423 187240 0 21176
21178 0 363457 141479 187200 0 21177
21179 0 363518 141569 187080 0 21178
21180 6 363483 141559 187040 0 21179
21181 0 364064 135362 189520 0 7049
21182 0 363859 135424 189560 0 21181
21183 0 363842 135424 189600 0 21182
21184 0 363923 135346 189640 0 21183
21185 0 363850 135464 189680 0 21184
21186 0 363730 135559 189720 0 21185
21187 0 363746 135561 189760 0 21186
21188 5 363912 135613 189800 0 21187
21189 0 364552 134760 189920 0 21188
21190 0 364626 134727 190000 0 21189
21191 0 364465 134757 190200 0 21190
21192 0 364406 134760 190320 0 21191
21193 0 364048 134791 190440 0 21192
21194 0 363993 134862 190520 0 21193
21195 0 363890 134944 190640 0 21194
21196 6 364018 134881 190720 0 21195
21197 0 501102 218133 81280 0 8736
21198 5 500933 218024 81520 257 21197
21199 0 499575 218242 81520 178 21198
21200 0 499270 218332 81400 134 21199
21201 0 499183 218359 81360 176 21200
21202 0 498997 218473 81200 176 21201
21203 0 498750 218614 81000 200 21202
21204 5 498489 218681 80880 0 21203
21205 0 497394 218632 80880 0 21204
21206 5 496967 219072 80960 32 21205
21207 5 496780 219396 81160 0 21206
21208 5 496778 219367 81200 0 21207
21209 5 496792 219304 81280 0 21208
21210 0 496765 218471 81280 32 21209
21211 0 496704 218120 81280 0 21210
21212 6 496722 218129 81240 0 21211
21213 0 493408 226560 80000 45 19283
21214 0 493536 226720 80160 51 21213
21215 0 493696 226720 80360 75 21214
21216 0 493856 226656 80560 75 21215
21217 0 493952 226496 80760 75 21216
21218 0 494080 226400 81000 51 21217
21219 0 493984 226272 81240 81 21218
21220 0 493824 226240 81440 64 21219
21221 0 493664 226144 81640 51 21220
21222 0 493568 226112 81880 32 21221
21223 0 493728 226144 82080 40 21222
21224 0 493984 226208 82120 80 21223
21225 0 494240 226304 82120 81 21224
21226 0 494464 226400 82200 40 21225
21227 0 494656 226560 82160 75 21226
21228 6 494848 226656 82080 60 21227
21229 0 473568 213440 64960 163 12546
21230 0 473376 213408 65160 221 21229
21231 0 473216 213472 65360 153 21230
21232 0 473056 213600 65560 128 21231
21233 0 472896 213728 65720 75 21232
21234 0 472704 213792 65880 120 21233
21235 0 472448 213792 65920 107 21234
21236 5 472224 213824 66000 139 21235
21237 0 472192 214048 66120 71 21236
21238 0 472064 214208 66320 163 21237
21239 0 472064 214368 66520 81 21238
21240 0 472064 214528 66720 40 21239
21241 0 472096 214688 66920 60 21240
21242 0 472128 214848 67120 120 21241
21243 0 472160 214912 67360 71 21242
21244 6 472160 214912 67440 32 21243
21245 0 501849 220135 80080 0 8726
21246 0 501729 220331 80080 0 21245
21247 0 501655 220374 80040 0 21246
21248 0 501453 220379 79920 0 21247
21249 5 501253 220366 79760 0 21248
21250 0 501261 220390 79600 0 21249
21251 0 501302 220431 79440 0 21250
21252 5 501182 220626 79360 0 21251
21253 0 501084 220823 79440 0 21252
21254 0 501088 220896 79520 32 21253
21255 0 500960 220928 79600 80 21254
21256 0 500736 221056 79720 80 21255
21257 0 500544 221248 79800 80 21256
21258 0 500384 221440 79880 51 21257
21259 0 500256 221632 80000 86 21258
21260 6 500032 221568 80120 32 21259
21261 0 478908 220208 75360 0 11011
21262 5 479191 220245 75480 0 21261
21263 0 479901 220258 75480 0 21262
21264 0 479997 220786 75480 0 21263
21265 0 479723 220965 75560 0 21264
21266 5 479695 220995 75600 0 21265
21267 0 479705 220986 75680 0 21266
21268 0 479752 220911 75760 0 21267
21269 0 479618 220948 75800 0 21268
21270 0 479398 220995 75840 0 21269
21271 0 479488 221063 75920 0 21270
21272 0 479473 221076 76000 0 21271
21273 0 479358 221264 76360 0 21272
21274 0 479312 221255 76480 0 21273
21275 0 479322 221275 76560 0 21274
21276 6 479358 221265 76600 0 21275
21277 0 494192 220154 76320 0 11968
21278 0 494226 220135 76240 0 21277
21279 0 494202 220110 76160 0 21278
21280 0 494218 220050 76080 0 21279
21281 0 494215 220017 75960 0 21280
21282 0 494188 220011 75840 0 21281
21283 0 494209 219972 75720 0 21282
21284 0 494266 219956 75600 0 21283
21285 0 494173 219952 75560 0 21284
21286 0 494101 220020 75480 0 21285
21287 0 494087 220052 75440 0 21286
21288 0 494054 220050 75360 0 21287
21289 0 494063 220049 75280 0 21288
21290 0 494064 220008 75120 0 21289
21291 0 494090 219998 75000 0 21290
21292 6 494142 220050 74920 0 21291
21293 0 468309 258352 61360 0 11104
21294 5 467596 257943 61240 0 21293
21295 5 466353 257620 61240 0 21294
21296 5 466170 257500 61320 0 21295
21297 0 465891 257369 61440 0 21296
21298 0 465761 257243 61640 0 21297
21299 0 465687 257362 61800 0 21298
21300 5 466005 257086 61880 0 21299
21301 0 466684 257303 61920 0 21300
21302 0 466897 257399 62120 0 21301
21303 5 467024 257358 62200 0 21302
21304 0 466551 257446 62240 0 21303
21305 0 466347 257490 62360 0 21304
21306 0 466221 257434 62520 0 21305
21307 0 465708 257518 62560 0 21306
21308 6 465527 257790 62560 0 21307
21309 0 491488 211904 65080 128 20218
21310 0 491616 211904 64840 148 21309
21311 0 491712 211904 64600 101 21310
21312 0 491648 211776 64360 32 21311
21313 0 491488 211840 64160 148 21312
21314 0 491264 211776 64000 81 21313
21315 0 491040 211712 63880 81 21314
21316 0 490784 211680 63800 75 21315
21317 0 490624 211584 63600 154 21316
21318 0 490496 211456 63400 214 21317
21319 0 490240 211424 63400 176 21318
21320 0 490112 211200 63360 91 21319
21321 0 489984 211040 63200 120 21320
21322 0 489888 210784 63240 81 21321
21323 0 489728 210560 63240 71 21322
21324 6 489696 210528 63240 71 21323
21325 5 499328 228256 60160 189 16856
21326 0 499584 228320 60160 137 21325
21327 0 499808 228512 60200 80 21326
21328 0 500000 228704 60280 139 21327
21329 0 500192 228864 60360 120 21328
21330 0 500416 228992 60480 175 21329
21331 0 500608 229184 60480 124 21330
21332 0 500800 229376 60600 192 21331
21333 0 500960 229536 60720 202 21332
21334 0 501088 229760 60800 186 21333
21335 0 501088 229920 61000 128 21334
21336 0 501216 230080 61200 102 21335
21337 5 501344 230272 61320 80 21336
21338 0 501536 230400 61440 71 21337
21339 0 501664 230592 61560 40 21338
21340 6 501632 230848 61560 32 21339
21341 0 493722 222386 67200 120 10415
21342 5 494729 222756 67200 60 21341
21343 0 494944 223008 67640 101 21342
21344 5 495072 223168 67760 32 21343
21345 0 495232 223008 67880 150 21344
21346 0 495424 222816 67920 143 21345
21347 0 495616 222624 67920 257 21346
21348 0 495744 222400 67960 207 21347
21349 0 495904 222240 68080 71 21348
21350 5 496032 222112 68240 32 21349
21351 0 496352 221600 67200 32 21350
21352 0 496288 221600 66560 32 21351
21353 0 496032 221312 65280 32 21352
21354 0 494848 221120 65840 32 21353
21355 0 494912 220928 66040 71 21354
21356 6 494816 220800 66200 60 21355
21357 0 483207 228528 70600 0 15938
21358 0 483543 228780 70680 0 21357
21359 0 483747 228880 70800 0 21358
21360 0 483755 228912 70920 0 21359
21361 0 483771 228928 71040 0 21360
21362 0 483659 228864 71160 0 21361
21363 0 483647 228860 71280 0 21362
21364 0 483631 228816 71360 0 21363
21365 0 483879 228924 71480 0 21364
21366 0 484143 228908 71600 0 21365
21367 0 483895 228824 71720 0 21366
21368 0 483875 228820 71840 0 21367
21369 0 483963 228692 71960 0 21368
21370 5 484291 228700 72040 0 21369
21371 0 484455 228584 72000 0 21370
21372 6 484635 228576 71920 0 21371
21373 5 493536 221600 63280 202 10394
21374 0 493152 221600 62720 32 21373
21375 0 493152 221536 62440 60 21374
21376 5 493205 221547 62360 53 21375
21377 5 493247 220985 62360 0 21376
21378 0 493369 220567 62200 51 21377
21379 0 493440 220000 62040 91 21378
21380 0 493184 220032 61920 108 21379
21381 0 492960 220032 61800 139 21380
21382 0 492704 220000 61760 91 21381
21383 0 492512 220224 61680 128 21382
21384 0 492352 220064 61560 51 21383
21385 0 492160 219872 61560 60 21384
21386 0 491968 219680 61560 107 21385
21387 0 491808 219520 61360 71 21386
21388 6 491744 219456 61280 51 21387
21389 0 487584 224512 64800 135 10960
21390 0 487712 224672 64600 156 21389
21391 0 487872 224832 64400 150 21390
21392 0 488032 224992 64200 108 21391
21393 0 488192 225120 64000 178 21392
21394 0 488352 225248 63800 271 21393
21395 0 488480 225376 63600 262 21394
21396 5 488352 225824 63480 32 21395
21397 5 489312 226208 63560 32 21396
21398 0 489408 226304 63160 32 21397
21399 0 489600 226560 63120 32 21398
21400 0 489728 226464 63360 32 21399
21401 0 489824 226656 63520 32 21400
21402 0 490080 226688 63400 32 21401
21403 0 490208 226912 63440 32 21402
21404 6 490176 226944 63400 32 21403
21405 0 498005 217151 64120 345 8516
21406 5 497717 217087 64080 0 21405
21407 0 497101 216615 64000 115 21406
21408 5 496349 216127 63960 102 21407
21409 0 495869 215655 63920 75 21408
21410 5 495477 215655 63840 60 21409
21411 0 495328 215392 64240 108 21410
21412 0 495168 215232 64440 75 21411
21413 0 495008 215104 64600 40 21412
21414 0 494816 214976 64800 32 21413
21415 0 494656 214976 65000 86 21414
21416 0 494496 214880 65200 163 21415
21417 0 494400 214816 65440 104 21416
21418 0 494368 214752 65680 108 21417
21419 0 494368 214752 65960 157 21418
21420 6 494304 214656 66200 139 21419
21421 0 370629 128216 155160 0 2525
21422 0 370729 128226 155120 0 21421
21423 0 370831 128250 155080 0 21422
21424 0 370947 128282 155040 0 21423
21425 0 371020 128266 155000 0 21424
21426 0 371092 128253 154960 0 21425
21427 0 371167 128247 154920 0 21426
21428 0 371186 128226 154880 0 21427
21429 0 371206 128200 154840 0 21428
21430 0 371219 128193 154800 0 21429
21431 0 371269 128172 154760 0 21430
21432 0 371292 128190 154720 0 21431
21433 0 371330 128207 154680 0 21432
21434 0 371364 128216 154640 0 21433
21435 6 371330 128289 154600 0 21434
21436 5 343637 138800 164200 0 12244
21437 5 343711 138498 164240 0 21436
21438 0 343681 138267 164360 0 21437
21439 0 343526 138146 164400 0 21438
21440 0 343351 138281 164560 0 21439
21441 0 343355 138330 164680 0 21440
21442 0 343240 138242 164800 0 21441
21443 0 343143 138288 164920 0 21442
21444 5 343131 138318 164960 0 21443
21445 0 342918 138172 165000 0 21444
21446 0 342880 138162 165080 0 21445
21447 5 342816 138274 165200 0 21446
21448 5 342830 138463 165280 0 21447
21449 0 342974 138312 165320 0 21448
21450 6 343148 138334 165400 0 21449
21451 0 351232 131005 165600 0 8963
21452 0 350581 131254 165720 0 21451
21453 0 350362 131336 165760 0 21452
21454 0 349857 131593 165880 0 21453
21455 5 349858 131548 166000 0 21454
21456 0 350361 131393 166040 0 21455
21457 0 350666 130988 166080 0 21456
21458 0 350754 130880 166160 0 21457
21459 0 350804 130814 166200 0 21458
21460 0 349889 130086 166320 0 21459
21461 0 350360 130202 166400 0 21460
21462 5 350433 130381 166440 0 21461
21463 0 350430 130798 166480 0 21462
21464 0 350476 130829 166520 0 21463
21465 6 350492 130848 166560 0 21464
21466 0 428378 163199 209480 0 10494
21467 0 428412 163112 209520 0 21466
21468 0 428380 163010 209560 0 21467
21469 0 428340 162947 209600 0 21468
21470 0 428263 162870 209640 0 21469
21471 0 428192 162887 209680 0 21470
21472 0 428055 162915 209720 0 21471
21473 0 428019 163016 209760 0 21472
21474 0 427989 163052 209800 0 21473
21475 0 427975 163096 209840 0 21474
21476 0 427988 163167 209880 0 21475
21477 0 428071 163248 209920 0 21476
21478 0 428144 163320 209960 0 21477
21479 0 428190 163332 210000 0 21478
21480 6 428224 163349 210040 0 21479
21481 0 417322 132616 205160 0 5856
21482 0 417094 132717 205200 0 21481
21483 0 417101 132724 205240 0 21482
21484 0 417108 132732 205280 0 21483
21485 0 417148 132764 205320 0 21484
21486 0 417226 132861 205360 0 21485
21487 0 417304 132962 205400 0 21486
21488 0 417385 133071 205440 0 21487
21489 0 417466 133190 205480 0 21488
21490 0 417555 133310 205520 0 21489
21491 0 417639 133415 205560 0 21490
21492 0 417718 133528 205600 0 21491
21493 0 417790 133581 205640 0 21492
21494 0 417851 133683 205680 0 21493
21495 6 417903 133740 205720 0 21494
21496 0 422841 136145 203800 0 17344
21497 0 422591 136380 203800 0 21496
21498 0 422600 136377 203840 0 21497
21499 0 422585 136380 203880 0 21498
21500 0 422553 136420 203920 0 21499
21501 0 422543 136452 203960 0 21500
21502 0 422539 136492 204000 0 21501
21503 0 422522 136524 204040 0 21502
21504 0 422508 136566 204080 0 21503
21505 0 422497 136576 204120 0 21504
21506 0 422494 136596 204160 0 21505
21507 0 422516 136620 204200 0 21506
21508 0 422503 136635 204240 0 21507
21509 0 422496 136673 204280 0 21508
21510 6 422492 136678 204320 0 21509
21511 0 351733 149300 183160 0 12855
21512 0 351760 149359 183000 0 21511
21513 5 351713 149409 182920 0 21512
21514 0 351701 149585 182760 0 21513
21515 0 351704 149666 182720 0 21514
21516 0 351710 149902 182600 0 21515
21517 0 351690 150118 182520 0 21516
21518 0 351549 150220 182480 0 21517
21519 0 351353 150379 182360 0 21518
21520 5 351313 150475 182320 0 21519
21521 0 351397 150454 182240 0 21520
21522 0 351436 150423 182120 0 21521
21523 5 351503 150220 182040 0 21522
21524 0 351467 149988 182040 0 21523
21525 6 351516 149956 182000 0 21524
21526 5 329623 139304 179720 0 14835
21527 0 329627 139315 179840 0 21526
21528 0 329690 139354 179960 0 21527
21529 0 329812 139487 180160 0 21528
21530 0 329700 139496 180240 0 21529
21531 0 329645 139504 180280 0 21530
21532 0 329613 139544 180360 0 21531
21533 0 329612 139488 180480 0 21532
21534 0 329343 139517 180600 0 21533
21535 0 329224 139575 180720 0 21534
21536 0 329261 139659 180840 0 21535
21537 0 329253 139575 181000 0 21536
21538 0 329230 139528 181080 0 21537
21539 0 329253 139459 181200 0 21538
21540 6 329145 139439 181240 0 21539
21541 0 419934 148491 197800 0 2756
21542 0 419955 148527 197760 0 21541
21543 0 419986 148562 197720 0 21542
21544 0 420007 148599 197680 0 21543
21545 0 420019 148620 197640 0 21544
21546 0 420045 148643 197600 0 21545
21547 0 420046 148679 197560 0 21546
21548 0 420066 148700 197520 0 21547
21549 0 420140 148661 197480 0 21548
21550 0 420218 148620 197440 0 21549
21551 5 420295 148585 197400 0 21550
21552 0 420175 148982 197360 0 21551
21553 0 420135 148970 197320 0 21552
21554 0 420144 148946 197280 0 21553
21555 6 420156 148921 197240 0 21554
21556 0 449910 155814 194880 0 6525
21557 0 449968 155704 194840 0 21556
21558 0 450013 155603 194800 0 21557
21559 0 449956 155242 194760 0 21558
21560 0 450099 155393 194720 0 21559
21561 0 450128 155296 194680 0 21560
21562 0 450159 155208 194640 0 21561
21563 5 450194 155120 194600 0 21562
21564 0 450124 155890 194600 0 21563
21565 0 450075 156001 194560 0 21564
21566 0 450074 155992 194520 0 21565
21567 0 450076 155986 194480 0 21566
21568 0 450101 155999 194440 0 21567
21569 0 450124 156018 194400 0 21568
21570 6 450141 155993 194360 0 21569
21571 0 466183 142719 190840 0 10228
21572 0 466181 142754 190880 0 21571
21573 0 466168 142807 190920 0 21572
21574 0 466161 142848 190960 0 21573
21575 0 466128 142885 191000 0 21574
21576 0 466106 142928 191040 0 21575
21577 0 466064 142880 191080 0 21576
21578 0 466023 142832 191120 0 21577
21579 0 465989 142789 191160 0 21578
21580 0 465943 142740 191200 0 21579
21581 0 465910 142727 191240 0 21580
21582 0 465877 142639 191280 0 21581
21583 0 465750 142506 191320 0 21582
21584 0 465597 142512 191360 0 21583
21585 6 465479 142528 191400 0 21584
21586 0 473984 213664 64640 228 12545
21587 0 474240 213664 64640 163 21586
21588 0 474496 213664 64600 128 21587
21589 0 474752 213728 64640 32 21588
21590 0 474528 214112 64280 32 21589
21591 0 474880 213984 63720 32 21590
21592 0 475136 214048 63800 40 21591
21593 0 475392 214080 63880 81 21592
21594 0 475584 214208 64000 102 21593
21595 0 475808 214240 64160 71 21594
21596 0 475968 214272 64400 71 21595
21597 0 475968 214112 64600 86 21596
21598 0 476064 213952 65920 32 21597
21599 0 476224 213920 66160 64 21598
21600 6 476256 213856 66200 45 21599
21601 0 473120 227680 73600 163 6888
21602 0 473152 227456 73480 51 21601
21603 0 473120 227232 73360 60 21602
21604 0 473024 227008 73240 86 21603
21605 5 472896 226784 73120 128 21604
21606 0 472544 226880 73080 101 21605
21607 0 472416 226720 73240 115 21606
21608 0 472320 226624 73480 124 21607
21609 0 472256 226688 73720 120 21608
21610 0 471392 226720 73840 32 21609
21611 0 471264 227296 73520 32 21610
21612 0 471552 227040 72200 32 21611
21613 0 471456 227264 71880 32 21612
21614 0 471328 227456 71720 71 21613
21615 6 471456 227552 71640 40 21614
21616 0 487296 211552 66000 150 19532
21617 5 487328 211552 66000 148 21616
21618 0 487584 211552 66000 75 21617
21619 0 487840 211552 66040 75 21618
21620 0 488064 211584 66240 120 21619
21621 0 488320 211584 66320 150 21620
21622 0 488544 211584 66440 81 21621
21623 0 488736 211520 66600 163 21622
21624 0 488928 211360 66640 143 21623
21625 0 489152 211360 66760 124 21624
21626 0 489376 211328 66880 75 21625
21627 0 489600 211328 67000 75 21626
21628 0 489824 211232 67120 32 21627
21629 0 490048 211104 67240 64 21628
21630 6 490080 211072 67280 96 21629
21631 0 464157 218613 66240 0 13827
21632 0 463933 218509 66240 0 21631
21633 0 463824 218404 66160 0 21632
21634 0 463737 218419 66120 0 21633
21635 0 463700 218452 66040 0 21634
21636 0 463748 218555 66000 0 21635
21637 0 463716 218528 65960 0 21636
21638 0 463676 218540 65920 0 21637
21639 0 463661 218540 65880 0 21638
21640 0 463668 218536 65840 0 21639
21641 0 463645 218569 65800 32 21640
21642 0 463668 218563 65760 32 21641
21643 0 463671 218540 65720 32 21642
21644 0 463663 218516 65680 32 21643
21645 6 463659 218488 65640 32 21644
21646 0 497216 211136 69160 96 16534
21647 0 497248 211296 68960 101 21646
21648 0 497408 211424 68760 71 21647
21649 0 497568 211456 68560 96 21648
21650 0 497792 211424 68440 101 21649
21651 0 498016 211392 68320 115 21650
21652 0 498272 211328 68240 86 21651
21653 0 498432 211200 68040 81 21652
21654 0 498624 211008 67960 128 21653
21655 0 498752 210784 67960 128 21654
21656 0 498848 210560 67880 71 21655
21657 0 498848 210304 67880 64 21656
21658 0 498688 210112 67720 98 21657
21659 0 498656 209952 67520 107 21658
21660 6 498656 209856 67440 96 21659
21661 0 503665 217116 70640 101 14694
21662 0 503696 217012 70800 101 21661
21663 0 503903 216422 71160 0 21662
21664 0 503913 216169 71360 0 21663
21665 0 503867 215547 71480 0 21664
21666 0 503634 215340 71720 0 21665
21667 0 503611 215391 71760 0 21666
21668 0 503487 215326 71840 0 21667
21669 0 503518 215190 71960 0 21668
21670 0 503849 215071 71960 0 21669
21671 0 503864 215037 72000 0 21670
21672 0 503909 215005 72080 0 21671
21673 0 503989 214932 72240 0 21672
21674 0 504083 214859 72520 0 21673
21675 6 504318 214642 72720 0 21674
21676 0 493664 214464 60480 60 10890
21677 0 493600 214304 60280 107 21676
21678 0 493440 214144 60080 124 21677
21679 0 493312 213920 59960 86 21678
21680 0 493152 213760 59760 122 21679
21681 0 493088 213568 59560 107 21680
21682 0 493056 213312 59480 91 21681
21683 0 492960 213088 59360 80 21682
21684 0 492960 212832 59360 80 21683
21685 0 492960 212576 59440 102 21684
21686 0 492928 212320 59440 120 21685
21687 0 493056 212160 59640 108 21686
21688 0 493120 212000 59840 71 21687
21689 0 493248 211840 60040 81 21688
21690 6 493408 211680 60160 81 21689
21691 0 498912 223424 68120 302 8668
21692 0 498784 223616 68000 303 21691
21693 0 498784 223680 67720 275 21692
21694 0 498784 223680 67440 270 21693
21695 0 498624 223648 67240 197 21694
21696 0 498528 223616 67000 210 21695
21697 0 498368 223616 66800 192 21696
21698 0 498208 223744 66600 102 21697
21699 0 498048 223904 66400 190 21698
21700 0 497984 224000 66160 300 21699
21701 0 497824 224160 65960 291 21700
21702 0 497792 224288 65720 259 21701
21703 5 497664 224448 65520 303 21702
21704 0 497632 224480 65520 320 21703
21705 6 497472 224704 65520 394 21704
21706 5 373418 127137 160880 0 14584
21707 0 373229 126997 160840 0 21706
21708 0 373015 126853 160800 0 21707
21709 0 372820 126717 160760 0 21708
21710 0 372832 126710 160720 0 21709
21711 0 372843 126697 160680 0 21710
21712 0 372847 126691 160640 0 21711
21713 5 372893 126687 160600 0 21712
21714 0 372988 126151 160600 0 21713
21715 0 373077 126105 160520 0 21714
21716 0 373124 126003 160480 0 21715
21717 0 373178 125943 160360 0 21716
21718 0 373248 125829 160240 0 21717
21719 6 373302 125754 160160 0 21718
21720 0 352491 125768 161560 0 12670
21721 0 352324 125834 161640 0 21720
21722 0 352095 125857 161680 0 21721
21723 5 351863 125880 161720 0 21722
21724 0 352546 125737 161760 0 21723
21725 0 352635 125859 161880 0 21724
21726 0 352679 125943 161920 0 21725
21727 0 352787 126017 162000 0 21726
21728 0 352886 125897 162120 0 21727
21729 0 352796 125823 162240 0 21728
21730 0 352694 125869 162320 0 21729
21731 0 352825 125872 162440 0 21730
21732 0 352965 125968 162600 0 21731
21733 6 352972 126023 162800 0 21732
21734 0 427459 164624 210320 0 10515
21735 0 427318 164537 210360 0 21734
21736 0 427307 164556 210400 0 21735
21737 0 427286 164575 210440 0 21736
21738 0 427263 164599 210480 0 21737
21739 0 427246 164622 210520 0 21738
21740 0 427240 164668 210560 0 21739
21741 0 427258 164696 210600 0 21740
21742 0 427196 164722 210640 0 21741
21743 0 427146 164746 210680 0 21742
21744 0 427141 164786 210720 0 21743
21745 0 427144 164842 210760 0 21744
21746 0 427136 164897 210800 0 21745
21747 6 427139 164964 210840 0 21746
21748 0 358917 119918 178480 0 11464
21749 0 358776 119706 178560 0 21748
21750 0 358641 119501 178640 0 21749
21751 0 358537 119383 178760 0 21750
21752 0 358401 119289 179000 0 21751
21753 0 358311 119227 179160 0 21752
21754 0 357878 119083 179440 0 21753
21755 0 357333 118906 179800 0 21754
21756 0 357310 118966 179840 0 21755
21757 5 357120 119063 180080 0 21756
21758 0 356791 119181 180120 0 21757
21759 5 356701 119277 180160 0 21758
21760 0 356656 119173 180280 0 21759
21761 6 356586 119264 180400 0 21760
21762 0 425854 151377 209480 0 3055
21763 0 425563 151208 209440 0 21762
21764 0 425510 151209 209400 0 21763
21765 0 425518 151209 209360 0 21764
21766 0 425519 151196 209320 0 21765
21767 0 425572 151213 209280 0 21766
21768 0 425607 151222 209240 0 21767
21769 0 425608 151165 209200 0 21768
21770 0 425605 151107 209160 0 21769
21771 0 425664 151109 209120 0 21770
21772 0 425726 151118 209080 0 21771
21773 0 425761 151083 209040 0 21772
21774 0 425799 151048 209000 0 21773
21775 6 425742 151017 208960 0 21774
21776 0 428189 166549 209680 0 10499
21777 0 428252 167245 209720 0 21776
21778 0 428237 167424 209760 0 21777
21779 0 428221 167450 209800 0 21778
21780 5 428230 167466 209840 0 21779
21781 5 428348 167909 209840 0 21780
21782 0 429062 167555 209840 0 21781
21783 0 428949 167442 209880 0 21782
21784 0 428944 167360 209920 0 21783
21785 0 428957 167345 209960 0 21784
21786 0 428876 167378 210000 0 21785
21787 0 428871 167381 210040 0 21786
21788 0 428867 167395 210080 0 21787
21789 6 428888 167409 210120 0 21788
21790 0 330666 143639 164400 0 7261
21791 0 330679 143779 164560 0 21790
21792 0 330680 143813 164600 0 21791
21793 0 330648 143780 164680 0 21792
21794 5 330633 143851 164760 0 21793
21795 0 330618 144002 164880 0 21794
21796 0 330577 144082 164960 0 21795
21797 0 330607 144137 165000 0 21796
21798 0 330708 144274 165080 0 21797
21799 0 330742 144508 165200 0 21798
21800 0 330694 144662 165320 0 21799
21801 0 330632 144730 165400 0 21800
21802 0 330620 144782 165480 0 21801
21803 6 330611 144817 165560 0 21802
21804 0 350391 143559 191160 0 9398
21805 0 350420 143566 191200 0 21804
21806 0 350433 143538 191240 0 21805
21807 0 350498 143532 191440 0 21806
21808 0 350534 143518 191480 0 21807
21809 5 350605 143490 191560 0 21808
21810 0 350640 143476 191600 0 21809
21811 0 350675 143462 191640 0 21810
21812 0 350719 143424 191680 0 21811
21813 0 350763 143385 191720 0 21812
21814 0 350894 143273 191840 0 21813
21815 0 350811 143652 192000 0 21814
21816 0 350500 143786 192120 0 21815
21817 6 350382 143717 192200 0 21816
21818 5 327128 134782 181840 0 14819
21819 5 326934 134667 181800 0 21818
21820 0 326764 134660 181480 0 21819
21821 0 326701 134657 181360 0 21820
21822 0 326654 134638 181280 0 21821
21823 0 326617 134654 181200 0 21822
21824 0 326576 134653 181120 0 21823
21825 5 326554 134652 181080 0 21824
21826 0 326524 134641 181000 0 21825
21827 5 326516 134644 180960 0 21826
21828 0 326492 134655 180840 0 21827
21829 0 326373 134601 180560 0 21828
21830 0 326394 134607 180400 0 21829
21831 6 326415 134581 180360 0 21830
21832 0 491136 217568 74920 104 14077
21833 0 491008 217408 75120 150 21832
21834 0 490816 217280 75280 160 21833
21835 0 490624 217152 75440 160 21834
21836 0 490400 217024 75440 102 21835
21837 5 490368 217024 75440 86 21836
21838 0 490432 216928 75680 102 21837
21839 0 490592 216768 75840 150 21838
21840 0 490688 216672 76080 64 21839
21841 0 490720 216672 76360 128 21840
21842 0 490848 216640 76600 160 21841
21843 0 491008 216640 76800 176 21842
21844 0 491168 216576 77000 137 21843
21845 6 491232 216576 77160 128 21844
21846 0 468352 231680 74800 122 10166
21847 0 468512 231616 74560 64 21846
21848 0 468672 231520 74360 86 21847
21849 0 468896 231520 74240 115 21848
21850 0 469152 231520 74240 71 21849
21851 0 469408 231488 74240 96 21850
21852 0 469664 231488 74120 115 21851
21853 0 469888 231520 74000 81 21852
21854 0 470144 231520 73880 51 21853
21855 0 470368 231424 74000 51 21854
21856 0 470464 231296 74200 64 21855
21857 0 470496 231232 74440 98 21856
21858 0 470240 231296 74480 32 21857
21859 6 470080 231360 74480 51 21858
21860 0 482816 216256 73600 148 13173
21861 0 482976 216128 73400 51 21860
21862 0 483104 216096 73160 120 21861
21863 0 483360 216224 73160 136 21862
21864 0 483552 216352 73040 148 21863
21865 0 483808 216256 73000 101 21864
21866 0 484064 216224 73000 96 21865
21867 0 484320 216256 73000 96 21866
21868 0 484576 216320 73080 98 21867
21869 0 484768 216512 73160 81 21868
21870 0 484928 216736 73120 45 21869
21871 0 485120 216928 73080 45 21870
21872 0 485344 217120 73080 40 21871
21873 6 485408 217152 73080 32 21872
21874 0 503110 216508 79360 0 8749
21875 0 503406 216619 79160 32 21874
21876 0 503531 216589 78960 32 21875
21877 5 503481 216625 78920 32 21876
21878 5 503252 216761 78760 32 21877
21879 0 503520 216663 78680 32 21878
21880 0 503878 216592 78520 0 21879
21881 0 503977 216661 78400 0 21880
21882 0 504008 216649 78280 0 21881
21883 0 503948 216642 78200 0 21882
21884 0 503994 216680 78120 0 21883
21885 0 504049 216688 78000 0 21884
21886 0 504051 216753 77920 0 21885
21887 6 504032 216763 77880 0 21886
21888 0 495168 225792 80400 200 12145
21889 0 495296 225888 80200 208 21888
21890 0 495456 225984 80000 96 21889
21891 5 495552 225984 79880 101 21890
21892 0 495616 225952 79600 148 21891
21893 0 495680 225984 79360 194 21892
21894 5 495680 226016 79200 196 21893
21895 0 495840 226016 78960 60 21894
21896 0 496000 225856 78840 45 21895
21897 0 496224 225760 78680 60 21896
21898 0 496416 225632 78560 98 21897
21899 0 496608 225440 78440 108 21898
21900 0 496832 225440 78240 32 21899
21901 6 496896 225440 78160 60 21900
21902 0 486944 217856 73440 115 7361
21903 0 487008 218080 73560 32 21902
21904 0 487040 218272 73720 60 21903
21905 0 486976 218432 73960 102 21904
21906 0 486816 218592 74120 102 21905
21907 0 486624 218752 74280 101 21906
21908 5 486560 218784 74320 108 21907
21909 0 486400 218944 74440 101 21908
21910 0 486304 219136 74600 75 21909
21911 0 486144 219328 74640 71 21910
21912 0 485920 219456 74720 124 21911
21913 0 485664 219488 74720 108 21912
21914 0 485472 219520 74920 64 21913
21915 6 485472 219520 75000 32 21914
21916 5 476411 220319 73840 0 11029
21917 0 476324 220279 73760 0 21916
21918 5 476480 220194 73640 0 21917
21919 0 476570 220264 73520 0 21918
21920 0 476518 220544 73360 0 21919
21921 0 476585 220680 73240 0 21920
21922 0 476544 220686 73200 0 21921
21923 0 476430 220747 73160 0 21922
21924 5 476279 220912 73080 0 21923
21925 0 476198 221043 72960 0 21924
21926 0 476188 221045 72840 0 21925
21927 0 476109 221091 72760 0 21926
21928 0 476116 221097 72680 0 21927
21929 6 476116 221099 72640 0 21928
21930 5 464397 259950 60080 0 20124
21931 5 464734 259919 60000 0 21930
21932 0 464898 259897 59960 0 21931
21933 0 465184 259919 59880 0 21932
21934 0 465259 260060 59800 0 21933
21935 0 465600 260251 59880 0 21934
21936 5 465807 260364 59960 0 21935
21937 0 465919 260428 60000 0 21936
21938 0 466200 260532 60120 0 21937
21939 0 466243 260634 60200 0 21938
21940 0 466356 260822 60320 0 21939
21941 0 466432 261005 60440 0 21940
21942 0 466451 261094 60480 0 21941
21943 6 466512 261220 60560 0 21942
21944 0 466551 261062 61200 0 11109
21945 0 466595 261197 61080 0 21944
21946 0 466815 261145 61040 0 21945
21947 0 466929 260886 61040 0 21946
21948 0 467134 260675 61120 0 21947
21949 0 467314 260537 61200 0 21948
21950 0 467768 260467 61240 0 21949
21951 0 468394 260318 61360 0 21950
21952 0 468709 260450 61320 0 21951
21953 0 468776 260486 61200 0 21952
21954 0 468819 260611 61120 0 21953
21955 0 468802 260623 61080 0 21954
21956 0 468900 260719 61040 0 21955
21957 6 469157 261171 61000 0 21956
21958 0 488832 212288 61840 124 15829
21959 5 488736 212128 61720 120 21958
21960 0 488544 212320 61640 107 21959
21961 0 488320 212512 61640 81 21960
21962 0 488128 212704 61520 120 21961
21963 5 488032 212768 61440 166 21962
21964 0 487840 212960 61520 124 21963
21965 5 487744 213088 61560 137 21964
21966 0 487648 213344 61600 91 21965
21967 0 487424 213472 61560 71 21966
21968 0 487200 213632 61520 64 21967
21969 0 487040 213760 61360 81 21968
21970 0 486848 213760 61560 115 21969
21971 6 486720 213792 61720 45 21970
21972 0 473540 229924 71960 0 6869
21973 0 473351 229988 71960 0 21972
21974 0 473126 230015 71960 0 21973
21975 0 473065 229947 72000 0 21974
21976 0 473080 229842 72000 0 21975
21977 0 473063 229734 72000 0 21976
21978 0 473049 229640 72000 0 21977
21979 0 473054 229576 72000 0 21978
21980 0 473007 229541 72000 0 21979
21981 0 472932 229533 72000 0 21980
21982 0 472884 229551 72000 0 21981
21983 0 472869 229622 72000 0 21982
21984 0 472870 229637 72040 0 21983
21985 6 472851 229624 72080 0 21984
21986 0 491872 224160 72360 32 13474
21987 5 491872 224128 72400 32 21986
21988 0 492032 224032 72600 32 21987
21989 0 492192 224032 72800 80 21988
21990 0 492672 223776 72960 212 21989
21991 0 492864 223616 72920 224 21990
21992 0 493056 223552 72720 181 21991
21993 0 493216 223616 72520 153 21992
21994 0 493408 223776 72360 153 21993
21995 0 493568 223968 72200 128 21994
21996 0 493824 224000 72120 91 21995
21997 0 494016 224192 72160 71 21996
21998 0 494176 224352 72280 115 21997
21999 6 494304 224416 72320 51 21998
22000 0 491840 211456 65440 163 20220
22001 0 492000 211328 65280 207 22000
22002 0 492160 211136 65120 153 22001
22003 0 492352 210944 65000 226 22002
22004 0 492576 210816 65000 202 22003
22005 0 492800 210656 65000 120 22004
22006 0 493056 210560 65000 172 22005
22007 0 493312 210464 64960 166 22006
22008 0 493568 210464 64920 136 22007
22009 0 493824 210464 64880 136 22008
22010 0 494016 210336 64760 51 22009
22011 0 494176 210176 64640 45 22010
22012 0 494336 210016 64440 98 22011
22013 6 494336 209984 64400 101 22012
22014 0 494432 212704 65960 178 17134
22015 0 494464 212448 66040 176 22014
22016 0 494592 212224 65960 178 22015
22017 0 494592 211968 65920 154 22016
22018 0 494592 211712 65840 60 22017
22019 0 494720 211552 65680 120 22018
22020 5 494816 211392 65520 185 22019
22021 0 494944 211232 65360 124 22020
22022 0 495040 210976 65360 134 22021
22023 0 495200 210816 65200 124 22022
22024 0 495360 210624 65160 102 22023
22025 0 495520 210400 65160 32 22024
22026 0 495712 210208 65120 51 22025
22027 6 495936 210048 65120 80 22026
22028 0 484641 221925 72440 0 10989
22029 0 484634 221922 72480 0 22028
22030 0 484633 221912 72560 0 22029
22031 0 484722 221749 72640 0 22030
22032 0 484947 221575 72680 0 22031
22033 0 485016 221521 72720 0 22032
22034 0 484999 221495 72800 0 22033
22035 0 485016 221257 72840 0 22034
22036 0 485098 221205 72880 0 22035
22037 0 485139 221182 72920 0 22036
22038 0 485140 221190 73000 0 22037
22039 0 485147 221190 73040 0 22038
22040 0 485149 221109 73160 0 22039
22041 6 485185 221046 73240 0 22040
22042 0 497088 212128 69520 96 16529
22043 0 497280 212320 69520 107 22042
22044 0 497504 212352 69400 64 22043
22045 0 497696 212288 69200 102 22044
22046 0 497888 212224 69040 96 22045
22047 0 498112 212224 68880 98 22046
22048 0 498304 212320 68680 32 22047
22049 0 498464 212320 68480 64 22048
22050 0 498560 212384 68240 108 22049
22051 0 498720 212416 68000 136 22050
22052 0 498976 212416 68000 128 22051
22053 0 499200 212416 67880 71 22052
22054 0 499360 212416 67680 75 22053
22055 6 499424 212384 67600 90 22054
22056 0 501929 219481 71560 0 16094
22057 0 502430 219377 71760 0 22056
22058 0 502550 219388 72040 0 22057
22059 0 502705 219467 72240 0 22058
22060 0 502675 219470 72480 0 22059
22061 0 502656 219264 72680 32 22060
22062 5 502048 219392 73000 107 22061
22063 0 501952 219232 73200 86 22062
22064 5 501888 219040 73400 128 22063
22065 0 501984 219040 73680 45 22064
22066 0 502112 218912 73920 90 22065
22067 0 502144 218880 74200 71 22066
22068 0 502144 218912 74480 32 22067
22069 6 502144 218912 74520 32 22068
22070 0 498784 227904 60040 172 16854
22071 0 498752 227648 60080 160 22070
22072 0 498560 227456 60120 40 22071
22073 0 498368 227264 60080 60 22072
22074 0 498208 227104 59960 137 22073
22075 0 498016 226912 59960 98 22074
22076 0 497856 226720 59880 80 22075
22077 0 497728 226464 59840 81 22076
22078 0 497696 226208 59840 51 22077
22079 0 497696 225952 59840 51 22078
22080 0 497536 225792 59960 71 22079
22081 0 497344 225728 60160 32 22080
22082 0 497088 225760 60200 75 22081
22083 6 497024 225792 60240 80 22082
22084 0 498752 213952 70800 189 16143
22085 0 498752 213856 71040 163 22084
22086 0 498720 213792 71280 163 22085
22087 0 498656 213632 71480 104 22086
22088 0 498688 213472 71680 51 22087
22089 0 498752 213312 71880 108 22088
22090 0 498912 213184 72040 96 22089
22091 0 499168 213184 72040 108 22090
22092 0 499360 213312 72200 115 22091
22093 0 499520 213472 72320 98 22092
22094 0 499776 213472 72280 96 22093
22095 0 499936 213504 72080 120 22094
22096 0 500032 213632 71840 120 22095
22097 6 500032 213664 71720 96 22096
22098 0 481440 223936 59880 75 15591
22099 0 481696 224064 59880 81 22098
22100 0 481888 224256 59880 75 22099
22101 0 482080 224416 59960 75 22100
22102 0 482304 224480 60080 51 22101
22103 0 482560 224512 60160 75 22102
22104 0 482752 224544 60320 64 22103
22105 0 483008 224544 60400 40 22104
22106 0 483264 224576 60440 107 22105
22107 0 483488 224608 60560 45 22106
22108 5 483680 224576 60760 96 22107
22109 0 483936 224576 60760 81 22108
22110 0 484192 224512 60760 51 22109
22111 6 484352 224448 60760 40 22110
22112 0 481340 212718 66600 124 12451
22113 0 480757 212751 66800 51 22112
22114 0 480640 212896 66880 51 22113
22115 0 480650 212931 66920 51 22114
22116 0 480718 212936 66960 75 22115
22117 0 480773 212983 67000 75 22116
22118 0 480783 213011 67040 75 22117
22119 0 480806 213053 67080 75 22118
22120 0 480847 213072 67120 75 22119
22121 0 480876 213093 67160 75 22120
22122 0 480915 213214 67200 75 22121
22123 0 480924 213250 67240 75 22122
22124 0 480924 213251 67280 75 22123
22125 6 480943 213305 67320 0 22124
22126 0 466368 221408 62480 80 13799
22127 5 466368 221248 62320 86 22126
22128 0 466464 221024 62200 32 22127
22129 5 466528 220864 62000 32 22128
22130 0 466336 220704 61920 40 22129
22131 0 466144 220512 61920 32 22130
22132 0 466080 220256 61880 101 22131
22133 0 466016 220000 61840 120 22132
22134 0 465856 219776 61840 32 22133
22135 0 465792 219520 61880 40 22134
22136 0 465792 219264 61880 90 22135
22137 0 465696 219072 62040 51 22136
22138 0 465568 219168 62240 32 22137
22139 6 465536 219168 62280 60 22138
22140 0 490560 221728 63000 336 11232
22141 0 490720 221856 63160 316 22140
22142 0 490880 221984 63320 244 22141
22143 0 491104 222144 63320 204 22142
22144 0 491296 222336 63360 228 22143
22145 0 491488 222528 63480 209 22144
22146 0 491680 222720 63520 160 22145
22147 5 491744 222784 63560 200 22146
22148 0 492096 222496 64240 32 22147
22149 0 492064 222432 64480 51 22148
22150 0 492032 222272 64680 98 22149
22151 0 491968 222048 64840 40 22150
22152 0 492064 221568 63920 32 22151
22153 6 492320 221472 63880 32 22152
22154 5 444074 162220 205600 0 10641
22155 0 444721 162108 205600 0 22154
22156 0 444824 162168 205640 0 22155
22157 0 444898 162207 205680 0 22156
22158 0 444958 162256 205720 0 22157
22159 0 444992 162286 205760 0 22158
22160 0 445052 162328 205800 0 22159
22161 0 445110 162350 205840 0 22160
22162 0 445157 162336 205880 0 22161
22163 0 445224 162307 205920 0 22162
22164 0 445223 162292 205960 0 22163
22165 0 445240 162324 206000 0 22164
22166 6 445257 162389 206040 0 22165
22167 0 421680 133950 203240 0 17189
22168 0 421778 133973 203200 0 22167
22169 0 421840 133996 203160 0 22168
22170 0 421910 133949 203120 0 22169
22171 0 421949 133891 203080 0 22170
22172 0 421908 133977 203040 0 22171
22173 0 421850 134063 203000 0 22172
22174 0 421469 134182 202960 0 22173
22175 0 421336 134209 202920 0 22174
22176 0 421320 134240 202880 0 22175
22177 0 421302 134259 202840 0 22176
22178 0 421262 134290 202800 0 22177
22179 6 421354 134254 202760 0 22178
22180 0 418248 152664 203160 0 2895
22181 0 418274 152697 203120 0 22180
22182 0 418307 152723 203080 0 22181
22183 0 418330 152762 203040 0 22182
22184 0 418407 152737 203000 0 22183
22185 0 418484 152724 202960 0 22184
22186 0 418559 152702 202920 0 22185
22187 0 418614 152656 202880 0 22186
22188 0 418769 152685 202840 0 22187
22189 0 418842 152703 202800 0 22188
22190 0 418899 152706 202760 0 22189
22191 0 418960 152721 202720 0 22190
22192 6 418985 152679 202680 0 22191
22193 0 451922 162242 200720 0 6674
22194 0 451743 161678 200720 0 22193
22195 0 451717 161441 200760 0 22194
22196 0 451697 161360 200800 0 22195
22197 0 451691 161244 200840 0 22196
22198 0 451659 161110 200880 0 22197
22199 0 451654 161006 200920 0 22198
22200 0 451622 160902 200960 0 22199
22201 0 451683 160846 201000 0 22200
22202 0 451735 160781 201040 0 22201
22203 0 451772 160785 201080 0 22202
22204 0 451864 160749 201120 0 22203
22205 6 451946 160754 201160 0 22204
22206 0 451424 162388 200320 0 6666
22207 0 451356 162575 200280 0 22206
22208 0 451284 162762 200240 0 22207
22209 0 451244 162706 200200 0 22208
22210 0 451196 162646 200160 0 22209
22211 0 451145 162597 200120 0 22210
22212 0 451095 162523 200080 0 22211
22213 0 451036 162464 200040 0 22212
22214 0 451021 162403 200000 0 22213
22215 0 451014 162356 199960 0 22214
22216 0 451010 162308 199920 0 22215
22217 0 451004 162265 199880 0 22216
22218 6 451052 162255 199840 0 22217
22219 5 332803 127416 176040 0 16924
22220 0 333012 127392 176160 0 22219
22221 0 332907 127417 176320 0 22220
22222 0 332881 127423 176360 0 22221
22223 0 332837 127422 176480 0 22222
22224 0 332725 127351 176640 0 22223
22225 0 332509 127435 176760 0 22224
22226 0 332611 127434 176920 0 22225
22227 0 332646 127508 176960 0 22226
22228 0 332572 127538 177040 0 22227
22229 0 332539 127554 177080 0 22228
22230 0 332572 127587 177200 0 22229
22231 6 332612 127603 177280 0 22230
22232 0 348933 149573 184760 0 12834
22233 5 348841 149886 184720 0 22232
22234 0 348927 150521 184600 0 22233
22235 5 348869 151006 184520 0 22234
22236 0 348838 151245 184480 0 22235
22237 0 348897 151618 184440 0 22236
22238 0 349242 151730 184400 0 22237
22239 0 349429 151735 184360 0 22238
22240 0 349461 151653 184280 0 22239
22241 0 349526 151494 184200 0 22240
22242 0 349676 151392 184080 0 22241
22243 0 349717 151280 183960 0 22242
22244 6 349705 151247 183920 0 22243
22245 0 333786 133008 185400 0 13917
22246 0 333778 132975 185520 0 22245
22247 0 333696 133079 185600 0 22246
22248 0 333662 133151 185640 0 22247
22249 0 333652 133163 185680 0 22248
22250 0 333673 133127 185760 0 22249
22251 0 333640 133244 185840 0 22250
22252 0 333577 133301 185920 0 22251
22253 0 333408 133257 186080 0 22252
22254 0 333422 133358 186200 0 22253
22255 0 333418 133444 186240 0 22254
22256 0 333350 133615 186320 0 22255
22257 6 333379 133642 186440 0 22256
22258 5 370894 129977 187480 0 9690
22259 0 370566 129908 187440 0 22258
22260 0 370601 129849 187400 0 22259
22261 0 370599 129845 187360 0 22260
22262 0 370704 129857 187280 0 22261
22263 5 370574 129888 187120 0 22262
22264 0 370622 130092 187000 0 22263
22265 0 370643 130084 186960 0 22264
22266 0 370608 130081 186920 0 22265
22267 0 370623 130081 186880 0 22266
22268 5 370623 130077 186840 0 22267
22269 0 370915 130132 186800 0 22268
22270 6 371058 130137 186760 0 22269
22271 0 476544 217344 74200 181 16791
22272 0 476288 217312 74200 214 22271
22273 0 476032 217184 74200 153 22272
22274 0 475776 217152 74120 32 22273
22275 0 475520 217152 74080 51 22274
22276 0 475264 217216 74000 51 22275
22277 0 475008 217280 73880 45 22276
22278 0 474848 217312 73680 101 22277
22279 0 474592 217280 73560 64 22278
22280 0 474016 216608 73000 32 22279
22281 0 473472 216736 72720 32 22280
22282 0 473056 216512 72400 32 22281
22283 6 473248 216960 71760 32 22282
22284 0 479808 218752 71800 101 7662
22285 0 479776 218784 71520 64 22284
22286 0 479744 218912 71280 90 22285
22287 0 479744 218912 71000 90 22286
22288 0 479744 218912 70720 32 22287
22289 0 479616 218976 70480 136 22288
22290 0 479456 219136 70280 75 22289
22291 0 479296 219168 70080 131 22290
22292 0 479168 219328 69880 108 22291
22293 0 479040 219488 69680 150 22292
22294 0 478880 219648 69480 124 22293
22295 0 478720 219808 69280 141 22294
22296 6 478560 219968 69080 160 22295
22297 0 480352 213888 58760 32 14521
22298 0 480416 214112 58880 122 22297
22299 0 480160 214112 58880 134 22298
22300 0 479936 214208 58800 120 22299
22301 0 479680 214272 58720 137 22300
22302 0 479424 214272 58680 128 22301
22303 0 479168 214304 58560 96 22302
22304 0 479008 214368 58360 101 22303
22305 0 478816 214560 58320 32 22304
22306 0 478592 214720 58280 75 22305
22307 0 478400 214912 58240 140 22306
22308 0 478208 215104 58200 102 22307
22309 6 478080 215232 58120 45 22308
22310 0 495200 225152 81080 189 12148
22311 5 495264 225216 81080 153 22310
22312 0 495488 225408 81120 86 22311
22313 0 495552 225568 81320 51 22312
22314 0 495680 225760 81480 51 22313
22315 5 495808 225920 81640 86 22314
22316 0 496000 226112 81640 136 22315
22317 0 496064 226368 81720 150 22316
22318 0 496064 226624 81760 120 22317
22319 0 495872 226848 81720 148 22318
22320 0 495712 227008 81560 75 22319
22321 0 495584 227200 81360 75 22320
22322 6 495584 227328 81200 71 22321
22323 0 462592 221312 72600 40 10848
22324 0 462432 221504 72480 32 22323
22325 0 462208 221632 72520 40 22324
22326 0 462048 221664 72720 86 22325
22327 0 461824 221696 72840 163 22326
22328 0 461632 221760 73000 163 22327
22329 0 461440 221792 73160 139 22328
22330 0 461184 221728 73280 131 22329
22331 0 461024 221632 73480 108 22330
22332 0 460960 221664 73720 128 22331
22333 0 460896 221824 73960 90 22332
22334 0 460896 221984 74160 91 22333
22335 6 460960 222144 74360 108 22334
22336 0 483552 216512 59760 137 9601
22337 0 483648 216352 60000 32 22336
22338 0 483776 216192 60200 51 22337
22339 0 483808 216032 60400 154 22338
22340 0 483808 215872 60600 96 22339
22341 0 483808 215808 60880 183 22340
22342 0 483808 215712 61120 40 22341
22343 0 483808 215552 61320 160 22342
22344 0 483776 215552 61600 150 22343
22345 0 483712 215552 61880 122 22344
22346 0 483712 215552 62160 154 22345
22347 0 483648 215552 62440 154 22346
22348 6 483616 215552 62480 154 22347
22349 0 479130 220278 75560 0 21262
22350 5 479142 220325 75600 0 22349
22351 0 479765 219991 75600 0 22350
22352 0 479830 220008 75640 0 22351
22353 0 479885 220016 75720 0 22352
22354 0 479968 219968 75760 0 22353
22355 0 479954 219842 75800 0 22354
22356 0 479983 219828 75840 0 22355
22357 0 479951 219823 75920 0 22356
22358 0 479921 219802 75960 0 22357
22359 0 479896 219805 76000 0 22358
22360 0 479925 219827 76040 0 22359
22361 6 479971 219848 76080 0 22360
22362 0 494464 213248 62240 153 10915
22363 0 494624 213440 62320 226 22362
22364 0 494848 213504 62440 304 22363
22365 0 495104 213472 62400 245 22364
22366 0 495328 213472 62280 208 22365
22367 0 495488 213600 62080 204 22366
22368 0 495680 213760 62040 157 22367
22369 0 495936 213856 62040 75 22368
22370 0 496192 213952 62080 107 22369
22371 0 496416 214080 62160 153 22370
22372 0 496640 214144 62320 102 22371
22373 0 496896 214144 62360 102 22372
22374 6 497024 214144 62440 80 22373
22375 0 493856 210016 61760 91 18593
22376 0 494048 209824 61800 81 22375
22377 0 494208 209632 61680 45 22376
22378 0 494368 209568 61480 137 22377
22379 0 494624 209568 61400 45 22378
22380 0 494848 209600 61240 190 22379
22381 0 495104 209696 61240 163 22380
22382 0 495360 209600 61240 124 22381
22383 0 495552 209408 61280 163 22382
22384 0 495680 209152 61320 45 22383
22385 0 495680 208896 61320 75 22384
22386 0 495584 208640 61240 80 22385
22387 6 495552 208512 61200 80 22386
22388 0 474464 228128 72840 207 6876
22389 0 474656 227936 72880 75 22388
22390 0 474880 227744 72880 71 22389
22391 0 475040 227520 72960 115 22390
22392 5 475232 227328 72960 120 22391
22393 0 475008 227392 73080 175 22392
22394 0 474784 227360 73200 124 22393
22395 0 474528 227264 73160 124 22394
22396 0 474368 227072 73200 108 22395
22397 0 474368 226816 73280 64 22396
22398 0 474432 226560 73360 32 22397
22399 0 474560 226400 73560 32 22398
22400 6 474720 226336 73680 60 22399
22401 0 488384 212608 62520 172 15827
22402 0 488128 212576 62520 154 22401
22403 0 487904 212576 62400 120 22402
22404 0 487648 212640 62400 160 22403
22405 0 487456 212800 62320 86 22404
22406 5 487232 212928 62320 86 22405
22407 0 487104 213152 62360 60 22406
22408 0 487136 213408 62360 71 22407
22409 0 487136 213664 62320 98 22408
22410 0 487104 213920 62320 80 22409
22411 0 486752 214016 62280 80 22410
22412 0 486720 214272 62280 75 22411
22413 6 486720 214400 62280 81 22412
22414 0 463268 219796 66360 0 13828
22415 5 462779 219509 66360 0 22414
22416 0 462621 219397 66480 0 22415
22417 0 462492 219214 66560 0 22416
22418 0 462244 219141 66640 0 22417
22419 0 462166 219045 66720 0 22418
22420 0 462137 219070 66880 0 22419
22421 0 462193 219060 67080 0 22420
22422 0 462127 219040 67240 0 22421
22423 5 462146 219008 67280 0 22422
22424 0 462146 219086 67320 0 22423
22425 0 462125 219109 67360 0 22424
22426 6 462069 219095 67400 0 22425
22427 0 480608 220734 73640 0 11000
22428 0 480590 220734 73600 0 22427
22429 0 480462 220740 73480 0 22428
22430 0 480469 220722 73440 0 22429
22431 0 480467 220707 73360 0 22430
22432 0 480489 220701 73280 0 22431
22433 0 480446 220700 73200 0 22432
22434 0 480374 220821 73120 0 22433
22435 0 480291 220801 73000 0 22434
22436 0 480197 220938 72880 0 22435
22437 0 480210 220870 72800 0 22436
22438 0 480119 221001 72720 0 22437
22439 6 480096 221001 72680 0 22438
22440 0 498368 227680 56560 172 13311
22441 5 498432 227744 56560 181 22440
22442 0 498624 227936 56520 122 22441
22443 0 498816 228160 56520 86 22442
22444 0 499008 228352 56520 157 22443
22445 0 499200 228544 56600 128 22444
22446 0 499392 228768 56600 156 22445
22447 5 499488 228864 56600 139 22446
22448 0 499776 228544 56400 32 22447
22449 0 499744 228416 56120 32 22448
22450 5 500032 228416 56080 32 22449
22451 0 500160 228256 56240 32 22450
22452 6 500000 228256 56360 32 22451
22453 0 499808 228160 59200 71 16861
22454 0 500000 228352 59200 136 22453
22455 0 500192 228576 59200 32 22454
22456 0 500384 228768 59240 32 22455
22457 0 500576 228960 59280 81 22456
22458 0 500768 229152 59320 91 22457
22459 0 500928 229312 59520 160 22458
22460 0 501056 229568 59560 128 22459
22461 0 501248 229760 59640 175 22460
22462 0 501408 229888 59800 181 22461
22463 0 501632 230016 59960 135 22462
22464 0 501824 230176 60000 90 22463
22465 6 501984 230336 60080 40 22464
22466 0 493792 220320 68320 32 10425
22467 0 493824 220128 68160 45 22466
22468 0 493728 219872 68040 104 22467
22469 0 493568 219712 67880 107 22468
22470 0 493408 219552 67680 32 22469
22471 0 493248 219456 67480 60 22470
22472 0 493056 219424 67320 98 22471
22473 0 492896 219360 67120 108 22472
22474 0 492672 219360 66960 80 22473
22475 5 492544 219360 66920 150 22474
22476 0 492512 219104 66560 32 22475
22477 0 492832 218528 66880 32 22476
22478 6 492864 218528 66920 32 22477
22479 0 484992 219264 62080 202 15641
22480 5 485120 219264 62120 178 22479
22481 0 485248 219040 62080 75 22480
22482 0 485248 218784 62080 51 22481
22483 0 485408 218464 62040 32 22482
22484 5 485568 218528 61920 71 22483
22485 0 485792 218464 62040 104 22484
22486 0 486048 218432 62120 102 22485
22487 0 486304 218400 62120 40 22486
22488 0 486560 218400 62200 51 22487
22489 0 486784 218400 62360 96 22488
22490 0 487008 218496 62440 91 22489
22491 6 486848 218816 62360 32 22490
22492 0 480800 224896 60560 64 15596
22493 0 480800 225152 60560 81 22492
22494 0 480832 225408 60600 40 22493
22495 0 480992 225568 60800 32 22494
22496 0 481184 225760 60800 96 22495
22497 0 481440 225824 60880 102 22496
22498 0 481696 225824 60960 75 22497
22499 0 481952 225920 60960 32 22498
22500 0 482208 225920 60960 75 22499
22501 0 482464 225920 60960 51 22500
22502 0 482720 225952 60960 64 22501
22503 0 482976 225952 60920 32 22502
22504 6 483040 225952 60920 32 22503
22505 0 483049 211539 65840 128 18430
22506 0 483579 211233 65600 75 22505
22507 0 483440 211126 65520 75 22506
22508 5 483448 211114 65480 40 22507
22509 0 483531 211042 65320 40 22508
22510 0 483714 211005 65240 45 22509
22511 0 483863 211015 65160 32 22510
22512 0 483926 210998 65120 32 22511
22513 0 483988 211010 65040 32 22512
22514 0 484166 211051 64920 0 22513
22515 0 484218 211049 64880 0 22514
22516 0 484246 211061 64800 0 22515
22517 6 484289 211107 64720 0 22516
22518 0 501583 218701 70960 0 16092
22519 0 501454 218594 71280 0 22518
22520 0 501453 218637 71440 0 22519
22521 0 501464 218483 71640 0 22520
22522 0 501080 218512 71720 0 22521
22523 0 501621 217731 71720 0 22522
22524 0 501994 217780 71760 32 22523
22525 0 502170 217760 71800 32 22524
22526 0 502213 217762 71840 32 22525
22527 0 502457 217773 71920 0 22526
22528 0 502729 217852 72080 0 22527
22529 0 502801 217854 72200 0 22528
22530 6 502905 217897 72280 0 22529
22531 0 501809 217598 70920 0 16092
22532 0 501578 217183 70800 0 22531
22533 0 501511 217139 70640 0 22532
22534 0 501490 217144 70480 0 22533
22535 0 501344 217105 70320 0 22534
22536 0 501308 217007 70200 0 22535
22537 0 501290 216993 70160 0 22536
22538 0 501254 216966 70080 0 22537
22539 0 501174 216752 69920 0 22538
22540 0 501113 216724 69760 0 22539
22541 0 500969 216645 69600 0 22540
22542 0 500687 216527 69320 0 22541
22543 6 500719 216604 69280 0 22542
22544 5 483042 221077 72120 32 10983
22545 0 482431 222422 72120 0 22544
22546 0 482410 222429 72520 0 22545
22547 0 482432 222575 72560 0 22546
22548 5 482426 222622 72600 0 22547
22549 0 482420 222673 72640 0 22548
22550 0 482348 222781 72720 128 22549
22551 0 482324 222877 72840 128 22550
22552 5 482517 222925 72960 128 22551
22553 0 482597 222934 73000 128 22552
22554 0 482605 222857 73120 80 22553
22555 0 482568 222836 73160 128 22554
22556 6 482567 222842 73200 128 22555
22557 0 476947 222634 65320 98 13703
22558 5 477010 222612 65480 98 22557
22559 0 476986 222595 65520 98 22558
22560 5 476887 222587 65680 64 22559
22561 0 477102 222740 65760 64 22560
22562 0 477328 222799 65960 75 22561
22563 5 477951 222770 65960 98 22562
22564 0 477984 222560 66400 194 22563
22565 0 478208 222624 66520 98 22564
22566 0 478432 222656 66680 45 22565
22567 0 478688 222656 66760 80 22566
22568 0 478944 222624 66720 32 22567
22569 6 479008 222560 66640 32 22568
22570 0 492920 215291 67040 45 17121
22571 5 493206 215329 67120 71 22570
22572 0 493601 215378 67240 64 22571
22573 0 493881 215337 67440 32 22572
22574 0 494029 215212 67480 64 22573
22575 0 493954 215236 67720 64 22574
22576 0 493967 215376 67920 91 22575
22577 0 494110 215578 68160 91 22576
22578 0 494247 215837 68320 0 22577
22579 0 494099 215865 68360 0 22578
22580 0 494554 215818 68400 0 22579
22581 0 494742 215821 68440 0 22580
22582 6 494660 215828 68520 0 22581
22583 0 493984 216992 61720 139 10879
22584 5 493984 217024 61720 128 22583
22585 0 494112 217216 61520 32 22584
22586 0 494176 217248 61280 108 22585
22587 0 494208 217152 61040 51 22586
22588 0 494336 217152 60800 124 22587
22589 0 494496 217312 60600 153 22588
22590 0 494560 217504 60440 160 22589
22591 0 494528 217760 60400 120 22590
22592 0 494528 218016 60400 75 22591
22593 0 494560 218208 60240 51 22592
22594 0 494592 218464 60200 80 22593
22595 6 494592 218528 60200 60 22594
22596 0 469024 222048 62440 218 10777
22597 0 469088 221792 62440 244 22596
22598 5 469088 221728 62440 260 22597
22599 0 469024 221728 62160 235 22598
22600 0 468992 221568 61960 148 22599
22601 0 468992 221408 61760 86 22600
22602 0 469152 221216 61680 45 22601
22603 0 469344 221024 61640 45 22602
22604 0 469568 220928 61560 128 22603
22605 0 469728 220928 61360 71 22604
22606 0 469984 220960 61280 75 22605
22607 0 470240 220992 61240 60 22606
22608 6 470304 220992 61160 32 22607
22609 0 489822 221207 62960 237 11232
22610 0 489553 220978 62840 319 22609
22611 5 489608 220881 62800 319 22610
22612 0 489659 220778 62760 319 22611
22613 0 489593 220675 62520 319 22612
22614 0 489582 220812 62480 319 22613
22615 5 489582 220653 62440 319 22614
22616 5 489519 220668 62360 0 22615
22617 0 490442 220618 62320 0 22616
22618 0 489976 220879 62160 0 22617
22619 0 490016 220793 62000 0 22618
22620 0 489922 220693 61800 0 22619
22621 6 489658 220564 61600 0 22620
22622 0 481954 228606 67440 0 6826
22623 0 481761 228666 67360 0 22622
22624 0 481612 228439 67200 0 22623
22625 0 481458 228463 67040 0 22624
22626 0 481510 228614 66880 0 22625
22627 0 481470 228801 66840 0 22626
22628 0 481563 229097 66840 0 22627
22629 0 481616 229098 66800 0 22628
22630 0 481590 229187 66720 0 22629
22631 0 481619 229177 66600 0 22630
22632 0 481651 229190 66560 0 22631
22633 0 481534 229189 66520 0 22632
22634 6 481562 229224 66480 0 22633
22635 0 488160 229440 66280 242 6822
22636 0 488416 229440 66320 297 22635
22637 5 488672 229408 66320 322 22636
22638 0 488672 228672 66320 32 22637
22639 0 488064 228384 65200 32 22638
22640 5 488000 227392 65560 32 22639
22641 5 487456 227680 65800 32 22640
22642 5 487424 227680 65760 32 22641
22643 0 486528 227680 66640 32 22642
22644 0 486848 226592 67280 32 22643
22645 0 486944 225952 66200 32 22644
22646 0 487584 225792 66560 32 22645
22647 6 487424 225504 66680 32 22646
22648 0 347257 120205 166880 0 16688
22649 0 347163 120114 167040 0 22648
22650 0 347112 120057 167080 0 22649
22651 0 347138 120048 167160 0 22650
22652 0 347114 119888 167280 0 22651
22653 5 347092 119813 167320 0 22652
22654 0 347067 119736 167360 0 22653
22655 0 346798 119480 167440 0 22654
22656 0 346792 119522 167480 0 22655
22657 0 346645 119542 167720 0 22656
22658 0 346611 119502 167840 0 22657
22659 6 346653 119458 167880 0 22658
22660 5 349149 131951 165040 0 8969
22661 0 349033 132163 164720 0 22660
22662 0 348997 132254 164600 0 22661
22663 5 348976 132277 164560 0 22662
22664 5 348821 132479 164520 0 22663
22665 0 348781 132422 164480 0 22664
22666 0 348696 132297 164400 0 22665
22667 0 348575 132281 164280 0 22666
22668 0 348562 132313 164120 0 22667
22669 0 348595 132409 164000 0 22668
22670 0 348658 132489 163880 0 22669
22671 6 348677 132504 163840 0 22670
22672 0 367327 122616 171400 0 17714
22673 0 367397 122551 171440 0 22672
22674 0 367468 122491 171480 0 22673
22675 0 367551 122448 171520 0 22674
22676 0 367569 122392 171560 0 22675
22677 0 367670 122358 171640 0 22676
22678 0 367662 122250 171680 0 22677
22679 0 367656 122142 171720 0 22678
22680 5 367673 122161 171800 0 22679
22681 0 367674 122171 171880 0 22680
22682 0 367570 122178 172000 0 22681
22683 6 367437 122123 172160 0 22682
22684 5 415808 156137 204640 0 9940
22685 0 415931 155848 204640 0 22684
22686 0 416089 155733 204680 0 22685
22687 0 416084 155740 204720 0 22686
22688 0 416080 155753 204760 0 22687
22689 0 415979 155697 204800 0 22688
22690 0 415876 155643 204840 0 22689
22691 0 415849 155667 204880 0 22690
22692 0 415812 155694 204920 0 22691
22693 0 415759 155683 204960 0 22692
22694 0 415698 155679 205000 0 22693
22695 6 415779 155700 205040 0 22694
22696 0 421744 133236 203960 0 5825
22697 0 422222 133397 203960 0 22696
22698 0 422219 133378 204000 0 22697
22699 0 422211 133390 204040 0 22698
22700 0 422201 133399 204080 0 22699
22701 0 422230 133400 204120 0 22700
22702 0 422264 133407 204160 0 22701
22703 0 422302 133418 204200 0 22702
22704 0 422428 133424 204240 0 22703
22705 0 422470 133447 204280 0 22704
22706 0 422510 133473 204320 0 22705
22707 6 422569 133509 204360 0 22706
22708 0 418204 137484 202600 0 13634
22709 0 418463 137319 202640 0 22708
22710 0 418461 137322 202680 0 22709
22711 0 418462 137319 202720 0 22710
22712 0 418470 137328 202760 0 22711
22713 0 418463 137335 202800 0 22712
22714 0 418474 137342 202840 0 22713
22715 0 418446 137379 202880 0 22714
22716 0 418468 137382 202920 0 22715
22717 0 418450 137399 202960 0 22716
22718 0 418420 137494 203000 0 22717
22719 6 418404 137584 203040 0 22718
22720 0 416938 151664 202760 0 2883
22721 0 416730 151588 202720 0 22720
22722 0 416524 151568 202680 0 22721
22723 0 416508 151542 202640 0 22722
22724 0 416497 151500 202600 0 22723
22725 0 416480 151473 202560 0 22724
22726 0 416404 151543 202520 0 22725
22727 0 416324 151579 202480 0 22726
22728 0 415948 151804 202480 0 22727
22729 0 415939 151817 202440 0 22728
22730 0 415909 151824 202400 0 22729
22731 6 415790 151718 202360 0 22730
22732 0 335294 136771 173080 0 13878
22733 0 335462 136779 173200 0 22732
22734 0 335585 136880 173280 0 22733
22735 0 335554 136890 173320 0 22734
22736 0 335650 136875 173440 0 22735
22737 0 335762 136874 173520 0 22736
22738 0 335767 136821 173600 0 22737
22739 0 335790 136851 173720 0 22738
22740 0 335778 136929 173800 0 22739
22741 0 335772 136968 173840 0 22740
22742 0 335899 137163 173960 0 22741
22743 6 335883 137202 174000 0 22742
22744 0 334920 141338 176880 0 10346
22745 5 334827 141319 176840 0 22744
22746 0 334577 141257 176720 0 22745
22747 5 334537 141271 176680 0 22746
22748 0 334435 141505 176400 0 22747
22749 5 334185 141708 176040 0 22748
22750 0 334026 141853 176000 0 22749
22751 0 333702 142154 175680 0 22750
22752 0 333420 142250 175440 0 22751
22753 0 333360 142276 175320 0 22752
22754 0 333244 142355 175160 0 22753
22755 6 333125 142397 175040 0 22754
22756 0 349217 153122 185240 0 20350
22757 0 349244 153093 185160 0 22756
22758 0 349181 153009 185080 0 22757
22759 0 349061 152975 185000 0 22758
22760 0 349067 152975 184920 0 22759
22761 0 349087 153063 184800 0 22760
22762 0 349110 153029 184680 0 22761
22763 0 349076 153029 184600 0 22762
22764 0 348986 152950 184520 0 22763
22765 0 348990 152911 184440 0 22764
22766 0 348994 152894 184400 0 22765
22767 6 348985 152867 184360 0 22766
22768 0 461145 140869 199120 0 17418
22769 0 460963 140877 199160 0 22768
22770 0 460925 140869 199200 0 22769
22771 0 460870 140851 199240 0 22770
22772 0 460859 140833 199280 0 22771
22773 0 460873 140835 199320 0 22772
22774 0 460835 140806 199360 0 22773
22775 0 460795 140783 199400 0 22774
22776 0 460814 140845 199440 0 22775
22777 0 460828 140902 199480 0 22776
22778 0 460868 140935 199520 0 22777
22779 6 460912 140964 199560 0 22778
22780 0 335246 128546 185480 0 14296
22781 0 335892 128948 185480 0 22780
22782 0 335855 129349 185480 0 22781
22783 0 335406 129902 185520 0 22782
22784 0 335239 130074 185600 0 22783
22785 0 335036 130341 185640 0 22784
22786 0 335049 130335 185600 0 22785
22787 0 335119 130382 185440 0 22786
22788 5 335032 130725 185400 0 22787
22789 0 334569 132179 185400 0 22788
22790 0 334521 132235 185520 0 22789
22791 6 334649 132363 185600 0 22790
22792 0 336710 127569 184640 0 11748
22793 0 335451 128295 184640 0 22792
22794 0 335911 128033 184520 0 22793
22795 5 335885 127934 184360 0 22794
22796 0 336579 127800 184400 0 22795
22797 0 336809 127744 184320 0 22796
22798 0 336926 127695 184280 0 22797
22799 0 336905 127645 184240 0 22798
22800 0 336827 127829 184120 0 22799
22801 0 336685 127747 184000 0 22800
22802 0 336599 127621 183920 0 22801
22803 6 336690 127638 183840 0 22802
22804 0 363751 146209 188200 0 14926
22805 0 363645 146383 188320 0 22804
22806 0 363539 146560 188440 0 22805
22807 5 363527 146525 188560 0 22806
22808 0 363639 146697 188600 0 22807
22809 0 363631 146835 188680 0 22808
22810 0 363619 146844 188720 0 22809
22811 0 363569 146882 188880 0 22810
22812 0 363562 146949 188960 0 22811
22813 0 363557 147020 189040 0 22812
22814 0 363569 147088 189160 0 22813
22815 6 363551 147088 189200 0 22814
22816 0 435795 155806 194280 0 8243
22817 0 435704 155851 194240 0 22816
22818 0 435667 155864 194200 0 22817
22819 0 435634 155888 194160 0 22818
22820 0 435599 155930 194120 0 22819
22821 0 435558 155980 194080 0 22820
22822 0 435522 155988 194040 0 22821
22823 0 435479 156006 194000 0 22822
22824 0 435495 156014 193960 0 22823
22825 0 435510 156017 193920 0 22824
22826 0 435511 156015 193880 0 22825
22827 6 435519 156010 193840 0 22826
22828 0 462558 143027 189080 0 17060
22829 0 462282 143138 189040 0 22828
22830 0 462165 143057 189000 0 22829
22831 0 462211 143003 188960 0 22830
22832 0 462242 142940 188920 0 22831
22833 0 462259 142782 188880 0 22832
22834 0 462264 142628 188840 0 22833
22835 0 462232 142548 188800 0 22834
22836 0 462184 142459 188760 0 22835
22837 0 462170 142426 188720 0 22836
22838 0 462158 142388 188680 0 22837
22839 6 462155 142368 188640 0 22838
22840 0 464960 146629 187760 0 7969
22841 0 464740 146519 187800 0 22840
22842 0 464662 146557 187840 0 22841
22843 0 464562 146605 187880 0 22842
22844 0 464475 146634 187920 0 22843
22845 0 464385 146651 187960 0 22844
22846 0 464424 146663 188000 0 22845
22847 0 464456 146685 188040 0 22846
22848 0 464460 146729 188080 0 22847
22849 0 464462 146762 188120 0 22848
22850 0 464467 146794 188160 0 22849
22851 6 464382 146763 188200 0 22850
22852 0 464864 223936 75080 189 7003
22853 0 464992 223776 75280 101 22852
22854 0 464992 223616 75480 124 22853
22855 0 464992 223360 75560 120 22854
22856 0 464800 223168 75560 81 22855
22857 0 464608 222976 75440 60 22856
22858 0 464416 222784 75440 51 22857
22859 0 464256 222560 75360 75 22858
22860 0 464256 222400 75160 51 22859
22861 0 464256 222240 74960 81 22860
22862 0 464320 222080 74720 32 22861
22863 6 464384 221888 74640 32 22862
22864 0 465792 230240 74360 128 17446
22865 0 465632 230080 74560 96 22864
22866 0 465408 229952 74600 80 22865
22867 5 465376 229952 74600 86 22866
22868 0 465216 229760 74640 40 22867
22869 0 465216 229536 74440 75 22868
22870 0 465216 229440 74200 131 22869
22871 0 465312 229408 73960 108 22870
22872 0 465312 229408 73680 64 22871
22873 0 465152 229376 73440 75 22872
22874 0 464992 229216 73240 40 22873
22875 6 464832 229056 73200 80 22874
22876 0 471616 219168 74640 32 8201
22877 0 471200 218528 73920 32 22876
22878 0 471168 218368 73720 60 22877
22879 0 471040 218176 73600 75 22878
22880 0 471008 217920 73600 40 22879
22881 0 471200 217728 73480 81 22880
22882 0 471392 217568 73400 51 22881
22883 0 471552 217440 73240 51 22882
22884 0 471744 217280 73200 45 22883
22885 0 471872 217120 73040 102 22884
22886 0 472288 217120 72960 32 22885
22887 6 472320 217216 73040 32 22886
22888 0 494560 216256 75080 32 7408
22889 0 495136 216416 76000 32 22888
22890 0 495936 216736 76000 32 22889
22891 0 497088 216704 77320 32 22890
22892 0 497088 216704 77600 32 22891
22893 0 497024 216736 77880 32 22892
22894 5 496992 216736 77920 32 22893
22895 0 496928 216768 78200 32 22894
22896 5 497024 216736 78240 32 22895
22897 0 496992 216448 78480 32 22896
22898 0 497312 216224 78280 32 22897
22899 6 497280 216000 78200 32 22898
22900 0 470176 226752 74080 341 6933
22901 0 469984 226624 74240 235 22900
22902 0 469792 226432 74240 86 22901
22903 0 469600 226240 74360 51 22902
22904 0 469536 226080 74600 32 22903
22905 0 469568 226080 74880 96 22904
22906 0 469568 226080 75160 32 22905
22907 0 469664 225952 75360 96 22906
22908 0 469664 225920 75640 90 22907
22909 0 469664 225760 75880 90 22908
22910 0 469632 225632 76120 45 22909
22911 6 469664 225632 76280 45 22910
22912 0 469216 228992 74520 172 6923
22913 0 468992 228992 74680 115 22912
22914 0 468768 229024 74800 40 22913
22915 0 468512 229024 74800 81 22914
22916 0 468256 229024 74800 64 22915
22917 0 468000 228960 74800 101 22916
22918 0 467776 228928 74920 75 22917
22919 0 467520 228928 75000 128 22918
22920 0 467296 228928 75120 128 22919
22921 0 467040 228960 75200 91 22920
22922 0 466784 228992 75240 71 22921
22923 6 466720 229056 75320 51 22922
22924 0 478528 223232 71960 134 7595
22925 0 478272 223168 71880 189 22924
22926 0 478016 223168 71880 192 22925
22927 5 477760 223264 71840 164 22926
22928 0 477600 223424 71720 104 22927
22929 0 477408 223488 71520 81 22928
22930 0 477152 223584 71440 51 22929
22931 0 476928 223744 71440 96 22930
22932 0 476704 223904 71440 128 22931
22933 0 476480 224096 71440 32 22932
22934 0 476352 224256 71280 32 22933
22935 6 476288 224160 70880 32 22934
22936 0 480000 213632 58920 185 14520
22937 0 479840 213792 58760 148 22936
22938 0 479680 213696 58520 71 22937
22939 0 479488 213504 58520 71 22938
22940 0 479232 213440 58560 64 22939
22941 0 479072 213440 59240 91 22940
22942 0 479264 213632 59240 71 22941
22943 0 479456 213760 59400 102 22942
22944 0 479648 213888 59560 96 22943
22945 0 479776 213984 59760 75 22944
22946 0 480000 213984 59920 60 22945
22947 6 480192 214016 59960 51 22946
22948 0 475744 224480 76080 40 15151
22949 0 475904 224576 75880 124 22948
22950 0 476064 224512 75680 75 22949
22951 0 476128 224352 75480 75 22950
22952 0 476032 224128 75320 91 22951
22953 0 475840 223936 75200 86 22952
22954 0 475744 223680 75200 51 22953
22955 0 475712 223424 75240 40 22954
22956 0 475584 223200 75280 80 22955
22957 0 475424 223040 75400 45 22956
22958 0 475168 222976 75440 40 22957
22959 6 475008 222944 75320 51 22958
22960 0 488608 213824 59840 98 10941
22961 0 488512 214016 60000 136 22960
22962 0 488544 214272 60080 136 22961
22963 0 488608 214496 60200 136 22962
22964 0 488800 214688 60200 91 22963
22965 0 488960 214752 60400 40 22964
22966 0 489216 214720 60440 51 22965
22967 0 489440 214624 60520 81 22966
22968 0 489664 214528 60600 107 22967
22969 0 489920 214496 60600 51 22968
22970 0 490112 214432 60760 45 22969
22971 6 490208 214304 61000 32 22970
22972 0 473984 226048 76120 157 15141
22973 0 473824 226080 75920 137 22972
22974 0 473664 226048 75720 178 22973
22975 0 473504 225888 75520 270 22974
22976 0 473408 225888 75280 236 22975
22977 0 473408 225792 75040 150 22976
22978 0 473408 225728 74760 64 22977
22979 0 473536 225728 74520 45 22978
22980 0 473792 225664 74480 64 22979
22981 0 474016 225728 74600 91 22980
22982 0 474240 225728 74720 71 22981
22983 6 474432 225728 74880 81 22982
22984 0 475744 226016 67840 101 15881
22985 0 475776 226080 67600 81 22984
22986 0 475776 226112 67320 60 22985
22987 0 475776 225952 67080 51 22986
22988 0 475680 225792 66880 75 22987
22989 0 475520 225632 66760 80 22988
22990 0 475360 225440 66680 122 22989
22991 0 475168 225248 66600 32 22990
22992 0 474912 225344 66520 32 22991
22993 0 474752 225536 66440 75 22992
22994 0 474688 225728 66280 51 22993
22995 6 474688 225760 66280 75 22994
22996 0 466919 260821 61640 0 11107
22997 0 467054 260768 61720 0 22996
22998 5 467193 260708 61800 0 22997
22999 0 467120 261171 61840 0 22998
23000 0 467176 261354 62000 0 22999
23001 0 467211 261562 62120 0 23000
23002 0 467223 261693 62200 0 23001
23003 0 467238 261731 62400 0 23002
23004 0 467204 261664 62480 0 23003
23005 0 467170 261596 62560 0 23004
23006 0 467030 261596 62680 0 23005
23007 6 466993 261520 62800 0 23006
23008 0 467089 257950 61080 0 21294
23009 0 467102 257945 61040 0 23008
23010 0 467002 258076 61000 0 23009
23011 0 466942 258065 60960 0 23010
23012 0 466641 258575 60640 0 23011
23013 0 466469 258025 60520 0 23012
23014 0 466361 257774 60360 0 23013
23015 0 466267 257063 60080 0 23014
23016 0 466389 256610 60040 0 23015
23017 0 466330 256671 59960 0 23016
23018 0 466199 256678 59840 0 23017
23019 6 466152 256680 59800 0 23018
23020 0 467116 259943 61440 0 11106
23021 5 467061 259998 61360 0 23020
23022 0 467591 260166 61320 0 23021
23023 0 467870 260132 61280 0 23022
23024 0 468015 260111 61120 0 23023
23025 0 468060 260128 61080 0 23024
23026 0 468047 260269 61040 0 23025
23027 0 468058 260447 61000 0 23026
23028 0 468276 260659 60760 0 23027
23029 0 468312 260813 60640 0 23028
23030 0 468169 260318 60560 0 23029
23031 6 468192 260042 60440 0 23030
23032 0 477050 230203 72720 32 19767
23033 0 477142 230239 72800 32 23032
23034 5 477183 230341 72840 32 23033
23035 0 477224 230443 72880 32 23034
23036 0 477240 230467 73000 32 23035
23037 0 477246 230447 73080 32 23036
23038 0 477306 230415 73200 0 23037
23039 0 477318 230415 73320 0 23038
23040 0 477518 230499 73400 0 23039
23041 0 477618 230699 73280 0 23040
23042 0 477770 230847 73200 0 23041
23043 6 477894 230859 73080 0 23042
23044 0 497568 219232 73760 176 14464
23045 0 497536 219072 74000 140 23044
23046 0 497536 219040 74280 157 23045
23047 0 497696 219040 74480 262 23046
23048 0 497792 219040 74720 342 23047
23049 0 497888 218912 74960 203 23048
23050 0 498048 219008 75160 137 23049
23051 0 498208 219104 75360 183 23050
23052 0 498368 219104 75560 168 23051
23053 0 498432 219104 75840 148 23052
23054 0 498528 218976 76040 122 23053
23055 6 498528 218880 76280 81 23054
23056 5 479272 215542 66960 32 14348
23057 0 479377 215589 67640 0 23056
23058 0 479383 215592 67680 0 23057
23059 0 479278 215339 68320 0 23058
23060 0 479206 215426 68680 0 23059
23061 0 479153 215467 68880 0 23060
23062 0 479069 215589 68960 0 23061
23063 0 478943 215772 69080 0 23062
23064 0 478926 215878 69280 0 23063
23065 0 478873 215913 69320 0 23064
23066 0 478790 215938 69360 0 23065
23067 6 478643 215948 69400 0 23066
23068 0 481472 227552 68320 120 18237
23069 0 481312 227360 68440 51 23068
23070 0 481120 227168 68520 143 23069
23071 0 480928 226976 68560 60 23070
23072 5 480768 226816 68560 115 23071
23073 0 481408 225792 68440 45 23072
23074 0 481504 225728 68200 32 23073
23075 0 482496 225696 67880 32 23074
23076 0 483136 225920 67280 32 23075
23077 0 483296 224928 67200 32 23076
23078 0 483424 224704 67200 32 23077
23079 6 483360 224544 67200 32 23078
23080 5 370085 129122 157080 0 2477
23081 0 369333 129575 157080 0 23080
23082 0 369375 129482 157120 0 23081
23083 0 369470 129487 157160 0 23082
23084 0 369427 129460 157200 0 23083
23085 0 369294 129570 157400 0 23084
23086 0 368942 129844 157760 0 23085
23087 0 368614 130147 157800 0 23086
23088 0 368558 130295 157920 0 23087
23089 0 368397 130384 158120 0 23088
23090 6 368208 130534 158440 0 23089
23091 0 371323 128854 157160 0 2476
23092 0 371106 128905 157200 0 23091
23093 5 370895 128958 157240 0 23092
23094 0 371216 128845 157280 0 23093
23095 0 371133 128868 157360 0 23094
23096 0 371202 128907 157440 0 23095
23097 0 371249 128922 157520 0 23096
23098 0 371219 128962 157600 0 23097
23099 0 371110 129060 157720 0 23098
23100 0 371069 129048 157840 0 23099
23101 6 371071 129065 157880 0 23100
23102 0 376190 126788 160880 0 14585
23103 0 376305 126722 160840 0 23102
23104 5 376143 126751 160800 0 23103
23105 0 375983 126785 160760 0 23104
23106 5 376014 126721 160680 0 23105
23107 0 376176 126964 160640 0 23106
23108 0 376196 127019 160560 0 23107
23109 0 376161 127124 160480 0 23108
23110 0 376143 127204 160400 0 23109
23111 0 376027 127187 160320 0 23110
23112 6 375964 127065 160200 0 23111
23113 0 340600 131237 160920 0 18789
23114 0 340612 131334 160800 0 23113
23115 0 340546 131097 160720 0 23114
23116 0 340543 131017 160640 0 23115
23117 0 340540 130804 160480 0 23116
23118 0 340647 130621 160360 0 23117
23119 0 340607 130558 160320 0 23118
23120 0 340616 130483 160240 0 23119
23121 0 340703 130422 160160 0 23120
23122 0 340790 130362 160080 0 23121
23123 6 340855 130344 160040 0 23122
23124 0 344541 139731 160520 0 13588
23125 0 344465 139723 160480 0 23124
23126 0 344427 139807 160400 0 23125
23127 0 344175 139991 160160 0 23126
23128 0 344073 140014 160040 0 23127
23129 0 343971 140038 159920 0 23128
23130 0 343938 140046 159880 0 23129
23131 5 343857 140131 159760 0 23130
23132 0 343878 140288 159720 0 23131
23133 0 343816 140422 159680 0 23132
23134 6 343815 140459 159640 0 23133
23135 5 348081 132577 165200 0 8970
23136 0 348159 132540 165320 0 23135
23137 0 348090 132541 165400 0 23136
23138 0 348058 132545 165440 0 23137
23139 0 348024 132452 165480 0 23138
23140 0 347974 132352 165520 0 23139
23141 5 347867 132348 165560 0 23140
23142 0 347767 132335 165600 0 23141
23143 0 347384 132403 165640 0 23142
23144 0 347277 132456 165720 0 23143
23145 6 347225 132534 165880 0 23144
23146 0 427991 166668 208800 0 3791
23147 0 428088 166732 208760 0 23146
23148 0 428180 166795 208720 0 23147
23149 0 428165 166839 208680 0 23148
23150 0 428148 166899 208640 0 23149
23151 0 428207 166956 208600 0 23150
23152 0 428265 167017 208560 0 23151
23153 0 428201 166997 208520 0 23152
23154 0 428131 166984 208480 0 23153
23155 0 428126 166973 208440 0 23154
23156 6 428110 166949 208400 0 23155
23157 0 431807 131177 204040 0 5448
23158 0 432342 131116 204040 0 23157
23159 0 432599 131070 204080 0 23158
23160 0 432739 131101 204120 0 23159
23161 0 432883 131117 204160 0 23160
23162 0 432918 131142 204200 0 23161
23163 0 432969 131164 204240 0 23162
23164 0 433018 131209 204280 0 23163
23165 0 433052 131229 204320 0 23164
23166 0 433071 131246 204360 0 23165
23167 6 433093 131255 204400 0 23166
23168 0 371999 127448 173200 0 2076
23169 0 371953 127470 173160 0 23168
23170 0 371896 127492 173120 0 23169
23171 0 371842 127515 173080 0 23170
23172 0 371840 127528 173040 0 23171
23173 0 371841 127529 173000 0 23172
23174 0 371831 127549 172960 0 23173
23175 0 371829 127548 172920 0 23174
23176 0 371730 127606 172880 0 23175
23177 0 371529 127701 172840 0 23176
23178 6 371409 127890 172800 0 23177
23179 0 417862 152272 203400 0 2900
23180 0 417920 152042 203400 0 23179
23181 0 417677 151903 203400 0 23180
23182 0 417131 151942 203400 0 23181
23183 0 416822 151883 203440 0 23182
23184 0 416768 151886 203480 0 23183
23185 0 416751 151893 203520 0 23184
23186 0 416727 151896 203560 0 23185
23187 0 416672 151901 203600 0 23186
23188 0 416588 151920 203640 0 23187
23189 6 416531 151971 203680 0 23188
23190 0 423635 135228 201080 0 5751
23191 0 423558 135192 201040 0 23190
23192 0 423571 135280 201000 0 23191
23193 0 423558 135346 200960 0 23192
23194 0 423576 135420 200920 0 23193
23195 0 423597 135484 200880 0 23194
23196 0 423587 135595 200840 0 23195
23197 0 423468 135774 200800 0 23196
23198 0 423512 135862 200760 0 23197
23199 0 423552 135861 200720 0 23198
23200 6 423714 135863 200680 0 23199
23201 0 338816 125867 183960 0 11753
23202 0 339780 126165 183960 0 23201
23203 0 339849 126197 184000 0 23202
23204 0 339986 126262 184080 0 23203
23205 5 340054 126294 184120 0 23204
23206 0 340864 126479 184240 0 23205
23207 0 341048 126590 184320 0 23206
23208 0 341186 126823 184520 0 23207
23209 0 341170 126879 184560 0 23208
23210 0 341124 127048 184680 0 23209
23211 6 341170 127178 184800 0 23210
23212 0 334293 132056 184360 0 11731
23213 0 334219 131650 184240 0 23212
23214 0 334131 131365 184120 0 23213
23215 0 334121 131315 184000 0 23214
23216 0 334046 131223 183920 0 23215
23217 0 334012 131173 183840 0 23216
23218 5 333993 131190 183800 0 23217
23219 0 333771 131227 183760 0 23218
23220 0 333676 131191 183720 0 23219
23221 0 333680 131204 183680 0 23220
23222 6 333652 131129 183640 0 23221
23223 0 461038 138155 197400 0 4398
23224 0 461071 138021 197360 0 23223
23225 0 461184 137980 197320 0 23224
23226 0 461154 137962 197280 0 23225
23227 0 461118 137949 197240 0 23226
23228 0 461253 137921 197200 0 23227
23229 0 461373 137885 197160 0 23228
23230 0 461370 137856 197120 0 23229
23231 0 461372 137832 197080 0 23230
23232 0 461380 137796 197040 0 23231
23233 6 461378 137797 197000 0 23232
23234 0 360847 138344 192400 0 13978
23235 0 360785 138364 192360 0 23234
23236 0 360725 138388 192320 0 23235
23237 5 360738 138673 192280 0 23236
23238 0 360654 138380 192240 0 23237
23239 0 360643 138087 192160 0 23238
23240 0 360633 138006 192040 0 23239
23241 0 360651 137968 192000 0 23240
23242 0 360664 138005 191920 0 23241
23243 0 360713 137965 191760 0 23242
23244 6 360748 137941 191680 0 23243
23245 0 364197 142059 188400 0 14912
23246 0 364109 141882 188480 0 23245
23247 0 364308 142050 188560 0 23246
23248 5 364268 142019 188600 0 23247
23249 0 364101 142034 188680 0 23248
23250 0 364126 142160 188800 0 23249
23251 0 364060 142155 188920 0 23250
23252 0 364029 142186 189040 0 23251
23253 0 364276 142266 189160 0 23252
23254 0 364351 142322 189200 0 23253
23255 6 364407 142359 189240 0 23254
23256 0 364732 140945 188400 0 14911
23257 0 364721 141196 188640 0 23256
23258 0 364782 141213 188760 0 23257
23259 0 364823 141225 188840 0 23258
23260 0 364815 141035 188960 0 23259
23261 0 364803 141031 189040 0 23260
23262 0 364793 141027 189120 0 23261
23263 0 364845 141207 189280 0 23262
23264 0 364909 141228 189400 0 23263
23265 0 364982 141255 189520 0 23264
23266 6 365006 141262 189560 0 23265
23267 0 458831 136984 195480 0 4350
23268 0 458792 136818 195440 0 23267
23269 0 458707 136653 195400 0 23268
23270 0 458719 136627 195360 0 23269
23271 0 458726 136598 195320 0 23270
23272 0 458825 136578 195280 0 23271
23273 0 458923 136559 195240 0 23272
23274 0 459020 136532 195200 0 23273
23275 0 459112 136507 195160 0 23274
23276 0 459151 136459 195120 0 23275
23277 6 459191 136416 195080 0 23276
23278 0 362638 140332 188320 0 14909
23279 0 362543 140346 188520 0 23278
23280 0 362524 140349 188560 0 23279
23281 0 362413 140359 188640 0 23280
23282 5 362303 140558 188720 0 23281
23283 0 362425 140397 188800 0 23282
23284 0 362365 140586 188960 0 23283
23285 0 362462 140838 189080 0 23284
23286 0 362427 140866 189200 0 23285
23287 0 362340 140903 189360 0 23286
23288 6 362325 140985 189480 0 23287
23289 0 464898 141916 190240 0 10213
23290 0 464816 141723 190280 0 23289
23291 0 464774 141543 190320 0 23290
23292 0 464733 141518 190360 0 23291
23293 0 464687 141490 190400 0 23292
23294 0 464667 141522 190440 0 23293
23295 0 464667 141567 190480 0 23294
23296 0 464661 141600 190520 0 23295
23297 0 464658 141643 190560 0 23296
23298 0 464642 141649 190600 0 23297
23299 6 464632 141678 190640 0 23298
23300 0 461509 148167 184680 0 4080
23301 0 461430 148590 184640 0 23300
23302 0 461368 148559 184600 0 23301
23303 0 461330 148500 184560 0 23302
23304 0 461308 148528 184520 0 23303
23305 0 461314 148543 184480 0 23304
23306 0 461374 148566 184440 0 23305
23307 0 461453 148598 184400 0 23306
23308 0 461510 148594 184360 0 23307
23309 0 461580 148566 184320 0 23308
23310 6 461590 148525 184280 0 23309
23311 0 456575 138994 180560 0 18738
23312 0 456341 139176 180520 0 23311
23313 0 456329 139237 180480 0 23312
23314 0 456304 139274 180440 0 23313
23315 0 456341 139237 180400 0 23314
23316 0 456347 139195 180360 0 23315
23317 0 456276 139251 180320 0 23316
23318 0 456198 139309 180280 0 23317
23319 0 456224 139262 180240 0 23318
23320 0 456237 139219 180200 0 23319
23321 6 455834 139304 180160 0 23320
23322 0 465088 226304 75160 128 6992
23323 0 465248 226528 75280 175 23322
23324 0 465408 226688 75440 81 23323
23325 0 465600 226880 75480 80 23324
23326 0 465792 227072 75520 75 23325
23327 0 466016 227200 75600 128 23326
23328 0 466176 227360 75720 115 23327
23329 0 466272 227616 75840 80 23328
23330 0 466336 227872 75960 45 23329
23331 0 466336 228128 76000 101 23330
23332 6 466304 228320 75960 80 23331
23333 0 469824 219680 74160 153 8190
23334 0 469920 219712 73920 217 23333
23335 0 469824 219744 73680 139 23334
23336 0 469728 219808 73440 122 23335
23337 0 469728 219936 73200 51 23336
23338 0 469888 220000 73000 136 23337
23339 0 470080 219808 73000 71 23338
23340 0 470336 218912 73000 71 23339
23341 0 470080 218880 73040 64 23340
23342 0 469824 218944 73080 81 23341
23343 6 469632 219008 73080 81 23342
23344 0 467040 223680 74280 124 20418
23345 0 467040 223840 74480 120 23344
23346 0 467040 224096 74560 122 23345
23347 0 467008 224288 74720 102 23346
23348 0 466976 224448 74920 80 23347
23349 0 467008 224704 74840 32 23348
23350 0 467040 224768 74600 32 23349
23351 5 467072 224768 74480 51 23350
23352 0 467360 224800 74640 32 23351
23353 0 467424 224864 74880 64 23352
23354 6 467456 224800 74960 32 23353
23355 5 499416 216677 77760 51 19509
23356 0 499136 217088 77520 45 23355
23357 0 499008 217280 77360 98 23356
23358 0 498848 217504 77360 81 23357
23359 0 498752 217760 77360 32 23358
23360 0 498752 217984 77480 45 23359
23361 0 498720 218144 77680 51 23360
23362 0 498560 218368 77760 107 23361
23363 0 498528 218624 77760 75 23362
23364 0 498336 218816 77680 32 23363
23365 6 498304 218848 77640 32 23364
23366 0 491584 212544 68400 115 9861
23367 0 491424 212320 68400 81 23366
23368 0 491392 212064 68400 80 23367
23369 0 491520 211840 68400 90 23368
23370 0 491680 211680 68560 115 23369
23371 0 491808 211488 68680 60 23370
23372 0 492000 211360 68800 75 23371
23373 0 492224 211264 68880 71 23372
23374 0 492448 211264 69000 96 23373
23375 0 492608 211232 69200 81 23374
23376 6 492672 211200 69280 81 23375
23377 0 492544 224832 80280 124 19291
23378 5 492736 224768 80280 136 23377
23379 0 492864 224672 80480 124 23378
23380 0 492864 224512 80720 120 23379
23381 0 492864 224320 80920 102 23380
23382 0 492832 224160 81160 137 23381
23383 0 492832 224000 81400 64 23382
23384 0 492832 223776 81560 32 23383
23385 0 492544 223680 81080 32 23384
23386 0 492640 223584 80840 104 23385
23387 6 492640 223552 80800 96 23386
23388 0 498432 212576 73480 115 15804
23389 0 498656 212416 73440 135 23388
23390 0 498880 212256 73400 128 23389
23391 0 499008 212128 73200 104 23390
23392 0 499168 212000 73000 60 23391
23393 0 499296 211904 72760 104 23392
23394 0 499456 211744 72560 135 23393
23395 0 499520 211776 72280 101 23394
23396 0 499520 211776 72000 71 23395
23397 0 499680 211936 71840 40 23396
23398 6 499808 212096 71840 40 23397
23399 0 485625 215742 71760 0 11293
23400 5 485271 215372 71800 32 23399
23401 0 484934 214503 71800 32 23400
23402 0 485009 214204 71800 32 23401
23403 0 485994 213687 71800 64 23402
23404 0 485814 213785 71760 64 23403
23405 0 485992 213852 71720 64 23404
23406 5 486587 213806 71600 0 23405
23407 0 486717 213691 71400 0 23406
23408 0 486923 213582 71080 0 23407
23409 6 487244 213520 70880 0 23408
23410 0 488544 211936 61640 135 21959
23411 0 488352 211744 61680 104 23410
23412 0 488224 211520 61680 139 23411
23413 0 488064 211296 61760 122 23412
23414 0 487840 211168 61840 143 23413
23415 0 487584 211104 61920 135 23414
23416 0 487456 210944 62120 98 23415
23417 0 487488 210720 62280 40 23416
23418 0 487552 210464 62160 32 23417
23419 0 487552 210336 61920 60 23418
23420 6 487680 210208 61720 81 23419
23421 0 482272 212992 68200 40 12481
23422 0 482112 213152 68000 107 23421
23423 0 482080 213216 67760 75 23422
23424 0 482080 213312 67520 115 23423
23425 0 482080 213472 67320 150 23424
23426 0 482080 213568 67080 137 23425
23427 0 482016 213600 66840 128 23426
23428 0 482016 213760 66600 90 23427
23429 0 481984 213888 66360 122 23428
23430 0 481792 213984 66160 80 23429
23431 6 481760 213984 66160 80 23430
23432 0 475373 227052 70160 0 15870
23433 0 475413 227228 70040 0 23432
23434 5 475529 227416 69880 0 23433
23435 0 475697 227548 69800 0 23434
23436 0 475829 227544 69600 0 23435
23437 5 475993 227463 69560 0 23436
23438 0 475617 227556 69480 0 23437
23439 0 475573 227668 69360 0 23438
23440 0 475521 227632 69240 0 23439
23441 0 475485 227624 69120 0 23440
23442 6 475481 227620 69000 0 23441
23443 0 488896 210560 65080 175 8561
23444 0 488960 210368 65280 96 23443
23445 0 488992 210272 65520 32 23444
23446 0 489088 210272 65760 51 23445
23447 0 489312 210272 65880 75 23446
23448 0 489568 210272 65960 91 23447
23449 0 489824 210144 65960 71 23448
23450 0 490080 210048 65960 75 23449
23451 0 490336 209984 65920 32 23450
23452 0 490848 210304 66360 32 23451
23453 6 490848 210304 66400 32 23452
23454 0 471968 216896 68280 157 8098
23455 5 472160 216992 68120 128 23454
23456 0 472384 216992 68080 163 23455
23457 0 472640 216992 68080 280 23456
23458 0 472896 216992 68080 257 23457
23459 0 473120 216992 68200 96 23458
23460 0 473344 217024 68320 32 23459
23461 0 473568 217152 68240 120 23460
23462 0 473824 217152 68240 45 23461
23463 0 474080 217152 68240 60 23462
23464 6 474304 217152 68080 107 23463
23465 0 498560 227744 56800 234 22441
23466 0 498528 227904 57040 175 23465
23467 0 498464 228064 57240 200 23466
23468 0 498304 228160 57440 219 23467
23469 0 498304 228064 57680 86 23468
23470 0 498304 228064 57960 102 23469
23471 0 498304 228064 58240 40 23470
23472 0 498144 228096 58440 32 23471
23473 0 498016 228256 58640 45 23472
23474 0 497824 228320 58800 51 23473
23475 6 497792 228320 58800 40 23474
23476 0 499872 226272 58640 120 16868
23477 0 499680 226080 58680 40 23476
23478 0 499488 225888 58680 51 23477
23479 0 499264 225760 58600 80 23478
23480 0 499008 225760 58600 51 23479
23481 0 498752 225664 58640 80 23480
23482 0 498496 225568 58760 102 23481
23483 0 498272 225376 58760 40 23482
23484 0 498080 225184 58760 71 23483
23485 0 497856 225056 58720 91 23484
23486 6 497792 224992 58720 75 23485
23487 0 485647 222089 71040 32 10977
23488 0 485588 222219 71200 101 23487
23489 0 485152 222336 71280 32 23488
23490 0 485056 222176 71480 96 23489
23491 0 484992 222016 71680 104 23490
23492 0 484832 221856 71880 101 23491
23493 0 484672 221728 72040 124 23492
23494 0 484448 221632 72200 120 23493
23495 0 484288 221504 72400 120 23494
23496 0 484160 221376 72600 32 23495
23497 6 484512 221280 72840 32 23496
23498 0 469696 220608 63640 32 11486
23499 0 469888 220736 63760 90 23498
23500 0 470048 220864 63920 104 23499
23501 0 470208 220896 64120 178 23500
23502 0 470400 220864 64280 128 23501
23503 0 470592 220832 64440 163 23502
23504 0 470784 220736 64600 107 23503
23505 0 471008 220736 64720 221 23504
23506 0 471264 220736 64720 194 23505
23507 0 471520 220672 64720 163 23506
23508 6 471776 220576 64720 148 23507
23509 0 474622 224462 62680 0 16280
23510 5 473496 224668 62680 96 23509
23511 0 472856 225269 62760 0 23510
23512 0 472925 225651 62880 0 23511
23513 0 472999 225875 63000 0 23512
23514 0 473126 226092 63120 156 23513
23515 0 473385 226156 63200 163 23514
23516 0 473791 226397 63200 81 23515
23517 0 473860 226509 63320 124 23516
23518 0 473693 226656 63480 210 23517
23519 6 473774 226786 63640 120 23518
23520 0 388887 131630 157880 0 8496
23521 0 389049 131602 157840 0 23520
23522 0 389215 131557 157800 0 23521
23523 0 389676 131576 157760 0 23522
23524 0 389696 131556 157720 0 23523
23525 0 389714 131544 157680 0 23524
23526 0 389581 131705 157640 0 23525
23527 0 389446 131868 157600 0 23526
23528 0 389349 131820 157560 0 23527
23529 6 389453 131953 157520 0 23528
23530 0 342299 124295 162640 0 6124
23531 0 342218 124168 162560 0 23530
23532 0 342165 124096 162520 0 23531
23533 0 342230 123767 162440 0 23532
23534 0 342153 123457 162320 0 23533
23535 0 342198 123515 162240 0 23534
23536 0 342197 123599 162120 0 23535
23537 0 342187 123634 162040 0 23536
23538 0 342286 123692 161960 0 23537
23539 6 342276 123744 161920 0 23538
23540 0 359411 125826 160680 0 18821
23541 5 359359 125810 160560 0 23540
23542 0 359517 126022 160520 0 23541
23543 0 359693 126170 160480 0 23542
23544 0 359849 126134 160360 0 23543
23545 0 360051 126034 160240 0 23544
23546 0 360135 125910 160080 0 23545
23547 0 360167 125886 159960 0 23546
23548 0 360407 125790 159880 0 23547
23549 6 360473 125726 159760 0 23548
23550 0 358144 126510 160560 0 18820
23551 0 358076 126622 160480 0 23550
23552 5 357964 126694 160440 0 23551
23553 5 357931 126926 160280 0 23552
23554 0 357783 126554 160240 0 23553
23555 0 357759 126490 160120 0 23554
23556 0 357667 126326 160000 0 23555
23557 0 357663 126218 159920 0 23556
23558 0 357695 126130 159840 0 23557
23559 6 357751 126130 159720 0 23558
23560 0 349853 131531 166040 0 21455
23561 0 349750 131557 166080 0 23560
23562 0 349278 131631 166160 0 23561
23563 0 348986 131545 166200 0 23562
23564 0 347704 131029 166320 0 23563
23565 0 348078 131363 166360 0 23564
23566 5 348122 131403 166440 0 23565
23567 0 348512 131425 166440 0 23566
23568 0 348636 131425 166480 0 23567
23569 6 348628 131449 166560 0 23568
23570 0 424417 153864 209360 0 3049
23571 0 424422 153885 209400 0 23570
23572 0 424421 153909 209440 0 23571
23573 0 424398 153957 209480 0 23572
23574 0 424122 153891 209520 0 23573
23575 0 424543 153673 209560 0 23574
23576 0 424613 153670 209600 0 23575
23577 0 424583 153737 209640 0 23576
23578 0 424614 153719 209680 0 23577
23579 6 424634 153746 209720 0 23578
23580 0 362520 122105 172280 0 11419
23581 5 362406 122103 172240 0 23580
23582 0 362425 122114 172160 0 23581
23583 0 362453 122130 172040 0 23582
23584 0 362480 122095 171960 0 23583
23585 0 362537 122026 171760 0 23584
23586 0 362577 122191 171560 0 23585
23587 0 362701 122134 171360 0 23586
23588 0 362896 122166 171240 0 23587
23589 6 362946 122210 171080 0 23588
23590 0 420627 136197 201360 0 16219
23591 0 421107 136259 201320 0 23590
23592 0 421159 136231 201280 0 23591
23593 0 421232 136204 201240 0 23592
23594 0 421360 135997 201200 0 23593
23595 0 421367 135833 201160 0 23594
23596 0 421379 135782 201120 0 23595
23597 0 421374 135725 201080 0 23596
23598 0 421378 135722 201040 0 23597
23599 6 421418 135813 201000 0 23598
23600 0 421982 135409 203720 0 5817
23601 0 421896 135254 203760 0 23600
23602 0 421923 135199 203800 0 23601
23603 0 421936 135135 203840 0 23602
23604 0 421932 135152 203880 0 23603
23605 0 421911 135176 203920 0 23604
23606 0 421914 135191 203960 0 23605
23607 0 421899 135182 204000 0 23606
23608 0 421876 135193 204040 0 23607
23609 6 421850 135210 204080 0 23608
23610 0 416972 137038 201840 0 11666
23611 0 417106 136541 201840 0 23610
23612 0 417106 136388 201800 0 23611
23613 0 417201 136284 201760 0 23612
23614 0 417263 136165 201720 0 23613
23615 0 417274 136118 201680 0 23614
23616 0 417288 136073 201640 0 23615
23617 0 417178 136073 201600 0 23616
23618 0 417064 136074 201560 0 23617
23619 6 416990 136084 201520 0 23618
23620 5 352494 150188 174640 0 13434
23621 0 353088 150084 174440 0 23620
23622 5 355064 150704 174440 0 23621
23623 0 355222 150935 174400 0 23622
23624 5 355264 150957 174360 0 23623
23625 0 355307 150979 174320 0 23624
23626 0 355283 150792 174280 0 23625
23627 5 355256 150605 174240 0 23626
23628 0 356092 150717 174240 0 23627
23629 6 356333 150693 174200 0 23628
23630 0 459315 138900 199520 0 4451
23631 0 459353 138888 199560 0 23630
23632 0 459435 138880 199600 0 23631
23633 0 459470 138886 199640 0 23632
23634 0 459581 138872 199680 0 23633
23635 0 459676 138843 199720 0 23634
23636 0 459742 138822 199760 0 23635
23637 0 459860 138825 199800 0 23636
23638 0 459901 138832 199840 0 23637
23639 6 459890 138876 199880 0 23638
23640 0 338636 124774 183400 0 11758
23641 0 338854 124784 183360 0 23640
23642 0 338818 124596 183320 0 23641
23643 0 338848 124600 183240 0 23642
23644 0 338976 124555 183160 0 23643
23645 0 339173 124514 183120 0 23644
23646 0 339192 124394 183000 0 23645
23647 0 339133 124408 182960 0 23646
23648 0 339017 124427 182880 0 23647
23649 6 338928 124380 182840 0 23648
23650 0 338276 131892 177520 0 18937
23651 0 338283 131853 177800 0 23650
23652 0 338285 131846 177840 0 23651
23653 0 338210 131712 177920 0 23652
23654 0 338168 131576 178000 0 23653
23655 0 338187 131476 178120 0 23654
23656 0 338200 131334 178160 0 23655
23657 0 338398 131313 178200 0 23656
23658 0 338445 130971 178760 0 23657
23659 6 338499 130965 178800 0 23658
23660 0 327120 134781 181880 0 21818
23661 0 327161 134715 181960 0 23660
23662 0 327245 134587 182120 0 23661
23663 0 327296 134522 182200 0 23662
23664 0 327342 134348 182240 0 23663
23665 0 327350 134252 182320 0 23664
23666 0 327526 134049 182400 0 23665
23667 0 327590 133925 182520 0 23666
23668 0 327718 133677 182760 0 23667
23669 6 327825 133641 182840 0 23668
23670 5 339482 134660 182600 0 7104
23671 0 339395 135182 182560 0 23670
23672 0 339403 135280 182520 0 23671
23673 0 339343 135270 182440 0 23672
23674 0 339270 135328 182360 0 23673
23675 0 339309 135399 182280 0 23674
23676 5 339398 135458 182160 0 23675
23677 0 339524 135329 182120 0 23676
23678 0 339568 135298 182040 0 23677
23679 6 339558 135324 182000 0 23678
23680 0 340156 133752 182800 0 7103
23681 0 340460 133601 182680 0 23680
23682 0 340534 133579 182640 0 23681
23683 0 340566 133434 182520 0 23682
23684 0 340475 133407 182400 0 23683
23685 0 340372 133325 182280 0 23684
23686 0 340344 133297 182160 0 23685
23687 0 340288 133254 182000 0 23686
23688 0 340298 133188 181880 0 23687
23689 6 340293 133190 181760 0 23688
23690 0 359210 144171 193960 0 13995
23691 5 359170 144380 193840 0 23690
23692 5 358912 144420 193760 0 23691
23693 0 358780 144445 193720 0 23692
23694 0 358671 144439 193680 0 23693
23695 0 358566 144450 193640 0 23694
23696 0 358367 144385 193600 0 23695
23697 0 358357 144403 193560 0 23696
23698 0 358376 144428 193480 0 23697
23699 6 358437 144451 193440 0 23698
23700 0 458738 137651 196320 0 4371
23701 0 458750 137497 196360 0 23700
23702 0 458758 137471 196400 0 23701
23703 0 458767 137457 196440 0 23702
23704 0 458647 137431 196480 0 23703
23705 0 458531 137398 196520 0 23704
23706 0 458435 137365 196560 0 23705
23707 0 458418 137324 196600 0 23706
23708 0 458405 137304 196640 0 23707
23709 6 458406 137342 196680 0 23708
23710 0 364347 144849 187640 0 14920
23711 0 364378 144774 187560 0 23710
23712 5 364446 144682 187480 0 23711
23713 5 364498 144601 187400 0 23712
23714 0 364775 144942 187360 0 23713
23715 0 365001 144862 187240 0 23714
23716 5 365215 144893 187080 0 23715
23717 0 365197 145034 187000 0 23716
23718 0 365314 145069 186920 0 23717
23719 6 365401 145054 186840 0 23718
23720 0 373992 133690 181280 0 9103
23721 0 374260 133638 181200 0 23720
23722 0 374387 133699 181240 0 23721
23723 0 374412 133914 181320 0 23722
23724 0 374396 133912 181480 0 23723
23725 0 374468 133903 181640 0 23724
23726 0 374452 133777 181840 0 23725
23727 0 374564 133574 182080 0 23726
23728 0 374435 133482 182160 0 23727
23729 6 374444 133465 182200 0 23728
23730 0 369514 134271 189400 0 6272
23731 0 368927 134126 189960 0 23730
23732 0 368633 134046 190240 0 23731
23733 0 368547 134019 190320 0 23732
23734 0 367037 134329 190520 0 23733
23735 0 367173 134299 190760 0 23734
23736 0 367056 134295 190880 0 23735
23737 0 367096 134354 191080 0 23736
23738 0 367163 134383 191280 0 23737
23739 6 367170 134372 191320 0 23738
23740 0 389758 137873 186200 0 11572
23741 0 389756 137923 186240 0 23740
23742 0 389755 137974 186280 0 23741
23743 5 389753 137934 186400 0 23742
23744 5 389230 138195 186440 0 23743
23745 0 389057 138242 186480 0 23744
23746 5 389173 138293 186560 0 23745
23747 0 389797 138357 186600 0 23746
23748 0 389778 138347 186680 0 23747
23749 6 389725 138331 186760 0 23748
23750 0 466523 141821 189040 0 12388
23751 0 466485 141633 189000 0 23750
23752 0 466500 141577 188960 0 23751
23753 0 466514 141511 188920 0 23752
23754 0 466528 141546 188880 0 23753
23755 0 466560 141573 188840 0 23754
23756 0 466571 141588 188800 0 23755
23757 0 466570 141596 188760 0 23756
23758 0 466546 141630 188720 0 23757
23759 6 466521 141660 188680 0 23758
23760 0 467290 143339 189400 0 12380
23761 0 467378 143334 189360 0 23760
23762 0 467417 143341 189320 0 23761
23763 0 467452 143346 189280 0 23762
23764 0 467518 143325 189240 0 23763
23765 0 467580 143331 189200 0 23764
23766 0 467629 143286 189160 0 23765
23767 0 467634 143223 189120 0 23766
23768 0 467657 143209 189080 0 23767
23769 6 467696 143187 189040 0 23768
23770 0 421010 133342 190000 0 5473
23771 0 421033 133302 189960 0 23770
23772 0 421052 133264 189920 0 23771
23773 0 421045 133219 189880 0 23772
23774 0 421049 133180 189840 0 23773
23775 0 421051 133153 189800 0 23774
23776 0 421083 133075 189760 0 23775
23777 0 421118 132994 189720 0 23776
23778 0 421145 132934 189680 0 23777
23779 6 421180 132925 189640 0 23778
23780 0 465930 148325 189560 0 8014
23781 0 465733 148333 189600 0 23780
23782 0 465559 148361 189640 0 23781
23783 0 465554 148407 189680 0 23782
23784 0 465533 148462 189720 0 23783
23785 0 465504 148453 189760 0 23784
23786 0 465477 148441 189800 0 23785
23787 0 465462 148477 189840 0 23786
23788 0 465440 148509 189880 0 23787
23789 6 465360 148524 189920 0 23788
23790 0 457798 136469 182120 0 11204
23791 0 457903 136335 182160 0 23790
23792 0 457948 136312 182200 0 23791
23793 0 457978 136299 182240 0 23792
23794 0 457945 136288 182280 0 23793
23795 0 457901 136286 182320 0 23794
23796 0 457808 136223 182360 0 23795
23797 0 457710 136147 182400 0 23796
23798 0 457568 136031 182440 0 23797
23799 6 457482 136071 182480 0 23798
23800 0 494752 224352 76600 164 9515
23801 0 494784 224384 76880 200 23800
23802 0 494784 224512 77120 160 23801
23803 0 494784 224512 77320 205 23802
23804 0 494784 224512 77400 224 23803
23805 0 494944 224512 77600 166 23804
23806 0 495136 224384 77720 168 23805
23807 0 495360 224384 77880 124 23806
23808 0 495552 224224 78040 102 23807
23809 6 495744 224032 78120 40 23808
23810 0 466624 225856 74800 64 6984
23811 0 466784 225760 75000 134 23810
23812 0 467008 225664 75160 143 23811
23813 0 467232 225664 75360 108 23812
23814 0 467424 225696 75520 143 23813
23815 0 467584 225696 75720 131 23814
23816 0 467712 225760 75960 90 23815
23817 0 467776 225920 76200 60 23816
23818 0 467744 226080 76400 75 23817
23819 6 467680 226304 76560 71 23818
23820 0 470176 220192 74840 237 8194
23821 0 470240 220448 74840 181 23820
23822 0 470368 220640 74640 128 23821
23823 0 470400 220864 74520 96 23822
23824 5 470400 220928 74520 81 23823
23825 0 470400 221184 74520 71 23824
23826 0 470272 221376 74720 98 23825
23827 0 470208 221536 74920 81 23826
23828 0 470112 221696 75120 75 23827
23829 6 470080 221792 75360 64 23828
23830 0 467488 230752 70600 185 13767
23831 0 467264 230752 70480 137 23830
23832 0 467040 230752 70360 128 23831
23833 0 466816 230656 70240 198 23832
23834 0 466656 230560 70040 229 23833
23835 0 466432 230528 69880 163 23834
23836 0 466272 230464 69680 181 23835
23837 0 466112 230432 68760 32 23836
23838 0 465536 230464 68560 32 23837
23839 6 465408 230400 68600 51 23838
23840 0 474560 221312 73400 229 7603
23841 5 474411 221312 73480 195 23840
23842 0 474560 221088 73520 150 23841
23843 0 474560 220832 73560 120 23842
23844 0 474560 220640 73760 208 23843
23845 0 474592 220384 73760 196 23844
23846 0 474592 220224 73560 141 23845
23847 0 474752 220064 73440 107 23846
23848 0 474976 219968 73360 51 23847
23849 6 475232 219968 73280 40 23848
23850 0 487104 216160 73680 175 7371
23851 0 486976 216160 73440 122 23850
23852 0 486816 216096 73240 75 23851
23853 0 486592 215968 73080 51 23852
23854 0 486272 216032 73320 51 23853
23855 0 486112 215904 73120 91 23854
23856 0 485632 215712 73000 137 23855
23857 0 485632 215584 73240 64 23856
23858 0 485504 215456 73440 51 23857
23859 6 485440 215424 73520 32 23858
23860 0 499871 221673 81560 0 18410
23861 0 499930 221606 81720 0 23860
23862 0 499941 221812 81880 0 23861
23863 0 499990 221896 82000 0 23862
23864 0 499951 221893 82080 0 23863
23865 0 499946 221914 82120 0 23864
23866 0 499900 221993 82320 0 23865
23867 0 499859 222011 82440 0 23866
23868 0 499846 222032 82480 0 23867
23869 6 499837 222036 82520 0 23868
23870 0 490844 216586 63760 0 14567
23871 0 491148 216837 64000 0 23870
23872 0 491648 216718 64360 0 23871
23873 0 491994 216634 64600 0 23872
23874 5 492315 216606 64640 0 23873
23875 0 493198 216564 64400 0 23874
23876 5 493345 216858 64360 0 23875
23877 5 493388 216704 64320 0 23876
23878 0 493310 216918 64320 0 23877
23879 6 493214 217308 64440 0 23878
23880 0 488544 213152 59600 122 10943
23881 0 488576 212960 59800 86 23880
23882 0 488704 212832 60000 51 23881
23883 0 488864 212704 60160 71 23882
23884 0 489088 212576 60240 64 23883
23885 0 489312 212448 60240 101 23884
23886 0 489536 212320 60280 96 23885
23887 0 489792 212256 60360 40 23886
23888 0 490048 212320 60360 81 23887
23889 6 490176 212320 60360 75 23888
23890 0 501725 218729 80800 0 8731
23891 0 502222 218423 80800 137 23890
23892 0 502280 218407 80760 96 23891
23893 0 502752 218336 80320 64 23892
23894 0 503008 218304 80240 75 23893
23895 0 503264 218240 80240 81 23894
23896 0 503488 218080 80320 32 23895
23897 0 503584 217920 80520 60 23896
23898 0 503616 217920 80800 98 23897
23899 6 503616 217856 80960 98 23898
23900 0 467244 262597 60800 0 11127
23901 0 467225 262405 60880 0 23900
23902 0 467213 262182 60960 0 23901
23903 0 467267 262034 61000 0 23902
23904 0 467332 261911 61040 0 23903
23905 0 467362 261864 61080 0 23904
23906 0 467395 261637 61240 0 23905
23907 0 467624 261484 61400 0 23906
23908 0 467752 261382 61440 0 23907
23909 6 467778 261370 61480 0 23908
23910 0 493065 221962 79600 0 17598
23911 0 492753 222064 79800 0 23910
23912 0 492443 222147 80000 0 23911
23913 5 492288 222112 80160 96 23912
23914 0 492416 221760 80560 91 23913
23915 0 492448 221536 80680 86 23914
23916 0 492640 221344 80680 98 23915
23917 0 492800 221184 80800 115 23916
23918 0 492864 221056 81040 64 23917
23919 6 492864 220896 81280 32 23918
23920 0 487840 217312 60120 32 14548
23921 0 487776 216864 61200 32 23920
23922 0 487616 216672 61160 32 23921
23923 5 487680 216512 61360 32 23922
23924 0 487680 216512 61640 32 23923
23925 0 487840 216512 61880 81 23924
23926 0 488000 216640 62080 102 23925
23927 0 488192 216736 62240 64 23926
23928 0 488384 216800 62440 71 23927
23929 6 488448 216800 62520 64 23928
23930 0 498244 223680 77320 168 12043
23931 0 497617 223667 77480 178 23930
23932 5 497323 223512 77640 143 23931
23933 5 497013 223424 77840 150 23932
23934 0 496136 222612 77840 0 23933
23935 0 496122 222580 77680 0 23934
23936 0 496033 222643 77520 0 23935
23937 0 495777 222449 77360 0 23936
23938 0 495754 222467 77240 0 23937
23939 6 495608 222455 77040 0 23938
23940 5 475424 229451 73680 136 14408
23941 0 476024 229223 73760 122 23940
23942 0 476102 229287 73840 122 23941
23943 5 476022 229483 73920 122 23942
23944 0 475858 229231 73960 122 23943
23945 0 475966 229079 74040 96 23944
23946 0 476118 228927 74160 86 23945
23947 0 476226 228619 74280 32 23946
23948 0 476442 228507 74400 45 23947
23949 6 476714 228487 74200 71 23948
23950 0 487168 212192 68320 136 13061
23951 0 487424 212160 68280 131 23950
23952 0 487648 212192 68160 122 23951
23953 0 487840 212352 68040 96 23952
23954 0 488000 212512 67840 115 23953
23955 0 488064 212672 67640 60 23954
23956 0 488160 212896 67480 60 23955
23957 0 488160 213120 67320 32 23956
23958 0 488128 213184 67200 32 23957
23959 6 487968 213280 67000 32 23958
23960 5 469840 259584 61680 0 11101
23961 0 469937 259550 61520 0 23960
23962 0 469977 259558 61360 0 23961
23963 0 469987 259589 61280 0 23962
23964 0 470055 259969 61160 0 23963
23965 0 470083 260039 61080 0 23964
23966 0 470172 260268 61040 0 23965
23967 0 470151 260440 61000 0 23966
23968 0 470193 260560 60960 0 23967
23969 6 470175 260626 60880 0 23968
23970 0 470211 223110 66080 0 16257
23971 0 470868 223502 66080 32 23970
23972 0 470778 223474 66200 32 23971
23973 0 470855 223296 66320 32 23972
23974 0 471139 223071 66400 32 23973
23975 0 471676 222655 66400 0 23974
23976 0 471752 222547 66480 0 23975
23977 0 471999 222430 66560 0 23976
23978 0 472117 222209 66680 0 23977
23979 6 472126 222211 66720 0 23978
23980 0 494240 226368 70960 139 20890
23981 0 494016 226528 70880 154 23980
23982 0 493792 226528 70680 163 23981
23983 0 493536 226624 70600 202 23982
23984 0 493376 226624 70400 217 23983
23985 0 493152 226624 70200 217 23984
23986 0 492896 226624 70160 192 23985
23987 0 492704 226784 70120 91 23986
23988 5 492584 226904 70000 115 23987
23989 6 492054 226486 70000 0 23988
23990 0 481504 214656 68080 120 12470
23991 0 481440 214912 68160 104 23990
23992 0 481440 215072 68360 32 23991
23993 5 481440 215104 68400 45 23992
23994 0 481696 215136 68400 45 23993
23995 0 481952 215168 68360 32 23994
23996 0 482432 215104 68320 32 23995
23997 0 482624 214912 68360 32 23996
23998 0 483488 215584 68160 32 23997
23999 6 483840 215296 68800 32 23998
24000 0 494528 212160 60760 141 10901
24001 0 494784 212064 60800 91 24000
24002 0 495040 211968 60800 86 24001
24003 0 495296 211840 60840 107 24002
24004 0 495520 211808 60960 131 24003
24005 0 495776 211776 61040 214 24004
24006 0 495936 211776 61240 189 24005
24007 0 496064 211872 61440 137 24006
24008 0 496224 212032 61640 75 24007
24009 6 496288 212128 61720 60 24008
24010 0 499232 228416 60360 120 21325
24011 0 499200 228608 60560 86 24010
24012 0 499200 228864 60600 140 24011
24013 0 499264 229120 60680 139 24012
24014 0 499328 229376 60800 98 24013
24015 0 499520 229568 60880 98 24014
24016 0 499680 229728 61000 115 24015
24017 0 499840 229888 61120 101 24016
24018 0 499936 230112 61240 51 24017
24019 6 500000 230240 61280 32 24018
24020 0 491552 212864 65000 51 8543
24021 0 491392 213088 64960 81 24020
24022 0 491200 213280 65080 124 24021
24023 0 491136 213344 65320 128 24022
24024 0 491200 213344 65600 131 24023
24025 0 491200 213440 65840 181 24024
24026 0 491328 213664 65960 81 24025
24027 0 491456 213888 66000 32 24026
24028 0 491712 213984 66000 96 24027
24029 6 491904 213984 66000 128 24028
24030 0 482528 220768 72000 60 22544
24031 0 482496 220928 71800 120 24030
24032 0 482496 221088 71600 124 24031
24033 0 482560 221312 71440 229 24032
24034 0 482656 221504 71280 226 24033
24035 0 482656 221728 71120 128 24034
24036 0 482656 221760 71120 124 24035
24037 0 482912 221760 71120 60 24036
24038 0 483168 221760 71160 107 24037
24039 6 483200 221760 71160 102 24038
24040 0 493824 212832 67760 64 17126
24041 0 493952 212608 67800 40 24040
24042 0 493984 212384 67920 120 24041
24043 5 494048 212288 68040 120 24042
24044 0 493952 212032 68080 96 24043
24045 0 493888 211840 68240 71 24044
24046 0 493856 211712 68480 32 24045
24047 0 493888 211712 68760 60 24046
24048 0 493952 211680 69040 60 24047
24049 6 494048 211584 69160 102 24048
24050 0 493920 215872 61560 45 10883
24051 0 493856 215712 61760 32 24050
24052 0 493856 215488 61880 75 24051
24053 0 493760 215296 62080 90 24052
24054 0 493632 215072 62080 45 24053
24055 0 493440 214880 62080 96 24054
24056 0 493248 214688 62080 102 24055
24057 0 493056 214496 62080 98 24056
24058 0 492864 214272 62080 128 24057
24059 6 492768 214176 62080 64 24058
24060 0 493376 218624 62320 32 10871
24061 0 493280 218560 62080 32 24060
24062 0 493088 218400 62040 32 24061
24063 0 492480 218304 62040 32 24062
24064 0 492000 217760 61840 80 24063
24065 0 491840 217920 61960 51 24064
24066 0 491680 218080 62120 122 24065
24067 0 491552 218240 62280 120 24066
24068 0 491552 218432 62480 81 24067
24069 6 491040 218592 62360 32 24068
24070 0 477216 225536 62240 256 16274
24071 0 477376 225760 62320 150 24070
24072 0 477568 225952 62320 80 24071
24073 0 477760 226144 62440 128 24072
24074 0 477952 226336 62520 81 24073
24075 0 478176 226432 62640 45 24074
24076 0 478432 226464 62640 71 24075
24077 0 478688 226496 62600 90 24076
24078 0 478944 226560 62560 139 24077
24079 6 479136 226752 62480 45 24078
24080 0 373567 128733 161720 0 13091
24081 0 373492 128761 161680 0 24080
24082 0 373425 128768 161640 0 24081
24083 0 373368 128782 161600 0 24082
24084 0 373379 128734 161560 0 24083
24085 0 373376 128702 161520 0 24084
24086 0 373405 128725 161480 0 24085
24087 0 373442 128726 161440 0 24086
24088 6 373457 128676 161400 0 24087
24089 0 338878 134596 159680 0 9016
24090 0 338850 134641 159720 0 24089
24091 0 338833 134697 159760 0 24090
24092 0 338644 134683 159840 0 24091
24093 0 338331 134812 159920 0 24092
24094 0 338108 134942 160000 0 24093
24095 0 338013 134998 160120 0 24094
24096 0 337977 135016 160160 0 24095
24097 6 337909 135100 160240 0 24096
24098 0 340562 123146 166960 0 16174
24099 0 340257 122852 166920 0 24098
24100 0 340141 122737 166880 0 24099
24101 0 340099 122683 166840 0 24100
24102 0 340108 122649 166800 0 24101
24103 0 340077 122671 166760 0 24102
24104 0 340065 122640 166720 0 24103
24105 0 340084 122614 166640 0 24104
24106 6 340082 122590 166600 0 24105
24107 0 343093 125298 166520 0 6073
24108 0 343362 125409 166560 0 24107
24109 0 343598 125375 166680 0 24108
24110 0 343589 125401 166720 0 24109
24111 0 343589 125367 166840 0 24110
24112 0 343628 125372 166960 0 24111
24113 0 343661 125372 167040 0 24112
24114 0 343700 125281 167160 0 24113
24115 6 343732 125277 167240 0 24114
24116 5 346367 121249 167080 0 16683
24117 0 346243 121181 167120 0 24116
24118 0 346084 121078 167160 0 24117
24119 5 346020 120997 167240 0 24118
24120 0 345505 120987 167280 0 24119
24121 0 345423 120869 167320 0 24120
24122 5 345423 120649 167400 0 24121
24123 0 345269 120355 167440 0 24122
24124 6 345390 120583 167520 0 24123
24125 0 350158 141029 171560 0 10077
24126 0 350149 140892 171480 0 24125
24127 0 350148 140869 171360 0 24126
24128 0 350147 140860 171320 0 24127
24129 5 349984 140878 171240 0 24128
24130 0 349783 141305 171200 0 24129
24131 0 349794 141309 171120 0 24130
24132 0 349818 141273 171040 0 24131
24133 6 349791 141266 170960 0 24132
24134 0 334680 129754 171240 0 12790
24135 0 334671 129887 171160 0 24134
24136 0 334633 130007 171040 0 24135
24137 0 334637 130077 170880 0 24136
24138 0 334581 130066 170760 0 24137
24139 0 334554 130062 170640 0 24138
24140 0 334622 130025 170520 0 24139
24141 0 334618 129937 170360 0 24140
24142 6 334576 129867 170280 0 24141
24143 0 451633 163232 200480 0 6668
24144 5 452286 163527 200480 0 24143
24145 0 452354 163985 200480 0 24144
24146 0 452400 163944 200400 0 24145
24147 0 452536 163929 200360 0 24146
24148 0 452520 163933 200320 0 24147
24149 0 452500 163905 200280 0 24148
24150 0 452476 163930 200240 0 24149
24151 6 452449 163946 200200 0 24150
24152 0 336555 123150 179360 0 11786
24153 0 336526 123185 179320 0 24152
24154 5 336477 123229 179200 0 24153
24155 0 336580 123073 179160 0 24154
24156 0 336553 122987 179080 0 24155
24157 0 336592 122960 179000 0 24156
24158 5 336619 122962 178880 0 24157
24159 0 336436 122976 178840 0 24158
24160 6 336400 122970 178800 0 24159
24161 0 330628 127040 175800 0 16922
24162 0 330632 127044 175760 0 24161
24163 0 330345 126985 175680 0 24162
24164 0 330148 126892 175600 0 24163
24165 0 329954 126872 175520 0 24164
24166 0 329855 126958 175440 0 24165
24167 0 329868 127002 175400 0 24166
24168 0 329870 127023 175320 0 24167
24169 6 329736 126977 175200 0 24168
24170 0 430298 156401 199800 0 3541
24171 0 429654 156714 199800 0 24170
24172 0 429679 156734 199760 0 24171
24173 0 429678 156721 199720 0 24172
24174 0 429680 156641 199680 0 24173
24175 0 429688 156562 199640 0 24174
24176 0 429687 156515 199600 0 24175
24177 0 429678 156406 199560 0 24176
24178 6 429709 156393 199520 0 24177
24179 0 333920 136081 188800 0 13948
24180 0 333833 136003 188880 0 24179
24181 0 333767 136002 189000 0 24180
24182 0 333829 136020 189080 0 24181
24183 5 333796 136212 189200 0 24182
24184 0 333584 136516 189200 0 24183
24185 0 333624 136536 189120 0 24184
24186 0 333597 136528 189040 0 24185
24187 6 333599 136539 189000 0 24186
24188 0 335315 140881 177520 0 10341
24189 5 335770 140461 177520 0 24188
24190 0 335621 140180 177520 0 24189
24191 0 335326 140122 177520 0 24190
24192 0 335351 140183 177440 0 24191
24193 0 335267 140274 177320 0 24192
24194 0 335263 140314 177240 0 24193
24195 0 335311 140453 177160 0 24194
24196 6 335337 140603 177000 0 24195
24197 0 331859 137799 187480 0 20700
24198 5 331746 137870 187440 0 24197
24199 0 331845 137736 187360 0 24198
24200 0 331867 137668 187160 0 24199
24201 0 332095 137856 187000 0 24200
24202 0 332203 137783 186840 0 24201
24203 0 332346 137678 186680 0 24202
24204 0 332362 137613 186520 0 24203
24205 6 332397 137698 186440 0 24204
24206 0 335111 140842 177920 0 10336
24207 0 334868 140882 177920 0 24206
24208 0 334899 140855 177960 0 24207
24209 0 334687 141015 178080 0 24208
24210 0 334598 140947 178200 0 24209
24211 0 334638 140834 178280 0 24210
24212 0 334811 140735 178320 0 24211
24213 0 334883 140676 178400 0 24212
24214 6 334867 140656 178480 0 24213
24215 0 433613 142508 199040 0 16755
24216 0 433419 142287 199080 0 24215
24217 0 433439 142242 199120 0 24216
24218 0 433461 142295 199160 0 24217
24219 0 433542 142379 199200 0 24218
24220 0 433573 142389 199240 0 24219
24221 0 433491 142397 199280 0 24220
24222 0 433490 142408 199320 0 24221
24223 6 433396 142410 199360 0 24222
24224 0 348596 136215 176760 0 10028
24225 0 348257 136377 176720 0 24224
24226 0 348180 136401 176680 0 24225
24227 0 348146 136405 176640 0 24226
24228 0 348211 136246 176560 0 24227
24229 0 348209 136225 176480 0 24228
24230 0 348207 136288 176360 0 24229
24231 0 348208 136377 176280 0 24230
24232 6 348209 136409 176240 0 24231
24233 0 337764 132313 176600 0 18932
24234 0 338009 132312 176480 0 24233
24235 0 338165 132408 176400 0 24234
24236 0 338234 132495 176320 0 24235
24237 0 338233 132552 176240 0 24236
24238 0 338229 132488 176120 0 24237
24239 0 338307 132554 175960 0 24238
24240 0 338380 132601 175840 0 24239
24241 6 338408 132626 175760 0 24240
24242 0 330641 144168 180280 0 14153
24243 0 330456 144219 180320 0 24242
24244 5 330387 144203 180360 0 24243
24245 5 330359 144196 180400 0 24244
24246 0 330440 144219 180440 0 24245
24247 0 330472 144244 180520 0 24246
24248 0 330590 144297 180600 0 24247
24249 0 330681 144356 180680 0 24248
24250 6 330669 144336 180720 0 24249
24251 0 368330 126081 185440 0 9745
24252 0 367767 126307 185440 0 24251
24253 0 367756 126310 185480 0 24252
24254 0 367722 126328 185520 0 24253
24255 0 367757 126363 185560 0 24254
24256 0 367804 126373 185600 0 24255
24257 0 367661 126372 185640 0 24256
24258 0 367571 126339 185680 0 24257
24259 6 367511 126342 185720 0 24258
24260 0 336385 128218 185200 0 14290
24261 0 336937 128295 185200 0 24260
24262 0 337034 128415 185280 0 24261
24263 0 337124 128443 185360 0 24262
24264 0 337259 128484 185480 0 24263
24265 0 337540 128501 185680 0 24264
24266 0 337621 128756 185720 0 24265
24267 0 337591 128859 185760 0 24266
24268 6 337567 128939 185800 0 24267
24269 5 359630 137519 177480 0 6352
24270 0 359743 137390 177520 0 24269
24271 0 360027 137174 177600 0 24270
24272 0 360117 137104 177680 0 24271
24273 0 360265 136958 177920 0 24272
24274 0 360336 136726 178120 0 24273
24275 0 360457 136542 178320 0 24274
24276 0 360503 136498 178480 0 24275
24277 6 360509 136439 178560 0 24276
24278 0 434178 161162 198240 0 19875
24279 0 434278 161264 198280 0 24278
24280 0 434453 161275 198320 0 24279
24281 0 434511 161304 198360 0 24280
24282 0 434462 161353 198400 0 24281
24283 0 434419 161401 198440 0 24282
24284 0 434435 161433 198480 0 24283
24285 0 434456 161473 198520 0 24284
24286 6 434445 161517 198560 0 24285
24287 0 458673 138821 197400 0 4398
24288 0 458189 138665 197360 0 24287
24289 0 458204 138420 197320 0 24288
24290 0 458106 138402 197280 0 24289
24291 0 457999 138502 197240 0 24290
24292 0 457943 138585 197200 0 24291
24293 0 457932 138557 197160 0 24292
24294 0 457957 138485 197120 0 24293
24295 6 457947 138446 197080 0 24294
24296 0 351311 137150 182400 0 9985
24297 0 351163 137240 182320 0 24296
24298 0 351082 137356 182200 0 24297
24299 0 351047 137448 182120 0 24298
24300 0 350887 137434 182040 0 24299
24301 0 350961 137399 181960 0 24300
24302 0 350958 137317 181840 0 24301
24303 0 350923 137188 181720 0 24302
24304 6 350990 137237 181640 0 24303
24305 0 433510 159214 196960 0 8311
24306 0 433131 159187 196960 0 24305
24307 0 432776 159082 197000 0 24306
24308 0 432741 159033 197040 0 24307
24309 0 432713 158983 197080 0 24308
24310 0 432671 158955 197120 0 24309
24311 0 432614 158908 197160 0 24310
24312 0 432555 158931 197200 0 24311
24313 6 432508 158972 197240 0 24312
24314 0 359517 144061 194280 0 13998
24315 5 360068 144025 194280 0 24314
24316 0 360090 144577 194280 0 24315
24317 0 360147 144938 194200 0 24316
24318 0 360134 145087 194160 0 24317
24319 0 360116 145232 194120 0 24318
24320 0 360119 145293 194040 0 24319
24321 0 360122 145328 194000 0 24320
24322 6 360199 145573 193920 0 24321
24323 5 346597 135223 185840 0 7078
24324 5 346557 135173 185760 0 24323
24325 0 346580 135121 185640 0 24324
24326 0 346670 134947 185520 0 24325
24327 0 347030 134812 185400 0 24326
24328 0 347002 134976 185240 0 24327
24329 0 346897 134832 185160 0 24328
24330 0 346894 134706 185040 0 24329
24331 6 346885 134678 184960 0 24330
24332 0 363590 146728 187960 0 14923
24333 0 363040 147211 187960 0 24332
24334 0 362996 147397 187840 0 24333
24335 5 362977 147340 187720 0 24334
24336 0 363389 146892 187720 0 24335
24337 0 363441 146853 187680 0 24336
24338 0 363424 146707 187600 0 24337
24339 0 363463 146697 187480 0 24338
24340 6 363498 146667 187400 0 24339
24341 5 360659 138760 192680 0 13981
24342 0 360669 138757 192720 0 24341
24343 0 360528 138971 192800 0 24342
24344 0 360504 139142 192840 0 24343
24345 0 360481 139473 192880 0 24344
24346 0 360393 139556 192920 0 24345
24347 0 360314 139603 192960 0 24346
24348 0 360337 139579 193040 0 24347
24349 6 360244 139630 193120 0 24348
24350 0 364409 142887 187720 0 14919
24351 0 364387 142707 187600 0 24350
24352 5 364226 142572 187480 0 24351
24353 0 363859 142268 187440 0 24352
24354 0 363820 142227 187320 0 24353
24355 0 363810 142212 187280 0 24354
24356 0 363625 142085 187240 0 24355
24357 0 363617 141981 187200 0 24356
24358 6 363617 141988 187160 0 24357
24359 0 372643 134028 180520 0 9110
24360 0 372693 134326 180600 0 24359
24361 0 372652 134368 180680 0 24360
24362 0 372692 134288 180720 0 24361
24363 0 372675 134182 180800 0 24362
24364 0 372563 134232 180920 0 24363
24365 0 372539 134337 181040 0 24364
24366 0 372427 134369 181160 0 24365
24367 6 372308 134293 181240 0 24366
24368 0 466745 142509 188120 0 12413
24369 0 466864 142405 188080 0 24368
24370 0 466882 142346 188040 0 24369
24371 0 466906 142387 188000 0 24370
24372 0 466947 142428 187960 0 24371
24373 0 466959 142418 187920 0 24372
24374 0 466983 142386 187880 0 24373
24375 0 467009 142373 187840 0 24374
24376 6 467019 142372 187800 0 24375
24377 0 464291 143989 190440 0 15744
24378 0 464428 144014 190480 0 24377
24379 0 464447 144042 190520 0 24378
24380 0 464476 144078 190560 0 24379
24381 0 464529 144075 190600 0 24380
24382 0 464587 144104 190640 0 24381
24383 0 464597 144138 190680 0 24382
24384 0 464603 144173 190720 0 24383
24385 6 464619 144203 190760 0 24384
24386 0 462111 146719 183720 0 20768
24387 0 461209 146990 183720 0 24386
24388 0 461046 147055 183680 0 24387
24389 0 460910 147047 183640 0 24388
24390 0 460790 147034 183600 0 24389
24391 0 460662 147055 183560 0 24390
24392 0 460541 147081 183520 0 24391
24393 0 460526 147043 183480 0 24392
24394 6 460475 147012 183440 0 24393
24395 0 492512 221696 76200 178 16057
24396 0 492320 221568 76000 120 24395
24397 0 492128 221408 75840 178 24396
24398 0 491904 221440 75720 237 24397
24399 0 491680 221344 75840 101 24398
24400 0 491456 221344 76000 81 24399
24401 0 491264 221216 76120 122 24400
24402 0 491008 221152 76120 32 24401
24403 6 490976 221152 76120 32 24402
24404 0 472128 219520 74120 150 8203
24405 0 472320 219680 74040 128 24404
24406 0 472512 219776 73880 140 24405
24407 0 472704 219840 73720 163 24406
24408 0 472960 219840 73600 175 24407
24409 0 473184 219808 73480 140 24408
24410 0 473248 219840 73200 120 24409
24411 0 473248 220000 73000 157 24410
24412 6 473024 219936 72560 32 24411
24413 0 474688 219456 74720 108 7627
24414 0 474784 219360 74480 160 24413
24415 0 474912 219264 74280 107 24414
24416 0 475072 219104 74160 80 24415
24417 0 475264 218944 74120 101 24416
24418 0 475392 218784 73960 32 24417
24419 0 475520 218624 73800 32 24418
24420 0 475712 218496 73680 51 24419
24421 6 475872 218400 73600 60 24420
24422 0 491840 214688 74360 98 7396
24423 0 491680 214560 74200 108 24422
24424 0 491552 214464 74000 32 24423
24425 0 491328 214400 73880 51 24424
24426 0 491104 214400 74040 96 24425
24427 0 490848 214336 74040 32 24426
24428 0 490592 214208 74080 32 24427
24429 0 490496 213984 74000 80 24428
24430 6 490496 213952 74000 80 24429
24431 5 475904 216480 55240 134 9643
24432 0 476000 216576 55000 101 24431
24433 0 476032 216608 54720 164 24432
24434 0 475968 216416 54560 219 24433
24435 0 475904 216352 54320 115 24434
24436 0 475840 216384 54080 32 24435
24437 0 475808 216608 53920 86 24436
24438 0 475648 216800 53960 45 24437
24439 6 475648 216832 53960 51 24438
24440 0 491360 213184 67840 102 9863
24441 0 491232 213280 67600 139 24440
24442 0 491168 213504 67440 124 24441
24443 0 491392 213632 67360 124 24442
24444 0 491584 213696 67560 32 24443
24445 0 491744 213760 67760 64 24444
24446 0 491904 213792 67960 71 24445
24447 0 492160 213824 68080 96 24446
24448 6 492288 213792 68320 90 24447
24449 0 495744 226048 80040 168 21891
24450 0 495968 226144 80120 186 24449
24451 0 496224 226112 80160 101 24450
24452 0 496480 226112 80160 101 24451
24453 0 496736 226176 80120 108 24452
24454 0 496992 226176 80040 120 24453
24455 0 497248 226176 79960 115 24454
24456 0 497472 226048 79880 104 24455
24457 6 497664 225984 79960 75 24456
24458 0 484915 213112 69680 178 11307
24459 0 484773 213174 69560 178 24458
24460 5 484750 213429 69440 135 24459
24461 0 484888 213488 69280 135 24460
24462 0 484911 213491 69160 135 24461
24463 0 484842 213393 69040 51 24462
24464 0 484877 213169 68840 86 24463
24465 0 484944 213036 68800 86 24464
24466 6 485000 213043 68680 86 24465
24467 0 475791 220117 73640 0 21918
24468 0 475832 220140 73600 0 24467
24469 0 475728 220112 73520 96 24468
24470 0 475708 220110 73480 96 24469
24471 0 475657 220135 73440 96 24470
24472 0 475618 220185 73400 96 24471
24473 0 475598 220206 73360 96 24472
24474 0 475641 220286 73320 96 24473
24475 6 475641 220255 73240 96 24474
24476 0 481568 225248 63400 32 13253
24477 0 481472 225344 63120 32 24476
24478 5 481472 225376 63080 32 24477
24479 0 481344 225120 62120 32 24478
24480 0 481056 224960 61880 32 24479
24481 0 480992 224384 62760 101 24480
24482 0 480704 224480 62760 60 24481
24483 0 480544 224448 62960 32 24482
24484 6 480480 224448 63200 51 24483
24485 0 499223 225074 77520 172 12046
24486 0 499488 225400 77520 0 24485
24487 5 499639 225618 77560 0 24486
24488 0 499669 225703 77480 0 24487
24489 0 499778 226039 77320 0 24488
24490 0 500462 225943 77320 0 24489
24491 0 500615 225912 77320 0 24490
24492 0 500926 225960 77320 0 24491
24493 6 500940 225957 77280 0 24492
24494 0 476776 220729 74760 0 11016
24495 0 476564 220918 74640 0 24494
24496 0 476405 221046 74560 0 24495
24497 0 476299 221062 74440 51 24496
24498 0 476369 221218 74440 51 24497
24499 0 476409 221294 74360 32 24498
24500 0 476439 221323 74280 104 24499
24501 0 476444 221430 74240 104 24500
24502 6 476481 221489 74200 104 24501
24503 0 467328 216768 69760 32 11522
24504 0 467648 216320 69360 32 24503
24505 0 467424 215968 69120 32 24504
24506 5 467424 215936 69080 32 24505
24507 0 467616 215904 68840 32 24506
24508 0 467616 216192 68680 32 24507
24509 0 467648 216256 68360 32 24508
24510 0 467840 216544 68360 32 24509
24511 6 467776 216544 68240 32 24510
24512 0 489120 212512 62520 163 15825
24513 5 489344 212448 62480 197 24512
24514 0 489568 212320 62400 154 24513
24515 0 489760 212160 62320 75 24514
24516 0 489920 212000 62200 51 24515
24517 0 490112 211808 62160 86 24516
24518 0 490176 211552 62200 40 24517
24519 0 490176 211328 62000 90 24518
24520 6 490112 211296 61920 60 24519
24521 0 474752 230400 72000 45 6870
24522 0 474944 230624 72040 98 24521
24523 0 475200 230720 72080 64 24522
24524 0 475456 230752 72200 32 24523
24525 0 475776 230816 72640 71 24524
24526 5 475808 230880 72800 81 24525
24527 0 475648 231072 72720 96 24526
24528 0 475872 231232 72720 32 24527
24529 6 476128 231200 72680 32 24528
24530 5 500142 216875 72280 91 12987
24531 0 499584 216640 72200 86 24530
24532 0 499424 216832 72160 60 24531
24533 0 499264 216992 71960 75 24532
24534 0 499104 217088 71760 75 24533
24535 0 498848 217088 71760 75 24534
24536 0 498592 217088 71800 51 24535
24537 0 498592 217280 72120 32 24536
24538 6 498464 217568 72280 32 24537
24539 0 491008 211296 66320 80 20224
24540 0 490752 211328 66360 134 24539
24541 0 490496 211424 66360 40 24540
24542 0 490272 211424 66480 51 24541
24543 0 490016 211392 66480 75 24542
24544 0 489760 211264 66480 81 24543
24545 0 489664 211008 66480 71 24544
24546 0 489472 210816 66480 86 24545
24547 6 489440 210784 66480 90 24546
24548 0 468226 224116 65000 0 16246
24549 0 467092 224026 65000 0 24548
24550 0 466315 224018 65000 32 24549
24551 0 466334 224008 65080 32 24550
24552 0 466397 223956 65200 32 24551
24553 0 466395 223960 65240 32 24552
24554 0 466453 223939 65280 32 24553
24555 0 466424 223933 65320 32 24554
24556 6 466473 223913 65360 32 24555
24557 0 485920 223136 61520 406 9565
24558 0 486016 223328 61720 300 24557
24559 0 486048 223488 61920 214 24558
24560 0 486080 223520 62200 104 24559
24561 0 486080 223616 62440 75 24560
24562 0 486016 223552 62720 40 24561
24563 0 486304 223040 62960 32 24562
24564 0 486528 223072 63080 32 24563
24565 6 486528 222752 63920 32 24564
24566 0 498115 217414 71880 0 12980
24567 5 498078 217393 71920 0 24566
24568 0 497874 217311 72120 0 24567
24569 0 497141 217238 72280 0 24568
24570 0 497163 217166 72400 0 24569
24571 5 497056 217218 72480 0 24570
24572 0 496681 217400 72760 0 24571
24573 0 496696 217534 72920 0 24572
24574 6 496460 217644 73200 0 24573
24575 0 475773 218626 66400 0 14358
24576 0 475747 218596 66360 0 24575
24577 5 475724 218603 66320 0 24576
24578 0 475824 219105 66320 0 24577
24579 0 475937 219088 66280 0 24578
24580 0 476174 219419 66240 0 24579
24581 0 476067 219432 66200 0 24580
24582 0 476060 219467 66160 0 24581
24583 6 476042 219450 66080 0 24582
24584 0 475134 229036 69840 131 6848
24585 0 474762 229185 69840 0 24584
24586 0 474362 229468 69840 0 24585
24587 5 474203 229457 69800 0 24586
24588 0 474290 229495 69760 0 24587
24589 5 474164 229507 69640 0 24588
24590 0 473767 229445 69520 0 24589
24591 0 473738 229461 69440 0 24590
24592 6 473726 229427 69360 0 24591
24593 0 466688 220640 62000 91 22129
24594 0 466848 220416 62000 140 24593
24595 0 467008 220256 61880 91 24594
24596 0 467200 220128 61720 128 24595
24597 0 467456 220160 61680 122 24596
24598 0 467712 220160 61640 120 24597
24599 0 467936 220096 61480 75 24598
24600 0 468192 220032 61440 32 24599
24601 6 468224 220032 61440 45 24600
24602 0 475456 221792 61160 245 20548
24603 0 475648 221984 61200 261 24602
24604 0 475840 222176 61280 280 24603
24605 0 476032 222368 61320 64 24604
24606 0 476320 222592 61560 32 24605
24607 0 476512 222848 61400 32 24606
24608 0 476544 222976 61640 32 24607
24609 0 476480 223232 61440 32 24608
24610 6 476800 223200 61400 32 24609
24611 0 495296 227552 64160 230 17872
24612 5 495232 227488 64160 226 24611
24613 0 495040 227296 64160 217 24612
24614 0 494848 227104 64040 253 24613
24615 0 494688 226944 63920 273 24614
24616 0 494528 226720 63880 271 24615
24617 0 494400 226496 63880 324 24616
24618 0 494368 226240 63800 394 24617
24619 6 494272 225984 63760 373 24618
24620 0 496921 213223 63040 205 8521
24621 0 496617 213383 62920 176 24620
24622 0 496433 213327 62840 150 24621
24623 0 496305 213375 62800 128 24622
24624 0 495744 213472 62760 91 24623
24625 0 495488 213504 62800 172 24624
24626 0 495296 213632 62920 228 24625
24627 0 495104 213472 63200 32 24626
24628 6 495168 213152 63320 32 24627
24629 5 394519 135102 158120 0 16899
24630 0 394282 135192 158240 0 24629
24631 0 394223 135274 158360 0 24630
24632 0 394377 135199 158520 0 24631
24633 0 394498 135131 158600 0 24632
24634 0 394682 135126 158760 0 24633
24635 0 394764 135155 158840 0 24634
24636 6 394786 135212 158960 0 24635
24637 0 373889 127054 161120 0 14591
24638 0 373692 126765 161160 0 24637
24639 0 373467 126854 161200 0 24638
24640 0 373540 126717 161240 0 24639
24641 0 373548 126663 161280 0 24640
24642 0 373562 126613 161320 0 24641
24643 0 373543 126593 161360 0 24642
24644 6 373510 126593 161400 0 24643
24645 0 385719 131645 161040 0 8418
24646 0 385971 131629 161120 0 24645
24647 0 386045 131431 161240 0 24646
24648 0 386078 131368 161320 0 24647
24649 0 386076 131216 161400 0 24648
24650 0 386046 131187 161560 0 24649
24651 0 386036 131342 161680 0 24650
24652 6 386050 131381 161760 0 24651
24653 0 428167 156012 218120 0 3271
24654 0 428064 156122 218160 0 24653
24655 0 427991 156224 218200 0 24654
24656 0 427916 156325 218240 0 24655
24657 0 427857 156429 218280 0 24656
24658 0 427813 156458 218320 0 24657
24659 0 427772 156474 218360 0 24658
24660 6 427744 156505 218400 0 24659
24661 0 352710 125750 160560 0 12679
24662 0 352744 125802 160520 0 24661
24663 0 352771 125849 160480 0 24662
24664 0 352832 125947 160400 0 24663
24665 0 352801 125934 160360 0 24664
24666 0 352760 125912 160320 0 24665
24667 0 352770 125782 160240 0 24666
24668 6 352822 125799 160160 0 24667
24669 0 339923 135975 156800 0 9042
24670 0 339874 136052 156760 0 24669
24671 0 339842 136140 156720 0 24670
24672 0 339793 136184 156640 0 24671
24673 0 339778 136145 156560 0 24672
24674 0 339745 136086 156440 0 24673
24675 0 339703 135964 156280 0 24674
24676 6 339819 136020 156200 0 24675
24677 0 351634 125905 161760 0 21723
24678 0 351547 125937 161800 0 24677
24679 5 351459 125969 161840 0 24678
24680 0 350846 126009 161920 0 24679
24681 0 350590 126007 162000 0 24680
24682 0 350216 125990 161840 0 24681
24683 0 349988 125947 161760 0 24682
24684 6 349773 125903 161680 0 24683
24685 5 339862 136666 157560 0 9036
24686 0 339709 136554 157640 0 24685
24687 0 339683 136498 157680 0 24686
24688 0 339726 136415 157760 0 24687
24689 0 339723 136370 157800 0 24688
24690 0 339697 136283 157880 0 24689
24691 0 339651 136295 157920 0 24690
24692 6 339654 136297 157960 0 24691
24693 5 347559 131504 158640 0 15241
24694 0 347579 131454 158600 0 24693
24695 0 347861 131500 158560 0 24694
24696 0 348027 131457 158480 0 24695
24697 5 348078 131440 158440 0 24696
24698 0 347911 131452 158400 0 24697
24699 0 347814 131412 158320 0 24698
24700 6 347830 131402 158280 0 24699
24701 0 346344 132905 158800 0 15240
24702 0 345706 133123 158760 0 24701
24703 5 345575 133142 158680 0 24702
24704 0 345429 132873 158520 0 24703
24705 0 345586 132848 158400 0 24704
24706 0 345517 132824 158360 0 24705
24707 0 345377 132982 158320 0 24706
24708 6 345307 133157 158240 0 24707
24709 0 341801 124487 163280 0 6117
24710 0 341353 124396 163320 0 24709
24711 0 341150 124308 163440 0 24710
24712 0 341076 124315 163520 0 24711
24713 0 341244 124441 163640 0 24712
24714 0 341362 124650 163720 0 24713
24715 0 341447 124794 163760 0 24714
24716 6 341404 124747 163840 0 24715
24717 0 343537 122912 171600 0 18272
24718 0 343472 122853 171520 0 24717
24719 0 343383 122827 171480 0 24718
24720 5 343291 122804 171440 0 24719
24721 5 343720 123162 171440 0 24720
24722 0 343530 123031 171400 0 24721
24723 0 343465 123029 171320 0 24722
24724 6 343479 123075 171280 0 24723
24725 0 339453 133307 159040 0 19099
24726 0 339170 133173 158840 0 24725
24727 0 339114 133225 158720 0 24726
24728 0 339114 133251 158680 0 24727
24729 0 339169 133224 158600 0 24728
24730 0 339165 133227 158560 0 24729
24731 0 338980 133224 158520 0 24730
24732 6 338866 133224 158480 0 24731
24733 0 354680 120812 165520 0 9250
24734 0 354713 120896 165280 0 24733
24735 0 354572 120672 165120 0 24734
24736 0 354398 120609 165000 0 24735
24737 5 353979 120593 164880 0 24736
24738 0 353832 120573 164920 0 24737
24739 0 353846 120652 165000 0 24738
24740 6 353807 120657 165040 0 24739
24741 0 345065 143331 166040 0 12262
24742 0 345141 143331 166160 0 24741
24743 0 344417 142755 166360 0 24742
24744 0 344521 142699 166480 0 24743
24745 0 344285 142743 166680 0 24744
24746 0 344305 142619 166880 0 24745
24747 0 344289 142427 167040 0 24746
24748 6 344245 142397 167160 0 24747
24749 0 427852 154021 212360 0 3126
24750 0 427805 154156 212400 0 24749
24751 0 427845 154207 212440 0 24750
24752 0 427866 154227 212480 0 24751
24753 0 427887 154243 212520 0 24752
24754 0 427902 154263 212560 0 24753
24755 0 427859 154204 212600 0 24754
24756 6 427899 154244 212640 0 24755
24757 0 348332 120466 166160 0 16692
24758 0 348374 120436 166080 0 24757
24759 0 348445 120445 166040 0 24758
24760 0 348440 120381 166000 0 24759
24761 0 348478 120352 165960 0 24760
24762 0 348505 120345 165920 0 24761
24763 0 348568 120257 165840 0 24762
24764 6 348601 120215 165800 0 24763
24765 0 345401 135259 164440 0 12233
24766 0 345485 135153 164520 0 24765
24767 0 345452 135159 164560 0 24766
24768 0 345389 135167 164640 0 24767
24769 0 345373 135332 164720 0 24768
24770 0 345403 135274 164800 0 24769
24771 0 345448 135256 164920 0 24770
24772 6 345442 135293 164960 0 24771
24773 0 346632 122177 167240 0 16679
24774 0 346522 122101 167280 0 24773
24775 0 346439 122089 167320 0 24774
24776 5 346355 122085 167360 0 24775
24777 0 346000 122351 167360 0 24776
24778 0 345949 122460 167400 0 24777
24779 0 345787 122403 167480 0 24778
24780 6 345822 122443 167560 0 24779
24781 0 354933 124435 170640 0 15063
24782 5 355102 123905 170680 0 24781
24783 0 355039 123909 170600 0 24782
24784 0 355020 123883 170520 0 24783
24785 0 354978 123862 170400 0 24784
24786 0 354883 123877 170320 0 24785
24787 0 354886 123922 170240 0 24786
24788 6 354910 123932 170200 0 24787
24789 0 361546 125412 169240 0 6000
24790 5 360720 125516 169480 0 24789
24791 0 360823 125945 169680 0 24790
24792 0 360807 126116 169800 0 24791
24793 0 360804 126149 169840 0 24792
24794 0 360771 126366 170120 0 24793
24795 0 360677 126531 170160 0 24794
24796 6 360664 126554 170200 0 24795
24797 0 361840 125328 169720 0 5991
24798 0 361668 125405 169880 0 24797
24799 0 361626 125429 169920 0 24798
24800 0 361665 125496 169960 0 24799
24801 0 361681 125649 170080 0 24800
24802 0 361693 125749 170200 0 24801
24803 0 361545 125821 170240 0 24802
24804 6 361494 125759 170320 0 24803
24805 0 366794 122654 170760 0 17718
24806 0 366612 122911 170680 0 24805
24807 0 366559 122882 170600 0 24806
24808 0 366607 122699 170520 0 24807
24809 0 366645 122650 170400 0 24808
24810 0 366527 122575 170320 0 24809
24811 0 366386 122514 170280 0 24810
24812 6 366308 122463 170200 0 24811
24813 0 442664 162954 204440 0 21040
24814 0 442981 163212 204560 0 24813
24815 0 443089 163300 204600 0 24814
24816 0 443100 163465 204840 0 24815
24817 0 443110 163511 204880 0 24816
24818 0 443144 163604 204960 0 24817
24819 0 443197 163683 205000 0 24818
24820 6 443225 163741 205040 0 24819
24821 0 457353 162077 201080 0 6756
24822 0 457202 162205 201040 0 24821
24823 0 457135 162279 201000 0 24822
24824 0 457067 162344 200960 0 24823
24825 0 457019 162346 200920 0 24824
24826 0 456959 162367 200880 0 24825
24827 0 456942 162359 200840 0 24826
24828 6 456958 162409 200800 0 24827
24829 0 417453 155483 203840 0 9928
24830 0 417553 155498 203880 0 24829
24831 0 417562 155523 203920 0 24830
24832 0 417576 155551 203960 0 24831
24833 0 417560 155569 204000 0 24832
24834 0 417586 155590 204040 0 24833
24835 0 417565 155616 204080 0 24834
24836 6 417559 155628 204120 0 24835
24837 0 330859 143254 163760 0 7268
24838 5 330773 143399 163720 0 24837
24839 0 330691 143546 163680 0 24838
24840 0 330701 143783 163640 0 24839
24841 0 330706 143945 163560 0 24840
24842 5 330560 144238 163480 0 24841
24843 0 330600 144263 163400 0 24842
24844 6 330600 144186 163280 0 24843
24845 0 330443 141341 164600 0 7259
24846 5 330493 141287 164640 0 24845
24847 0 330805 141303 164680 0 24846
24848 0 331036 141425 164760 0 24847
24849 0 331125 141535 164840 0 24848
24850 0 331184 141755 164960 0 24849
24851 0 331420 141925 165120 0 24850
24852 6 331506 141908 165160 0 24851
24853 0 453994 165031 202960 0 15298
24854 0 453974 165059 203000 0 24853
24855 0 453885 165048 203040 0 24854
24856 0 453856 165071 203080 0 24855
24857 0 453834 165089 203120 0 24856
24858 0 453796 165069 203160 0 24857
24859 0 453763 165070 203200 0 24858
24860 6 453676 164991 203240 0 24859
24861 0 365421 140045 165280 0 6441
24862 5 365445 140123 165440 0 24861
24863 5 365432 140130 165480 0 24862
24864 0 365313 140148 165720 0 24863
24865 0 365244 140131 165880 0 24864
24866 0 365310 140499 166000 0 24865
24867 0 365332 140760 166080 0 24866
24868 6 365305 140811 166120 0 24867
24869 0 453298 163487 201360 0 6690
24870 0 453274 163469 201280 0 24869
24871 0 453280 163469 201120 0 24870
24872 0 453298 163548 201000 0 24871
24873 0 453304 163575 200960 0 24872
24874 0 453371 163894 200800 0 24873
24875 0 453357 163970 200760 0 24874
24876 6 453363 164028 200720 0 24875
24877 0 354274 143434 189920 0 9413
24878 0 354290 143465 189840 0 24877
24879 0 354280 143438 189720 0 24878
24880 0 354198 143383 189640 0 24879
24881 0 354157 143353 189600 0 24880
24882 0 354003 143384 189480 0 24881
24883 0 353781 143465 189320 0 24882
24884 6 353706 143359 189240 0 24883
24885 5 347812 154684 173720 0 10381
24886 0 347687 154618 173680 0 24885
24887 0 347661 154567 173640 0 24886
24888 0 347585 154602 173560 0 24887
24889 0 347543 154700 173480 0 24888
24890 0 347445 154776 173400 0 24889
24891 0 347434 154779 173360 0 24890
24892 6 347453 154873 173280 0 24891
24893 0 345486 153419 173400 0 10378
24894 0 345621 153390 173360 0 24893
24895 0 345710 153394 173240 0 24894
24896 0 345937 153425 173080 0 24895
24897 5 345977 153478 173040 0 24896
24898 0 345753 153491 173000 0 24897
24899 0 345617 153537 172920 0 24898
24900 6 345549 153519 172880 0 24899
24901 0 344830 144208 191040 0 19407
24902 0 344785 144241 190960 0 24901
24903 5 344753 144279 190880 0 24902
24904 0 344852 144133 190640 0 24903
24905 0 344759 144020 190560 0 24904
24906 0 344753 143943 190520 0 24905
24907 0 344748 143863 190480 0 24906
24908 6 344669 143817 190360 0 24907
24909 5 333733 127489 175920 0 22219
24910 5 333505 127460 175800 0 24909
24911 0 333742 127689 175760 0 24910
24912 0 333873 127866 175640 0 24911
24913 0 334104 127962 175600 0 24912
24914 0 333977 127951 175560 0 24913
24915 0 333881 127953 175480 0 24914
24916 6 333893 127963 175400 0 24915
24917 0 353053 148602 183000 0 12859
24918 0 353005 148746 182800 0 24917
24919 0 352983 148790 182680 0 24918
24920 0 352930 148923 182560 0 24919
24921 5 352937 148843 182480 0 24920
24922 0 352886 148682 182440 0 24921
24923 0 352825 148670 182360 0 24922
24924 6 352796 148705 182320 0 24923
24925 0 331288 129494 175640 0 16920
24926 0 331443 129686 175680 0 24925
24927 0 331501 129827 175760 0 24926
24928 0 331416 129952 175840 0 24927
24929 0 331392 129937 175920 0 24928
24930 0 331420 129915 176000 0 24929
24931 0 331450 129877 176080 0 24930
24932 6 331421 129838 176120 0 24931
24933 5 351375 147970 183240 0 12854
24934 0 351293 148035 183160 0 24933
24935 0 351251 148064 183080 0 24934
24936 0 351269 148007 183000 0 24935
24937 0 351393 147989 182920 0 24936
24938 0 351388 147999 182880 0 24937
24939 0 351313 148173 182760 0 24938
24940 6 351369 148282 182640 0 24939
24941 0 350818 145927 177360 0 18518
24942 0 351008 145792 177440 0 24941
24943 0 351078 145718 177520 0 24942
24944 0 351176 145658 177640 0 24943
24945 0 351155 145582 177760 0 24944
24946 0 351184 145587 177840 0 24945
24947 0 351251 145554 177960 0 24946
24948 6 351240 145510 178120 0 24947
24949 0 349057 144373 189320 0 9381
24950 0 349332 144521 189240 0 24949
24951 0 349448 144659 189160 0 24950
24952 0 349377 144768 189000 0 24951
24953 0 349328 144986 188880 0 24952
24954 0 349213 145098 188840 0 24953
24955 0 349199 145195 188800 0 24954
24956 6 349195 145173 188720 0 24955
24957 0 334430 137193 189160 0 13952
24958 0 334549 137824 189200 0 24957
24959 5 334577 137899 189240 0 24958
24960 0 334345 137726 189280 0 24959
24961 0 334243 137699 189400 0 24960
24962 0 334223 137872 189560 0 24961
24963 0 334365 137945 189840 0 24962
24964 6 334426 137976 189960 0 24963
24965 0 350229 148610 183520 0 12850
24966 0 350155 148449 183360 0 24965
24967 0 350200 148442 183240 0 24966
24968 0 350189 148472 183160 0 24967
24969 0 350206 148393 183080 0 24968
24970 0 350209 148379 183000 0 24969
24971 0 350198 148395 182880 0 24970
24972 6 350308 148447 182800 0 24971
24973 5 341434 131831 176800 0 18947
24974 0 341429 131863 176760 0 24973
24975 0 341360 131713 176720 0 24974
24976 0 341201 131722 176560 0 24975
24977 0 341157 131746 176520 0 24976
24978 0 341154 131386 176400 0 24977
24979 0 341265 131431 176160 0 24978
24980 6 341206 131548 176120 0 24979
24981 0 333798 134542 175320 0 13855
24982 0 333597 134459 175360 0 24981
24983 5 333518 134464 175480 0 24982
24984 0 333285 134538 175520 0 24983
24985 0 333293 134577 175640 0 24984
24986 0 333283 134613 175760 0 24985
24987 0 333249 134597 175920 0 24986
24988 6 333182 134599 176000 0 24987
24989 0 336711 149058 186720 0 12341
24990 0 336680 149149 186840 0 24989
24991 0 336568 149130 187040 0 24990
24992 0 336474 149166 187120 0 24991
24993 0 336542 149201 187200 0 24992
24994 0 336642 149178 187320 0 24993
24995 0 336695 149108 187440 0 24994
24996 6 336695 149050 187480 0 24995
24997 0 339170 139770 178920 0 19857
24998 0 338985 139730 178840 0 24997
24999 5 338963 139678 178800 0 24998
25000 0 338941 139628 178760 0 24999
25001 0 338726 139488 178720 0 25000
25002 0 338706 139563 178640 0 25001
25003 0 338577 139704 178560 0 25002
25004 6 338554 139759 178480 0 25003
25005 0 330517 145092 179880 0 14159
25006 0 330871 145309 179960 0 25005
25007 5 331031 145495 180080 0 25006
25008 0 331090 145561 180120 0 25007
25009 0 331120 145686 180200 0 25008
25010 0 331135 145748 180240 0 25009
25011 0 330990 145849 180360 0 25010
25012 6 330818 145860 180440 0 25011
25013 5 330023 143407 179920 0 14158
25014 0 329920 143296 179880 0 25013
25015 0 329820 143174 179840 0 25014
25016 0 329737 143003 179760 0 25015
25017 0 329692 142894 179720 0 25016
25018 0 329648 142835 179680 0 25017
25019 0 329602 142780 179640 0 25018
25020 6 329798 143057 179520 0 25019
25021 0 339276 140047 179640 0 19852
25022 0 339342 140078 179800 0 25021
25023 0 339461 140187 179920 0 25022
25024 0 339611 140199 180000 0 25023
25025 0 339720 140186 180040 0 25024
25026 0 339827 140260 180000 0 25025
25027 0 339881 140295 179920 0 25026
25028 6 339963 140304 179840 0 25027
25029 0 337752 126990 184720 0 11749
25030 0 337823 127257 184960 0 25029
25031 0 337842 127255 185040 0 25030
25032 5 338147 127204 185160 0 25031
25033 0 337677 127430 185200 0 25032
25034 0 337556 127541 185320 0 25033
25035 0 337519 127649 185440 0 25034
25036 6 337514 127753 185480 0 25035
25037 0 348737 136313 177240 0 10023
25038 0 348745 136285 177440 0 25037
25039 0 348707 136063 177560 0 25038
25040 0 348655 136030 177680 0 25039
25041 0 348646 135923 177800 0 25040
25042 0 348430 135831 177840 0 25041
25043 0 348416 135814 177920 0 25042
25044 6 348454 135711 178040 0 25043
25045 0 433653 159067 196560 0 8301
25046 0 433009 159096 196520 0 25045
25047 0 432920 159028 196480 0 25046
25048 0 432956 159027 196440 0 25047
25049 0 432943 159020 196400 0 25048
25050 0 432912 159018 196360 0 25049
25051 0 432877 158994 196320 0 25050
25052 6 432957 158987 196280 0 25051
25053 0 359204 144736 193840 0 23691
25054 0 359175 144904 193760 0 25053
25055 0 359114 145013 193640 0 25054
25056 0 359045 145019 193560 0 25055
25057 0 359281 145202 193440 0 25056
25058 0 359277 145218 193320 0 25057
25059 0 359212 145279 193200 0 25058
25060 6 359198 145314 193160 0 25059
25061 0 359528 131188 185160 0 16037
25062 0 359479 131204 185080 0 25061
25063 0 359412 131339 184960 0 25062
25064 0 359277 131347 184840 0 25063
25065 0 359282 131323 184720 0 25064
25066 0 359212 131266 184600 0 25065
25067 0 359184 131305 184440 0 25066
25068 6 359156 131113 184240 0 25067
25069 0 435944 158745 196280 0 8294
25070 0 435921 158842 196320 0 25069
25071 0 435922 158863 196360 0 25070
25072 0 435926 158874 196400 0 25071
25073 0 435967 158896 196440 0 25072
25074 0 435997 158916 196480 0 25073
25075 0 436024 158945 196520 0 25074
25076 6 436052 158972 196560 0 25075
25077 5 362657 145596 188120 0 14925
25078 0 362758 145524 188280 0 25077
25079 0 362784 145507 188320 0 25078
25080 0 362768 145436 188360 0 25079
25081 0 362716 145218 188480 0 25080
25082 0 362765 145208 188560 0 25081
25083 0 362717 145195 188600 0 25082
25084 6 362742 145204 188640 0 25083
25085 0 359241 131897 186200 0 16031
25086 0 360522 131472 186240 0 25085
25087 0 360610 131427 186320 0 25086
25088 0 360701 131375 186440 0 25087
25089 0 360727 131262 186600 0 25088
25090 0 360762 131174 186680 0 25089
25091 0 360745 131138 186720 0 25090
25092 6 360737 131110 186760 0 25091
25093 0 357966 137461 192440 0 13979
25094 0 357850 137566 192600 0 25093
25095 0 357750 137768 192800 0 25094
25096 0 357750 137771 192920 0 25095
25097 0 357729 137700 193040 0 25096
25098 0 357733 137694 193240 0 25097
25099 0 357743 137681 193720 0 25098
25100 6 357733 137690 193840 0 25099
25101 0 434858 157996 194920 0 18162
25102 0 434874 157421 194920 0 25101
25103 0 434775 157194 194880 0 25102
25104 0 434766 157166 194840 0 25103
25105 0 434762 157140 194800 0 25104
25106 0 434707 157034 194760 0 25105
25107 0 434693 157005 194720 0 25106
25108 6 434680 156972 194680 0 25107
25109 0 385131 140236 178480 0 11629
25110 0 385141 140198 178320 0 25109
25111 5 385172 140195 178200 0 25110
25112 0 385097 140128 178160 0 25111
25113 0 385029 140120 178080 0 25112
25114 0 385114 140144 177960 0 25113
25115 0 385124 140171 177920 0 25114
25116 6 385133 140201 177880 0 25115
25117 0 436050 157791 195200 0 18155
25118 0 436182 157887 195160 0 25117
25119 0 436268 157945 195120 0 25118
25120 0 436356 157999 195080 0 25119
25121 0 436397 158000 195040 0 25120
25122 0 436420 157993 195000 0 25121
25123 0 436458 157939 194960 0 25122
25124 6 436473 157917 194920 0 25123
25125 0 347260 135570 187920 0 7057
25126 0 347026 135340 187960 0 25125
25127 5 346988 135278 188040 0 25126
25128 0 346840 135205 188160 0 25127
25129 0 346868 135186 188240 0 25128
25130 0 346816 135185 188360 0 25129
25131 0 346792 135149 188440 0 25130
25132 6 346815 135190 188560 0 25131
25133 0 464896 224192 73360 75 7007
25134 0 464704 224064 73240 96 25133
25135 0 464448 224032 73240 64 25134
25136 0 464192 224000 73360 64 25135
25137 0 464032 224032 73560 51 25136
25138 0 463840 224000 73720 107 25137
25139 0 463616 224032 73280 60 25138
25140 6 463520 224256 73200 32 25139
25141 0 465696 232960 72440 101 10183
25142 5 465760 232960 72240 101 25141
25143 0 465760 233088 72000 60 25142
25144 0 465760 233248 71800 32 25143
25145 0 465760 233408 71600 60 25144
25146 0 465920 233536 71440 51 25145
25147 0 466176 233536 71440 40 25146
25148 6 466208 233536 71440 40 25147
25149 0 483104 216960 74920 75 13181
25150 0 483072 216896 75160 98 25149
25151 0 483008 216992 75400 96 25150
25152 0 482976 216928 75640 115 25151
25153 0 482816 216896 75840 108 25152
25154 0 482720 216896 76080 148 25153
25155 0 482656 216864 76360 101 25154
25156 6 482656 216704 76560 60 25155
25157 0 469536 230816 76800 122 10156
25158 0 469472 230560 76840 64 25157
25159 0 469376 230368 77000 75 25158
25160 0 469152 230272 77080 40 25159
25161 0 468928 230176 77000 75 25160
25162 0 468672 230240 76920 91 25161
25163 0 468416 230272 76920 75 25162
25164 6 468288 230336 76920 71 25163
25165 0 491008 215936 73040 122 19753
25166 0 490784 215776 73040 136 25165
25167 0 490592 215584 73120 140 25166
25168 0 490432 215520 73320 81 25167
25169 0 490336 215360 73520 75 25168
25170 0 490432 215136 73640 32 25169
25171 0 490592 214944 73600 102 25170
25172 6 490624 214880 73560 101 25171
25173 0 469440 224928 73600 163 6944
25174 0 469248 225120 73600 163 25173
25175 0 469056 225312 73600 164 25174
25176 0 468864 225504 73520 102 25175
25177 0 468672 225696 73440 139 25176
25178 0 468512 225856 73320 150 25177
25179 0 468352 226048 73160 178 25178
25180 6 468192 226176 73000 163 25179
25181 0 491744 215232 73800 124 19748
25182 0 491968 215200 73680 86 25181
25183 0 492224 215136 73760 143 25182
25184 0 492480 215072 73800 163 25183
25185 0 492736 215008 73720 160 25184
25186 0 492992 214976 73600 124 25185
25187 0 493248 214944 73560 120 25186
25188 6 493472 214816 73520 81 25187
25189 0 492192 214720 74360 163 7397
25190 0 492448 214720 74280 104 25189
25191 0 492800 214816 74280 32 25190
25192 0 492896 214400 74320 32 25191
25193 0 493216 214720 74480 32 25192
25194 0 493472 214624 74600 32 25193
25195 0 493664 214528 74200 32 25194
25196 6 493664 214528 74160 32 25195
25197 0 499526 218877 77360 0 19239
25198 0 499582 218572 77160 96 25197
25199 0 499517 218568 77000 96 25198
25200 0 499438 218495 76920 96 25199
25201 0 499115 218593 76840 120 25200
25202 0 498984 218631 76680 120 25201
25203 0 499091 218548 76520 120 25202
25204 6 499064 218525 76440 120 25203
25205 0 484064 215392 74520 45 13155
25206 0 484224 215520 74320 134 25205
25207 0 484352 215552 74080 64 25206
25208 0 484320 215520 73800 124 25207
25209 0 484160 215520 73560 131 25208
25210 0 484032 215392 73360 81 25209
25211 0 483872 215328 73160 32 25210
25212 6 483808 215200 73000 101 25211
25213 0 492992 224864 80240 139 23378
25214 0 493216 224992 80120 107 25213
25215 0 493376 225120 79920 122 25214
25216 0 493440 225280 79680 96 25215
25217 0 493472 225376 79440 102 25216
25218 0 493504 225440 79200 96 25217
25219 0 493632 225440 78960 64 25218
25220 6 493728 225440 78720 90 25219
25221 0 471968 213952 66000 196 21236
25222 0 471712 213984 66000 202 25221
25223 0 471488 213984 66160 120 25222
25224 0 470304 214624 66400 32 25223
25225 0 470144 214400 66520 32 25224
25226 0 469280 214560 66240 32 25225
25227 0 468160 214080 66840 32 25226
25228 6 468032 214208 66880 32 25227
25229 5 490656 213632 62640 186 15841
25230 0 490432 213792 62720 128 25229
25231 0 490208 213888 62600 120 25230
25232 0 490016 213952 62440 86 25231
25233 0 489792 213952 62320 75 25232
25234 0 489536 213984 62280 32 25233
25235 0 489344 214176 62400 32 25234
25236 6 489184 214336 62520 80 25235
25237 0 463829 260932 60520 0 11118
25238 0 463889 261353 60640 0 25237
25239 0 463924 261006 60760 0 25238
25240 0 463954 260865 60800 0 25239
25241 0 463848 260574 60880 0 25240
25242 0 463964 260427 60960 0 25241
25243 0 464006 260321 61000 0 25242
25244 6 464090 260186 61040 0 25243
25245 0 477006 220027 74680 0 11018
25246 0 477460 219685 74600 0 25245
25247 0 477401 219747 74480 0 25246
25248 0 477391 219941 74440 0 25247
25249 0 477424 220009 74360 0 25248
25250 0 477448 219989 74280 0 25249
25251 0 477468 219998 74200 0 25250
25252 6 477504 219990 74120 0 25251
25253 0 463504 261513 62240 0 20163
25254 0 463528 261566 62480 0 25253
25255 0 463366 261506 62520 0 25254
25256 0 463282 261384 62560 0 25255
25257 0 463162 261190 62680 0 25256
25258 0 463029 261121 62800 0 25257
25259 0 462913 261137 62920 0 25258
25260 6 462826 261100 62960 0 25259
25261 0 497216 220757 77360 0 11975
25262 5 497682 220583 77360 0 25261
25263 0 497446 220592 77280 0 25262
25264 5 497431 220507 77240 0 25263
25265 0 497432 220286 77240 0 25264
25266 0 497465 220286 77280 0 25265
25267 0 497442 220251 77320 0 25266
25268 6 497451 220273 77360 0 25267
25269 0 465927 260750 61480 0 11108
25270 0 465706 260563 61560 0 25269
25271 5 465585 260397 61640 0 25270
25272 0 465464 260352 61600 0 25271
25273 0 465379 260367 61520 0 25272
25274 0 465297 260410 61400 0 25273
25275 0 465298 260511 61320 0 25274
25276 6 465033 260578 61160 0 25275
25277 0 477728 221056 69960 134 13727
25278 0 477760 221216 69760 96 25277
25279 0 477760 221376 69560 32 25278
25280 0 477760 221536 69360 45 25279
25281 0 477728 221664 69120 107 25280
25282 0 477728 221664 68840 128 25281
25283 0 477696 221728 68600 81 25282
25284 6 477696 221792 68440 45 25283
25285 0 476512 220320 70240 64 13722
25286 0 476512 220288 70520 81 25285
25287 0 476352 220288 70720 60 25286
25288 0 476192 220128 70920 32 25287
25289 0 476192 219968 71120 32 25288
25290 0 476192 219808 71320 120 25289
25291 0 476160 219648 71520 75 25290
25292 6 476160 219584 71600 75 25291
25293 0 495104 210176 67680 124 18105
25294 0 494944 210112 67880 128 25293
25295 0 494720 210112 68000 75 25294
25296 0 494528 210176 68160 86 25295
25297 0 494368 210240 68360 91 25296
25298 0 494240 210336 68560 64 25297
25299 0 494144 210496 68760 32 25298
25300 6 493856 210592 68720 32 25299
25301 5 481658 224662 67480 0 13227
25302 0 481571 224672 67320 0 25301
25303 0 481562 224803 67160 0 25302
25304 0 481516 224920 67040 0 25303
25305 0 481153 224953 66880 0 25304
25306 0 481131 224773 66720 0 25305
25307 0 481238 224542 66600 0 25306
25308 6 481239 224449 66480 0 25307
25309 0 493056 225120 75080 32 13480
25310 0 492832 225120 75200 32 25309
25311 0 492640 225248 75400 75 25310
25312 0 492384 224576 76360 108 25311
25313 0 492160 224480 76240 64 25312
25314 0 491968 223936 76240 71 25313
25315 0 492224 223904 76280 101 25314
25316 6 492352 223904 76280 80 25315
25317 0 494656 213504 65840 96 17138
25318 0 494816 213536 66040 75 25317
25319 0 495072 213632 66080 102 25318
25320 0 495328 213664 66080 101 25319
25321 0 495520 213504 65960 51 25320
25322 0 495712 213344 65840 45 25321
25323 0 495872 213184 65680 96 25322
25324 6 496000 212960 65720 45 25323
25325 0 473056 218528 62640 32 12504
25326 5 473056 218528 62600 32 25325
25327 0 472800 218496 62440 32 25326
25328 0 472608 218336 62320 96 25327
25329 0 472544 218400 62040 32 25328
25330 0 472416 218464 61800 40 25329
25331 0 472224 218656 61720 80 25330
25332 6 472096 218848 61800 107 25331
25333 0 482500 224795 71120 0 15946
25334 0 482596 224667 71000 0 25333
25335 0 482668 224555 70840 0 25334
25336 0 482764 224483 70760 0 25335
25337 5 482777 224468 70720 0 25336
25338 0 482800 223711 70720 0 25337
25339 0 482628 223587 70640 0 25338
25340 6 482492 223527 70600 0 25339
25341 0 489568 213056 67360 108 20979
25342 0 489696 213280 67360 102 25341
25343 0 489888 213408 67520 32 25342
25344 0 489984 213408 67760 131 25343
25345 0 489856 213984 68280 90 25344
25346 0 489600 213920 68280 101 25345
25347 0 489344 213888 68280 75 25346
25348 6 489184 213792 68280 75 25347
25349 0 492320 213056 64720 148 8539
25350 0 492192 213280 64560 91 25349
25351 0 492032 213472 64440 104 25350
25352 0 492032 213728 64440 175 25351
25353 0 492064 213952 64320 209 25352
25354 0 492544 214016 64440 75 25353
25355 0 492704 214176 64600 75 25354
25356 6 492832 214336 64600 98 25355
25357 0 482032 212867 66320 32 18426
25358 0 481850 212708 66200 80 25357
25359 0 481708 212577 66080 80 25358
25360 0 481602 212559 65960 80 25359
25361 0 481612 212525 65840 80 25360
25362 0 481522 212415 65680 0 25361
25363 0 481437 212357 65600 0 25362
25364 6 481418 212351 65560 0 25363
25365 0 479472 216698 65760 0 14345
25366 0 479439 216764 65880 0 25365
25367 0 479465 216852 65920 0 25366
25368 0 479439 216898 65960 0 25367
25369 0 479415 216949 66000 0 25368
25370 0 479374 216956 66040 0 25369
25371 0 479355 216967 66080 0 25370
25372 6 479343 216966 66120 0 25371
25373 0 473568 224480 62320 108 23510
25374 0 473568 224320 62120 32 25373
25375 0 473536 224128 61960 40 25374
25376 0 473536 223904 61840 51 25375
25377 0 473632 223680 61760 40 25376
25378 0 473792 223520 61560 91 25377
25379 0 473984 223456 61360 40 25378
25380 6 474080 223456 61240 40 25379
25381 0 478414 217099 62120 0 18459
25382 0 478325 217095 62160 0 25381
25383 0 478148 217371 62280 0 25382
25384 0 478364 217262 62440 0 25383
25385 0 478464 217119 62560 0 25384
25386 0 478619 216904 62640 0 25385
25387 0 478574 216836 62720 0 25386
25388 6 478658 216493 63080 0 25387
25389 0 492427 215334 65920 32 12441
25390 0 492547 215371 65880 32 25389
25391 0 493264 215593 65640 0 25390
25392 0 493575 216286 65640 0 25391
25393 5 493655 216264 65360 0 25392
25394 0 493625 215666 65360 0 25393
25395 0 493087 215452 65360 0 25394
25396 6 493115 215434 65320 0 25395
25397 0 471712 220320 61360 164 8061
25398 0 471904 220544 61360 135 25397
25399 0 472064 220768 61360 135 25398
25400 0 472224 220960 61400 122 25399
25401 5 472256 220992 61400 120 25400
25402 0 471872 221184 61240 32 25401
25403 0 472000 221472 61040 32 25402
25404 6 471552 221728 61240 32 25403
25405 0 497696 219296 64320 218 20565
25406 0 497632 219040 64320 186 25405
25407 0 497632 218784 64320 207 25406
25408 5 497632 218720 64320 221 25407
25409 0 497408 218496 62720 75 25408
25410 0 496480 218592 62720 45 25409
25411 0 496384 218848 62600 32 25410
25412 6 496480 218944 62600 51 25411
25413 0 482436 226324 68160 0 18236
25414 5 482806 226440 68000 0 25413
25415 0 482991 226498 67920 0 25414
25416 5 483073 226477 67880 0 25415
25417 0 483402 226392 67720 0 25416
25418 5 483615 226530 67560 0 25417
25419 0 484070 225921 67520 0 25418
25420 6 484174 225921 67400 0 25419
25421 5 489286 229297 66720 277 7496
25422 0 489696 229440 66400 186 25421
25423 0 489952 229568 66400 315 25422
25424 0 490208 229600 66440 346 25423
25425 0 490464 229632 66480 297 25424
25426 0 490720 229632 66440 293 25425
25427 0 490944 229696 66320 304 25426
25428 6 491200 229696 66320 341 25427
25429 0 376585 129428 161400 0 2369
25430 0 376583 129337 161480 0 25429
25431 0 376682 129225 161600 0 25430
25432 0 376754 129183 161720 0 25431
25433 0 376773 129226 161800 0 25432
25434 0 376742 129235 161840 0 25433
25435 6 376846 129167 161920 0 25434
25436 0 429318 153483 216440 0 19087
25437 0 429082 153530 216480 0 25436
25438 0 429102 153522 216520 0 25437
25439 0 429068 153556 216560 0 25438
25440 0 428958 153532 216600 0 25439
25441 0 428969 153546 216640 0 25440
25442 6 429033 153478 216680 0 25441
25443 0 429029 155885 215160 0 3197
25444 0 429087 155924 215120 0 25443
25445 0 429006 155957 215080 0 25444
25446 0 428962 156013 215040 0 25445
25447 0 429011 156128 215000 0 25446
25448 0 429002 156211 214960 0 25447
25449 6 428921 156350 214920 0 25448
25450 0 352101 150365 167400 0 12289
25451 0 351782 150214 167520 0 25450
25452 0 351677 150161 167560 0 25451
25453 0 351674 150147 167600 0 25452
25454 0 351667 150109 167760 0 25453
25455 0 351731 150099 167920 0 25454
25456 6 351605 149977 168000 0 25455
25457 0 352354 150372 167040 0 12289
25458 0 352510 150385 166920 0 25457
25459 5 352555 150391 166880 0 25458
25460 0 352610 150403 166800 0 25459
25461 0 352644 150408 166760 0 25460
25462 0 352691 150379 166720 0 25461
25463 6 352514 150356 166640 0 25462
25464 0 348498 132516 158960 0 15238
25465 0 349092 132300 158880 0 25464
25466 0 349160 132012 158640 0 25465
25467 0 349704 131527 158280 0 25466
25468 0 349729 131380 158200 0 25467
25469 0 349476 131520 158120 0 25468
25470 6 349449 131453 158040 0 25469
25471 0 355417 130543 159400 0 11861
25472 0 355365 130510 159360 0 25471
25473 5 355260 130443 159280 0 25472
25474 0 355001 130392 159240 0 25473
25475 0 354381 130312 159200 0 25474
25476 0 354302 130363 159120 0 25475
25477 6 354273 130255 159080 0 25476
25478 0 344641 145331 166880 0 12273
25479 0 344645 145357 166960 0 25478
25480 0 344676 145451 167000 0 25479
25481 0 344706 145542 167120 0 25480
25482 0 344579 145342 167240 0 25481
25483 0 344653 145006 167360 0 25482
25484 6 344665 144704 167480 0 25483
25485 0 356518 128499 160960 0 18813
25486 0 356466 128447 161120 0 25485
25487 0 356387 128301 161160 0 25486
25488 0 356377 128213 161280 0 25487
25489 0 356550 127943 161280 0 25488
25490 0 356602 127875 161360 0 25489
25491 6 356698 127875 161440 0 25490
25492 0 346410 124847 171840 0 8845
25493 0 346427 124936 171920 0 25492
25494 0 346494 125135 172040 0 25493
25495 0 346438 125094 172160 0 25494
25496 0 346579 125155 172280 0 25495
25497 0 346552 125052 172400 0 25496
25498 6 346518 125045 172440 0 25497
25499 0 347352 124206 170600 0 8832
25500 0 347263 124102 170560 0 25499
25501 0 347228 124083 170520 0 25500
25502 0 347121 124026 170440 0 25501
25503 5 346999 124067 170400 0 25502
25504 0 346874 124105 170360 0 25503
25505 6 346825 124127 170320 0 25504
25506 0 344554 137182 163680 0 12238
25507 5 344687 136970 163640 0 25506
25508 0 344836 136676 163600 0 25507
25509 5 344986 136376 163560 0 25508
25510 0 344780 136270 163520 0 25509
25511 0 344731 136274 163400 0 25510
25512 6 344693 136270 163280 0 25511
25513 0 345576 135529 164040 0 12232
25514 0 345596 135614 163880 0 25513
25515 5 345784 135602 163760 0 25514
25516 0 345747 135404 163720 0 25515
25517 0 345682 135314 163560 0 25516
25518 0 345644 135248 163480 0 25517
25519 6 345609 135233 163440 0 25518
25520 0 354378 122353 169080 0 17692
25521 0 354262 122405 169200 0 25520
25522 5 354194 122444 169280 0 25521
25523 0 354640 122491 169320 0 25522
25524 0 354720 122552 169400 0 25523
25525 0 354681 122529 169520 0 25524
25526 6 354696 122554 169600 0 25525
25527 0 427480 166184 210800 0 10527
25528 0 427230 166272 210760 0 25527
25529 0 427092 166417 210720 0 25528
25530 0 427070 166385 210680 0 25529
25531 0 427041 166354 210640 0 25530
25532 0 426976 166330 210600 0 25531
25533 6 426882 166350 210560 0 25532
25534 0 357558 121015 178760 0 11469
25535 0 357484 121017 178680 0 25534
25536 0 357484 121009 178560 0 25535
25537 0 357393 120955 178440 0 25536
25538 0 357463 120930 178280 0 25537
25539 0 357562 120853 178240 0 25538
25540 6 357578 120844 178200 0 25539
25541 0 428064 164252 209760 0 10501
25542 0 426957 164577 209760 0 25541
25543 0 426986 164574 209720 0 25542
25544 0 426977 164572 209680 0 25543
25545 0 426997 164554 209600 0 25544
25546 0 427018 164531 209560 0 25545
25547 6 426936 164522 209480 0 25546
25548 0 376331 128708 170800 0 18861
25549 0 376645 128714 170720 0 25548
25550 5 376880 128678 170600 0 25549
25551 0 376628 128626 170480 0 25550
25552 0 376270 128814 170360 0 25551
25553 0 376158 128880 170280 0 25552
25554 6 376080 128954 170200 0 25553
25555 0 430287 131197 203720 0 5440
25556 0 430010 131501 203760 0 25555
25557 0 429868 131642 203800 0 25556
25558 0 429703 131671 203840 0 25557
25559 0 429691 131690 203880 0 25558
25560 0 429740 131729 203920 0 25559
25561 6 429787 131764 203960 0 25560
25562 0 428379 160661 206560 0 3710
25563 0 428392 160575 206600 0 25562
25564 0 428414 160495 206640 0 25563
25565 0 428467 160444 206680 0 25564
25566 0 428574 160346 206760 0 25565
25567 0 428603 160278 206800 0 25566
25568 6 428606 160272 206840 0 25567
25569 5 418617 131985 204040 0 17314
25570 0 418464 131600 204040 0 25569
25571 0 418423 131537 204000 0 25570
25572 0 418371 131502 203960 0 25571
25573 0 418349 131511 203920 0 25572
25574 0 418329 131517 203880 0 25573
25575 6 418296 131540 203840 0 25574
25576 0 442928 162046 202240 0 4899
25577 0 442702 162032 202200 0 25576
25578 0 442446 161995 202160 0 25577
25579 0 442436 162000 202120 0 25578
25580 0 442438 161976 202080 0 25579
25581 0 442467 161958 202040 0 25580
25582 6 442429 161954 202000 0 25581
25583 0 442819 160510 203760 0 10595
25584 0 442056 160342 203760 0 25583
25585 0 441931 160239 203720 0 25584
25586 0 441903 160247 203680 0 25585
25587 0 441793 160261 203640 0 25586
25588 0 441699 160285 203600 0 25587
25589 6 441677 160262 203560 0 25588
25590 0 415636 154934 203560 0 9921
25591 0 415433 154535 203560 0 25590
25592 0 415353 154450 203520 0 25591
25593 0 415249 154498 203480 0 25592
25594 0 415137 154551 203440 0 25593
25595 0 415098 154592 203400 0 25594
25596 6 415060 154632 203360 0 25595
25597 0 416544 138159 202200 0 11657
25598 0 417017 138293 202200 0 25597
25599 0 417095 138305 202240 0 25598
25600 0 417085 138328 202280 0 25599
25601 0 417066 138328 202320 0 25600
25602 0 417024 138344 202360 0 25601
25603 6 416970 138347 202400 0 25602
25604 5 366234 139096 162560 0 6470
25605 0 366402 139349 162520 0 25604
25606 0 366430 139305 162440 0 25605
25607 0 366433 139251 162400 0 25606
25608 0 366404 139095 162320 0 25607
25609 0 366780 138817 162280 0 25608
25610 6 366838 138738 162160 0 25609
25611 0 328173 135114 172840 0 20691
25612 0 328054 134948 172880 0 25611
25613 0 327888 135021 172960 0 25612
25614 0 327830 134868 173040 0 25613
25615 0 327836 134693 173120 0 25614
25616 0 327944 134716 173200 0 25615
25617 6 327937 134863 173240 0 25616
25618 0 330052 127646 172200 0 14808
25619 0 330044 127500 172040 0 25618
25620 0 330154 127478 171920 0 25619
25621 0 330215 127484 171800 0 25620
25622 0 330037 127224 171640 0 25621
25623 0 329957 127179 171560 0 25622
25624 6 329664 127103 171400 0 25623
25625 0 329744 128047 177520 0 16938
25626 0 329401 128136 177680 0 25625
25627 0 329406 128251 177880 0 25626
25628 0 329324 128111 178080 0 25627
25629 0 329305 128130 178160 0 25628
25630 0 329192 128130 178280 0 25629
25631 6 329238 128133 178440 0 25630
25632 0 349898 140131 171920 0 10074
25633 0 349847 140000 171800 0 25632
25634 0 349771 139774 171680 0 25633
25635 0 349536 139671 171600 0 25634
25636 0 349395 139623 171560 0 25635
25637 0 349490 139538 171440 0 25636
25638 6 349407 139487 171360 0 25637
25639 0 351800 143528 191560 0 21809
25640 0 352128 143452 191680 0 25639
25641 0 352268 143260 191760 0 25640
25642 0 352436 143018 191880 0 25641
25643 0 352473 142962 191920 0 25642
25644 0 352454 142891 191960 0 25643
25645 6 352529 142819 192000 0 25644
25646 0 331404 126150 176640 0 16932
25647 0 331527 125897 176520 0 25646
25648 0 331561 125776 176480 0 25647
25649 0 331526 125719 176440 0 25648
25650 0 331420 125568 176360 0 25649
25651 0 331256 125469 176280 0 25650
25652 6 331226 125486 176200 0 25651
25653 0 343991 151005 173800 0 10369
25654 0 343925 150974 174040 0 25653
25655 5 344056 151015 174160 0 25654
25656 0 344340 151176 174200 0 25655
25657 0 344554 151410 174240 0 25656
25658 0 344592 151456 174320 0 25657
25659 6 344618 151467 174360 0 25658
25660 0 346266 144034 190640 0 19402
25661 0 346219 143976 190560 0 25660
25662 0 346195 144003 190440 0 25661
25663 0 346172 144018 190320 0 25662
25664 0 345985 144130 190240 0 25663
25665 0 346054 143999 190200 0 25664
25666 6 346070 144046 190120 0 25665
25667 0 348150 138831 173480 0 10057
25668 0 348050 138896 173320 0 25667
25669 0 347967 139092 173160 0 25668
25670 0 347883 139288 173000 0 25669
25671 0 347717 139678 172680 0 25670
25672 0 347686 139747 172640 0 25671
25673 6 347595 139949 172520 0 25672
25674 0 352772 148754 183280 0 12856
25675 0 352800 148734 183320 0 25674
25676 0 352720 148645 183440 0 25675
25677 0 352660 148598 183520 0 25676
25678 0 352629 148574 183560 0 25677
25679 0 352662 148631 183680 0 25678
25680 6 352780 148899 183840 0 25679
25681 0 337406 150355 186680 0 21107
25682 0 337139 150426 186800 0 25681
25683 0 337079 150195 186880 0 25682
25684 0 337084 150117 186960 0 25683
25685 0 337080 150060 187040 0 25684
25686 0 337022 149980 187120 0 25685
25687 6 337012 149972 187160 0 25686
25688 0 335608 147426 187400 0 19428
25689 0 335435 147283 187320 0 25688
25690 0 335408 147210 187200 0 25689
25691 0 335448 147271 187080 0 25690
25692 0 335459 147251 187000 0 25691
25693 0 335488 147299 186920 0 25692
25694 6 335480 147343 186840 0 25693
25695 0 349912 145982 177960 0 18511
25696 0 349980 145794 177960 0 25695
25697 0 350017 145640 178040 0 25696
25698 0 350064 145493 178160 0 25697
25699 0 350057 145317 178320 0 25698
25700 0 350053 145246 178520 0 25699
25701 6 350052 145174 178720 0 25700
25702 0 333148 127486 187320 0 14310
25703 0 333202 127321 187200 0 25702
25704 0 333164 127294 187080 0 25703
25705 0 333172 127501 186960 0 25704
25706 0 333158 127890 186880 0 25705
25707 0 333067 128065 186800 0 25706
25708 6 333107 128173 186720 0 25707
25709 0 335478 141328 177840 0 10338
25710 0 335588 141501 177920 0 25709
25711 0 335809 141514 177960 0 25710
25712 0 335922 142005 178000 0 25711
25713 0 335921 141926 178080 0 25712
25714 0 335908 141884 178160 0 25713
25715 6 335916 141900 178200 0 25714
25716 5 328723 139966 179720 0 21526
25717 5 329102 140509 179680 0 25716
25718 0 329244 140549 179960 0 25717
25719 0 329263 140554 180000 0 25718
25720 0 329399 140569 180120 0 25719
25721 0 329536 140592 180240 0 25720
25722 6 329605 140599 180320 0 25721
25723 0 333372 134988 182000 0 7114
25724 0 333390 134917 181840 0 25723
25725 0 333328 134711 181760 0 25724
25726 0 333344 134680 181720 0 25725
25727 0 333375 134612 181640 0 25726
25728 0 333483 134552 181480 0 25727
25729 6 333503 134540 181320 0 25728
25730 0 336772 139777 183120 0 12302
25731 5 336782 139701 183200 0 25730
25732 0 337269 139931 183240 0 25731
25733 0 337476 139937 183400 0 25732
25734 0 337462 139992 183480 0 25733
25735 0 337544 140059 183600 0 25734
25736 6 337687 140120 183640 0 25735
25737 0 332391 135153 182400 0 7109
25738 5 332331 135197 182440 0 25737
25739 0 332330 135186 182520 0 25738
25740 0 332296 135177 182600 0 25739
25741 0 332359 135181 182720 0 25740
25742 0 332455 135225 182760 0 25741
25743 6 332620 135354 182840 0 25742
25744 0 346345 139989 183720 0 9324
25745 0 346246 140053 183800 0 25744
25746 0 346232 140093 183840 0 25745
25747 0 346128 140087 183880 0 25746
25748 0 346143 140090 183960 0 25747
25749 0 346173 140156 184000 0 25748
25750 6 346181 140213 184040 0 25749
25751 0 347707 138794 183680 0 9323
25752 5 347430 138855 183880 0 25751
25753 0 347436 138627 183920 0 25752
25754 0 347651 138554 184000 0 25753
25755 0 347656 138739 184080 0 25754
25756 0 347725 138914 184160 0 25755
25757 6 347721 139010 184240 0 25756
25758 0 383615 130736 177280 0 14066
25759 0 383817 130835 177080 0 25758
25760 0 383830 130865 176880 0 25759
25761 0 383918 130990 176680 0 25760
25762 0 383936 131024 176560 0 25761
25763 0 383762 131108 176400 0 25762
25764 6 383737 131125 176360 0 25763
25765 0 418466 145482 196160 0 18345
25766 0 418121 145232 196120 0 25765
25767 0 418014 145195 196080 0 25766
25768 0 417980 145197 196040 0 25767
25769 0 418005 145167 196000 0 25768
25770 0 418029 145136 195960 0 25769
25771 6 418091 145111 195920 0 25770
25772 0 359184 138335 192920 0 13986
25773 0 358605 138322 192920 0 25772
25774 0 358264 138589 192920 0 25773
25775 0 358065 138699 193040 0 25774
25776 0 358006 138637 193120 0 25775
25777 0 357978 138609 193160 0 25776
25778 6 357987 138572 193200 0 25777
25779 0 360325 137860 192680 0 24341
25780 0 360439 137830 192760 0 25779
25781 0 360447 137811 192800 0 25780
25782 0 360462 137774 192880 0 25781
25783 0 360478 137814 192960 0 25782
25784 0 360440 137777 193080 0 25783
25785 6 360408 137754 193120 0 25784
25786 0 358714 133315 186400 0 16028
25787 0 358721 133336 186200 0 25786
25788 0 358688 133296 186120 0 25787
25789 0 358645 133173 186000 0 25788
25790 0 358513 133064 185880 0 25789
25791 0 358454 132900 185720 0 25790
25792 6 358405 132748 185600 0 25791
25793 0 369615 131891 189280 0 9654
25794 0 369580 131912 189400 0 25793
25795 0 369538 131990 189480 0 25794
25796 0 369489 132077 189560 0 25795
25797 0 369457 132148 189680 0 25796
25798 0 369417 132286 189760 0 25797
25799 6 369408 132313 189880 0 25798
25800 0 370274 132377 189120 0 9653
25801 0 370235 132645 189360 0 25800
25802 0 370403 132589 189520 0 25801
25803 0 370538 132568 189600 0 25802
25804 0 370651 132596 189680 0 25803
25805 0 370702 132653 189840 0 25804
25806 6 370666 132697 190000 0 25805
25807 0 466589 146726 188520 0 7988
25808 0 466611 146681 188560 0 25807
25809 0 466682 146661 188600 0 25808
25810 0 466722 146644 188640 0 25809
25811 0 466752 146611 188680 0 25810
25812 0 466761 146599 188720 0 25811
25813 6 466769 146592 188760 0 25812
25814 0 460323 145491 183080 0 4040
25815 0 460582 145664 183080 0 25814
25816 0 460624 145835 183040 0 25815
25817 0 460645 145882 183000 0 25816
25818 0 460643 145897 182960 0 25817
25819 0 460643 145978 182920 0 25818
25820 6 460630 145988 182880 0 25819
25821 0 457629 137236 182360 0 11209
25822 0 457626 137193 182400 0 25821
25823 0 457633 137044 182440 0 25822
25824 0 457559 137024 182480 0 25823
25825 0 457432 137021 182520 0 25824
25826 0 457351 136990 182560 0 25825
25827 6 457268 136952 182600 0 25826
25828 0 494976 219776 73520 190 7456
25829 0 495232 219744 73480 160 25828
25830 0 495488 219744 73440 178 25829
25831 0 495712 219616 73400 189 25830
25832 0 495872 219584 73200 154 25831
25833 0 496096 219488 73080 134 25832
25834 6 496352 219488 73080 139 25833
25835 0 488832 218880 73800 81 14094
25836 0 488608 218752 73720 32 25835
25837 0 488352 218784 73720 45 25836
25838 0 488128 218944 73640 32 25837
25839 0 488096 219200 73720 32 25838
25840 0 488224 219360 73560 32 25839
25841 6 488320 219392 73520 32 25840
25842 0 471488 222432 75480 101 14208
25843 0 471328 222336 75280 60 25842
25844 0 471168 222272 75080 64 25843
25845 0 471008 222176 74880 60 25844
25846 0 470880 221984 74720 45 25845
25847 0 470624 221888 74720 101 25846
25848 6 470592 221920 74720 115 25847
25849 0 491840 219264 75480 227 7438
25850 0 491584 219264 75520 148 25849
25851 0 491328 219168 75560 71 25850
25852 0 491136 218976 75560 120 25851
25853 0 490976 218880 75760 108 25852
25854 0 490816 218784 76000 75 25853
25855 6 490752 218752 76080 96 25854
25856 5 471712 229728 70840 32 13781
25857 0 472896 230304 70880 32 25856
25858 5 473184 230496 70960 51 25857
25859 0 473280 230688 70440 134 25858
25860 0 473344 230528 70240 64 25859
25861 0 473504 230496 70000 32 25860
25862 6 473536 230496 69960 40 25861
25863 0 490016 225536 77280 32 17485
25864 0 489408 225824 77120 32 25863
25865 0 489504 225440 76600 32 25864
25866 0 489504 225408 76320 32 25865
25867 0 489728 225536 76280 101 25866
25868 0 489760 225376 76040 60 25867
25869 6 489696 225376 75960 32 25868
25870 0 485856 217792 76480 32 12192
25871 0 485728 217600 76840 32 25870
25872 0 485920 218144 77760 150 25871
25873 0 485792 218368 77720 60 25872
25874 0 485536 218400 77720 45 25873
25875 0 485280 218304 77680 64 25874
25876 6 485088 218272 77600 60 25875
25877 0 487456 223744 73600 32 17512
25878 0 487584 223840 73400 101 25877
25879 0 487616 224032 73240 60 25878
25880 0 487840 224064 73120 136 25879
25881 0 488576 224160 73480 32 25880
25882 0 488768 224192 73320 90 25881
25883 6 488928 224256 73120 136 25882
25884 0 467584 227936 77320 81 17822
25885 0 467744 227776 77120 45 25884
25886 0 468000 227680 77080 71 25885
25887 0 468224 227552 77040 134 25886
25888 0 468352 227328 77080 71 25887
25889 0 468512 227136 77040 64 25888
25890 6 468640 227008 76960 124 25889
25891 0 490976 220000 79480 32 16467
25892 0 491232 220096 79480 32 25891
25893 0 491456 220032 79360 104 25892
25894 0 491648 219904 79200 32 25893
25895 0 492320 219168 78600 32 25894
25896 0 492352 219008 78400 45 25895
25897 6 492352 219008 78360 32 25896
25898 0 470400 229696 77280 163 17808
25899 0 470400 229728 77000 148 25898
25900 0 470336 229696 76760 107 25899
25901 0 470176 229696 76560 71 25900
25902 0 470016 229664 76360 122 25901
25903 0 470016 229408 76320 32 25902
25904 6 470112 229248 76360 32 25903
25905 0 481568 216256 74400 156 13168
25906 0 481344 216352 74240 256 25905
25907 0 481120 216352 74120 120 25906
25908 0 480864 216352 74120 90 25907
25909 0 480608 216384 74120 64 25908
25910 0 480352 216448 74120 101 25909
25911 6 480128 216512 74080 101 25910
25912 0 474336 221312 73520 178 23841
25913 0 474176 221216 73720 102 25912
25914 0 474016 221152 73920 120 25913
25915 0 473760 221056 73960 120 25914
25916 0 473696 220832 74120 107 25915
25917 0 473760 220672 74320 86 25916
25918 6 473824 220608 74440 90 25917
25919 0 476864 213728 63280 32 8618
25920 0 477024 214144 63400 32 25919
25921 0 476736 214144 63480 32 25920
25922 0 476416 214656 63640 32 25921
25923 0 476128 214688 63640 60 25922
25924 0 476096 214752 63400 128 25923
25925 6 475936 214880 63240 98 25924
25926 0 488768 215008 74600 96 7381
25927 0 488608 215104 74840 32 25926
25928 0 488448 215264 74960 80 25927
25929 0 488224 215424 75080 98 25928
25930 0 488128 215680 75080 32 25929
25931 0 488128 215904 75280 86 25930
25932 6 488192 216064 75400 104 25931
25933 0 491808 212704 69000 160 9859
25934 5 491648 212800 69000 148 25933
25935 0 491488 212960 69160 71 25934
25936 0 491328 213120 69360 45 25935
25937 0 491296 213248 69600 45 25936
25938 0 491360 213344 69840 81 25937
25939 6 491520 213344 70040 32 25938
25940 0 495584 226048 81720 131 22315
25941 0 495392 225920 81920 120 25940
25942 0 495136 225824 81960 135 25941
25943 0 494944 225856 82120 71 25942
25944 0 494752 225824 82320 60 25943
25945 0 494496 225824 82360 75 25944
25946 6 494432 225824 82360 71 25945
25947 0 497967 222888 82360 0 12076
25948 0 497915 222830 82480 0 25947
25949 0 498010 222834 82600 0 25948
25950 0 497913 222755 82800 0 25949
25951 0 497772 222824 82920 0 25950
25952 0 497804 222832 82960 0 25951
25953 6 497807 222836 83000 0 25952
25954 0 473184 224544 74640 137 20444
25955 0 473152 224288 74560 166 25954
25956 0 473280 224096 74400 160 25955
25957 0 473440 223968 74200 81 25956
25958 0 473664 223840 74200 40 25957
25959 0 473920 223744 74200 32 25958
25960 6 474016 223680 74280 45 25959
25961 0 498688 213824 73480 45 15808
25962 0 498784 213984 73680 98 25961
25963 0 499008 214304 73640 32 25962
25964 0 499264 214112 73600 32 25963
25965 0 499456 213984 74080 108 25964
25966 0 499680 213824 74160 45 25965
25967 6 499744 213824 74240 32 25966
25968 0 487488 217184 73920 108 7366
25969 0 487488 217184 74200 160 25968
25970 0 487520 217152 74480 150 25969
25971 0 487552 216992 74680 102 25970
25972 0 487648 216832 74880 32 25971
25973 0 487840 216736 75080 32 25972
25974 6 487872 216736 75280 32 25973
25975 0 497629 224963 80160 0 12063
25976 0 497187 224820 80160 0 25975
25977 0 497181 224749 80080 0 25976
25978 0 497088 224673 79920 0 25977
25979 0 497279 224632 79800 0 25978
25980 0 497092 224531 79640 0 25979
25981 6 497311 224528 79480 0 25980
25982 0 486752 217632 73680 131 7363
25983 0 486560 217696 73880 122 25982
25984 0 486336 217600 73960 175 25983
25985 0 486144 217472 74120 134 25984
25986 0 485952 217504 74280 139 25985
25987 0 485792 217696 74440 32 25986
25988 6 485728 217760 74640 51 25987
25989 0 484424 214323 71480 0 11298
25990 0 484232 214233 71600 32 25989
25991 0 484012 214197 71640 32 25990
25992 0 483814 214032 71720 81 25991
25993 0 483732 213982 71760 81 25992
25994 0 483691 214011 71840 81 25993
25995 6 483479 213918 71960 60 25994
25996 0 480800 227296 76920 60 14257
25997 0 480704 227456 77120 32 25996
25998 0 480544 227616 77320 91 25997
25999 0 480288 227712 77320 124 25998
26000 0 480032 227808 77320 122 25999
26001 0 479776 227808 77320 160 26000
26002 6 479552 227744 77480 122 26001
26003 0 464863 259517 59400 0 20129
26004 0 464887 259255 59240 0 26003
26005 5 465005 259132 59080 0 26004
26006 5 465036 259104 59040 0 26005
26007 0 465016 258726 59000 0 26006
26008 0 465161 258594 58920 0 26007
26009 6 465216 258451 58840 0 26008
26010 0 464164 260712 59600 0 20127
26011 0 464257 260856 59480 0 26010
26012 0 464088 260841 59400 0 26011
26013 0 464379 260979 59360 0 26012
26014 0 464482 261003 59280 0 26013
26015 0 464519 260971 59240 0 26014
26016 6 464523 260979 59160 0 26015
26017 0 472480 229472 73080 140 6895
26018 0 472704 229600 73080 148 26017
26019 0 472832 229824 73080 101 26018
26020 0 472896 230080 73080 98 26019
26021 0 473024 230304 73000 124 26020
26022 0 473056 230560 73080 115 26021
26023 6 472960 230720 73280 60 26022
26024 0 482272 225248 75400 102 14245
26025 0 482368 225088 75600 131 26024
26026 0 482368 225008 75800 139 26025
26027 0 482368 224992 75840 141 26026
26028 0 482368 224864 76080 134 26027
26029 0 482368 224704 76280 115 26028
26030 6 482368 224544 76480 122 26029
26031 0 465568 216576 70320 32 11526
26032 0 465312 216800 70320 32 26031
26033 0 464352 216640 70440 32 26032
26034 0 464384 216640 69600 32 26033
26035 0 464288 216864 69480 32 26034
26036 0 464480 217120 69720 32 26035
26037 6 464512 217184 69760 32 26036
26038 0 479235 221358 75600 0 21266
26039 0 479020 221409 75640 0 26038
26040 0 478951 221257 75640 0 26039
26041 0 479018 221254 75760 0 26040
26042 0 479016 221290 75800 0 26041
26043 0 479053 221282 75840 0 26042
26044 6 479055 221319 75880 0 26043
26045 0 487328 211808 65960 86 21617
26046 0 487232 212064 65960 120 26045
26047 0 487200 212256 65800 134 26046
26048 0 487104 212448 65640 81 26047
26049 0 486912 212640 65600 32 26048
26050 0 486720 212832 65480 71 26049
26051 6 486624 212928 65360 60 26050
26052 0 463284 219105 67520 0 13839
26053 0 463102 219165 67480 0 26052
26054 0 462805 219108 67520 0 26053
26055 0 462700 219061 67560 0 26054
26056 0 462605 218986 67600 0 26055
26057 0 462502 218867 67640 0 26056
26058 6 462495 218837 67680 0 26057
26059 0 496632 220563 77000 0 11972
26060 0 496654 220629 76920 0 26059
26061 0 496761 220637 76840 0 26060
26062 0 496838 220775 76800 0 26061
26063 0 496798 220776 76720 0 26062
26064 0 496784 220776 76680 0 26063
26065 6 496758 220754 76600 0 26064
26066 5 486784 220160 65960 32 19950
26067 0 486816 220448 66520 32 26066
26068 0 487040 220480 66640 81 26067
26069 0 487296 220544 66640 45 26068
26070 0 487520 220416 66640 120 26069
26071 0 487776 220320 66640 86 26070
26072 6 487840 220320 66640 80 26071
26073 0 462701 219444 66200 0 22415
26074 0 462700 219404 66160 0 26073
26075 0 462677 219356 66120 0 26074
26076 0 462708 219324 66080 0 26075
26077 0 462696 219296 66040 0 26076
26078 0 462688 219299 66000 0 26077
26079 6 462668 219272 65960 0 26078
26080 0 493376 211296 61200 122 18588
26081 0 493184 211488 61320 189 26080
26082 0 493024 211712 61320 115 26081
26083 0 492832 211904 61320 32 26082
26084 0 492576 211840 61440 40 26083
26085 0 492512 211200 61400 75 26084
26086 6 492384 211200 61320 32 26085
26087 0 494911 220807 75720 0 11964
26088 0 494746 220902 75720 0 26087
26089 0 494650 220943 75680 0 26088
26090 0 494540 220853 75600 0 26089
26091 0 494535 220811 75560 0 26090
26092 0 494485 220768 75480 0 26091
26093 6 494444 220685 75400 0 26092
26094 5 468111 258726 61960 0 11102
26095 0 468085 258675 62160 0 26094
26096 0 467764 258819 62360 0 26095
26097 0 467615 258884 62560 0 26096
26098 0 467359 258790 62680 0 26097
26099 0 467393 258928 62680 0 26098
26100 6 467448 258976 62760 0 26099
26101 0 481344 214400 68360 153 12472
26102 0 481088 214400 68360 102 26101
26103 0 480864 214400 68240 98 26102
26104 0 480672 214272 68120 71 26103
26105 0 480512 214112 67960 75 26104
26106 0 480512 213952 67760 60 26105
26107 6 480576 213856 67680 75 26106
26108 0 497373 221138 74720 0 11958
26109 0 497292 221161 75040 0 26108
26110 0 497282 221164 75080 0 26109
26111 0 497454 221145 75280 0 26110
26112 0 497535 221367 75440 0 26111
26113 0 497539 221444 75600 0 26112
26114 6 497535 221458 75680 0 26113
26115 0 495788 221734 72920 0 20924
26116 0 495607 221639 72840 0 26115
26117 0 495568 221518 72760 0 26116
26118 0 495603 221276 72680 0 26117
26119 0 495593 221402 72600 0 26118
26120 0 495632 221456 72480 0 26119
26121 6 495635 221472 72400 0 26120
26122 0 495632 222198 73160 0 20921
26123 0 495539 222506 73000 0 26122
26124 0 495681 222796 72920 59 26123
26125 0 495712 223040 72840 51 26124
26126 0 495712 223200 72640 32 26125
26127 0 495680 223264 72360 71 26126
26128 6 495680 223264 72320 64 26127
26129 0 477184 220736 68000 124 13714
26130 0 477376 220608 68160 80 26129
26131 0 477536 220448 68280 86 26130
26132 0 477728 220352 68480 120 26131
26133 0 477952 220288 68600 124 26132
26134 0 478176 220224 68760 104 26133
26135 6 478400 220128 68880 128 26134
26136 0 475168 218464 62680 148 12511
26137 0 475360 218656 62760 120 26136
26138 0 475488 218848 62880 164 26137
26139 0 475616 219040 63040 164 26138
26140 0 475840 219136 63160 164 26139
26141 0 476160 218880 62520 124 26140
26142 6 476192 218880 62520 128 26141
26143 0 467488 218752 63720 32 15903
26144 0 467040 218880 63960 32 26143
26145 0 467136 219136 63920 32 26144
26146 0 466880 219264 64040 32 26145
26147 0 466784 219584 64200 32 26146
26148 0 466752 220480 65120 32 26147
26149 6 466336 220736 65440 32 26148
26150 0 472353 220407 64840 164 16296
26151 0 472393 220427 64760 164 26150
26152 0 472397 220463 64680 164 26151
26153 0 472447 220532 64600 0 26152
26154 0 472736 220544 64320 0 26153
26155 0 472691 220468 64280 0 26154
26156 6 472721 220402 64200 0 26155
26157 0 478016 221184 65560 32 13704
26158 0 477920 220960 65880 32 26157
26159 5 477920 220896 65960 32 26158
26160 0 477792 220416 66040 32 26159
26161 0 478016 220064 66160 32 26160
26162 0 477984 219360 66240 32 26161
26163 6 478304 219008 66920 32 26162
26164 0 482683 220406 72440 32 22544
26165 0 481775 220030 72600 115 26164
26166 0 481120 219662 72720 140 26165
26167 0 481058 219605 72840 198 26166
26168 0 481036 219599 72880 198 26167
26169 0 480598 219558 73000 189 26168
26170 6 479740 219346 73080 0 26169
26171 0 479360 221440 60760 288 20530
26172 0 479168 221600 60800 360 26171
26173 0 478944 221664 60920 376 26172
26174 0 478752 221824 60960 302 26173
26175 0 478528 221952 60960 300 26174
26176 0 478272 221984 61000 287 26175
26177 6 478112 222144 61120 291 26176
26178 0 479247 218421 64280 0 14341
26179 0 478752 218622 64440 0 26178
26180 0 478646 218645 64800 0 26179
26181 0 478765 218631 64840 0 26180
26182 0 478697 218623 64920 0 26181
26183 0 478672 218585 65040 0 26182
26184 6 478685 218577 65080 0 26183
26185 0 475328 221536 62040 64 20549
26186 0 475168 221664 62240 71 26185
26187 0 475008 221824 62400 107 26186
26188 0 474880 222016 62520 124 26187
26189 0 474752 222208 62640 75 26188
26190 0 475008 222528 62680 32 26189
26191 6 474880 222496 63680 32 26190
26192 0 480280 216252 63560 0 7296
26193 5 480021 216256 63680 0 26192
26194 0 480083 215848 64000 0 26193
26195 0 480239 215803 64120 0 26194
26196 0 480242 215755 64160 0 26195
26197 0 480298 215765 64200 0 26196
26198 6 480297 215705 64240 0 26197
26199 5 499616 222784 68120 340 8669
26200 0 499776 222624 68280 194 26199
26201 0 499904 222400 68280 115 26200
26202 0 500064 222208 68320 140 26201
26203 0 500192 222048 68480 131 26202
26204 0 500288 221824 68560 71 26203
26205 6 500448 221632 68640 131 26204
26206 0 480191 217311 62640 0 18454
26207 0 480056 216838 62640 0 26206
26208 5 480170 216809 62560 0 26207
26209 0 480514 216763 62520 0 26208
26210 0 480357 216599 62240 0 26209
26211 0 480396 216804 62200 0 26210
26212 6 480323 216842 62160 0 26211
26213 0 490624 217376 64960 107 12439
26214 0 490528 217536 64760 181 26213
26215 0 490528 217792 64640 163 26214
26216 0 490528 218048 64600 51 26215
26217 5 490496 218272 64720 40 26216
26218 0 490368 218336 64960 64 26217
26219 6 490208 218336 65160 32 26218
26220 0 498816 212864 66320 32 11879
26221 0 498720 212992 66520 108 26220
26222 0 498656 213248 66600 202 26221
26223 0 498496 213472 66680 163 26222
26224 0 498304 213664 66640 107 26223
26225 0 498112 213856 66600 178 26224
26226 6 498080 213888 66600 181 26225
26227 0 490777 218185 64240 0 12435
26228 0 490118 218013 64240 0 26227
26229 5 489714 217963 64080 0 26228
26230 0 489415 217281 63920 0 26229
26231 0 489187 217085 63800 0 26230
26232 0 489097 217018 63760 0 26231
26233 6 489063 217018 63720 0 26232
26234 0 497621 217927 63880 0 21406
26235 0 497565 217967 63760 0 26234
26236 5 497517 218095 63720 0 26235
26237 0 497677 219191 63720 0 26236
26238 0 497445 219575 63600 0 26237
26239 0 497293 219655 63560 0 26238
26240 6 497253 219695 63440 0 26239
26241 0 373209 128596 157080 0 2477
26242 0 373212 128612 157040 0 26241
26243 0 373118 128476 156960 0 26242
26244 0 373102 128418 156920 0 26243
26245 0 373015 128265 156840 0 26244
26246 6 373098 128167 156760 0 26245
26247 5 391224 134212 159000 0 19814
26248 0 391047 134491 159080 0 26247
26249 0 390904 134549 159160 0 26248
26250 0 390824 134762 159320 0 26249
26251 0 390755 134746 159400 0 26250
26252 6 390696 134728 159480 0 26251
26253 0 393050 134639 158600 0 19808
26254 0 393230 134549 158640 0 26253
26255 0 393297 134303 158720 0 26254
26256 0 393460 134197 158800 0 26255
26257 0 393458 134259 158920 0 26256
26258 6 393459 134305 158960 0 26257
26259 0 385826 132230 159920 0 8445
26260 0 385647 132341 159880 0 26259
26261 0 385779 132492 159760 0 26260
26262 0 385979 132565 159760 0 26261
26263 0 386097 132517 159640 0 26262
26264 6 386225 132499 159560 0 26263
26265 0 372929 126685 160560 0 21713
26266 0 372968 126685 160520 0 26265
26267 0 373072 126609 160480 0 26266
26268 0 373153 126548 160440 0 26267
26269 0 373141 126700 160400 0 26268
26270 6 373138 126705 160360 0 26269
26271 0 374050 127151 160840 0 21706
26272 0 374231 127195 160720 0 26271
26273 0 374455 127252 160640 0 26272
26274 0 374759 127250 160560 0 26273
26275 0 374862 127199 160520 0 26274
26276 6 374964 127147 160480 0 26275
26277 0 385124 131574 161280 0 8412
26278 0 385197 131919 161240 0 26277
26279 0 385301 132048 161160 0 26278
26280 0 385271 132200 161120 0 26279
26281 0 385333 132175 161000 0 26280
26282 6 385371 132220 160920 0 26281
26283 5 342770 126190 158480 0 6169
26284 0 342461 126248 158520 0 26283
26285 0 342450 126248 158560 0 26284
26286 0 342352 126212 158640 0 26285
26287 0 342307 126176 158680 0 26286
26288 6 342284 126173 158720 0 26287
26289 0 350125 149282 167200 0 12288
26290 0 350110 149228 167360 0 26289
26291 0 350089 149184 167400 0 26290
26292 0 350019 149113 167480 0 26291
26293 0 349984 149141 167560 0 26292
26294 6 349962 149169 167640 0 26293
26295 0 355666 131561 159200 0 11863
26296 0 355703 131518 159160 0 26295
26297 0 355752 131486 159040 0 26296
26298 0 355771 131423 158880 0 26297
26299 0 355746 131372 158800 0 26298
26300 6 355646 131291 158680 0 26299
26301 0 342571 126182 163480 0 6113
26302 5 342730 126567 163400 0 26301
26303 0 342810 126652 163440 0 26302
26304 0 342895 126878 163560 0 26303
26305 0 342732 126890 163680 0 26304
26306 6 342746 126887 163720 0 26305
26307 0 345718 123812 173000 0 8863
26308 0 345707 124040 173040 0 26307
26309 5 345390 124072 173080 0 26308
26310 0 345102 124094 173040 0 26309
26311 0 344996 124156 173000 0 26310
26312 6 345036 124122 172960 0 26311
26313 0 348067 132566 159480 0 15234
26314 0 348104 132555 159600 0 26313
26315 0 348120 132547 159640 0 26314
26316 0 348075 132499 159680 0 26315
26317 0 348088 132550 159760 0 26316
26318 6 348065 132755 159800 0 26317
26319 0 347721 141766 159760 0 13600
26320 0 347848 141928 159840 0 26319
26321 0 347910 142065 160040 0 26320
26322 0 348027 141983 160160 0 26321
26323 0 348059 141958 160200 0 26322
26324 6 348096 141924 160240 0 26323
26325 0 344644 145567 166760 0 12273
26326 5 344676 145644 166520 0 26325
26327 0 344545 145274 166480 0 26326
26328 0 345243 146057 166200 0 26327
26329 0 345237 146097 166120 0 26328
26330 6 345195 146114 166040 0 26329
26331 0 339826 122718 167960 0 16192
26332 0 339475 122944 168040 0 26331
26333 0 339382 122943 168120 0 26332
26334 0 339286 122861 168200 0 26333
26335 0 339330 122905 168280 0 26334
26336 6 339392 122887 168360 0 26335
26337 5 356006 131342 159640 0 11857
26338 0 356298 131666 159680 0 26337
26339 0 356362 131378 159840 0 26338
26340 0 356538 131152 159880 0 26339
26341 0 356613 131022 159960 0 26340
26342 6 356826 130835 160120 0 26341
26343 0 358558 127262 160800 0 18820
26344 0 358758 127342 160840 0 26343
26345 0 358910 127430 160920 0 26344
26346 0 358958 127418 161000 0 26345
26347 0 359030 127442 161080 0 26346
26348 6 359036 127466 161120 0 26347
26349 0 344278 123504 172000 0 18266
26350 0 344273 123490 172160 0 26349
26351 0 344162 123541 172320 0 26350
26352 0 344222 123532 172400 0 26351
26353 0 344286 123523 172480 0 26352
26354 6 344273 123447 172520 0 26353
26355 0 344560 143972 166200 0 12267
26356 0 343619 143359 166360 0 26355
26357 0 343469 143343 166480 0 26356
26358 0 343376 143491 166640 0 26357
26359 0 343291 143476 166800 0 26358
26360 6 343289 143461 166840 0 26359
26361 0 346244 140892 160240 0 13592
26362 0 346422 140933 160360 0 26361
26363 0 346427 140936 160400 0 26362
26364 0 346364 140904 160560 0 26363
26365 0 346270 140856 160800 0 26364
26366 6 346253 140880 160840 0 26365
26367 0 356963 128025 160600 0 18814
26368 0 356784 128075 160400 0 26367
26369 0 356773 128067 160360 0 26368
26370 0 356733 128042 160240 0 26369
26371 0 356765 128053 160120 0 26370
26372 6 356692 128068 160040 0 26371
26373 0 340511 130960 161080 0 18789
26374 0 340472 130923 161040 0 26373
26375 0 340210 130344 160920 0 26374
26376 0 340198 130308 160880 0 26375
26377 0 340356 130313 160640 0 26376
26378 6 340318 130329 160600 0 26377
26379 0 356550 129191 160920 0 18812
26380 0 356578 129203 161080 0 26379
26381 0 356642 129067 161120 0 26380
26382 0 356946 128919 161160 0 26381
26383 0 356962 128931 161240 0 26382
26384 6 356882 128955 161320 0 26383
26385 0 341336 133350 161640 0 9003
26386 0 341134 133577 161920 0 26385
26387 0 341109 133588 161960 0 26386
26388 0 340971 133629 162120 0 26387
26389 0 340829 133810 162200 0 26388
26390 6 340817 133811 162240 0 26389
26391 0 345300 143114 165320 0 20597
26392 5 345219 143104 165240 0 26391
26393 0 344943 143520 165240 0 26392
26394 0 344835 143518 165200 0 26393
26395 0 344718 143515 165120 0 26394
26396 6 344754 143497 165040 0 26395
26397 0 343435 138444 165000 0 21444
26398 0 343611 138593 165160 0 26397
26399 0 343520 138702 165280 0 26398
26400 0 343407 138730 165400 0 26399
26401 0 343391 138792 165480 0 26400
26402 6 343380 138824 165520 0 26401
26403 0 344229 142384 165160 0 12250
26404 0 344031 142554 165000 0 26403
26405 5 343974 142624 164960 0 26404
26406 0 344218 142802 164960 0 26405
26407 0 344087 143007 164920 0 26406
26408 6 344020 143033 164840 0 26407
26409 0 340554 123471 166440 0 16167
26410 0 340358 123596 166360 0 26409
26411 0 339964 123149 166320 0 26410
26412 0 341154 123979 166200 0 26411
26413 0 341271 123996 166120 0 26412
26414 6 341270 124038 166040 0 26413
26415 0 353767 132913 163440 0 11827
26416 5 353687 132947 163520 0 26415
26417 0 353586 132593 163560 0 26416
26418 0 353469 132573 163640 0 26417
26419 0 353325 132551 163760 0 26418
26420 6 353237 132513 163840 0 26419
26421 0 353988 124443 165440 0 9216
26422 0 353788 124025 165440 0 26421
26423 0 353825 124003 165520 0 26422
26424 0 353867 124013 165600 0 26423
26425 0 353952 124015 165680 0 26424
26426 6 353988 124079 165760 0 26425
26427 0 348813 132903 164480 0 22664
26428 0 348797 132946 164440 0 26427
26429 0 348789 132989 164400 0 26428
26430 0 348631 133094 164280 0 26429
26431 0 348657 133097 164200 0 26430
26432 6 348621 133101 164160 0 26431
26433 0 349453 124573 169280 0 8809
26434 0 349484 124686 169400 0 26433
26435 0 349437 124698 169520 0 26434
26436 0 349412 124770 169560 0 26435
26437 0 349413 124821 169640 0 26436
26438 6 349411 124860 169720 0 26437
26439 0 356279 128629 166920 0 8944
26440 0 356534 128606 166680 0 26439
26441 0 356610 128555 166600 0 26440
26442 0 356665 128486 166520 0 26441
26443 0 356880 128383 166440 0 26442
26444 6 356944 128446 166360 0 26443
26445 0 362455 124526 167520 0 20320
26446 0 362555 124547 167440 0 26445
26447 0 362696 124626 167320 0 26446
26448 0 362725 124633 167240 0 26447
26449 0 362673 124662 167120 0 26448
26450 6 362785 124780 166960 0 26449
26451 0 363182 123990 167600 0 20318
26452 0 363287 123929 167560 0 26451
26453 0 363395 123912 167320 0 26452
26454 0 363134 123869 167200 0 26453
26455 0 363047 123867 167080 0 26454
26456 6 363015 123909 166960 0 26455
26457 0 428208 167974 209880 0 21781
26458 0 428160 168070 209920 0 26457
26459 0 428134 168109 209960 0 26458
26460 0 428107 168156 210000 0 26459
26461 0 428110 168178 210040 0 26460
26462 6 428109 168219 210080 0 26461
26463 0 428062 167486 209880 0 21780
26464 0 427847 167366 209920 0 26463
26465 0 427903 167322 209960 0 26464
26466 0 427917 167402 210000 0 26465
26467 0 427939 167377 210040 0 26466
26468 6 427980 167389 210080 0 26467
26469 0 360730 122766 174800 0 11436
26470 0 360808 123070 174760 0 26469
26471 0 361009 123044 174720 0 26470
26472 0 360962 123272 174640 0 26471
26473 0 360845 123169 174600 0 26472
26474 6 360702 123182 174560 0 26473
26475 0 364189 123226 171840 0 11409
26476 0 363603 122675 171520 0 26475
26477 0 363590 122709 171360 0 26476
26478 5 363587 122719 171320 0 26477
26479 0 363643 122706 171200 0 26478
26480 6 363643 122674 171120 0 26479
26481 0 373081 128165 173160 0 2077
26482 0 373141 128319 173040 0 26481
26483 0 373083 128408 172920 0 26482
26484 0 373150 128540 172800 0 26483
26485 0 373181 128571 172760 0 26484
26486 6 373213 128599 172720 0 26485
26487 0 442583 162513 206200 0 10656
26488 0 442270 162103 206240 0 26487
26489 0 442196 162012 206280 0 26488
26490 0 442109 161889 206320 0 26489
26491 0 442019 161773 206360 0 26490
26492 6 441979 161682 206400 0 26491
26493 0 431714 130617 201000 0 19150
26494 0 431709 130738 200960 0 26493
26495 0 431749 130903 200920 0 26494
26496 0 431755 131020 200880 0 26495
26497 0 431742 131106 200840 0 26496
26498 6 431719 131183 200800 0 26497
26499 0 417845 132272 204440 0 5838
26500 0 417157 132594 204440 0 26499
26501 0 417076 132546 204400 0 26500
26502 0 417024 132653 204360 0 26501
26503 0 416987 132674 204320 0 26502
26504 6 416909 132681 204280 0 26503
26505 5 371749 140889 159160 0 6508
26506 0 371801 141016 159280 0 26505
26507 0 371869 140961 159440 0 26506
26508 0 371876 141010 159560 0 26507
26509 0 371863 141092 159600 0 26508
26510 6 371827 141136 159640 0 26509
26511 0 369200 140574 159720 0 6502
26512 0 369063 140509 159640 0 26511
26513 0 368923 140445 159560 0 26512
26514 0 368891 140408 159440 0 26513
26515 0 369017 140399 159280 0 26514
26516 6 369128 140322 159080 0 26515
26517 0 419597 137357 201920 0 16205
26518 0 419461 137549 201960 0 26517
26519 0 419339 137578 202000 0 26518
26520 0 419268 137643 202040 0 26519
26521 0 419134 137638 202080 0 26520
26522 6 419012 137613 202120 0 26521
26523 0 457112 164041 202160 0 6730
26524 0 457157 164067 202120 0 26523
26525 0 457180 164062 202080 0 26524
26526 0 457195 164063 202040 0 26525
26527 0 457247 164056 202000 0 26526
26528 6 457311 164048 201960 0 26527
26529 0 423436 136925 201920 0 5772
26530 0 423396 136943 201880 0 26529
26531 0 423326 136942 201840 0 26530
26532 0 423267 136934 201800 0 26531
26533 0 423287 136911 201760 0 26532
26534 6 423266 136882 201720 0 26533
26535 0 329497 136513 172800 0 17932
26536 0 329527 136279 172880 0 26535
26537 0 329588 136275 172960 0 26536
26538 0 329681 136241 173000 0 26537
26539 0 329816 136162 173040 0 26538
26540 6 329891 136142 173080 0 26539
26541 0 334337 127340 169320 0 12802
26542 0 334393 127250 169200 0 26541
26543 0 334415 127229 169080 0 26542
26544 0 334330 127326 169000 0 26543
26545 0 334397 127360 168920 0 26544
26546 6 334380 127381 168880 0 26545
26547 0 353481 143052 190200 0 9410
26548 0 353437 143192 190000 0 26547
26549 0 353325 143234 189840 0 26548
26550 0 353369 143322 189760 0 26549
26551 0 353361 143386 189720 0 26550
26552 6 353360 143349 189680 0 26551
26553 0 354576 143245 190400 0 9408
26554 0 354708 143387 190440 0 26553
26555 0 354845 143555 190560 0 26554
26556 0 354837 143532 190680 0 26555
26557 0 354917 143457 190840 0 26556
26558 6 354914 143451 190960 0 26557
26559 0 346532 154490 173360 0 10379
26560 5 346622 154514 173280 0 26559
26561 0 346754 154762 173200 0 26560
26562 0 346743 154936 173080 0 26561
26563 0 346637 155055 173000 0 26562
26564 6 346596 155094 172920 0 26563
26565 0 333829 130125 171520 0 12786
26566 0 333856 130206 171440 0 26565
26567 0 333927 130262 171400 0 26566
26568 0 334018 130391 171320 0 26567
26569 0 334104 130542 171240 0 26568
26570 6 334097 130585 171200 0 26569
26571 0 353384 143213 191120 0 9399
26572 0 353502 143176 191240 0 26571
26573 0 353536 143103 191400 0 26572
26574 0 353580 143120 191520 0 26573
26575 0 353704 143328 191560 0 26574
26576 6 353712 143307 191640 0 26575
26577 0 352008 149318 183360 0 12855
26578 0 352070 149365 183400 0 26577
26579 0 352250 149409 183480 0 26578
26580 0 352449 149459 183600 0 26579
26581 0 352625 149606 183800 0 26580
26582 6 352709 149610 183880 0 26581
26583 0 450882 161288 199560 0 6646
26584 0 450685 161213 199600 0 26583
26585 0 450647 161260 199640 0 26584
26586 0 450650 161254 199680 0 26585
26587 0 450634 161244 199720 0 26586
26588 6 450628 161227 199760 0 26587
26589 0 331990 130180 174840 0 14771
26590 0 331934 130170 174760 0 26589
26591 0 331907 130099 174640 0 26590
26592 0 331925 130152 174520 0 26591
26593 0 331990 130073 174480 0 26592
26594 6 331972 130071 174440 0 26593
26595 0 346069 123020 184520 0 15718
26596 0 346119 123114 184600 0 26595
26597 0 346273 123399 184840 0 26596
26598 0 346262 123634 184880 0 26597
26599 0 346464 123831 184920 0 26598
26600 6 346454 123836 184960 0 26599
26601 0 344803 122342 183680 0 19685
26602 0 344510 122256 183520 0 26601
26603 0 344348 122194 183440 0 26602
26604 0 344275 122173 183400 0 26603
26605 0 344349 122123 183360 0 26604
26606 6 344072 122236 183280 0 26605
26607 0 331862 137628 188200 0 20708
26608 0 331788 137352 188360 0 26607
26609 0 331779 137100 188440 0 26608
26610 0 331787 137030 188480 0 26609
26611 0 331887 136899 188560 0 26610
26612 6 331941 136959 188640 0 26611
26613 0 359905 138017 175680 0 6376
26614 0 360020 138076 175760 0 26613
26615 0 360116 137981 175840 0 26614
26616 0 360059 138052 175880 0 26615
26617 0 360084 138128 175920 0 26616
26618 6 360100 138156 175960 0 26617
26619 5 331478 138271 187400 0 24198
26620 0 331136 138287 187360 0 26619
26621 0 330998 138376 187320 0 26620
26622 0 330898 138404 187280 0 26621
26623 0 330878 138452 187080 0 26622
26624 6 331006 138539 186960 0 26623
26625 0 348833 150352 184480 0 22235
26626 0 348829 150201 184400 0 26625
26627 0 348787 150084 184320 0 26626
26628 0 348775 149909 184240 0 26627
26629 0 348799 149731 184160 0 26628
26630 6 348843 149554 184080 0 26629
26631 0 349001 148419 184360 0 12838
26632 0 348556 148309 184240 0 26631
26633 0 348277 148366 184120 0 26632
26634 0 348239 148269 183880 0 26633
26635 0 348232 148236 183720 0 26634
26636 6 348178 148158 183640 0 26635
26637 0 337170 146407 186800 0 12339
26638 0 337142 146356 186960 0 26637
26639 0 337097 146395 187120 0 26638
26640 0 336973 146349 187200 0 26639
26641 0 336989 146358 187280 0 26640
26642 6 337013 146371 187360 0 26641
26643 0 349366 138075 175840 0 10035
26644 0 349197 138276 175960 0 26643
26645 0 349134 138242 176120 0 26644
26646 0 349134 138246 176160 0 26645
26647 0 349123 138269 176240 0 26646
26648 6 349186 138349 176320 0 26647
26649 0 340490 131732 177560 0 18940
26650 0 340479 131727 177640 0 26649
26651 0 340396 131727 177680 0 26650
26652 0 340650 131973 177720 0 26651
26653 0 340520 131855 177800 0 26652
26654 6 340493 131869 177880 0 26653
26655 0 335306 140054 178480 0 10331
26656 0 335300 140096 178560 0 26655
26657 0 335291 140160 178680 0 26656
26658 0 335345 140218 178760 0 26657
26659 0 335374 140252 178800 0 26658
26660 6 335545 140206 178840 0 26659
26661 0 346855 144721 187360 0 9358
26662 0 346789 144797 187320 0 26661
26663 0 346760 144802 187280 0 26662
26664 0 346738 144810 187200 0 26663
26665 0 346766 144773 187120 0 26664
26666 6 346840 144802 187040 0 26665
26667 0 337152 143966 185760 0 12330
26668 0 337125 143948 185840 0 26667
26669 0 337085 144066 185920 0 26668
26670 0 337068 144123 186000 0 26669
26671 0 337004 144254 186120 0 26670
26672 6 336969 144310 186200 0 26671
26673 0 332441 128046 185240 0 14293
26674 0 332359 127857 185200 0 26673
26675 0 331925 127161 184960 0 26674
26676 0 331962 127217 184880 0 26675
26677 0 331949 127167 184840 0 26676
26678 6 331929 127115 184800 0 26677
26679 0 339334 139286 179800 0 19849
26680 0 339528 139167 179880 0 26679
26681 0 339619 139168 180000 0 26680
26682 0 339710 139417 180200 0 26681
26683 0 339790 139637 180320 0 26682
26684 6 339821 139716 180440 0 26683
26685 0 332531 134869 185600 0 13920
26686 0 332421 134867 185520 0 26685
26687 0 332367 134868 185480 0 26686
26688 0 332280 134869 185440 0 26687
26689 0 332186 134806 185360 0 26688
26690 6 332202 134696 185280 0 26689
26691 0 360074 137611 177480 0 24269
26692 0 360261 137667 177400 0 26691
26693 0 360500 137798 177360 0 26692
26694 0 360524 137786 177440 0 26693
26695 0 360534 137771 177480 0 26694
26696 6 360504 137747 177560 0 26695
26697 0 338495 145268 182080 0 11321
26698 0 338683 145254 182040 0 26697
26699 0 338707 145306 181960 0 26698
26700 0 338708 145387 181880 0 26699
26701 0 338647 145521 181760 0 26700
26702 6 338462 145565 181640 0 26701
26703 0 328255 137003 182480 0 17982
26704 0 328048 137102 182440 0 26703
26705 0 328038 137086 182320 0 26704
26706 0 328104 137168 182120 0 26705
26707 0 328095 137191 181920 0 26706
26708 6 328073 137354 181800 0 26707
26709 0 331743 135536 181400 0 14824
26710 0 331688 135488 181200 0 26709
26711 0 331648 135577 181080 0 26710
26712 0 331574 135529 181000 0 26711
26713 0 331542 135447 180920 0 26712
26714 6 331502 135338 180800 0 26713
26715 0 333513 132455 184200 0 11727
26716 0 333330 132239 184120 0 26715
26717 5 333171 132071 184040 0 26716
26718 0 333312 131983 184000 0 26717
26719 0 333285 131894 183920 0 26718
26720 6 333266 131862 183880 0 26719
26721 0 352230 135882 181000 0 9998
26722 0 352263 135706 180800 0 26721
26723 0 352305 135512 180680 0 26722
26724 0 352318 135444 180640 0 26723
26725 0 352390 135251 180520 0 26724
26726 6 352553 135073 180400 0 26725
26727 0 450518 156887 197080 0 6581
26728 0 450523 156817 197120 0 26727
26729 0 450529 156743 197160 0 26728
26730 0 450522 156662 197200 0 26729
26731 0 450556 156653 197240 0 26730
26732 6 450571 156599 197280 0 26731
26733 0 370441 136255 175040 0 9149
26734 0 370363 136256 175160 0 26733
26735 0 370363 136259 175280 0 26734
26736 0 370390 136213 175400 0 26735
26737 0 370237 136181 175520 0 26736
26738 6 370100 136212 175600 0 26737
26739 0 342486 133734 183760 0 7098
26740 5 342888 133453 183720 0 26739
26741 0 343084 132985 183720 0 26740
26742 0 343509 132819 183680 0 26741
26743 0 343530 132774 183640 0 26742
26744 6 343374 132719 183560 0 26743
26745 0 434298 158853 197120 0 8315
26746 0 434229 158398 197120 0 26745
26747 0 434610 158316 197160 0 26746
26748 0 434667 158323 197200 0 26747
26749 0 434729 158338 197240 0 26748
26750 6 434769 158306 197280 0 26749
26751 5 352452 136420 183200 0 9308
26752 0 352274 136720 183240 0 26751
26753 0 352230 136816 183280 0 26752
26754 0 352105 136800 183400 0 26753
26755 0 352048 136976 183520 0 26754
26756 6 352279 137106 183640 0 26755
26757 0 370154 128674 187680 0 9691
26758 0 370092 128746 187720 0 26757
26759 0 370017 128823 187760 0 26758
26760 0 369948 128902 187800 0 26759
26761 0 369456 129008 187840 0 26760
26762 6 369501 129078 187880 0 26761
26763 5 347481 135324 185800 0 24323
26764 0 347608 135321 185640 0 26763
26765 0 347645 135259 185520 0 26764
26766 5 347690 135250 185480 0 26765
26767 0 347663 135181 185440 0 26766
26768 6 347700 135058 185360 0 26767
26769 0 356822 138179 184920 0 6298
26770 0 356687 138318 185000 0 26769
26771 0 356591 138380 185120 0 26770
26772 0 356634 138591 185200 0 26771
26773 0 356767 138559 185280 0 26772
26774 6 356822 138622 185320 0 26773
26775 0 362277 139775 188040 0 14908
26776 0 362253 139725 188000 0 26775
26777 0 362205 139617 187920 0 26776
26778 0 362140 139557 187840 0 26777
26779 0 362189 139559 187760 0 26778
26780 6 362197 139470 187640 0 26779
26781 0 384771 140524 178840 0 11625
26782 0 384714 140733 179000 0 26781
26783 0 384702 140830 179120 0 26782
26784 0 384770 140838 179280 0 26783
26785 0 384770 140811 179440 0 26784
26786 6 384675 140806 179480 0 26785
26787 0 450187 155100 194560 0 21563
26788 0 450185 155091 194520 0 26787
26789 0 450188 155086 194480 0 26788
26790 0 450193 155062 194440 0 26789
26791 0 450193 155042 194400 0 26790
26792 6 450198 155006 194360 0 26791
26793 0 390988 138084 184560 0 11588
26794 5 391182 138190 184480 0 26793
26795 0 391702 138079 184440 0 26794
26796 0 391858 138135 184360 0 26795
26797 0 392074 138063 184240 0 26796
26798 6 391909 137745 184040 0 26797
26799 0 390102 138739 185440 0 11579
26800 0 390081 138965 185520 0 26799
26801 0 389865 139317 185640 0 26800
26802 0 389794 139432 185680 0 26801
26803 0 389722 139536 185880 0 26802
26804 6 389773 139567 186120 0 26803
26805 5 389102 136859 186280 0 11571
26806 0 388829 136965 186440 0 26805
26807 5 388621 137043 186560 0 26806
26808 0 388553 137069 186600 0 26807
26809 0 388362 137237 186720 0 26808
26810 6 388325 137309 186800 0 26809
26811 0 421087 131326 191600 0 5515
26812 0 421124 131261 191640 0 26811
26813 0 421164 131193 191680 0 26812
26814 0 421239 131108 191720 0 26813
26815 0 421263 131048 191760 0 26814
26816 6 421576 131225 191800 0 26815
26817 0 462422 148746 185960 0 18195
26818 0 462632 148510 186000 0 26817
26819 0 462731 148538 186080 0 26818
26820 0 462735 148591 186120 0 26819
26821 0 462644 148631 186160 0 26820
26822 6 462551 148645 186200 0 26821
26823 0 462672 145848 184920 0 20750
26824 0 462744 145614 184880 0 26823
26825 0 462683 145544 184840 0 26824
26826 0 462706 145314 184800 0 26825
26827 0 462720 145170 184760 0 26826
26828 6 462730 145041 184720 0 26827
26829 0 492032 220896 79920 156 16071
26830 0 492096 220736 80120 71 26829
26831 0 492128 220576 80320 134 26830
26832 0 492128 220416 80520 96 26831
26833 0 492000 220416 80760 45 26832
26834 6 491936 220320 80920 71 26833
26835 0 472320 223136 73720 122 14217
26836 0 472576 223200 73720 101 26835
26837 0 472832 223264 73760 32 26836
26838 0 472928 223488 73600 71 26837
26839 0 472896 223680 73440 108 26838
26840 6 472896 223744 73440 108 26839
26841 0 492000 221248 77440 186 16061
26842 0 491744 221248 77400 153 26841
26843 0 491488 221248 77440 86 26842
26844 0 491296 221152 77640 108 26843
26845 0 491232 221024 77880 32 26844
26846 6 491168 220992 78000 51 26845
26847 0 502176 213472 75360 91 14900
26848 0 502400 213472 75520 154 26847
26849 0 502624 213568 75600 81 26848
26850 0 502880 213568 75720 51 26849
26851 0 502976 213600 75960 81 26850
26852 6 502976 213600 76000 96 26851
26853 0 488832 218976 74240 108 14093
26854 0 488608 218976 74360 86 26853
26855 0 488352 218944 74440 154 26854
26856 0 488384 219168 74240 98 26855
26857 0 488480 219360 74080 91 26856
26858 6 488480 219488 73960 32 26857
26859 0 490112 217056 75400 45 21837
26860 0 489888 217184 75360 71 26859
26861 0 489664 217312 75360 64 26860
26862 0 489408 217344 75240 75 26861
26863 0 489152 217408 75160 40 26862
26864 6 489088 217440 75160 32 26863
26865 0 479360 219648 74280 128 7649
26866 0 479360 219872 74120 45 26865
26867 0 479520 220000 73920 32 26866
26868 0 479968 220256 73640 32 26867
26869 0 480000 220224 73360 64 26868
26870 6 480000 220224 73200 71 26869
26871 0 474336 221088 75360 51 7621
26872 0 474240 221280 75520 60 26871
26873 0 474240 221504 75680 107 26872
26874 0 474336 221760 75760 51 26873
26875 0 474400 221984 75880 80 26874
26876 6 474432 222144 75920 80 26875
26877 0 491296 216928 73080 172 19756
26878 0 491424 217376 72600 32 26877
26879 0 491776 217472 72560 32 26878
26880 0 491392 217760 72480 32 26879
26881 0 491360 217984 73000 102 26880
26882 6 491520 217984 73120 71 26881
26883 0 475072 220864 75280 107 7619
26884 0 475200 220736 75080 128 26883
26885 0 475232 220544 74920 71 26884
26886 0 475200 220320 74720 71 26885
26887 0 475200 220128 74520 90 26886
26888 6 475200 220000 74440 124 26887
26889 0 491648 215456 75000 51 7392
26890 0 491808 215584 75160 141 26889
26891 0 492000 215584 75360 134 26890
26892 0 492160 215648 75560 81 26891
26893 0 492320 215680 75760 81 26892
26894 6 492448 215680 75920 32 26893
26895 5 502515 217253 78160 32 8758
26896 0 502990 217682 78000 0 26895
26897 5 503066 218022 77760 32 26896
26898 0 503172 218156 77600 0 26897
26899 0 503156 218128 77440 0 26898
26900 6 503105 218146 77280 0 26899
26901 0 494848 224224 82400 75 12154
26902 0 494752 224032 82560 32 26901
26903 0 494656 223808 82440 81 26902
26904 0 494656 223616 82240 120 26903
26905 0 494656 223616 81960 32 26904
26906 6 494688 223680 81880 32 26905
26907 0 495584 226240 79080 124 21894
26908 0 495520 226464 78960 96 26907
26909 0 495648 226656 78760 96 26908
26910 0 495648 226816 78560 90 26909
26911 0 495584 227008 78360 51 26910
26912 6 495424 227200 78320 40 26911
26913 0 495552 225792 79240 178 21894
26914 0 495360 225632 79360 81 26913
26915 0 495168 225440 79400 40 26914
26916 0 494976 225344 79560 80 26915
26917 0 494752 225280 79680 75 26916
26918 6 494656 225184 79800 107 26917
26919 0 479808 222976 73200 32 7588
26920 0 479712 223232 73200 32 26919
26921 0 479552 223680 72720 32 26920
26922 0 479328 224032 72800 32 26921
26923 0 479904 225120 72920 32 26922
26924 6 479904 225152 73000 32 26923
26925 5 478380 226283 77440 0 17581
26926 0 478462 226203 77480 0 26925
26927 5 478506 226099 77600 0 26926
26928 0 478354 226207 77640 0 26927
26929 0 478638 226099 77760 0 26928
26930 6 478738 226043 77880 0 26929
26931 0 475584 224128 76800 186 15153
26932 0 475552 224192 77040 131 26931
26933 0 475552 224352 77280 107 26932
26934 0 475552 224512 77480 120 26933
26935 0 475712 224608 77680 115 26934
26936 6 475904 224576 77840 148 26935
26937 0 485280 213664 69680 32 24460
26938 0 485440 213664 69880 81 26937
26939 0 485600 213728 70080 98 26938
26940 0 485824 213728 70200 40 26939
26941 0 486048 213760 70320 86 26940
26942 6 486144 213792 70320 98 26941
26943 0 475456 225120 76200 45 15148
26944 0 475552 225280 76400 71 26943
26945 0 475552 225408 76640 104 26944
26946 0 475552 225408 76920 45 26945
26947 0 475712 225408 77160 64 26946
26948 6 475744 225408 77200 51 26947
26949 0 494432 214048 75760 139 10472
26950 0 494656 214016 75640 102 26949
26951 0 494880 214016 75480 104 26950
26952 0 495488 214432 74640 32 26951
26953 0 495552 215328 74080 32 26952
26954 6 496224 215264 74280 32 26953
26955 0 484224 225024 79920 32 15435
26956 0 484384 226208 79400 86 26955
26957 0 484160 226400 79360 153 26956
26958 0 483936 226528 79440 75 26957
26959 0 483712 226624 79520 51 26958
26960 6 483648 226656 79600 40 26959
26961 0 474368 228096 75000 51 14424
26962 0 474560 227968 74840 60 26961
26963 0 474752 227936 74680 102 26962
26964 0 475008 227808 74640 102 26963
26965 0 475136 227648 74440 45 26964
26966 6 475136 227520 74240 107 26965
26967 0 494624 213824 74040 120 10464
26968 0 494624 213568 74120 80 26967
26969 0 494752 213344 74120 122 26968
26970 0 495008 213280 74080 75 26969
26971 0 495264 213280 74080 45 26970
26972 6 495328 213280 74120 64 26971
26973 0 474176 226880 76200 197 15137
26974 0 474304 227040 76040 189 26973
26975 0 474208 227296 76040 190 26974
26976 0 474080 227520 76000 75 26975
26977 0 474080 227776 76000 153 26976
26978 6 473984 228032 75960 51 26977
26979 0 493344 226560 78880 80 12132
26980 0 493600 226528 78760 75 26979
26981 0 493824 226400 78680 75 26980
26982 0 494016 226240 78760 71 26981
26983 0 494240 226080 78800 51 26982
26984 6 494272 226048 78840 32 26983
26985 0 485530 215606 71840 0 23400
26986 0 485446 215706 71880 0 26985
26987 5 485434 215749 71960 0 26986
26988 0 485334 216262 71960 0 26987
26989 0 484940 216510 71960 0 26988
26990 6 484966 216557 71920 0 26989
26991 0 504384 214496 75280 64 11934
26992 0 504384 214336 75080 135 26991
26993 0 504384 214240 74800 32 26992
26994 0 504384 214080 74600 71 26993
26995 0 504352 213888 74440 81 26994
26996 6 504320 213888 74720 128 26995
26997 5 485071 216418 69640 0 11280
26998 0 483316 215943 69640 0 26997
26999 0 482948 216152 69840 0 26998
27000 0 482838 216036 69960 0 26999
27001 0 482832 216012 70000 0 27000
27002 6 482838 216025 70040 0 27001
27003 0 464768 228576 66760 32 17633
27004 0 464544 228736 66800 32 27003
27005 0 464256 228928 66760 32 27004
27006 0 464320 229056 66520 32 27005
27007 0 464192 229184 66120 32 27006
27008 6 464096 229056 66080 32 27007
27009 0 489568 212960 61400 156 15833
27010 0 489696 213152 61280 81 27009
27011 0 489728 213312 61080 96 27010
27012 0 489856 213472 60880 107 27011
27013 0 489888 213632 60680 40 27012
27014 6 489888 213760 60520 98 27013
27015 0 478688 220512 70560 60 13731
27016 0 478880 220384 70760 51 27015
27017 0 479008 220224 70960 96 27016
27018 0 479008 220128 71200 90 27017
27019 0 478976 220128 71480 64 27018
27020 6 478976 220128 71720 45 27019
27021 0 475232 217920 59320 98 14960
27022 0 475456 218016 59200 148 27021
27023 0 475680 218016 59040 128 27022
27024 0 475936 217952 59040 120 27023
27025 0 476320 218144 58520 32 27024
27026 6 476352 218208 58560 32 27025
27027 0 465876 258256 61240 0 21295
27028 0 465730 258615 61120 0 27027
27029 0 465604 258732 61080 0 27028
27030 0 465502 258898 61040 0 27029
27031 0 465446 259154 61000 0 27030
27032 6 465536 259187 60960 0 27031
27033 5 465184 218144 66960 32 15918
27034 0 465216 218496 67200 32 27033
27035 0 464672 218496 67440 32 27034
27036 0 464768 218688 67680 32 27035
27037 0 464864 219776 69200 32 27036
27038 6 464864 219808 69240 45 27037
27039 0 481120 213312 68440 136 12477
27040 0 480960 213280 68240 101 27039
27041 0 480800 213280 68040 96 27040
27042 0 480544 213280 67960 32 27041
27043 0 480320 213184 68040 128 27042
27044 6 480224 213152 68040 136 27043
27045 0 494016 211136 61040 45 18586
27046 0 494080 210976 60840 51 27045
27047 0 494080 210816 60640 71 27046
27048 0 494016 210784 60400 104 27047
27049 0 493856 210848 60200 101 27048
27050 6 493792 210912 60120 71 27049
27051 0 501542 215721 73120 32 12994
27052 0 502063 215491 73120 75 27051
27053 0 502475 215327 73280 60 27052
27054 0 502502 215359 73440 60 27053
27055 0 502536 215363 73600 60 27054
27056 6 502532 215368 73800 0 27055
27057 0 493504 225952 74840 75 13482
27058 0 493408 225888 75080 122 27057
27059 0 493184 226240 75800 80 27058
27060 0 492928 226208 75800 107 27059
27061 0 492672 226144 75800 136 27060
27062 6 492544 226048 75800 157 27061
27063 0 476160 217664 64080 32 14369
27064 5 476000 217760 63840 32 27063
27065 0 476352 218208 63920 32 27064
27066 0 476736 218752 64720 32 27065
27067 0 476832 219744 64600 32 27066
27068 6 476416 219808 64560 32 27067
27069 0 483232 213824 64120 107 18444
27070 0 483424 213984 64160 176 27069
27071 0 484032 213984 64800 102 27070
27072 0 484224 213824 64760 40 27071
27073 0 484416 213632 64840 40 27072
27074 6 484544 213600 64840 40 27073
27075 5 475065 225904 71120 214 15863
27076 0 475221 225628 71040 0 27075
27077 0 475325 225180 70960 0 27076
27078 5 475321 224912 71040 0 27077
27079 0 475753 225228 71080 0 27078
27080 6 476001 225144 71200 0 27079
27081 0 487868 217511 67840 0 11264
27082 0 487936 217805 67800 0 27081
27083 0 487863 218029 67680 0 27082
27084 0 488007 218311 67600 0 27083
27085 0 488122 218576 67560 0 27084
27086 6 488192 218696 67480 0 27085
27087 5 477279 226980 71360 102 15860
27088 0 477831 226992 71320 0 27087
27089 0 478307 227124 71240 0 27088
27090 0 478439 227260 71160 0 27089
27091 0 478515 227260 70960 0 27090
27092 6 478563 227420 70920 0 27091
27093 5 477236 215650 68480 0 18134
27094 0 477498 215623 68520 0 27093
27095 0 477481 215652 68680 0 27094
27096 0 477826 215711 68800 0 27095
27097 0 477845 215763 68880 0 27096
27098 6 477888 215772 68920 0 27097
27099 0 485408 218688 61760 75 22484
27100 0 485248 218848 61600 98 27099
27101 0 485056 218976 61440 75 27100
27102 0 484832 219072 61280 60 27101
27103 0 484608 219168 61160 86 27102
27104 6 484352 219264 61160 107 27103
27105 0 494848 212960 65760 134 17135
27106 0 495104 212864 65760 160 27105
27107 0 495264 212704 65640 140 27106
27108 0 495424 212544 65440 108 27107
27109 0 495680 212480 65440 71 27108
27110 6 495808 212480 65440 71 27109
27111 0 490784 212192 65120 71 8547
27112 0 490656 212192 65360 60 27111
27113 0 490592 212224 65600 64 27112
27114 0 490560 212320 65880 32 27113
27115 0 490400 212480 66080 71 27114
27116 6 490272 212640 66280 96 27115
27117 0 465216 222112 63880 32 10795
27118 0 465472 222400 64520 32 27117
27119 0 465408 221888 64640 32 27118
27120 0 465856 222112 64880 32 27119
27121 0 466944 222400 65360 32 27120
27122 6 466944 222400 65400 32 27121
27123 0 483424 213280 68120 90 12457
27124 0 483616 213120 68240 137 27123
27125 0 483872 213056 68240 102 27124
27126 0 484064 213024 68400 32 27125
27127 0 484256 213088 68560 81 27126
27128 6 484512 213120 68640 40 27127
27129 0 484448 221024 62080 32 15637
27130 0 484672 221152 62160 120 27129
27131 0 484928 221248 62280 80 27130
27132 0 485152 221376 62320 40 27131
27133 0 485344 221504 62440 51 27132
27134 6 485408 221568 62520 45 27133
27135 5 477709 222498 64760 32 13700
27136 0 477248 222560 64800 32 27135
27137 0 476960 222560 64880 32 27136
27138 0 476544 222848 64400 32 27137
27139 0 476352 223040 64440 40 27138
27140 6 476320 223072 64440 51 27139
27141 0 474336 223744 62400 160 16279
27142 0 474144 223552 62400 137 27141
27143 0 473952 223360 62480 40 27142
27144 0 473824 223136 62640 140 27143
27145 0 473248 222368 63080 32 27144
27146 6 472736 222432 62960 32 27145
27147 0 471040 219571 61080 0 8061
27148 0 471048 219259 60920 0 27147
27149 0 471008 219299 60800 0 27148
27150 0 471080 219435 60760 0 27149
27151 0 470976 219459 60720 0 27150
27152 6 470864 219451 60680 0 27151
27153 0 495573 215695 63720 60 21410
27154 5 495669 215871 63560 0 27153
27155 5 496205 216103 63520 0 27154
27156 5 495989 215679 63480 0 27155
27157 0 495517 216167 63440 0 27156
27158 6 495445 216191 63400 0 27157
27159 0 473440 221792 61080 309 8059
27160 0 473184 221760 61080 379 27159
27161 0 473184 221280 60560 32 27160
27162 0 473184 221120 60760 32 27161
27163 0 473440 221120 60800 32 27162
27164 6 473472 221120 60800 32 27163
27165 0 489410 223620 62800 0 7285
27166 5 488813 223099 62800 267 27165
27167 0 488519 223640 62800 0 27166
27168 0 487718 224196 62800 0 27167
27169 0 487261 224011 62920 0 27168
27170 6 487029 223769 63000 0 27169
27171 0 493888 224704 63840 357 10392
27172 0 493760 224512 63720 251 27171
27173 0 493760 224288 63520 210 27172
27174 0 493632 224128 63360 197 27173
27175 0 493568 223872 63320 200 27174
27176 6 493568 223616 63360 176 27175
27177 0 370902 129075 157280 0 23093
27178 0 370889 129184 157320 0 27177
27179 0 370924 129218 157360 0 27178
27180 0 370970 129247 157400 0 27179
27181 6 370982 129280 157440 0 27180
27182 0 371423 128367 157160 0 2476
27183 0 371482 128308 157240 0 27182
27184 0 371519 128304 157320 0 27183
27185 0 371518 128395 157440 0 27184
27186 6 371470 128440 157560 0 27185
27187 0 391424 133840 159000 0 26247
27188 0 391458 133830 159120 0 27187
27189 0 391536 133811 159280 0 27188
27190 0 391612 133769 159400 0 27189
27191 6 391668 133723 159480 0 27190
27192 0 390791 133974 158440 0 16892
27193 5 390682 133815 158280 0 27192
27194 0 391206 133871 158240 0 27193
27195 0 391249 133900 158200 0 27194
27196 6 391214 133848 158120 0 27195
27197 0 376649 126327 161520 0 17289
27198 0 376524 126236 161560 0 27197
27199 0 376354 126116 161640 0 27198
27200 0 376242 126118 161720 0 27199
27201 6 376227 126119 161800 0 27200
27202 0 376861 129469 161200 0 2372
27203 0 377016 129533 161080 0 27202
27204 0 376857 129365 161000 0 27203
27205 0 376682 129349 160960 0 27204
27206 6 376698 129355 160880 0 27205
27207 0 427748 155641 216640 0 3234
27208 0 427639 155734 216600 0 27207
27209 0 427582 155843 216560 0 27208
27210 0 427603 155831 216520 0 27209
27211 6 427643 155899 216480 0 27210
27212 0 343327 125595 157400 0 6183
27213 0 343271 125615 157320 0 27212
27214 0 343314 125499 157200 0 27213
27215 0 343282 125436 157080 0 27214
27216 6 343212 125436 156960 0 27215
27217 0 343889 126242 157840 0 6176
27218 0 343913 126371 157920 0 27217
27219 0 343745 126313 158000 0 27218
27220 0 343528 126188 158080 0 27219
27221 6 343732 126423 158160 0 27220
27222 5 427542 154814 215680 0 3210
27223 0 427519 154250 215680 0 27222
27224 0 427525 154233 215720 0 27223
27225 0 427533 154196 215760 0 27224
27226 6 427543 154163 215800 0 27225
27227 0 351469 125641 160200 0 12685
27228 0 351487 125598 160160 0 27227
27229 0 351502 125553 160120 0 27228
27230 0 351506 125599 160000 0 27229
27231 6 351522 125669 159960 0 27230
27232 0 345633 123492 174160 0 8877
27233 0 345449 123540 174200 0 27232
27234 0 345409 123586 174240 0 27233
27235 0 345551 123626 174320 0 27234
27236 6 345625 123659 174440 0 27235
27237 0 353847 119491 167280 0 9273
27238 0 353790 119496 167320 0 27237
27239 0 353572 119421 167440 0 27238
27240 0 353506 119493 167480 0 27239
27241 6 353438 119735 167600 0 27240
27242 0 350479 150015 167040 0 12288
27243 0 350828 150032 166920 0 27242
27244 0 350941 149965 166800 0 27243
27245 0 351086 150000 166720 0 27244
27246 6 351179 150019 166680 0 27245
27247 0 348392 141650 158040 0 13612
27248 0 348269 141586 157960 0 27247
27249 0 348385 141559 157920 0 27248
27250 0 348463 141534 157800 0 27249
27251 6 348335 141502 157720 0 27250
27252 0 354435 120060 166800 0 9266
27253 0 354592 120243 166840 0 27252
27254 0 354806 120317 166960 0 27253
27255 0 354745 120288 167040 0 27254
27256 6 354756 120277 167120 0 27255
27257 5 354879 119207 166520 0 9265
27258 0 354869 119340 166480 0 27257
27259 0 354874 119323 166400 0 27258
27260 0 354853 119311 166360 0 27259
27261 6 354763 119295 166320 0 27260
27262 0 340231 131726 158200 0 19109
27263 0 340238 131552 158160 0 27262
27264 0 340226 131309 158080 0 27263
27265 0 340216 131295 158040 0 27264
27266 6 340206 131281 158000 0 27265
27267 0 338826 130844 162000 0 18802
27268 0 338662 130900 162080 0 27267
27269 0 338611 130930 162160 0 27268
27270 0 338625 130929 162240 0 27269
27271 6 338661 131015 162320 0 27270
27272 0 344224 141531 167080 0 18847
27273 0 344603 141670 167160 0 27272
27274 0 344608 141688 167240 0 27273
27275 0 344596 141686 167320 0 27274
27276 6 344604 141586 167440 0 27275
27277 0 339893 131269 161920 0 18798
27278 0 339802 131381 162120 0 27277
27279 0 339743 131387 162200 0 27278
27280 0 339691 131480 162320 0 27279
27281 6 339689 131519 162520 0 27280
27282 0 340156 133869 159960 0 9013
27283 0 339584 133823 160040 0 27282
27284 0 339480 133785 160080 0 27283
27285 0 339334 133803 160160 0 27284
27286 6 339251 133831 160240 0 27285
27287 0 358369 126055 161080 0 18816
27288 5 358322 125942 161160 0 27287
27289 0 358114 126267 161280 0 27288
27290 0 357966 126268 161440 0 27289
27291 6 357778 126336 161600 0 27290
27292 0 357646 128127 160960 0 18814
27293 0 357926 128259 160960 0 27292
27294 0 357860 128206 161280 0 27293
27295 0 357742 128145 161400 0 27294
27296 6 357668 128051 161480 0 27295
27297 0 341683 131110 161160 0 18788
27298 0 341744 131044 161280 0 27297
27299 0 341805 131046 161000 0 27298
27300 0 341822 131046 160920 0 27299
27301 6 342070 131029 160800 0 27300
27302 0 346669 123555 171720 0 8845
27303 0 346726 123426 171640 0 27302
27304 0 346685 123454 171520 0 27303
27305 0 346592 123326 171400 0 27304
27306 6 346617 123311 171320 0 27305
27307 0 341173 123563 167160 0 16176
27308 0 341267 123647 167320 0 27307
27309 0 341021 123490 167440 0 27308
27310 0 341156 123612 167560 0 27309
27311 6 341144 123581 167600 0 27310
27312 0 345989 124599 171480 0 8842
27313 0 345948 124510 171280 0 27312
27314 0 345933 124513 171200 0 27313
27315 0 345978 124516 171160 0 27314
27316 6 346025 124530 171120 0 27315
27317 0 353060 133268 162480 0 11836
27318 0 352949 133403 162600 0 27317
27319 0 352942 133344 162680 0 27318
27320 0 353001 133394 162720 0 27319
27321 6 352951 133404 162760 0 27320
27322 0 344382 137406 163560 0 25507
27323 0 344356 137489 163440 0 27322
27324 0 344339 137572 163360 0 27323
27325 0 344221 137667 163200 0 27324
27326 6 344267 137648 163160 0 27325
27327 0 345908 120932 167040 0 24116
27328 0 345601 120779 166880 0 27327
27329 0 345653 120910 166760 0 27328
27330 0 345668 120940 166640 0 27329
27331 6 345719 120931 166600 0 27330
27332 0 349188 131577 164560 0 22663
27333 5 349205 131494 164520 0 27332
27334 0 349233 131328 164440 0 27333
27335 0 349286 131351 164320 0 27334
27336 6 349323 131354 164200 0 27335
27337 0 346528 123092 167600 0 16673
27338 0 346614 122886 167760 0 27337
27339 0 346545 122715 167880 0 27338
27340 0 346522 122640 168040 0 27339
27341 6 346546 122624 168080 0 27340
27342 0 350294 131042 165080 0 8968
27343 5 350109 131000 165000 0 27342
27344 0 350627 130258 165000 0 27343
27345 0 350880 130226 164960 0 27344
27346 6 350928 130247 164880 0 27345
27347 5 352377 130618 165760 0 8960
27348 0 352065 130050 165760 0 27347
27349 0 352096 130041 165720 0 27348
27350 0 352122 130021 165680 0 27349
27351 6 352280 130046 165640 0 27350
27352 0 348655 124906 168600 0 8795
27353 0 348368 125011 168640 0 27352
27354 0 348226 125022 168680 0 27353
27355 0 348123 125043 168800 0 27354
27356 6 348018 125055 168920 0 27355
27357 0 354881 122135 168800 0 17690
27358 0 354987 122069 168760 0 27357
27359 0 355098 122003 168720 0 27358
27360 0 355195 121893 168640 0 27359
27361 6 355236 121861 168600 0 27360
27362 0 358048 121109 179160 0 11473
27363 5 357886 121317 179200 0 27362
27364 0 357863 121194 179360 0 27363
27365 0 357840 121170 179400 0 27364
27366 6 357837 121163 179440 0 27365
27367 5 350061 124495 168040 0 6036
27368 0 350979 124514 168040 0 27367
27369 0 350971 124468 168000 0 27368
27370 0 351020 124452 167920 0 27369
27371 6 351139 124534 167880 0 27370
27372 0 429442 165452 210520 0 10520
27373 0 429957 165375 210520 0 27372
27374 0 430035 165374 210560 0 27373
27375 0 430119 165369 210600 0 27374
27376 6 430129 165387 210640 0 27375
27377 0 354484 123141 168240 0 17682
27378 0 354638 123200 168120 0 27377
27379 0 354681 123304 168080 0 27378
27380 0 354814 123403 168040 0 27379
27381 6 354862 123454 168000 0 27380
27382 0 426711 152270 209520 0 3056
27383 0 426772 151629 209520 0 27382
27384 0 426934 151540 209480 0 27383
27385 0 426918 151486 209440 0 27384
27386 6 426943 151441 209400 0 27385
27387 0 425924 152684 209160 0 3051
27388 0 425944 152700 209120 0 27387
27389 0 425899 152753 209080 0 27388
27390 0 425852 152762 209040 0 27389
27391 6 425799 152741 208960 0 27390
27392 0 361272 121987 175880 0 11444
27393 0 361338 122009 176000 0 27392
27394 0 361518 122029 176080 0 27393
27395 0 361481 122055 176200 0 27394
27396 6 361442 122074 176240 0 27395
27397 5 376278 129721 171240 0 18869
27398 0 376630 129815 171200 0 27397
27399 0 376798 129763 171120 0 27398
27400 0 376862 129707 171080 0 27399
27401 6 376887 129664 171040 0 27400
27402 0 375614 128732 171120 0 18865
27403 0 375201 128924 171160 0 27402
27404 0 375094 128953 171240 0 27403
27405 0 375094 128962 171320 0 27404
27406 6 375099 128972 171360 0 27405
27407 0 363308 122402 172520 0 11420
27408 0 363527 122319 172560 0 27407
27409 0 363635 122316 172680 0 27408
27410 0 363623 122261 172800 0 27409
27411 6 363611 122125 172880 0 27410
27412 0 363701 122914 172560 0 17151
27413 0 363709 122852 172600 0 27412
27414 0 363668 122829 172800 0 27413
27415 0 363709 122743 172920 0 27414
27416 6 363684 122824 173000 0 27415
27417 0 365342 124166 170440 0 5980
27418 0 365467 124051 170400 0 27417
27419 0 365721 123825 170320 0 27418
27420 0 365656 123628 170240 0 27419
27421 6 365658 123581 170160 0 27420
27422 0 372269 127602 174680 0 15398
27423 0 372325 127908 174720 0 27422
27424 0 372265 127949 174800 0 27423
27425 0 372249 127842 174880 0 27424
27426 6 372211 127745 174960 0 27425
27427 0 428383 162358 206840 0 3718
27428 0 428466 162425 206800 0 27427
27429 0 428453 162470 206760 0 27428
27430 0 428444 162505 206720 0 27429
27431 6 428338 162465 206680 0 27430
27432 0 373376 126262 173800 0 2061
27433 0 373390 126115 173720 0 27432
27434 0 373560 125955 173600 0 27433
27435 0 373560 125943 173520 0 27434
27436 6 373593 125989 173440 0 27435
27437 0 443926 162274 205640 0 22154
27438 0 443926 162310 205680 0 27437
27439 0 443940 162415 205800 0 27438
27440 0 443957 162429 205840 0 27439
27441 6 443963 162444 205880 0 27440
27442 0 416665 156355 204160 0 9936
27443 0 416853 156587 204320 0 27442
27444 0 417260 156752 204440 0 27443
27445 0 417326 156785 204520 0 27444
27446 6 417410 156761 204560 0 27445
27447 0 369950 140658 160200 0 6495
27448 0 369902 140866 160360 0 27447
27449 0 369882 140832 160480 0 27448
27450 0 369903 140850 160560 0 27449
27451 6 370062 141034 160680 0 27450
27452 0 415206 156506 203600 0 9922
27453 0 415026 156569 203640 0 27452
27454 0 414963 156518 203680 0 27453
27455 0 414958 156438 203720 0 27454
27456 6 414906 156339 203760 0 27455
27457 0 423399 137007 203000 0 5800
27458 0 423366 137030 203040 0 27457
27459 0 423295 137066 203080 0 27458
27460 0 423242 137084 203120 0 27459
27461 6 423079 137306 203160 0 27460
27462 0 327667 136150 168320 0 7225
27463 0 327626 136171 168280 0 27462
27464 0 327645 136155 168240 0 27463
27465 0 327769 136185 168200 0 27464
27466 6 327669 136030 168120 0 27465
27467 0 364489 139012 164840 0 6447
27468 0 364378 139036 164800 0 27467
27469 0 364320 139117 164720 0 27468
27470 0 364240 139181 164640 0 27469
27471 6 364229 139216 164600 0 27470
27472 0 365755 140289 165520 0 24863
27473 0 365817 140656 165560 0 27472
27474 0 365680 140878 165520 0 27473
27475 0 365722 140871 165480 0 27474
27476 6 365792 140800 165360 0 27475
27477 0 328768 136008 170680 0 7203
27478 0 328778 136094 170800 0 27477
27479 0 328740 136138 170880 0 27478
27480 0 328696 136211 170960 0 27479
27481 6 328691 136400 171040 0 27480
27482 5 329467 134649 171160 0 7198
27483 0 330007 134704 171120 0 27482
27484 0 330090 134799 171080 0 27483
27485 0 330152 134942 171000 0 27484
27486 6 330207 134995 170920 0 27485
27487 0 328584 136340 171520 0 17920
27488 0 328482 136319 171440 0 27487
27489 0 328402 136324 171360 0 27488
27490 0 328426 136291 171280 0 27489
27491 6 328409 136277 171240 0 27490
27492 0 347161 154772 174040 0 10383
27493 5 347354 154785 174080 0 27492
27494 0 347950 154627 174160 0 27493
27495 0 348131 154503 174240 0 27494
27496 6 348145 154504 174320 0 27495
27497 0 337218 151910 174200 0 11393
27498 0 337058 151657 174080 0 27497
27499 0 336958 151417 174000 0 27498
27500 0 336833 151419 173920 0 27499
27501 6 336824 151450 173840 0 27500
27502 0 335638 143946 172960 0 16003
27503 0 335476 144086 172920 0 27502
27504 0 335268 144419 172800 0 27503
27505 0 335056 144626 172720 0 27504
27506 6 334773 144583 172880 0 27505
27507 0 355045 150697 174480 0 23622
27508 0 354990 150670 174600 0 27507
27509 0 354877 150617 174840 0 27508
27510 0 355000 150517 174960 0 27509
27511 6 355074 150423 175080 0 27510
27512 0 344976 153093 173600 0 10378
27513 5 344848 153066 173720 0 27512
27514 0 344860 153218 173760 0 27513
27515 0 345111 153331 173800 0 27514
27516 6 345143 153356 173840 0 27515
27517 0 452229 163443 200400 0 24144
27518 0 452236 163395 200360 0 27517
27519 0 452178 163373 200320 0 27518
27520 0 452140 163304 200280 0 27519
27521 6 452138 163242 200240 0 27520
27522 0 345129 144394 190840 0 24903
27523 0 345187 144431 190800 0 27522
27524 0 345225 144565 190680 0 27523
27525 0 345219 144639 190560 0 27524
27526 6 345121 144744 190440 0 27525
27527 0 360426 147925 181320 0 12873
27528 0 360381 147782 181200 0 27527
27529 0 360600 147921 181120 0 27528
27530 0 360644 147905 181040 0 27529
27531 6 360700 147909 180960 0 27530
27532 0 348780 148540 175000 0 13430
27533 0 348947 148505 174960 0 27532
27534 0 349052 148546 174880 0 27533
27535 0 349111 148561 174800 0 27534
27536 6 349077 148635 174680 0 27535
27537 0 344368 150777 173680 0 10371
27538 0 344678 150601 173720 0 27537
27539 0 344757 150541 173800 0 27538
27540 0 344636 150560 173840 0 27539
27541 6 344772 150522 173880 0 27540
27542 0 347322 143933 190880 0 19404
27543 0 347274 143817 190960 0 27542
27544 0 347292 143797 191080 0 27543
27545 0 347349 143902 191200 0 27544
27546 6 347404 143930 191280 0 27545
27547 0 351399 143345 190960 0 9398
27548 0 351559 143103 190840 0 27547
27549 0 351619 142932 190800 0 27548
27550 0 351607 142860 190720 0 27549
27551 6 351716 142787 190640 0 27550
27552 0 330906 128475 173960 0 14788
27553 0 331086 128561 174040 0 27552
27554 0 331144 128533 174160 0 27553
27555 0 331175 128539 174240 0 27554
27556 6 331172 128572 174320 0 27555
27557 0 339332 150969 176120 0 11375
27558 0 339052 150982 176120 0 27557
27559 0 339039 150884 176200 0 27558
27560 0 338996 150662 176360 0 27559
27561 6 338992 150638 176440 0 27560
```
