## Supplementary material for "Complete connectomic reconstruction of olfactory projection neurons in the fly brain": neuron skeletons: 58686.swc (part 2 of 2)

```
27562 5 350617 149702 182920 0 21513
27563 0 350585 149754 182840 0 27562
27564 0 350573 149785 182760 0 27563
27565 0 350552 149771 182680 0 27564
27566 6 350606 149730 182640 0 27565
27567 0 330478 127998 175480 0 16918
27568 0 330408 127957 175400 0 27567
27569 0 330586 127784 175360 0 27568
27570 0 330801 127929 175280 0 27569
27571 6 330788 127855 175200 0 27570
27572 0 337593 143191 175920 0 15979
27573 0 337725 143155 176000 0 27572
27574 0 337820 143064 176080 0 27573
27575 0 337857 143072 176200 0 27574
27576 6 337777 143219 176280 0 27575
27577 0 333316 131584 174560 0 7160
27578 0 333052 131396 174560 0 27577
27579 5 332981 131308 174520 0 27578
27580 0 333042 131381 174480 0 27579
27581 6 333054 131412 174400 0 27580
27582 0 334435 141838 176720 0 22747
27583 0 334427 141943 176800 0 27582
27584 0 334385 141887 176880 0 27583
27585 0 334384 141908 176960 0 27584
27586 6 334380 141954 177040 0 27585
27587 0 336665 148752 185800 0 12351
27588 0 336691 148538 185680 0 27587
27589 0 336495 148342 185560 0 27588
27590 0 336487 148265 185480 0 27589
27591 6 336396 148155 185440 0 27590
27592 5 347033 122726 183680 0 19685
27593 0 346924 122538 183520 0 27592
27594 0 346698 122452 183440 0 27593
27595 0 346805 122443 183360 0 27594
27596 6 346714 122478 183200 0 27595
27597 0 432884 144663 199480 0 16766
27598 0 432803 144673 199520 0 27597
27599 0 432730 144709 199560 0 27598
27600 0 432667 144749 199600 0 27599
27601 6 432475 144672 199640 0 27600
27602 5 347337 147048 178200 0 18508
27603 0 347152 147033 178320 0 27602
27604 0 346965 147069 178480 0 27603
27605 0 346825 147043 178560 0 27604
27606 6 346933 146990 178640 0 27605
27607 0 335877 140463 177440 0 24189
27608 0 335879 140482 177360 0 27607
27609 0 335859 140504 177280 0 27608
27610 0 335781 140506 177200 0 27609
27611 6 335764 140487 177120 0 27610
27612 0 335085 136303 188400 0 13942
27613 0 335268 136152 188280 0 27612
27614 0 335454 135973 188160 0 27613
27615 0 335565 135847 188000 0 27614
27616 6 335645 135798 187840 0 27615
27617 0 332706 137257 187840 0 20702
27618 0 332743 137186 188000 0 27617
27619 0 332701 137141 188120 0 27618
27620 0 332611 137047 188200 0 27619
27621 6 332587 137015 188280 0 27620
27622 0 329305 144965 179360 0 14165
27623 0 329184 145030 179480 0 27622
27624 0 329054 145009 179560 0 27623
27625 0 329117 144966 179720 0 27624
27626 6 329159 144966 179800 0 27625
27627 5 340086 126352 184160 0 23205
27628 0 340005 126843 184160 0 27627
27629 0 339909 126951 184040 0 27628
27630 0 339795 126873 183960 0 27629
27631 6 339847 126797 183920 0 27630
27632 0 340017 140937 179080 0 19856
27633 0 340015 140983 179120 0 27632
27634 0 340005 141218 179320 0 27633
27635 0 340041 141230 179480 0 27634
27636 6 340136 141263 179520 0 27635
27637 0 358872 138855 176520 0 6365
27638 0 358940 138953 176600 0 27637
27639 0 358973 138953 176680 0 27638
27640 0 358946 138929 176760 0 27639
27641 6 358939 138912 176800 0 27640
27642 0 329968 144199 180440 0 24245
27643 0 329816 144292 180520 0 27642
27644 0 329847 144267 180560 0 27643
27645 0 329954 144157 180600 0 27644
27646 6 329893 144232 180680 0 27645
27647 0 333281 127375 185240 0 14293
27648 0 333488 127168 185160 0 27647
27649 0 333498 127049 185080 0 27648
27650 0 333448 127181 185000 0 27649
27651 6 333445 127164 184920 0 27650
27652 0 335036 131984 176920 0 7134
27653 0 335238 131960 176960 0 27652
27654 0 335352 132188 177000 0 27653
27655 0 335428 132264 177080 0 27654
27656 6 335469 132271 177160 0 27655
27657 0 339062 148497 181320 0 16950
27658 0 338216 148464 181320 0 27657
27659 0 338130 148515 181280 0 27658
27660 0 338200 148321 181240 0 27659
27661 6 338173 148200 180920 0 27660
27662 0 346564 142249 185800 0 21121
27663 0 346632 142168 185880 0 27662
27664 0 346626 142097 185920 0 27663
27665 0 346621 142026 185960 0 27664
27666 6 346597 141971 186000 0 27665
27667 0 327311 134904 181080 0 21825
27668 0 327486 134581 180720 0 27667
27669 0 327379 134316 180600 0 27668
27670 0 327421 134321 180560 0 27669
27671 6 327399 134295 180520 0 27670
27672 0 368869 140705 176120 0 20742
27673 5 368637 140792 176240 0 27672
27674 0 368469 140946 176280 0 27673
27675 0 368420 140962 176320 0 27674
27676 6 368309 141079 176400 0 27675
27677 0 359328 144345 195240 0 14011
27678 0 359318 144369 195360 0 27677
27679 0 359318 144266 195480 0 27678
27680 0 359377 144285 195560 0 27679
27681 6 359390 144315 195600 0 27680
27682 0 363460 131980 183480 0 14670
27683 0 363531 131871 183360 0 27682
27684 0 363725 131918 183240 0 27683
27685 0 363772 131942 183160 0 27684
27686 6 363816 131983 182960 0 27685
27687 0 360615 149815 188360 0 14941
27688 0 361060 149556 188400 0 27687
27689 0 361148 149514 188440 0 27688
27690 0 360925 149310 188680 0 27689
27691 6 361003 149347 188800 0 27690
27692 0 370586 129484 187080 0 22263
27693 0 370583 129324 187000 0 27692
27694 0 370600 129301 186920 0 27693
27695 0 370647 129305 186840 0 27694
27696 6 370702 129361 186760 0 27695
27697 0 360649 130228 184840 0 16042
27698 0 360485 130087 184720 0 27697
27699 0 360457 129908 184640 0 27698
27700 0 360342 129803 184560 0 27699
27701 6 360315 129697 184480 0 27700
27702 0 361269 149225 187680 0 14933
27703 0 360977 149270 187400 0 27702
27704 0 361192 149220 187200 0 27703
27705 0 361278 149198 187120 0 27704
27706 6 361049 149156 187040 0 27705
27707 0 359535 130520 185160 0 16038
27708 0 359444 130285 185040 0 27707
27709 0 359423 130242 185000 0 27708
27710 0 359657 130158 184880 0 27709
27711 6 359773 130099 184760 0 27710
27712 0 363137 133772 185280 0 14653
27713 0 363025 133808 185440 0 27712
27714 0 362924 133921 185560 0 27713
27715 0 362832 134166 185680 0 27714
27716 6 362832 134320 185800 0 27715
27717 0 344102 135387 188280 0 21158
27718 0 343969 135555 188400 0 27717
27719 0 343914 135693 188480 0 27718
27720 0 343978 135713 188600 0 27719
27721 6 343988 135714 188640 0 27720
27722 0 362240 145617 188080 0 25077
27723 0 362036 145665 188000 0 27722
27724 0 361951 145538 187920 0 27723
27725 0 361908 145475 187880 0 27724
27726 6 361844 145317 187760 0 27725
27727 5 364302 135033 185800 0 14648
27728 0 364407 135056 185720 0 27727
27729 0 364438 135070 185680 0 27728
27730 0 364455 135017 185600 0 27729
27731 6 364520 134924 185480 0 27730
27732 0 369768 130190 187920 0 9683
27733 0 369597 130105 187800 0 27732
27734 0 369597 129977 187680 0 27733
27735 0 369690 129911 187600 0 27734
27736 6 369825 129809 187480 0 27735
27737 0 364663 144106 187360 0 23713
27738 0 364841 144134 187240 0 27737
27739 0 365010 144161 187160 0 27738
27740 0 365107 144181 187080 0 27739
27741 6 365200 144173 187000 0 27740
27742 5 357757 138733 185640 0 6290
27743 0 357691 138654 185720 0 27742
27744 0 357707 138630 185840 0 27743
27745 0 357684 138747 185960 0 27744
27746 6 357587 138752 186000 0 27745
27747 0 357494 138574 192200 0 13975
27748 0 357447 138587 192240 0 27747
27749 0 357222 138661 192440 0 27748
27750 0 357174 138673 192480 0 27749
27751 6 357128 138694 192560 0 27750
27752 0 364080 141665 187960 0 21167
27753 0 364265 141757 187800 0 27752
27754 5 364394 141676 187760 0 27753
27755 0 364761 141663 187720 0 27754
27756 6 364649 141508 187680 0 27755
27757 0 363241 135472 189840 0 21188
27758 5 363139 135498 189960 0 27757
27759 0 362970 135532 190160 0 27758
27760 0 363105 135447 190240 0 27759
27761 6 363167 135411 190320 0 27760
27762 5 363443 140430 188280 0 14910
27763 5 363811 140038 188240 0 27762
27764 0 363863 140096 188400 0 27763
27765 0 363876 140111 188440 0 27764
27766 6 363804 140205 188560 0 27765
27767 0 385991 139712 178840 0 11624
27768 0 386117 139580 178760 0 27767
27769 0 386222 139497 178680 0 27768
27770 0 386238 139533 178640 0 27769
27771 6 386255 139569 178600 0 27770
27772 0 356618 135290 189520 0 7051
27773 0 356897 135347 189960 0 27772
27774 0 355589 135441 190000 0 27773
27775 0 355069 135455 190120 0 27774
27776 6 354812 135376 190240 0 27775
27777 0 372532 133541 181760 0 9097
27778 0 372404 133665 181800 0 27777
27779 0 372235 133681 181920 0 27778
27780 0 372475 133574 182080 0 27779
27781 6 372299 133555 182160 0 27780
27782 0 480896 216704 72600 32 7688
27783 0 481152 216512 72480 32 27782
27784 0 481472 216576 72200 32 27783
27785 0 481472 216480 71960 32 27784
27786 6 481472 216480 71880 32 27785
27787 0 472160 221440 73400 98 14229
27788 0 472416 221376 73400 75 27787
27789 0 472608 221184 73400 128 27788
27790 0 472608 220960 73280 86 27789
27791 6 472640 220928 73240 98 27790
27792 0 473152 222144 73600 136 14224
27793 0 473408 222176 73640 136 27792
27794 0 473664 222304 73720 115 27793
27795 0 473920 222304 73800 64 27794
27796 6 474080 222304 73960 32 27795
27797 0 493376 221248 76520 131 16054
27798 0 493536 221344 76720 80 27797
27799 5 493664 221440 76960 32 27798
27800 0 493824 221664 77000 32 27799
27801 6 493632 222528 78040 32 27800
27802 0 465984 232960 72360 135 25142
27803 0 466240 233024 72240 157 27802
27804 0 466496 232992 72240 131 27803
27805 0 466752 232928 72200 64 27804
27806 6 466880 232992 72200 71 27805
27807 0 470720 224192 76240 45 14200
27808 0 470720 224288 76000 32 27807
27809 0 470848 224480 75840 124 27808
27810 0 470624 224608 75760 154 27809
27811 6 470400 224512 75680 81 27810
27812 0 492256 219200 75560 115 7439
27813 0 492384 219008 75720 137 27812
27814 0 492416 218592 76800 32 27813
27815 0 492512 217920 76680 32 27814
27816 6 492640 217824 76800 51 27815
27817 0 464896 230400 74200 153 22867
27818 0 464928 230400 73880 122 27817
27819 0 464896 230560 73640 108 27818
27820 0 464832 230816 73600 160 27819
27821 6 464768 231008 73640 128 27820
27822 0 466240 230720 74400 148 17445
27823 0 466304 230720 74120 96 27822
27824 0 466528 230720 73960 45 27823
27825 0 466656 230624 73760 32 27824
27826 6 466496 230656 73560 32 27825
27827 0 468512 229152 77600 98 17816
27828 0 468480 229344 77440 81 27827
27829 0 468480 229568 77320 120 27828
27830 0 468320 229792 77240 51 27829
27831 6 468288 229888 77240 81 27830
27832 0 490368 216896 73120 140 19759
27833 0 490176 217088 73200 101 27832
27834 0 489952 217248 73280 32 27833
27835 0 489728 217312 73400 101 27834
27836 6 489568 217248 73600 101 27835
27837 0 475616 215872 55160 32 9645
27838 0 475392 215744 55160 60 27837
27839 0 475200 215552 55200 86 27838
27840 0 475200 215296 55120 40 27839
27841 6 475232 215136 55040 51 27840
27842 0 475904 216640 55440 122 24431
27843 0 476000 216800 55640 71 27842
27844 0 476192 216832 55840 45 27843
27845 0 476448 216800 55880 124 27844
27846 6 476544 216736 55880 128 27845
27847 0 475488 221408 73520 136 7605
27848 5 475744 221472 73560 181 27847
27849 0 475712 221664 73560 91 27848
27850 0 475584 221888 73560 75 27849
27851 6 475552 221920 73600 91 27850
27852 0 491456 212608 68960 40 25934
27853 0 491392 212416 69160 64 27852
27854 0 491360 212192 69280 98 27853
27855 0 491328 211936 69360 86 27854
27856 6 491456 211776 69440 86 27855
27857 0 484320 221248 77840 32 9439
27858 0 484896 221120 77640 32 27857
27859 0 485088 221120 77920 32 27858
27860 0 485760 221440 77840 32 27859
27861 6 485792 221440 77760 32 27860
27862 5 495456 225056 81040 156 22311
27863 0 495616 224896 81160 60 27862
27864 0 495808 224704 81240 107 27863
27865 0 495872 224448 81320 102 27864
27866 6 495872 224288 81440 75 27865
27867 0 487072 214720 60080 71 10951
27868 0 487104 214976 60120 81 27867
27869 0 487072 215168 60320 86 27868
27870 0 486976 215232 60560 71 27869
27871 6 486944 215232 60800 32 27870
27872 0 492168 216613 64680 0 23874
27873 0 491756 216546 64760 0 27872
27874 0 491514 216418 65000 0 27873
27875 0 492235 216528 65240 0 27874
27876 6 492732 216506 65600 0 27875
27877 0 486953 213062 69560 81 11310
27878 0 486979 213075 69600 81 27877
27879 0 487064 213190 69720 71 27878
27880 0 487196 213212 69840 71 27879
27881 6 487224 213216 69920 71 27880
27882 0 486912 216288 74000 71 7370
27883 0 486752 216320 74200 60 27882
27884 0 486496 216320 74280 32 27883
27885 0 486304 216256 74440 32 27884
27886 6 486240 216224 74560 32 27885
27887 0 490528 216352 63920 107 14568
27888 0 490688 216512 64120 75 27887
27889 0 490784 216576 64360 96 27888
27890 0 490848 216704 64600 32 27889
27891 6 490880 216864 64800 60 27890
27892 0 486720 218656 74520 60 21908
27893 0 486880 218656 74760 51 27892
27894 0 486880 218656 75040 32 27893
27895 0 486688 218560 75200 40 27894
27896 6 486496 218528 75200 51 27895
27897 0 475886 227263 77040 101 10755
27898 0 475682 227007 77120 0 27897
27899 5 475528 226915 77200 0 27898
27900 0 475538 226683 77160 0 27899
27901 6 475522 226555 77080 0 27900
27902 0 494208 212864 71280 81 9845
27903 0 494432 213024 71240 75 27902
27904 0 494656 213088 71120 71 27903
27905 0 494816 212800 71240 32 27904
27906 6 494848 212768 71240 40 27905
27907 0 475924 220208 73080 0 21924
27908 0 475813 220237 73000 0 27907
27909 0 475794 220250 72920 0 27908
27910 0 475738 220247 72840 0 27909
27911 6 475732 220253 72800 0 27910
27912 0 480832 223488 77880 32 17218
27913 5 481312 223328 78600 32 27912
27914 0 481216 223072 78640 32 27913
27915 0 480800 223328 79320 32 27914
27916 6 480352 223584 79360 32 27915
27917 0 496250 220487 78640 120 11993
27918 5 495947 220857 78640 0 27917
27919 0 495767 221362 78640 0 27918
27920 0 495734 221829 78640 0 27919
27921 6 495733 221901 78560 0 27920
27922 5 492064 222144 80280 120 23913
27923 0 492000 222432 79920 32 27922
27924 0 492096 222368 79680 32 27923
27925 0 492320 222848 79160 32 27924
27926 6 492320 222912 79080 32 27925
27927 5 496696 217919 78480 0 11991
27928 0 496623 217269 78480 32 27927
27929 5 496000 216907 78480 0 27928
27930 0 495589 216683 78480 0 27929
27931 6 495487 216728 78520 0 27930
27932 0 462432 226272 71080 32 12941
27933 0 462432 226080 71280 71 27932
27934 0 462464 225920 71480 81 27933
27935 0 462592 225792 71680 71 27934
27936 6 462752 225760 72680 32 27935
27937 5 481856 227360 76920 32 14255
27938 5 482496 227744 77480 32 27937
27939 0 482144 228096 78080 32 27938
27940 0 482016 228736 77960 32 27939
27941 6 482048 228832 77840 32 27940
27942 0 497348 221617 78440 0 11989
27943 0 497600 222031 78440 0 27942
27944 5 497612 222085 78480 0 27943
27945 0 498014 222126 78480 0 27944
27946 6 498085 222038 78520 0 27945
27947 0 491424 214208 60120 104 10930
27948 0 491488 214336 59880 122 27947
27949 0 491712 214240 59760 51 27948
27950 0 492256 213952 59800 32 27949
27951 6 492320 213952 59840 51 27950
27952 0 490656 213088 62440 86 15843
27953 0 490624 212992 62200 153 27952
27954 0 490464 212864 62000 32 27953
27955 0 490368 212736 61800 32 27954
27956 6 490176 212832 61760 75 27955
27957 0 490624 213472 62880 128 25229
27958 0 490688 213472 63160 137 27957
27959 0 490688 213376 63400 71 27958
27960 0 490880 213280 63840 32 27959
27961 6 490944 213312 63920 32 27960
27962 0 497699 223404 77840 0 23933
27963 5 497715 223326 77880 0 27962
27964 0 497999 223610 77880 0 27963
27965 5 498373 224097 77880 0 27964
27966 6 498314 224425 77560 0 27965
27967 0 483428 216306 70720 140 20453
27968 5 483187 216260 70600 90 27967
27969 0 482316 216325 70600 107 27968
27970 0 481967 216114 70520 163 27969
27971 6 481888 215868 70400 0 27970
27972 0 462345 218407 68440 0 13845
27973 0 462316 218331 68560 0 27972
27974 0 462308 218341 68600 0 27973
27975 0 462301 218371 68640 0 27974
27976 6 462305 218355 68680 0 27975
27977 0 485984 220224 70000 64 7346
27978 0 485888 220224 69760 75 27977
27979 0 485728 220128 69560 75 27978
27980 0 485632 220000 69320 81 27979
27981 6 485632 219936 69080 108 27980
27982 0 499998 223249 77320 32 12043
27983 5 500061 222943 77320 0 27982
27984 0 500304 222778 77560 0 27983
27985 0 500585 222493 77560 0 27984
27986 6 500722 222482 77480 0 27985
27987 0 487584 213120 61760 32 21965
27988 0 487360 212992 61800 32 27987
27989 0 487200 212800 61720 40 27988
27990 0 486944 212864 61720 51 27989
27991 6 486912 212832 61680 60 27990
27992 0 498920 224156 76760 90 12040
27993 5 497891 223773 76760 0 27992
27994 0 497669 223469 76760 0 27993
27995 0 497122 223503 76760 0 27994
27996 6 497112 223473 76640 0 27995
27997 0 502015 221975 77320 0 8712
27998 0 501709 222058 77440 0 27997
27999 0 501522 222024 77480 0 27998
28000 0 501532 222016 77520 0 27999
28001 6 501543 222009 77560 0 28000
28002 0 467077 260156 61800 0 22998
28003 5 466213 260040 61800 0 28002
28004 0 465997 260061 61720 0 28003
28005 0 466069 260121 61640 0 28004
28006 6 465986 260302 61400 0 28005
28007 0 485376 220384 60200 32 9585
28008 0 485184 220224 59960 32 28007
28009 0 485056 220288 60320 32 28008
28010 0 484448 220608 60200 32 28009
28011 6 483424 220416 60000 32 28010
28012 0 467078 260042 61240 0 23021
28013 0 467096 259949 61120 0 28012
28014 0 467023 259959 61080 0 28013
28015 0 467125 260038 61040 0 28014
28016 6 467059 260223 61000 0 28015
28017 0 467966 259469 60880 0 19931
28018 5 467565 259958 60760 0 28017
28019 0 467855 259823 60720 0 28018
28020 0 468065 260618 60680 0 28019
28021 6 467919 259858 60640 0 28020
28022 0 490080 210944 70200 107 13552
28023 0 489824 210944 70200 71 28022
28024 0 489568 210976 70080 102 28023
28025 0 489344 211104 70000 91 28024
28026 6 489152 211168 69920 120 28025
28027 0 474877 225300 69600 0 15873
28028 0 474677 225364 69400 0 28027
28029 0 474797 225520 69200 0 28028
28030 0 474873 225648 69080 0 28029
28031 6 474877 225692 68960 0 28030
28032 0 499680 229056 56600 104 22447
28033 0 499936 229088 56600 60 28032
28034 0 500192 229088 56640 32 28033
28035 0 500352 228960 56800 32 28034
28036 6 500416 228768 56880 32 28035
28037 0 477264 230439 72720 32 23034
28038 0 477348 230459 72640 32 28037
28039 0 477456 230443 72560 32 28038
28040 0 477488 230491 72480 32 28039
28041 6 477532 230575 72360 0 28040
28042 5 481992 224258 68480 0 19972
28043 0 481951 224714 68480 0 28042
28044 0 482000 224840 68400 0 28043
28045 0 482030 225108 68400 0 28044
28046 6 482017 225132 68480 0 28045
28047 0 470243 259820 61720 0 23960
28048 0 470644 259773 61880 0 28047
28049 0 471028 259814 62000 0 28048
28050 0 471249 259898 62040 0 28049
28051 6 471322 259889 62120 0 28050
28052 5 481408 215168 68640 60 23993
28053 0 481152 215168 68640 51 28052
28054 0 480992 215104 68440 64 28053
28055 0 480960 215072 68280 71 28054
28056 6 480897 215040 68200 0 28055
28057 0 486272 218976 66360 32 7329
28058 0 486848 218432 66000 32 28057
28059 0 486432 218208 66760 32 28058
28060 0 485664 217600 66640 32 28059
28061 6 485408 217600 66480 32 28060
28062 0 488761 216828 68680 0 11269
28063 0 488775 216950 68800 0 28062
28064 0 488763 216997 68920 0 28063
28065 0 488823 216921 68960 0 28064
28066 6 488836 216900 69000 0 28065
28067 0 483296 219168 63440 32 15654
28068 0 483328 219168 64400 32 28067
28069 0 482240 219136 64560 32 28068
28070 0 482112 219296 64800 32 28069
28071 6 481952 219136 64880 32 28070
28072 0 495040 211392 65680 153 22020
28073 0 495264 211424 65800 90 28072
28074 0 495424 211392 66000 45 28073
28075 0 495616 211200 66040 75 28074
28076 6 495872 211200 66040 81 28075
28077 0 502965 215266 69520 60 14702
28078 0 503055 215167 69240 0 28077
28079 0 503158 214976 68960 0 28078
28080 0 503079 214851 68800 0 28079
28081 6 503069 214846 68680 0 28080
28082 0 487936 226592 73760 32 7535
28083 0 488064 226240 73680 32 28082
28084 0 487968 226272 74040 32 28083
28085 0 488608 225984 74640 32 28084
28086 6 488608 225920 74640 32 28085
28087 0 484448 218848 61360 102 15644
28088 0 484352 218688 61160 81 28087
28089 0 484192 218560 60960 90 28088
28090 0 484128 218560 60680 60 28089
28091 6 484032 218656 60560 51 28090
28092 0 485312 219424 62200 197 22480
28093 0 485536 219552 62280 189 28092
28094 0 485696 219776 62280 86 28093
28095 0 485856 219840 62080 45 28094
28096 6 486016 219648 62000 32 28095
28097 0 501088 213472 69680 32 20513
28098 0 501088 213600 69440 64 28097
28099 0 501248 213696 69240 60 28098
28100 0 501248 213760 68960 75 28099
28101 6 501216 213824 68760 90 28100
28102 0 473056 218976 62480 32 25326
28103 0 472608 219616 62440 32 28102
28104 0 472640 219872 62480 102 28103
28105 0 472640 220128 62480 51 28104
28106 6 472672 220160 62520 64 28105
28107 0 482562 226955 71520 0 15949
28108 5 482850 227471 71560 0 28107
28109 0 482778 227963 71640 0 28108
28110 0 482966 228127 71680 0 28109
28111 6 483006 228139 71720 0 28110
28112 0 500960 218976 71880 96 16096
28113 0 500800 218816 72080 175 28112
28114 0 500608 218624 72200 81 28113
28115 0 500416 218432 72240 178 28114
28116 6 500224 218240 72240 150 28115
28117 0 482446 224515 71320 0 15948
28118 0 482510 224223 71400 0 28117
28119 0 482642 224119 71560 0 28118
28120 0 482450 224031 71680 0 28119
28121 6 482454 224003 71800 0 28120
28122 0 496976 220227 71960 0 14456
28123 5 496952 220346 71880 0 28122
28124 0 496491 220111 71880 0 28123
28125 0 496314 219660 71880 0 28124
28126 6 496342 219703 71840 0 28125
28127 0 468352 223392 64920 32 16241
28128 0 468832 222848 64800 32 28127
28129 0 468864 223008 64480 32 28128
28130 0 469152 222720 64000 32 28129
28131 6 469184 222720 63920 32 28130
28132 0 463080 217547 63800 0 13809
28133 0 462947 217465 63560 0 28132
28134 0 462949 217372 63480 0 28133
28135 0 462916 217337 63440 0 28134
28136 6 462964 217354 63400 0 28135
28137 0 480916 226859 70680 0 15941
28138 5 480152 227287 70640 0 28137
28139 0 480688 226743 70600 0 28138
28140 0 481076 226599 70440 0 28139
28141 6 481176 226655 70320 0 28140
28142 0 470368 219808 64400 32 11489
28143 0 470464 219360 65320 32 28142
28144 0 470528 219296 66000 32 28143
28145 0 470720 218464 66280 32 28144
28146 6 470720 218432 66320 32 28145
28147 0 479071 214825 66960 0 23056
28148 0 479146 214761 67080 0 28147
28149 0 479078 214490 67320 0 28148
28150 0 479028 214454 67360 0 28149
28151 6 478984 214474 67400 0 28150
28152 5 478496 216442 60600 148 18464
28153 0 478524 216269 60560 148 28152
28154 0 478538 216141 60440 148 28153
28155 0 478587 216126 60280 148 28154
28156 6 478523 215972 60080 81 28155
28157 0 492992 222944 67440 136 10413
28158 0 492992 222720 67600 197 28157
28159 0 492992 222496 67760 197 28158
28160 0 492992 222464 67760 183 28159
28161 6 492992 222240 67920 200 28160
28162 0 495328 229664 65720 32 17883
28163 0 495680 230304 65480 32 28162
28164 0 495520 230496 65800 32 28163
28165 0 495264 230816 66280 32 28164
28166 6 495424 231264 65800 32 28165
28167 0 476864 224192 63760 148 19625
28168 0 476768 224064 63960 64 28167
28169 0 476608 224064 64160 32 28168
28170 0 476416 224032 64320 150 28169
28171 6 476384 224032 64320 148 28170
28172 0 479527 215709 63680 0 26193
28173 0 479317 215422 63440 0 28172
28174 0 479137 215381 63240 0 28173
28175 0 479116 215364 63200 0 28174
28176 6 479114 215374 63160 0 28175
28177 0 480004 217667 63000 0 7295
28178 0 480395 217402 63000 0 28177
28179 0 480077 216541 63000 0 28178
28180 0 480469 215923 63000 0 28179
28181 6 480332 215926 62920 0 28180
28182 0 480832 217602 62760 32 18453
28183 5 480875 217546 62560 32 28182
28184 0 481513 218177 62560 0 28183
28185 0 482009 218144 62720 0 28184
28186 6 482100 218029 62840 0 28185
28187 5 479671 226465 68680 163 18241
28188 0 479611 226445 68720 163 28187
28189 0 479363 226201 68920 0 28188
28190 0 479399 225946 69120 0 28189
28191 6 479386 226132 69160 0 28190
28192 0 493312 221568 62200 40 21376
28193 0 493536 221568 62040 32 28192
28194 0 493728 221408 61920 51 28193
28195 0 493856 221184 61920 32 28194
28196 6 493965 221434 61880 32 28195
28197 0 500592 224289 66880 0 8663
28198 0 500502 224430 66960 0 28197
28199 0 500457 224501 67000 0 28198
28200 0 500381 224580 67040 0 28199
28201 6 500075 224691 67200 32 28200
28202 0 477696 222848 61680 302 13683
28203 0 477536 223072 61680 207 28202
28204 0 477472 223328 61680 269 28203
28205 0 477440 223552 61680 337 28204
28206 6 477888 223840 61160 32 28205
28207 0 497749 215335 63560 0 8520
28208 0 497757 215447 63440 0 28207
28209 0 497757 215407 63280 0 28208
28210 0 497789 215495 63160 0 28209
28211 6 497773 215623 63120 0 28210
28212 0 493536 221344 63280 226 21373
28213 0 493568 221088 63280 221 28212
28214 0 493568 220832 63280 270 28213
28215 0 493696 220640 63120 291 28214
28216 6 493696 220384 63120 306 28215
28217 0 498080 220864 64360 342 17833
28218 0 498112 221120 64360 292 28217
28219 0 498080 221376 64360 341 28218
28220 0 497984 221600 64280 350 28219
28221 6 497920 221856 64280 312 28220
28222 0 492032 229568 65920 104 7494
28223 0 492192 229536 65720 32 28222
28224 0 492224 229376 65520 86 28223
28225 0 492224 229120 65480 75 28224
28226 6 492128 228864 65480 172 28225
28227 0 491918 230284 65320 178 7279
28228 0 491582 230252 65240 0 28227
28229 0 491310 230284 65080 0 28228
28230 0 491374 230220 64960 32 28229
28231 6 490958 230316 64880 32 28230
28232 5 493792 232064 65840 228 6819
28233 0 493792 232320 65960 280 28232
28234 0 493984 232512 65960 336 28233
28235 0 494176 232704 65960 377 28234
28236 6 494400 232864 65920 360 28235
28237 0 371760 128294 155640 0 2513
28238 0 371846 128302 155600 0 28237
28239 0 371962 128193 155520 0 28238
28240 6 371995 128221 155440 0 28239
28241 5 371346 127887 156480 0 2492
28242 0 371330 127773 156520 0 28241
28243 0 371356 127727 156560 0 28242
28244 6 371366 127733 156600 0 28243
28245 0 369758 129061 156840 0 23080
28246 0 369759 128639 156840 0 28245
28247 0 369765 128549 156760 0 28246
28248 6 369797 128548 156720 0 28247
28249 0 373916 128905 157080 0 2475
28250 0 373933 129014 156960 0 28249
28251 0 373989 129104 156880 0 28250
28252 6 374066 129114 156800 0 28251
28253 0 395288 134609 157080 0 16908
28254 5 395351 134585 157000 0 28253
28255 0 395575 134258 156960 0 28254
28256 6 395643 134206 156880 0 28255
28257 0 394823 135192 158160 0 24629
28258 0 394944 135386 158200 0 28257
28259 0 394986 135532 158240 0 28258
28260 6 394958 135562 158280 0 28259
28261 0 374400 128966 162400 0 13108
28262 0 374463 128906 162440 0 28261
28263 0 374481 128900 162480 0 28262
28264 6 374445 128935 162520 0 28263
28265 0 374710 128462 162280 0 13104
28266 0 374700 128476 162320 0 28265
28267 0 374765 128436 162360 0 28266
28268 6 374831 128403 162400 0 28267
28269 0 371707 126003 161200 0 14597
28270 0 371718 126133 161080 0 28269
28271 0 371702 126251 160960 0 28270
28272 6 371724 126396 160880 0 28271
28273 0 385093 131239 160560 0 8429
28274 0 384855 131251 160480 0 28273
28275 0 384971 131352 160320 0 28274
28276 6 384917 131444 160240 0 28275
28277 0 376610 126557 160760 0 23104
28278 0 376657 126453 160680 0 28277
28279 0 376456 126318 160600 0 28278
28280 6 376361 126170 160560 0 28279
28281 0 429076 153268 215600 0 16320
28282 0 428918 153231 215560 0 28281
28283 0 428899 153242 215520 0 28282
28284 6 428884 153277 215480 0 28283
28285 0 344084 125671 157240 0 6186
28286 0 344078 125688 157160 0 28285
28287 0 344246 125642 157080 0 28286
28288 6 344242 125593 157000 0 28287
28289 0 427392 154768 215720 0 27222
28290 0 427311 154743 215760 0 28289
28291 0 427360 154729 215800 0 28290
28292 6 427431 154723 215840 0 28291
28293 0 353254 126074 161400 0 12671
28294 0 353352 126301 161360 0 28293
28295 0 353421 126312 161280 0 28294
28296 6 353455 126282 161240 0 28295
28297 0 342534 122747 172600 0 18285
28298 0 342220 122722 172640 0 28297
28299 0 342207 122666 172720 0 28298
28300 6 342202 122668 172800 0 28299
28301 5 342978 122313 172480 0 18283
28302 0 343016 121770 172520 0 28301
28303 0 343198 121686 172560 0 28302
28304 6 343245 121727 172600 0 28303
28305 0 347524 131125 158680 0 24693
28306 0 347560 131174 158760 0 28305
28307 0 347587 131261 158840 0 28306
28308 6 347558 131330 158920 0 28307
28309 0 343122 123861 162960 0 6118
28310 0 343266 123659 162920 0 28309
28311 0 343406 123453 162880 0 28310
28312 6 343217 123508 163440 0 28311
28313 0 340679 131767 158040 0 19110
28314 5 340696 131551 158000 0 28313
28315 0 340727 131904 157960 0 28314
28316 6 340805 131988 157880 0 28315
28317 0 344193 140517 167800 0 18855
28318 0 344245 140568 167840 0 28317
28319 0 344222 140525 167920 0 28318
28320 6 344204 140520 168000 0 28319
28321 0 355963 130312 159080 0 25473
28322 0 356115 130162 159000 0 28321
28323 0 356267 130011 158920 0 28322
28324 6 356237 129920 158800 0 28323
28325 0 342483 122643 171920 0 18275
28326 0 342410 122609 171840 0 28325
28327 0 342334 122504 171680 0 28326
28328 6 342360 122517 171560 0 28327
28329 0 341274 132297 158840 0 19103
28330 0 341510 132341 158880 0 28329
28331 0 341521 132304 158960 0 28330
28332 6 341497 132322 159040 0 28331
28333 5 358463 126374 160240 0 23553
28334 0 358343 126246 160200 0 28333
28335 0 358351 126286 160120 0 28334
28336 6 358287 126254 160040 0 28335
28337 5 358029 127198 160240 0 23553
28338 0 358041 127482 160200 0 28337
28339 0 358101 127546 160120 0 28338
28340 6 358157 127578 160000 0 28339
28341 0 356230 131586 159600 0 26337
28342 0 356449 131831 159560 0 28341
28343 0 356573 131667 159440 0 28342
28344 6 356574 131616 159400 0 28343
28345 0 355621 130096 159720 0 11857
28346 0 355614 129883 159800 0 28345
28347 0 355595 129740 159920 0 28346
28348 6 355521 129747 160040 0 28347
28349 0 343464 144409 166720 0 12271
28350 0 343024 144268 166760 0 28349
28351 0 342897 144252 166720 0 28350
28352 6 342597 144136 166640 0 28351
28353 0 345896 140718 159720 0 13595
28354 0 345629 140738 159680 0 28353
28355 0 345551 140767 159640 0 28354
28356 6 345552 140797 159600 0 28355
28357 5 344534 140700 166600 0 18844
28358 0 344954 140820 166600 0 28357
28359 0 345030 140832 166560 0 28358
28360 6 344862 140790 166480 0 28359
28361 0 340006 123299 167440 0 16183
28362 0 340278 123572 167520 0 28361
28363 0 340289 123589 167640 0 28362
28364 6 340197 123520 167760 0 28363
28365 0 344458 131935 160840 0 15220
28366 0 344684 131893 160800 0 28365
28367 0 344639 131893 160760 0 28366
28368 6 344596 131902 160720 0 28367
28369 0 345089 132461 160960 0 15219
28370 0 345116 132598 161040 0 28369
28371 0 345216 132685 161120 0 28370
28372 6 345180 132685 161200 0 28371
28373 0 341089 132885 161480 0 9006
28374 0 341091 132811 161600 0 28373
28375 0 341136 132779 161720 0 28374
28376 6 341169 132885 161800 0 28375
28377 0 346912 143425 165360 0 20598
28378 0 346872 143419 165480 0 28377
28379 0 346925 143620 165520 0 28378
28380 6 347239 143613 165560 0 28379
28381 0 353725 132459 162080 0 11838
28382 0 353357 132460 161840 0 28381
28383 0 353365 132523 161640 0 28382
28384 6 353485 132613 161600 0 28383
28385 0 353258 123706 164520 0 9231
28386 0 353289 123561 164680 0 28385
28387 0 353260 123434 164800 0 28386
28388 6 353328 123373 164920 0 28387
28389 0 343975 137836 164200 0 21437
28390 5 344138 136977 164160 0 28389
28391 0 344973 137096 164160 0 28390
28392 6 345119 137162 164240 0 28391
28393 0 343908 139209 164240 0 21436
28394 0 343926 139288 164320 0 28393
28395 0 344030 139372 164320 0 28394
28396 6 344256 139398 164360 0 28395
28397 0 348446 118926 166480 0 16695
28398 0 348253 118499 166320 0 28397
28399 0 349141 119103 166200 0 28398
28400 6 349182 118930 166120 0 28399
28401 0 343210 124111 166520 0 6073
28402 0 343337 124121 166680 0 28401
28403 0 343402 124020 166880 0 28402
28404 6 343422 123948 166960 0 28403
28405 0 346102 121700 167440 0 24776
28406 0 346042 121749 167480 0 28405
28407 0 346084 121827 167560 0 28406
28408 6 346142 121785 167720 0 28407
28409 0 345267 134496 164440 0 12231
28410 0 345088 134409 164520 0 28409
28411 0 345014 134341 164600 0 28410
28412 6 345009 134261 164680 0 28411
28413 0 347420 124340 169760 0 8817
28414 0 347185 124248 169720 0 28413
28415 0 347101 124184 169640 0 28414
28416 6 347021 124122 169560 0 28415
28417 5 347603 122290 167160 0 16679
28418 0 347758 122182 167280 0 28417
28419 0 347648 122220 167400 0 28418
28420 6 347637 122106 167480 0 28419
28421 0 429139 167561 210520 0 20626
28422 0 429371 167524 210520 0 28421
28423 0 429536 167548 210480 0 28422
28424 6 429572 167523 210440 0 28423
28425 0 347134 133133 165240 0 23135
28426 0 347043 133255 165360 0 28425
28427 0 346948 133296 165400 0 28426
28428 6 346932 133295 165440 0 28427
28429 0 353664 124081 171280 0 15066
28430 0 353645 123969 171240 0 28429
28431 0 353620 124019 171160 0 28430
28432 6 353579 124019 171120 0 28431
28433 0 354137 122500 169360 0 25522
28434 0 354058 122595 169440 0 28433
28435 0 354004 122567 169520 0 28434
28436 6 354089 122555 169600 0 28435
28437 0 357386 119157 180200 0 21757
28438 0 357495 119201 180240 0 28437
28439 0 357767 119327 180360 0 28438
28440 6 357776 119413 180520 0 28439
28441 0 354717 125167 169320 0 15043
28442 0 354440 125886 169360 0 28441
28443 0 354364 125985 169440 0 28442
28444 6 354312 125993 169520 0 28443
28445 0 353009 124011 168920 0 6027
28446 0 352670 123986 169040 0 28445
28447 0 352608 124041 169120 0 28446
28448 6 352631 123961 169240 0 28447
28449 0 355217 125002 168880 0 6023
28450 0 355233 124803 168720 0 28449
28451 0 355307 124792 168600 0 28450
28452 6 355271 124829 168520 0 28451
28453 0 360963 120056 177920 0 11457
28454 0 361029 120278 177960 0 28453
28455 0 360969 120374 178160 0 28454
28456 6 361056 120348 178280 0 28455
28457 0 360646 121180 176960 0 11452
28458 0 360728 121284 177040 0 28457
28459 0 360850 121259 177120 0 28458
28460 6 360928 121096 177240 0 28459
28461 0 364776 123427 176160 0 17176
28462 0 364737 123314 176200 0 28461
28463 0 364731 123329 176240 0 28462
28464 6 364676 123255 176320 0 28463
28465 0 367159 123910 169520 0 17734
28466 0 367278 124058 169440 0 28465
28467 0 367313 124159 169360 0 28466
28468 6 367347 124191 169280 0 28467
28469 0 367700 123276 170120 0 17727
28470 0 367669 123502 170240 0 28469
28471 0 367713 123501 170320 0 28470
28472 6 367744 123472 170400 0 28471
28473 0 421005 133517 206440 0 5886
28474 0 421046 133437 206480 0 28473
28475 0 421124 133432 206520 0 28474
28476 6 421229 133338 206560 0 28475
28477 0 421857 135457 206080 0 15496
28478 0 421761 135396 206120 0 28477
28479 0 421852 135369 206160 0 28478
28480 6 421826 135268 206200 0 28479
28481 0 372028 140796 159080 0 26505
28482 0 372193 140580 158920 0 28481
28483 0 372159 140457 158800 0 28482
28484 6 372003 140459 158640 0 28483
28485 0 419155 135674 204240 0 21078
28486 0 419021 135906 204400 0 28485
28487 0 418956 135993 204640 0 28486
28488 6 418947 136007 204680 0 28487
28489 0 331188 141595 163680 0 7270
28490 0 331321 141486 163640 0 28489
28491 0 331324 141363 163600 0 28490
28492 6 331348 141323 163560 0 28491
28493 0 330296 141539 164680 0 24846
28494 0 330308 141589 164720 0 28493
28495 0 330285 141626 164760 0 28494
28496 6 330305 141623 164840 0 28495
28497 0 454758 164977 200880 0 16412
28498 0 454765 165358 200840 0 28497
28499 0 454841 165447 200800 0 28498
28500 6 454878 165485 200760 0 28499
28501 0 416383 154078 203000 0 9907
28502 0 416326 153864 203040 0 28501
28503 0 416320 153838 203080 0 28502
28504 6 416251 153781 203120 0 28503
28505 0 417458 152993 202280 0 9888
28506 0 417529 153113 202480 0 28505
28507 0 417521 153124 202520 0 28506
28508 6 417563 153142 202560 0 28507
28509 0 329924 136982 173880 0 17943
28510 0 329969 137107 174000 0 28509
28511 0 329953 137164 174080 0 28510
28512 6 329976 137187 174160 0 28511
28513 5 334215 128080 168400 0 12814
28514 0 333935 128301 168360 0 28513
28515 0 333843 128383 168240 0 28514
28516 6 333856 128298 168160 0 28515
28517 0 334320 128893 168800 0 12808
28518 0 334314 129066 168760 0 28517
28519 0 334381 129152 168680 0 28518
28520 6 334366 129143 168600 0 28519
28521 0 329122 136262 171360 0 7195
28522 0 329162 136385 171280 0 28521
28523 0 329183 136432 171200 0 28522
28524 6 329175 136456 171120 0 28523
28525 0 348400 154682 173680 0 24885
28526 0 348383 154678 173600 0 28525
28527 0 348374 154688 173520 0 28526
28528 6 348327 154712 173440 0 28527
28529 0 338214 152366 174200 0 11392
28530 0 338357 152580 174040 0 28529
28531 0 338338 152622 173960 0 28530
28532 6 338438 152618 173880 0 28531
28533 0 336854 143642 172960 0 16003
28534 0 337128 143616 172880 0 28533
28535 0 337288 143873 172800 0 28534
28536 6 337303 143883 172680 0 28535
28537 0 349905 149366 174320 0 13438
28538 0 349923 149326 174280 0 28537
28539 0 349938 149287 174240 0 28538
28540 6 350124 149252 174000 0 28539
28541 0 335402 143925 173240 0 16001
28542 0 335229 143933 173320 0 28541
28543 0 335182 143956 173400 0 28542
28544 6 335142 143912 173480 0 28543
28545 0 336954 151733 174600 0 11389
28546 0 336830 151799 174680 0 28545
28547 0 336831 151817 174760 0 28546
28548 6 336886 151734 174840 0 28547
28549 0 330642 127019 177600 0 16939
28550 0 330761 126946 177800 0 28549
28551 0 330840 126906 177960 0 28550
28552 6 330791 126914 178040 0 28551
28553 0 337873 152027 174800 0 11387
28554 0 337691 152018 174920 0 28553
28555 0 337719 152034 175040 0 28554
28556 6 337677 152043 175120 0 28555
28557 0 349652 139665 172480 0 10067
28558 0 349662 139582 172400 0 28557
28559 0 349659 139511 172320 0 28558
28560 6 349569 139518 172240 0 28559
28561 0 330972 125840 176280 0 16928
28562 0 331064 125737 176120 0 28561
28563 0 331152 125721 176040 0 28562
28564 6 331151 125730 175960 0 28563
28565 0 336464 123245 179160 0 24154
28566 5 336305 123371 179080 0 28565
28567 0 336045 123403 179080 0 28566
28568 6 336012 123423 179040 0 28567
28569 0 347059 144475 190240 0 19398
28570 0 347035 144537 190280 0 28569
28571 0 346985 144651 190360 0 28570
28572 6 346931 144690 190480 0 28571
28573 0 347444 148204 175800 0 13421
28574 0 347452 148156 175840 0 28573
28575 0 347452 148061 176000 0 28574
28576 6 347461 148231 176080 0 28575
28577 0 336917 143968 175480 0 15982
28578 0 336833 144072 175440 0 28577
28579 0 336663 144281 175360 0 28578
28580 6 336639 144334 175320 0 28579
28581 0 334222 132898 173920 0 7168
28582 0 334301 132916 173840 0 28581
28583 0 334305 132912 173800 0 28582
28584 6 334297 132960 173760 0 28583
28585 0 346811 148222 176000 0 13417
28586 0 346871 148244 176080 0 28585
28587 0 346882 148185 176120 0 28586
28588 6 346887 148243 176160 0 28587
28589 0 350971 145876 176920 0 18520
28590 0 351061 145794 176880 0 28589
28591 0 351254 145779 176720 0 28590
28592 6 351318 145839 176640 0 28591
28593 5 333224 127987 189920 0 14324
28594 0 333441 128208 189960 0 28593
28595 0 333538 128124 190040 0 28594
28596 6 333575 128067 190120 0 28595
28597 0 347335 144252 189520 0 9383
28598 0 347260 144082 189400 0 28597
28599 0 347111 143838 189240 0 28598
28600 6 347048 143718 189200 0 28599
28601 5 336552 149452 185280 0 12357
28602 0 336240 149322 185240 0 28601
28603 0 336296 149320 185120 0 28602
28604 6 336267 149260 185040 0 28603
28605 0 347888 123540 185040 0 15724
28606 0 347820 123620 185000 0 28605
28607 0 347768 123634 184960 0 28606
28608 6 347745 123603 184920 0 28607
28609 0 347279 138147 174040 0 10050
28610 0 347170 138096 174080 0 28609
28611 0 347102 138055 174160 0 28610
28612 6 347034 138053 174240 0 28611
28613 0 340573 148016 183840 0 16977
28614 0 340602 148043 183880 0 28613
28615 0 340633 148074 183920 0 28614
28616 6 340676 148146 183960 0 28615
28617 0 346895 145554 188680 0 9374
28618 0 346667 145832 188800 0 28617
28619 0 346700 145984 188920 0 28618
28620 6 346762 146101 188960 0 28619
28621 0 337761 151110 186480 0 21104
28622 0 337831 151150 186360 0 28621
28623 0 337878 151173 186280 0 28622
28624 6 337843 151155 186240 0 28623
28625 0 339603 149517 178800 0 11357
28626 0 340127 149441 178800 0 28625
28627 0 340258 149428 178760 0 28626
28628 6 340367 149495 178680 0 28627
28629 5 332146 138889 188200 0 20708
28630 0 332553 139096 188160 0 28629
28631 0 332574 139169 188240 0 28630
28632 6 332593 139233 188320 0 28631
28633 0 331513 138847 188240 0 20708
28634 0 331440 138881 188320 0 28633
28635 0 331434 138887 188360 0 28634
28636 6 331525 138875 188400 0 28635
28637 0 350521 145917 178120 0 18509
28638 0 350790 145765 178280 0 28637
28639 0 350872 145661 178360 0 28638
28640 6 350784 145657 178440 0 28639
28641 0 347902 145528 188480 0 9372
28642 0 348476 145635 188440 0 28641
28643 0 348587 145642 188320 0 28642
28644 6 348648 145628 188240 0 28643
28645 0 341695 132406 176800 0 24973
28646 0 341773 132421 176760 0 28645
28647 0 341742 132344 176640 0 28646
28648 6 341763 132367 176560 0 28647
28649 0 343987 148054 177560 0 13402
28650 0 343860 148112 177440 0 28649
28651 0 343811 148149 177320 0 28650
28652 6 343826 148166 177280 0 28651
28653 0 450828 160629 198920 0 6630
28654 0 450905 160491 198760 0 28653
28655 0 450943 160422 198680 0 28654
28656 6 450933 160404 198600 0 28655
28657 0 341242 131783 177720 0 18941
28658 0 341155 131733 177840 0 28657
28659 0 341097 131722 177880 0 28658
28660 6 340982 131597 177960 0 28659
28661 0 348897 150375 184960 0 20346
28662 0 348929 150509 185080 0 28661
28663 0 348864 150689 185160 0 28662
28664 6 348842 150727 185200 0 28663
28665 0 348473 150119 184960 0 20346
28666 0 348249 150006 185040 0 28665
28667 0 348233 149944 185120 0 28666
28668 6 348225 149999 185200 0 28667
28669 0 348829 149346 184880 0 12834
28670 0 348853 149410 185000 0 28669
28671 0 348945 149425 185080 0 28670
28672 6 348901 149464 185120 0 28671
28673 0 330662 145301 180120 0 25007
28674 0 330590 145317 180200 0 28673
28675 0 330534 145320 180240 0 28674
28676 6 330617 145308 180320 0 28675
28677 0 452453 159919 198760 0 6624
28678 0 452494 159918 198800 0 28677
28679 0 452511 159916 198840 0 28678
28680 6 452524 159912 198880 0 28679
28681 0 339403 131938 176960 0 18934
28682 0 339195 132137 176840 0 28681
28683 0 339109 132163 176800 0 28682
28684 6 339043 132146 176720 0 28683
28685 0 348190 144271 187360 0 9358
28686 0 348494 144207 187240 0 28685
28687 0 348661 144251 187080 0 28686
28688 6 348663 144224 187000 0 28687
28689 0 335602 128098 184320 0 22795
28690 0 335323 128272 184280 0 28689
28691 0 334957 128291 184080 0 28690
28692 6 334661 128092 183880 0 28691
28693 0 328977 141076 178320 0 14847
28694 0 329016 141238 178160 0 28693
28695 0 329109 141428 178040 0 28694
28696 6 328948 141411 178000 0 28695
28697 0 359361 137525 176600 0 6364
28698 0 359433 137375 176520 0 28697
28699 0 359417 137217 176400 0 28698
28700 6 359499 137301 176280 0 28699
28701 0 328144 138006 184440 0 17999
28702 0 328068 138072 184520 0 28701
28703 0 328054 138117 184600 0 28702
28704 6 328083 138150 184680 0 28703
28705 0 358836 136996 177120 0 6358
28706 0 358813 136994 177280 0 28705
28707 0 358781 136919 177400 0 28706
28708 6 358749 137024 177480 0 28707
28709 0 328722 139854 179920 0 25716
28710 0 328555 139969 180040 0 28709
28711 0 328545 140023 180080 0 28710
28712 6 328553 140088 180160 0 28711
28713 0 338413 139604 180440 0 10318
28714 0 338629 139623 180560 0 28713
28715 0 338676 139625 180600 0 28714
28716 6 338726 139628 180640 0 28715
28717 0 345395 142462 185560 0 21119
28718 0 345133 142648 185520 0 28717
28719 0 345176 142677 185400 0 28718
28720 6 345288 142642 185280 0 28719
28721 5 358911 137707 178120 0 6347
28722 0 359611 137645 178080 0 28721
28723 0 359712 137653 178000 0 28722
28724 6 359775 137657 177960 0 28723
28725 0 326468 134213 180920 0 21827
28726 0 326416 134113 180800 0 28725
28727 0 326428 133949 180640 0 28726
28728 6 326416 133909 180520 0 28727
28729 5 327415 137294 182640 0 17985
28730 0 327164 137215 182600 0 28729
28731 0 327151 137229 182560 0 28730
28732 6 327203 137306 182480 0 28731
28733 5 331503 136147 181440 0 14824
28734 0 330293 135848 181440 0 28733
28735 0 330223 135695 181200 0 28734
28736 6 330230 135614 181120 0 28735
28737 0 338309 140555 181920 0 11317
28738 0 338166 140652 182120 0 28737
28739 0 338243 140808 182200 0 28738
28740 6 338386 140881 182240 0 28739
28741 0 369076 136497 173400 0 9163
28742 0 368932 136370 173520 0 28741
28743 0 368861 136360 173600 0 28742
28744 6 368924 136358 173680 0 28743
28745 0 347348 139046 183960 0 25752
28746 0 347375 139311 184000 0 28745
28747 0 347142 139345 184120 0 28746
28748 6 347050 139288 184200 0 28747
28749 0 369406 140152 175920 0 20740
28750 0 369548 140140 175840 0 28749
28751 0 369620 140130 175800 0 28750
28752 6 369742 140184 175760 0 28751
28753 0 369271 126696 186600 0 9718
28754 0 369141 126561 186760 0 28753
28755 0 369041 126569 186840 0 28754
28756 6 368938 126562 186920 0 28755
28757 0 338743 136599 182680 0 10295
28758 0 338823 136599 182760 0 28757
28759 0 338860 136493 182840 0 28758
28760 6 338886 136542 182880 0 28759
28761 0 352953 136903 181920 0 9988
28762 0 353039 137076 181840 0 28761
28763 0 353086 137155 181760 0 28762
28764 6 353154 137166 181640 0 28763
28765 0 342812 133441 183600 0 26740
28766 0 342666 133479 183520 0 28765
28767 0 342720 133484 183440 0 28766
28768 6 342727 133459 183360 0 28767
28769 5 348486 138421 182800 0 9316
28770 0 348766 138111 182760 0 28769
28771 0 348833 138084 182680 0 28770
28772 6 348846 138068 182600 0 28771
28773 0 362479 131997 183240 0 14672
28774 0 362594 131728 183120 0 28773
28775 0 362649 131680 183040 0 28774
28776 6 362720 131630 182960 0 28775
28777 0 363044 131645 183760 0 14668
28778 0 362973 131511 183640 0 28777
28779 0 362835 131364 183520 0 28778
28780 6 362748 131389 183400 0 28779
28781 0 363560 146224 188640 0 22807
28782 0 363594 146208 188720 0 28781
28783 0 363698 146226 188760 0 28782
28784 6 363603 146340 188800 0 28783
28785 0 372330 133223 179000 0 9127
28786 0 372332 132984 178880 0 28785
28787 0 372228 132807 178800 0 28786
28788 6 372060 132826 178760 0 28787
28789 0 359510 139668 193160 0 13988
28790 0 359585 139687 193120 0 28789
28791 0 359652 139675 193080 0 28790
28792 6 359649 139624 193000 0 28791
28793 0 359592 138205 185080 0 6296
28794 0 359687 138182 185000 0 28793
28795 0 359774 138131 184920 0 28794
28796 6 359702 138003 184800 0 28795
28797 0 364506 142924 187440 0 24352
28798 0 364737 143092 187280 0 28797
28799 0 364690 143181 187120 0 28798
28800 6 364699 143157 187040 0 28799
28801 0 361059 138095 192640 0 24341
28802 0 361313 138090 192680 0 28801
28803 0 361319 138109 192760 0 28802
28804 6 361340 138157 192840 0 28803
28805 0 360901 138423 192720 0 24341
28806 0 360957 138399 192800 0 28805
28807 0 360965 138503 192920 0 28806
28808 6 360931 138555 192960 0 28807
28809 0 345963 134940 187240 0 7065
28810 0 346002 134712 187280 0 28809
28811 0 346028 134639 187320 0 28810
28812 6 346071 134488 187360 0 28811
28813 5 384197 141243 178040 0 11635
28814 0 384336 141403 178000 0 28813
28815 0 384265 141606 177960 0 28814
28816 6 384297 141736 177760 0 28815
28817 0 364509 142011 188640 0 23248
28818 0 364508 142106 188720 0 28817
28819 0 364548 142124 188760 0 28818
28820 6 364477 142056 188880 0 28819
28821 0 359563 132358 187080 0 16022
28822 0 359523 132341 187200 0 28821
28823 0 359482 132369 187320 0 28822
28824 6 359435 132383 187360 0 28823
28825 0 358575 138212 191920 0 13973
28826 0 358267 138249 191880 0 28825
28827 0 358097 138041 191760 0 28826
28828 6 358028 138007 191680 0 28827
28829 0 369483 130449 188400 0 9671
28830 0 369193 130227 188440 0 28829
28831 0 369142 130168 188560 0 28830
28832 6 369199 130368 188720 0 28831
28833 0 363794 141239 188520 0 14911
28834 0 363747 141265 188680 0 28833
28835 0 363592 141346 188800 0 28834
28836 6 363575 141359 188880 0 28835
28837 0 376180 129695 181640 0 19706
28838 0 376291 129647 181680 0 28837
28839 0 376339 129598 181720 0 28838
28840 6 376291 129576 181800 0 28839
28841 0 389847 137193 184840 0 11584
28842 0 389810 136975 184720 0 28841
28843 0 389941 136877 184640 0 28842
28844 6 390099 136516 184320 0 28843
28845 0 389472 138262 185240 0 11580
28846 0 389313 138323 185120 0 28845
28847 0 389274 138321 185040 0 28846
28848 6 389237 138334 185000 0 28847
28849 0 390182 137863 186440 0 23743
28850 0 390062 137962 186520 0 28849
28851 0 390033 137981 186600 0 28850
28852 6 390069 137978 186640 0 28851
28853 0 389189 138049 185760 0 11576
28854 0 388929 138086 185800 0 28853
28855 0 388845 138215 185880 0 28854
28856 6 388850 138290 185920 0 28855
28857 0 462940 144332 190560 0 15747
28858 0 462732 144556 190360 0 28857
28859 0 462700 144563 190320 0 28858
28860 6 462690 144595 190280 0 28859
28861 0 463947 146772 187040 0 7951
28862 0 463940 146839 187080 0 28861
28863 0 463934 146820 187120 0 28862
28864 6 463882 146795 187160 0 28863
28865 0 456994 138191 182760 0 11220
28866 0 456871 138150 182800 0 28865
28867 0 456869 138135 182840 0 28866
28868 6 456867 138151 182880 0 28867
28869 0 491456 221824 78680 115 16076
28870 0 491584 221920 78480 60 28869
28871 0 491616 222048 78240 60 28870
28872 6 491616 222112 78160 32 28871
28873 0 500672 213696 75760 32 14893
28874 0 500544 213824 75560 32 28873
28875 0 500352 213888 75360 51 28874
28876 6 500224 213984 75400 51 28875
28877 0 490432 218528 74000 64 14082
28878 0 490496 218528 73720 64 28877
28879 0 489920 218144 73280 32 28878
28880 6 489696 218080 73120 115 28879
28881 0 470880 224256 76640 96 14199
28882 0 470944 224416 76840 104 28881
28883 0 471008 224576 77080 101 28882
28884 6 471168 224672 77240 86 28883
28885 0 472768 218272 74160 128 8208
28886 0 472864 218016 74160 107 28885
28887 0 472928 217760 74160 51 28886
28888 6 473024 217568 74160 75 28887
28889 0 491360 224992 77960 32 17489
28890 0 492224 225088 78080 32 28889
28891 0 492480 224960 78040 32 28890
28892 6 492512 224832 78040 51 28891
28893 0 483872 218816 73640 140 13197
28894 0 484032 218976 73800 86 28893
28895 0 484192 219040 74000 32 28894
28896 6 484224 219072 74200 32 28895
28897 0 465056 230944 71840 32 18991
28898 0 464928 231104 72000 51 28897
28899 0 465056 231360 72040 32 28898
28900 6 465088 231392 72040 32 28899
28901 0 482688 215104 73680 115 13161
28902 0 482592 215104 73400 96 28901
28903 0 482464 214912 73240 45 28902
28904 6 482208 214944 73160 101 28903
28905 0 476825 222890 71720 0 22927
28906 0 476224 222906 71520 0 28905
28907 0 476051 222879 71120 0 28906
28908 6 476036 222641 70840 0 28907
28909 0 499616 223008 82680 32 12083
28910 0 499872 223104 82880 32 28909
28911 0 499936 222848 83400 32 28910
28912 6 499840 222688 83240 143 28911
28913 0 493885 220350 80960 90 12013
28914 0 493806 220421 80800 0 28913
28915 0 493829 220472 80600 0 28914
28916 6 493826 220448 80560 0 28915
28917 0 487232 225280 79840 32 15448
28918 0 487392 226016 80600 32 28917
28919 0 486656 227136 80040 32 28918
28920 6 486240 227488 78480 32 28919
28921 0 491840 217632 79720 40 15200
28922 0 492096 217696 79640 102 28921
28923 0 492256 217824 79440 124 28922
28924 6 492320 217856 79360 90 28923
28925 0 475990 227947 77320 81 10760
28926 5 475646 227923 77400 139 28925
28927 0 475474 227911 77440 139 28926
28928 6 475546 227727 77520 139 28927
28929 0 480000 223008 74760 32 7583
28930 0 479808 223264 74760 32 28929
28931 0 479968 224000 74720 32 28930
28932 6 478976 224160 74560 32 28931
28933 5 463104 220608 72880 32 10850
28934 0 463392 220512 72680 32 28933
28935 0 463520 220512 73000 75 28934
28936 6 463520 220448 73000 51 28935
28937 0 498144 212704 73720 81 15804
28938 0 497952 212608 73880 45 28937
28939 0 497728 212576 74000 60 28938
28940 6 497568 212480 74080 32 28939
28941 0 501291 216563 80880 0 8740
28942 0 501653 216185 80880 0 28941
28943 0 501879 216138 80720 0 28942
28944 6 502122 216071 80600 0 28943
28945 0 500722 217887 81840 256 21198
28946 0 500551 217790 81960 208 28945
28947 0 500787 217583 82280 0 28946
28948 6 500469 217512 82400 0 28947
28949 5 466262 260211 58920 0 20134
28950 0 466517 260495 58880 0 28949
28951 0 466546 260687 58840 0 28950
28952 6 466537 260771 58800 0 28951
28953 0 481216 221952 77760 32 9426
28954 0 481152 221664 77440 32 28953
28955 0 480992 221920 77000 32 28954
28956 6 480832 221952 77040 32 28955
28957 0 483136 228704 72600 81 16831
28958 0 483008 228864 72400 32 28957
28959 0 483040 228992 72160 32 28958
28960 6 483232 229120 72120 32 28959
28961 0 466065 260503 59920 0 21936
28962 0 466077 260583 59840 0 28961
28963 0 466067 260576 59800 0 28962
28964 6 466076 260587 59760 0 28963
28965 0 498696 223607 79440 156 12056
28966 0 498502 223636 79440 0 28965
28967 0 498176 223567 79440 0 28966
28968 6 498124 223589 79480 0 28967
28969 0 464246 259734 59960 0 21931
28970 0 464013 259739 59840 0 28969
28971 0 463768 259811 59760 0 28970
28972 6 463640 259835 59720 0 28971
28973 0 467784 262556 60640 0 11125
28974 0 468457 262513 60640 0 28973
28975 0 468536 262024 60560 0 28974
28976 6 468527 261950 60520 0 28975
28977 0 492640 227360 78600 160 12129
28978 0 492256 227808 78320 32 28977
28979 0 491968 227808 78120 40 28978
28980 6 491904 227904 78120 32 28979
28981 0 482976 224448 77960 32 10094
28982 0 483200 224544 77880 32 28981
28983 0 483552 224288 77800 32 28982
28984 6 483616 224032 78080 32 28983
28985 0 468416 218016 71360 32 11535
28986 0 468896 217600 72480 32 28985
28987 0 469792 216960 73000 96 28986
28988 6 469856 216960 73040 96 28987
28989 0 477200 227811 75400 0 17561
28990 0 476948 227851 75280 0 28989
28991 0 476948 227755 75240 0 28990
28992 6 476892 227767 75160 0 28991
28993 0 472832 226528 73080 40 21605
28994 0 472768 226272 73080 75 28993
28995 0 472608 226048 73000 98 28994
28996 6 472384 225952 73000 81 28995
28997 0 477972 227423 75360 0 17560
28998 0 477840 227547 75120 0 28997
28999 0 477780 227655 75040 0 28998
29000 6 477752 227723 74960 0 28999
29001 0 475712 227104 67760 60 15887
29002 0 475712 227104 68040 71 29001
29003 0 475872 227168 68240 32 29002
29004 6 475936 227200 68360 71 29003
29005 0 459744 220128 70200 108 10830
29006 0 459552 220032 70000 96 29005
29007 0 459392 219904 69840 150 29006
29008 6 459392 219840 69800 140 29007
29009 0 476032 227488 67400 71 15886
29010 0 475872 227552 67200 81 29009
29011 0 475808 227648 66960 96 29010
29012 6 475936 227744 66800 51 29011
29013 0 488480 221696 63840 175 19963
29014 0 488448 221952 63720 208 29013
29015 0 488448 222176 63560 218 29014
29016 6 488576 222336 63360 137 29015
29017 0 467300 257295 62360 0 21303
29018 5 468090 256799 62400 0 29017
29019 0 468691 256401 62520 0 29018
29020 6 468743 256366 62560 0 29019
29021 0 479043 220534 75600 0 22350
29022 0 479076 220669 75600 0 29021
29023 0 479123 220715 75680 0 29022
29024 6 479153 220770 75720 0 29023
29025 0 465232 257142 61880 0 21300
29026 0 464838 257515 62120 0 29025
29027 0 464840 257486 62160 0 29026
29028 6 464847 257435 62240 0 29027
29029 0 476321 227300 69480 0 23437
29030 5 476379 227294 69440 0 29029
29031 0 476029 227632 69360 0 29030
29032 6 476021 227732 69240 0 29031
29033 0 493760 210272 62120 128 18594
29034 0 493920 210304 62320 108 29033
29035 0 494080 210304 62520 157 29034
29036 6 494240 210400 62720 128 29035
29037 0 488928 212896 61840 128 15831
29038 0 488704 212928 61960 81 29037
29039 0 488512 213056 62120 32 29038
29040 6 488384 213216 62120 71 29039
29041 0 487376 217112 69320 0 11277
29042 0 487693 217065 69320 0 29041
29043 0 487732 216964 69360 0 29042
29044 6 487801 216928 69480 0 29043
29045 0 476065 225516 69520 0 15874
29046 0 476165 225448 69360 0 29045
29047 0 475917 225196 69160 0 29046
29048 6 475757 225272 69040 0 29047
29049 0 498461 225650 75960 168 12034
29050 0 498051 225966 75960 0 29049
29051 0 497923 226329 75960 0 29050
29052 6 497912 226344 75920 0 29051
29053 0 489344 212704 62360 148 24513
29054 0 489280 212960 62280 40 29053
29055 0 489280 213216 62320 71 29054
29056 6 489280 213376 62360 60 29055
29057 0 487086 216941 68960 0 11273
29058 0 487103 217261 68960 0 29057
29059 0 486904 217415 68840 0 29058
29060 6 486664 217392 68760 0 29059
29061 0 470623 259241 61080 0 20180
29062 0 470684 259457 61040 0 29061
29063 0 470621 259488 61000 0 29062
29064 6 470599 259515 60920 0 29063
29065 0 482400 213696 63960 102 18446
29066 0 482176 213664 63800 64 29065
29067 0 481952 213696 63640 75 29066
29068 6 481792 213760 63560 81 29067
29069 0 487904 222720 62320 154 20492
29070 0 488032 222656 62560 51 29069
29071 0 488192 222464 62400 32 29070
29072 6 488128 222624 62160 32 29071
29073 0 476107 214733 68720 0 18139
29074 0 476204 214627 68720 0 29073
29075 0 476317 214546 68720 0 29074
29076 6 476368 214459 68640 0 29075
29077 0 478636 227855 72560 0 10712
29078 0 478956 227911 72640 0 29077
29079 0 479134 228019 72720 0 29078
29080 6 479282 228107 72840 0 29079
29081 0 485888 213824 68680 80 13054
29082 0 485632 213856 68640 75 29081
29083 0 485376 213856 68640 98 29082
29084 6 485216 213856 68440 90 29083
29085 0 479818 223425 68040 0 13222
29086 5 479706 223450 68120 0 29085
29087 0 479651 223461 68160 0 29086
29088 6 479607 223487 68240 0 29087
29089 0 494880 214048 64920 32 17140
29090 0 495392 213568 64400 148 29089
29091 0 495200 213344 64400 98 29090
29092 6 495072 213248 64400 122 29091
29093 0 489312 216928 67240 64 11258
29094 5 489184 216864 67400 51 29093
29095 0 488576 216736 66560 32 29094
29096 6 488576 216704 66520 32 29095
29097 0 482208 212064 64760 75 18436
29098 0 482048 212032 64560 81 29097
29099 0 481856 211968 64400 96 29098
29100 6 481824 211968 64400 81 29099
29101 0 491552 224064 70560 102 13471
29102 0 491808 223968 70520 40 29101
29103 0 491968 223872 70320 108 29102
29104 6 491936 223680 70480 86 29103
29105 0 468435 222359 65000 0 16246
29106 0 468290 222043 65120 0 29105
29107 0 468280 222051 65240 0 29106
29108 6 468204 221893 65400 0 29107
29109 0 482176 218208 66840 32 7314
29110 0 482240 218560 66720 32 29109
29111 0 481856 218560 66760 32 29110
29112 6 481472 219008 67760 32 29111
29113 0 494304 212320 68040 102 24043
29114 0 494560 212416 68080 75 29113
29115 0 494720 212480 68280 45 29114
29116 6 494720 212608 68440 75 29115
29117 0 476476 223199 65480 0 22558
29118 5 476106 223394 65480 0 29117
29119 0 476000 223372 65440 0 29118
29120 6 475814 223446 65360 0 29119
29121 5 475790 216712 67560 120 18124
29122 0 475206 217168 67560 96 29121
29123 0 474792 217055 67560 96 29122
29124 6 474801 217034 67600 96 29123
29125 5 497878 218425 71240 0 12975
29126 5 498542 219015 71280 0 29125
29127 0 498534 219039 71560 0 29126
29128 6 498558 219055 71640 0 29127
29129 0 482266 225895 70920 190 15944
29130 0 482728 225871 70840 0 29129
29131 0 482376 225779 70640 0 29130
29132 6 482808 225835 70520 0 29131
29133 0 478802 216231 60720 0 28152
29134 0 479285 215844 60720 0 29133
29135 0 479317 215560 60720 0 29134
29136 6 479398 215572 60760 0 29135
29137 0 479296 221152 62240 101 20536
29138 0 479360 221376 62360 120 29137
29139 0 479200 221568 62320 80 29138
29140 6 479136 221664 62320 60 29139
29141 0 498605 221265 69960 0 14447
29142 0 498328 221317 69960 0 29141
29143 0 498109 221384 69960 0 29142
29144 6 498039 221360 69920 0 29143
29145 0 490752 226944 68880 32 13457
29146 5 490784 226784 68720 32 29145
29147 0 490784 225920 68040 32 29146
29148 6 490688 225856 67920 64 29147
29149 0 497952 215776 68320 32 16133
29150 0 498176 216064 68280 32 29149
29151 0 498304 215744 67960 32 29150
29152 6 498208 215744 67600 32 29151
29153 0 499438 220813 69560 0 14445
29154 0 499554 220634 69560 0 29153
29155 0 499575 220423 69560 0 29154
29156 6 499569 220357 69440 0 29155
29157 0 491424 223136 63800 32 22147
29158 0 491104 223168 63680 32 29157
29159 0 490848 223040 63240 32 29158
29160 6 490752 222816 63200 32 29159
29161 0 491701 220701 65920 0 20995
29162 0 491847 220882 65920 0 29161
29163 0 492090 220935 65880 0 29162
29164 6 492067 221026 65800 0 29163
29165 0 493785 214402 66920 32 17119
29166 0 493962 214526 67240 0 29165
29167 0 493995 214466 67320 0 29166
29168 6 493951 214447 67360 0 29167
29169 0 479279 217554 64960 0 14342
29170 0 479128 217764 64960 0 29169
29171 0 479480 218012 64960 0 29170
29172 6 479530 218164 65000 0 29171
29173 0 478764 222011 63200 81 13692
29174 5 478730 221685 63200 51 29173
29175 0 478616 221674 63040 51 29174
29176 6 478599 221648 62920 0 29175
29177 0 492787 215004 66280 32 12442
29178 5 492893 214249 66280 32 29177
29179 0 492472 214248 66280 0 29178
29180 6 492494 214209 66240 0 29179
29181 0 496992 218752 65280 32 20572
29182 0 496800 218560 65280 32 29181
29183 0 496768 218272 64800 32 29182
29184 6 496704 218272 64800 32 29183
29185 0 491584 230336 70240 32 7510
29186 0 491776 230496 70400 32 29185
29187 0 491968 230656 70440 32 29186
29188 6 492192 230688 70400 101 29187
29189 0 495008 227712 64760 32 24612
29190 0 494272 227200 64960 32 29189
29191 5 494016 228000 64600 32 29190
29192 6 493344 227904 63200 32 29191
29193 0 497696 218464 64400 208 25408
29194 0 497824 218304 64560 206 29193
29195 0 497856 218048 64560 272 29194
29196 6 497984 217824 64560 277 29195
29197 0 488613 217786 64080 0 26229
29198 0 488243 217925 64200 0 29197
29199 0 487767 217888 64320 0 29198
29200 6 487658 217860 64480 0 29199
29201 0 479686 228705 68520 135 6833
29202 0 479494 228617 68360 120 29201
29203 0 479430 228441 68320 0 29202
29204 6 479430 228321 68280 0 29203
29205 5 497341 217855 63640 0 26236
29206 0 497541 217823 63600 0 29205
29207 0 497461 218079 63440 0 29206
29208 6 497453 218487 63360 0 29207
29209 0 493856 232128 65000 32 28232
29210 0 493792 232512 63880 32 29209
29211 0 494272 232736 63720 32 29210
29212 6 494304 232768 63720 32 29211
29213 0 370637 127826 155560 0 2515
29214 0 370545 127782 155600 0 29213
29215 6 370488 127779 155680 0 29214
29216 0 373133 128941 158040 0 2452
29217 0 373086 129096 158120 0 29216
29218 6 373077 129149 158200 0 29217
29219 0 395369 134132 157720 0 16903
29220 0 395393 134010 157760 0 29219
29221 6 395383 134007 157800 0 29220
29222 0 392049 134609 159080 0 19814
29223 0 392100 134582 159120 0 29222
29224 6 392062 134521 159200 0 29223
29225 0 374473 129916 162680 0 13115
29226 0 374505 129960 162600 0 29225
29227 6 374542 129982 162560 0 29226
29228 5 387383 132429 160200 0 8440
29229 0 387457 133018 160160 0 29228
29230 6 387506 133259 160200 0 29229
29231 0 373517 128786 161920 0 13095
29232 0 373451 128803 162000 0 29231
29233 6 373337 128766 162120 0 29232
29234 0 377466 126509 161000 0 17281
29235 0 377543 126534 160880 0 29234
29236 6 377589 126569 160760 0 29235
29237 0 346837 124455 153520 0 6210
29238 0 346900 124378 153560 0 29237
29239 6 346894 124198 153640 0 29238
29240 0 344263 125946 158240 0 6171
29241 0 344367 126231 158280 0 29240
29242 6 344479 126320 158400 0 29241
29243 0 338910 135236 156880 0 9043
29244 0 338748 135187 157040 0 29243
29245 6 338622 135197 157120 0 29244
29246 0 355174 117580 167640 0 9280
29247 0 354911 117415 167600 0 29246
29248 6 354845 117360 167560 0 29247
29249 0 351424 125907 162040 0 24679
29250 0 351551 125857 162120 0 29249
29251 6 351570 125859 162200 0 29250
29252 0 344999 123120 174280 0 8880
29253 0 344774 123431 174280 0 29252
29254 6 344745 123493 174240 0 29253
29255 0 351711 125665 161080 0 12674
29256 0 351612 125493 161080 0 29255
29257 6 351583 125436 161120 0 29256
29258 0 354585 118494 167400 0 9276
29259 0 354444 118345 167480 0 29258
29260 6 354544 118337 167560 0 29259
29261 0 342557 124971 162560 0 6127
29262 0 342574 124747 162480 0 29261
29263 6 342586 124616 162400 0 29262
29264 0 354236 150067 167160 0 12290
29265 0 354433 149907 166960 0 29264
29266 6 354502 149924 166880 0 29265
29267 5 339556 137230 157600 0 24685
29268 0 339479 137428 157720 0 29267
29269 6 339408 137600 157520 0 29268
29270 0 349742 149234 167120 0 12288
29271 0 349687 149184 167080 0 29270
29272 6 349546 149273 166960 0 29271
29273 0 342614 121951 172480 0 28301
29274 0 342530 121879 172520 0 29273
29275 6 342535 121913 172560 0 29274
29276 0 348995 148614 167320 0 12287
29277 0 348956 148579 167440 0 29276
29278 6 348959 148555 167480 0 29277
29279 0 346991 131562 158640 0 24693
29280 0 346894 131533 158600 0 29279
29281 6 346923 131522 158560 0 29280
29282 0 343178 122709 171400 0 24720
29283 0 343075 122618 171360 0 29282
29284 6 343062 122560 171240 0 29283
29285 0 345741 132915 159680 0 15230
29286 0 345668 132952 159600 0 29285
29287 6 345722 132928 159560 0 29286
29288 0 357957 126022 160400 0 23552
29289 0 357933 126014 160280 0 29288
29290 6 358025 126058 160200 0 29289
29291 0 359097 125610 160520 0 23541
29292 0 359069 125542 160480 0 29291
29293 6 359093 125458 160440 0 29292
29294 0 346532 124117 172440 0 8858
29295 0 346660 124117 172520 0 29294
29296 6 346723 124140 172560 0 29295
29297 0 352591 123913 162840 0 17672
29298 0 352410 123696 162680 0 29297
29299 6 352504 123649 162560 0 29298
29300 0 343790 141226 166400 0 18841
29301 0 343730 141074 166480 0 29300
29302 6 343634 141082 166560 0 29301
29303 0 349089 143012 165280 0 20604
29304 0 349049 143056 165360 0 29303
29305 6 349037 143048 165440 0 29304
29306 0 347446 143552 164480 0 20601
29307 0 347612 143675 164280 0 29306
29308 6 347439 143871 164120 0 29307
29309 0 344440 139192 160880 0 13585
29310 0 344392 138841 160880 0 29309
29311 6 344424 138809 160920 0 29310
29312 0 345243 142860 165120 0 26392
29313 0 345270 142796 165000 0 29312
29314 6 345305 142778 164840 0 29313
29315 0 343198 138150 165240 0 21447
29316 0 343314 138068 165320 0 29315
29317 6 343351 138060 165360 0 29316
29318 0 353722 133321 163640 0 26416
29319 0 353692 133413 163720 0 29318
29320 6 353702 133411 163800 0 29319
29321 0 345121 136315 163520 0 25509
29322 0 345143 136381 163440 0 29321
29323 6 345082 136495 163400 0 29322
29324 0 353612 133542 163400 0 11827
29325 0 353498 133588 163320 0 29324
29326 6 353401 133442 163240 0 29325
29327 0 354679 133106 163400 0 11826
29328 0 354668 133256 163320 0 29327
29329 6 354642 133246 163280 0 29328
29330 0 429538 168012 212160 0 10561
29331 0 429835 168068 212200 0 29330
29332 6 429919 168092 212240 0 29331
29333 0 348049 121133 166600 0 16687
29334 0 348165 121094 166680 0 29333
29335 6 348210 121128 166720 0 29334
29336 0 346190 121049 167280 0 24119
29337 0 346270 121010 167400 0 29336
29338 6 346125 120709 167480 0 29337
29339 0 344148 135903 164040 0 12236
29340 0 343982 136018 163960 0 29339
29341 6 343966 136053 163920 0 29340
29342 0 348455 131991 165560 0 23141
29343 0 348500 131959 165600 0 29342
29344 6 348591 131891 165680 0 29343
29345 0 349109 131720 164480 0 27333
29346 0 349164 131776 164400 0 29345
29347 6 349178 131831 164320 0 29346
29348 0 348052 131521 166480 0 23566
29349 0 348140 131561 166600 0 29348
29350 6 348140 131605 166680 0 29349
29351 0 349442 132675 165000 0 22660
29352 0 349625 132829 164880 0 29351
29353 6 349708 132739 164760 0 29352
29354 0 350142 131219 164800 0 27343
29355 0 350177 131376 164760 0 29354
29356 6 350293 131467 164640 0 29355
29357 0 374981 128494 168600 0 2191
29358 0 375064 128399 168520 0 29357
29359 6 375088 128376 168440 0 29358
29360 0 348644 124922 169240 0 8808
29361 0 348568 124932 169280 0 29360
29362 6 348500 124881 169360 0 29361
29363 0 350103 124295 169160 0 8806
29364 0 350147 124383 169240 0 29363
29365 6 350144 124389 169280 0 29364
29366 0 355460 130552 165640 0 11798
29367 0 355559 130515 165480 0 29366
29368 6 355558 130486 165440 0 29367
29369 0 357732 121528 179240 0 27363
29370 0 357603 121698 179360 0 29369
29371 6 357557 121730 179560 0 29370
29372 0 373185 128418 169440 0 2170
29373 0 373006 128503 169400 0 29372
29374 6 372896 128557 169480 0 29373
29375 0 354849 129610 166720 0 8948
29376 0 354600 129530 166880 0 29375
29377 6 354525 129557 166960 0 29376
29378 0 354352 124797 168600 0 6028
29379 0 354489 124750 168560 0 29378
29380 6 354751 124753 168480 0 29379
29381 0 362754 124025 168160 0 20310
29382 0 362772 124009 168320 0 29381
29383 6 362788 123944 168440 0 29382
29384 0 357397 125546 169120 0 6017
29385 0 357165 125436 169160 0 29384
29386 6 356914 125467 169360 0 29385
29387 0 376374 128249 171280 0 18869
29388 0 376506 128069 171320 0 29387
29389 6 376607 127996 171360 0 29388
29390 0 363242 124993 168760 0 6008
29391 0 363170 124980 168560 0 29390
29392 6 363131 124958 168400 0 29391
29393 0 361781 126139 168760 0 6008
29394 0 361578 126240 168600 0 29393
29395 6 361681 126135 168440 0 29394
29396 0 364412 124066 175960 0 17172
29397 0 364361 124045 176040 0 29396
29398 6 364305 124004 176480 0 29397
29399 0 364540 124247 175760 0 17172
29400 0 364262 124478 175560 0 29399
29401 6 364252 124522 175360 0 29400
29402 0 373539 127956 170720 0 2138
29403 0 373558 127845 170600 0 29402
29404 6 373604 127801 170480 0 29403
29405 0 360298 125556 169600 0 24790
29406 0 360290 125605 169680 0 29405
29407 6 360299 125661 169760 0 29406
29408 0 422015 153391 208520 0 3026
29409 0 421987 153464 208560 0 29408
29410 6 422016 153434 208600 0 29409
29411 0 361982 121644 172840 0 11424
29412 0 361776 121338 172880 0 29411
29413 6 361882 121253 172960 0 29412
29414 0 363366 121771 172240 0 23581
29415 0 363304 121939 172000 0 29414
29416 6 363232 121938 171880 0 29415
29417 0 431267 131194 204680 0 5463
29418 0 431342 131242 204720 0 29417
29419 6 431374 131262 204760 0 29418
29420 0 373589 127493 175000 0 15408
29421 0 373764 127409 174920 0 29420
29422 6 373853 127401 174800 0 29421
29423 0 420124 132912 205880 0 5873
29424 0 420066 132748 205920 0 29423
29425 6 420067 132713 205960 0 29424
29426 0 371920 127230 173800 0 15379
29427 0 371780 127252 173880 0 29426
29428 6 371581 127357 173960 0 29427
29429 0 431417 131415 201560 0 5386
29430 0 431024 131650 201560 0 29429
29431 6 430896 131582 201520 0 29430
29432 0 330856 143113 163680 0 24838
29433 0 331038 142935 163640 0 29432
29434 6 331199 142844 163560 0 29433
29435 0 369118 140756 160480 0 6492
29436 0 369092 140846 160560 0 29435
29437 6 369066 140873 160640 0 29436
29438 0 330778 143378 164760 0 21794
29439 0 331004 143352 164800 0 29438
29440 6 331036 143354 164880 0 29439
29441 0 331405 142671 164280 0 7262
29442 0 331558 142670 164320 0 29441
29443 6 331550 142666 164360 0 29442
29444 0 365946 138733 162520 0 25604
29445 0 365838 138594 162440 0 29444
29446 6 365812 138612 162400 0 29445
29447 5 424770 135529 202560 0 5788
29448 0 425058 135859 202880 0 29447
29449 6 425130 135846 203560 0 29448
29450 0 365234 140630 165440 0 24862
29451 0 365151 140664 165560 0 29450
29452 6 365150 140627 165640 0 29451
29453 0 334343 127669 168360 0 28513
29454 0 334407 127647 168280 0 29453
29455 6 334478 127587 168160 0 29454
29456 0 417861 152490 201200 0 20027
29457 0 418011 152568 200960 0 29456
29458 6 418099 152676 200880 0 29457
29459 0 330183 137130 172600 0 17930
29460 0 330203 136942 172680 0 29459
29461 6 330237 136902 172760 0 29460
29462 0 329247 134527 171120 0 27482
29463 0 329195 134518 171040 0 29462
29464 6 329379 134409 170960 0 29463
29465 0 353834 142491 189720 0 9417
29466 0 353746 142435 189800 0 29465
29467 6 353694 142485 189880 0 29466
29468 0 327939 135525 171280 0 7196
29469 0 327728 135548 171400 0 29468
29470 6 327742 135536 171440 0 29469
29471 0 347246 154947 174160 0 27493
29472 0 347220 155007 174280 0 29471
29473 6 347249 154912 174320 0 29472
29474 0 334034 136859 171280 0 13897
29475 0 333976 136733 171200 0 29474
29476 6 333949 136659 171160 0 29475
29477 0 345903 154070 174000 0 10383
29478 0 345804 154060 174080 0 29477
29479 6 345783 154110 174160 0 29478
29480 5 351927 142549 171800 0 10079
29481 0 351886 142856 171800 0 29480
29482 6 351933 142984 171880 0 29481
29483 0 353741 142388 190280 0 9409
29484 0 353801 142404 190200 0 29483
29485 6 353840 142400 190160 0 29484
29486 0 354572 150281 174360 0 23624
29487 0 354522 150253 174240 0 29486
29488 6 354547 150318 174080 0 29487
29489 0 345635 154701 173600 0 10380
29490 0 345249 154517 173560 0 29489
29491 6 345223 154511 173520 0 29490
29492 0 328988 135634 172200 0 20682
29493 0 329078 135732 172280 0 29492
29494 6 329292 135743 172360 0 29493
29495 0 343572 143823 191360 0 19411
29496 0 343509 143853 191280 0 29495
29497 6 343340 143914 191200 0 29496
29498 0 344392 152302 173480 0 10377
29499 0 344541 152230 173560 0 29498
29500 6 344508 152141 173600 0 29499
29501 0 362874 147928 181800 0 12877
29502 0 363034 147907 181880 0 29501
29503 6 363259 147772 181920 0 29502
29504 0 344225 144338 190840 0 24903
29505 0 344120 144490 190760 0 29504
29506 6 344189 144421 190680 0 29505
29507 0 362010 147889 181920 0 12876
29508 0 361855 147857 182040 0 29507
29509 6 361732 147870 182120 0 29508
29510 0 352480 150096 174800 0 23620
29511 0 352463 149962 175040 0 29510
29512 6 352494 149897 175120 0 29511
29513 0 335434 136946 172000 0 13888
29514 0 335532 136923 171960 0 29513
29515 6 335506 136948 171880 0 29514
29516 0 351308 140323 172160 0 10072
29517 0 351604 140367 172120 0 29516
29518 6 351640 140356 172040 0 29517
29519 0 334494 137652 172320 0 13885
29520 0 334271 137685 172360 0 29519
29521 6 334210 137482 172480 0 29520
29522 0 359818 148133 181920 0 12871
29523 5 359964 147961 182000 0 29522
29524 6 360179 148130 182040 0 29523
29525 0 338617 142343 173800 0 15992
29526 0 338692 142389 173600 0 29525
29527 6 338842 142642 173440 0 29526
29528 0 335598 128623 190240 0 14328
29529 0 335590 128364 190160 0 29528
29530 6 335629 128484 190080 0 29529
29531 0 340157 148237 175120 0 10360
29532 0 340130 148265 175040 0 29531
29533 6 340154 148292 174960 0 29532
29534 0 335912 150169 184960 0 12361
29535 0 335900 150271 184920 0 29534
29536 6 335936 150289 184880 0 29535
29537 0 336322 148867 188880 0 19437
29538 0 336581 148865 188920 0 29537
29539 6 336555 149000 189040 0 29538
29540 0 350400 146911 177000 0 18520
29541 0 350507 147020 176800 0 29540
29542 6 350422 146966 176680 0 29541
29543 0 336580 149382 185240 0 28601
29544 0 336900 149242 185160 0 29543
29545 6 336936 149200 185120 0 29544
29546 0 334613 137954 189280 0 24959
29547 0 334603 137975 189400 0 29546
29548 6 334559 137990 189440 0 29547
29549 0 333364 132319 174320 0 7164
29550 0 333261 132362 174240 0 29549
29551 6 333321 132429 174160 0 29550
29552 0 333750 136175 189320 0 24183
29553 0 333792 136228 189400 0 29552
29554 6 333773 136307 189440 0 29553
29555 0 334002 134478 174000 0 13866
29556 0 333966 134347 173960 0 29555
29557 6 334050 134442 173840 0 29556
29558 0 337458 149068 185800 0 12351
29559 0 337473 148958 185680 0 29558
29560 6 337476 148879 185600 0 29559
29561 0 346947 122002 184320 0 15719
29562 0 346843 121773 184240 0 29561
29563 6 346664 121605 184160 0 29562
29564 0 331054 130665 188880 0 17385
29565 0 330994 130665 188920 0 29564
29566 6 331086 130769 189000 0 29565
29567 0 341901 130844 176680 0 18952
29568 0 341977 130922 176600 0 29567
29569 6 341893 130905 176560 0 29568
29570 0 335347 141627 176840 0 22745
29571 0 335507 141666 176600 0 29570
29572 6 335655 141750 176360 0 29571
29573 0 335246 148353 187400 0 19428
29574 0 335154 148362 187480 0 29573
29575 6 335083 148417 187560 0 29574
29576 0 351117 148353 183880 0 12845
29577 0 351182 148245 183800 0 29576
29578 6 351204 148131 183720 0 29577
29579 0 333722 134574 175520 0 24983
29580 0 333801 134591 175560 0 29579
29581 6 333922 134578 175600 0 29580
29582 0 348988 137213 174840 0 10042
29583 0 348953 136989 174680 0 29582
29584 6 348828 136925 174480 0 29583
29585 0 330679 129559 187800 0 17378
29586 0 330204 129821 187800 0 29585
29587 6 330119 129814 187720 0 29586
29588 0 329718 144891 178840 0 14169
29589 0 329757 144960 178680 0 29588
29590 6 329769 145001 178640 0 29589
29591 0 344231 123317 183960 0 15711
29592 0 344311 123473 184120 0 29591
29593 6 344482 123541 184200 0 29592
29594 0 358624 138819 175800 0 6374
29595 0 358613 138955 175720 0 29594
29596 6 358557 138982 175680 0 29595
29597 0 329954 140888 177400 0 14855
29598 0 329964 140879 177280 0 29597
29599 6 329977 140870 177080 0 29598
29600 0 340244 126642 184360 0 27627
29601 0 340197 126855 184600 0 29600
29602 6 339978 126929 184680 0 29601
29603 0 339126 139836 178760 0 24999
29604 0 339249 139851 178680 0 29603
29605 6 339267 139875 178600 0 29604
29606 0 339444 125779 183600 0 11756
29607 0 339426 125732 183480 0 29606
29608 6 339359 125698 183400 0 29607
29609 0 339859 148216 182560 0 16961
29610 0 339869 148130 182640 0 29609
29611 6 339874 148165 182680 0 29610
29612 0 330571 143135 179920 0 25013
29613 0 330577 143004 179840 0 29612
29614 6 330530 142906 179800 0 29613
29615 0 338689 140974 179360 0 19853
29616 0 338654 141018 179320 0 29615
29617 6 338626 141050 179280 0 29616
29618 0 330884 144088 180400 0 24244
29619 0 331077 144063 180480 0 29618
29620 6 331039 144039 180560 0 29619
29621 0 333600 127880 185200 0 14293
29622 0 333680 127840 185080 0 29621
29623 6 333624 127680 184920 0 29622
29624 0 328193 140488 179160 0 14840
29625 0 328055 140446 179120 0 29624
29626 6 328035 140458 179080 0 29625
29627 0 328507 139600 179640 0 25716
29628 0 328599 139448 179600 0 29627
29629 6 328563 139440 179480 0 29628
29630 0 359297 138351 177400 0 6354
29631 0 359293 138580 177480 0 29630
29632 6 359296 138671 177560 0 29631
29633 0 420181 148341 197400 0 21551
29634 0 420290 148341 197360 0 29633
29635 6 420329 148309 197280 0 29634
29636 0 334193 131306 183800 0 23218
29637 0 334255 131255 183760 0 29636
29638 6 334288 131259 183720 0 29637
29639 0 359087 137658 178160 0 28721
29640 0 359259 137609 178280 0 29639
29641 6 359391 137533 178440 0 29640
29642 0 333207 132705 185080 0 13912
29643 0 333104 132596 184920 0 29642
29644 6 332998 132490 184840 0 29643
29645 0 336614 141059 183440 0 12310
29646 0 336712 141186 183400 0 29645
29647 6 336655 141205 183320 0 29646
29648 0 331087 136494 181360 0 28733
29649 0 330971 136439 181160 0 29648
29650 6 330700 136041 180840 0 29649
29651 0 335356 140417 183520 0 12310
29652 0 335365 140356 183560 0 29651
29653 6 335380 140341 183600 0 29652
29654 0 338297 141911 181840 0 11317
29655 0 338256 142150 181760 0 29654
29656 6 338371 142212 181680 0 29655
29657 0 335466 141287 183240 0 12306
29658 0 335565 141417 183320 0 29657
29659 6 335616 141470 183400 0 29658
29660 0 326005 133877 181840 0 21819
29661 0 325973 133824 181960 0 29660
29662 6 325943 133681 182000 0 29661
29663 0 370073 140286 176120 0 20742
29664 0 370136 140198 176200 0 29663
29665 6 370200 140118 176280 0 29664
29666 0 339699 134639 182520 0 23670
29667 0 339763 134718 182440 0 29666
29668 6 339629 134776 182320 0 29667
29669 0 346654 139772 183520 0 9322
29670 0 346405 139704 183400 0 29669
29671 6 346273 139718 183360 0 29670
29672 0 347229 140236 183280 0 9321
29673 0 347343 140373 183160 0 29672
29674 6 347395 140488 183080 0 29673
29675 0 362373 132589 183120 0 14674
29676 0 362208 132571 183040 0 29675
29677 6 362137 132547 183000 0 29676
29678 0 353524 136580 182680 0 9311
29679 0 353671 136688 182640 0 29678
29680 6 353661 136688 182600 0 29679
29681 0 360596 150862 188720 0 14946
29682 0 360635 150927 188800 0 29681
29683 6 360649 150922 188880 0 29682
29684 0 360667 143915 194800 0 14006
29685 0 360785 143853 194920 0 29684
29686 6 360782 143837 195000 0 29685
29687 0 370927 128989 187360 0 9699
29688 0 371241 129046 187400 0 29687
29689 6 371335 129078 187480 0 29688
29690 0 358370 144406 193880 0 23692
29691 0 358324 144399 193920 0 29690
29692 6 358296 144337 194000 0 29691
29693 0 371693 133961 178440 0 9132
29694 0 371627 133905 178520 0 29693
29695 6 371554 133810 178640 0 29694
29696 0 347553 135754 185840 0 26763
29697 0 347607 135984 185960 0 29696
29698 6 347591 136166 186080 0 29697
29699 0 358754 142869 193760 0 13992
29700 0 358821 143030 193680 0 29699
29701 6 358870 143013 193600 0 29700
29702 0 362903 146921 188560 0 22807
29703 0 362788 146880 188640 0 29702
29704 6 362842 146861 188800 0 29703
29705 0 343890 136217 186120 0 7075
29706 0 343793 136477 186160 0 29705
29707 6 343799 136544 186240 0 29706
29708 0 362999 147288 187640 0 24335
29709 0 363032 147434 186880 0 29708
29710 6 363080 147445 186840 0 29709
29711 0 383187 129734 178400 0 14060
29712 0 383179 129701 178520 0 29711
29713 6 383147 129654 178640 0 29712
29714 0 364551 135153 185880 0 27727
29715 0 364575 135185 185960 0 29714
29716 6 364567 135188 186000 0 29715
29717 0 344518 135844 186440 0 7072
29718 0 344349 135879 186560 0 29717
29719 6 344368 135862 186640 0 29718
29720 0 373547 133152 179280 0 9123
29721 0 373451 132792 179280 0 29720
29722 6 373451 132720 179240 0 29721
29723 0 358636 138860 185080 0 6296
29724 0 358577 138900 185000 0 29723
29725 6 358547 138920 184960 0 29724
29726 0 364982 145374 187480 0 23712
29727 0 365008 145472 187600 0 29726
29728 6 365003 145425 187640 0 29727
29729 0 360748 138960 192240 0 23237
29730 0 360775 139188 192080 0 29729
29731 6 360754 139165 191920 0 29730
29732 0 345538 135912 187680 0 21151
29733 0 345570 136030 187760 0 29732
29734 6 345558 136133 187800 0 29733
29735 0 364197 140802 187520 0 21173
29736 0 364374 140818 187400 0 29735
29737 6 364416 140927 187240 0 29736
29738 0 357524 139084 185680 0 27742
29739 0 357347 139222 185720 0 29738
29740 6 357320 139325 185800 0 29739
29741 0 359004 131758 186840 0 16024
29742 0 358844 131573 186960 0 29741
29743 6 358682 131518 187080 0 29742
29744 0 373103 133045 180080 0 9114
29745 0 372981 133025 180000 0 29744
29746 6 372892 133050 179960 0 29745
29747 0 384836 141011 178320 0 11634
29748 0 384892 140995 178280 0 29747
29749 6 384928 140949 178240 0 29748
29750 0 371123 130201 188320 0 9673
29751 0 371157 130130 188440 0 29750
29752 6 371154 130089 188480 0 29751
29753 0 362741 139612 188720 0 23282
29754 0 362823 139486 188800 0 29753
29755 6 362903 139430 188840 0 29754
29756 0 347039 135561 188080 0 25127
29757 0 346985 135632 188160 0 29756
29758 6 347022 135602 188240 0 29757
29759 0 377058 128343 180480 0 19717
29760 0 377123 128439 180440 0 29759
29761 6 377099 128441 180360 0 29760
29762 0 372180 133688 181120 0 9106
29763 0 372114 133792 181160 0 29762
29764 6 372172 133793 181240 0 29763
29765 0 362367 138816 188280 0 14907
29766 0 362334 138703 188480 0 29765
29767 6 362300 138674 188560 0 29766
29768 0 361890 135054 188400 0 16011
29769 0 361804 135102 188240 0 29768
29770 6 362042 135184 188120 0 29769
29771 0 448288 156354 195000 0 6528
29772 0 448308 156418 195080 0 29771
29773 6 448300 156450 195120 0 29772
29774 0 374875 131001 183680 0 9078
29775 0 374980 130990 183800 0 29774
29776 6 375074 130974 183880 0 29775
29777 0 448324 155095 194040 0 4643
29778 0 448328 155107 193960 0 29777
29779 6 448330 155113 193920 0 29778
29780 0 390990 138179 184440 0 26794
29781 0 390774 138191 184360 0 29780
29782 6 390586 138204 184280 0 29781
29783 0 390520 137409 184560 0 11588
29784 0 390598 137215 184480 0 29783
29785 6 390741 137115 184400 0 29784
29786 0 373088 131677 184560 0 9068
29787 0 373111 131545 184680 0 29786
29788 6 373120 131617 184760 0 29787
29789 0 388425 138265 186600 0 23746
29790 0 388094 138119 186680 0 29789
29791 6 388026 138083 186760 0 29790
29792 0 388874 137901 185400 0 11579
29793 0 388630 137914 185320 0 29792
29794 6 388502 137911 185280 0 29793
29795 0 389149 137993 186480 0 23744
29796 0 389125 137937 186560 0 29795
29797 6 389082 137923 186680 0 29796
29798 0 388630 136782 186600 0 26807
29799 0 388590 136677 186680 0 29798
29800 6 388483 136794 186720 0 29799
29801 0 388866 137110 186240 0 26805
29802 0 388649 137103 186120 0 29801
29803 6 388474 137015 186080 0 29802
29804 0 468544 222912 70080 32 7025
29805 0 468928 223392 69920 32 29804
29806 6 468960 223424 70000 32 29805
29807 5 472960 222528 75960 75 19729
29808 0 473024 222304 75840 32 29807
29809 6 473312 222304 75720 32 29808
29810 0 470208 231072 69440 45 13787
29811 0 470240 231264 69640 51 29810
29812 6 470240 231328 69720 45 29811
29813 0 471744 229728 70440 32 25856
29814 0 471892 229568 70200 0 29813
29815 6 471987 229324 69960 0 29814
29816 0 487552 224288 70360 32 17519
29817 0 487104 225728 70240 32 29816
29818 6 487040 225792 70160 32 29817
29819 0 488224 222496 73040 60 17515
29820 0 488480 222496 73160 75 29819
29821 6 488512 222464 73200 75 29820
29822 0 470240 221024 74280 32 23824
29823 0 470240 221248 74120 86 29822
29824 6 470080 221408 73920 45 29823
29825 0 467136 224672 74240 98 23351
29826 0 467168 224640 73960 75 29825
29827 6 467200 224640 73680 75 29826
29828 0 475200 219680 75120 60 7629
29829 0 475360 219840 75320 60 29828
29830 6 475296 219904 75320 45 29829
29831 0 498880 221152 79880 32 8787
29832 0 498976 221472 79400 32 29831
29833 6 498688 221376 78920 32 29832
29834 0 488160 222272 77760 32 17497
29835 0 487264 221504 78120 32 29834
29836 6 487200 221504 78160 32 29835
29837 0 489824 219968 75960 32 19489
29838 0 490080 219392 76000 32 29837
29839 6 490048 219360 76080 32 29838
29840 0 501165 218987 75720 0 19253
29841 0 502088 219184 75720 0 29840
29842 6 502197 219181 75760 0 29841
29843 0 477664 215840 60360 51 8636
29844 0 477920 215808 60320 64 29843
29845 6 478176 215808 60320 32 29844
29846 0 501470 218091 75960 0 19250
29847 0 501885 217947 75960 0 29846
29848 6 501882 217963 76000 0 29847
29849 0 470368 225600 73360 124 6939
29850 0 470400 225376 73160 32 29849
29851 6 470624 224992 71880 32 29850
29852 0 473856 229376 77760 45 10136
29853 0 473600 229344 77760 71 29852
29854 6 473376 229344 77760 75 29853
29855 0 500802 217096 77160 0 19512
29856 0 500703 217091 77080 0 29855
29857 6 500643 217038 77000 0 29856
29858 0 503077 217688 78160 0 26895
29859 0 503206 218093 78160 32 29858
29860 6 503212 218089 78200 32 29859
29861 0 476096 222208 73320 32 19263
29862 0 475840 222208 73240 64 29861
29863 6 475680 222304 73040 122 29862
29864 0 485248 220160 78560 32 9446
29865 0 485184 219840 78560 32 29864
29866 6 485216 219616 77640 32 29865
29867 0 489024 224608 80680 32 19301
29868 0 488128 224192 80640 32 29867
29869 6 488064 224064 80720 32 29868
29870 0 473571 230103 75800 75 13379
29871 0 473589 230096 75840 75 29870
29872 6 473765 230005 75880 75 29871
29873 0 464256 222240 73000 32 10860
29874 0 463648 222528 73200 32 29873
29875 6 463424 222464 73160 80 29874
29876 0 502998 217098 78920 0 21877
29877 0 502907 217307 78920 0 29876
29878 6 502879 217358 79000 0 29877
29879 0 478176 229760 74880 64 14278
29880 0 478144 229728 74600 32 29879
29881 6 478208 229728 74360 51 29880
29882 0 494862 219761 81240 120 12011
29883 0 494944 219763 81400 120 29882
29884 6 494955 219727 81600 0 29883
29885 0 491904 216960 79520 32 15202
29886 0 492160 216864 79480 64 29885
29887 6 492352 216864 79440 71 29886
29888 0 498494 223520 81920 115 12074
29889 0 498497 223741 81920 0 29888
29890 6 498489 223774 81880 0 29889
29891 0 495584 224960 80800 64 27862
29892 0 495680 224896 80560 64 29891
29893 6 495712 224864 80360 71 29892
29894 0 477934 226007 77440 0 26925
29895 0 477682 225891 77360 0 29894
29896 6 477490 225735 77320 0 29895
29897 0 496846 220152 80960 0 21206
29898 0 496952 220512 80960 0 29897
29899 6 496972 220528 80920 0 29898
29900 0 483872 229120 73640 81 16841
29901 0 484032 229056 73880 64 29900
29902 6 484256 229024 73920 51 29901
29903 0 498389 218709 80840 0 21204
29904 0 497764 218541 80640 0 29903
29905 6 497466 218722 80600 0 29904
29906 0 482464 213856 58760 32 14511
29907 0 482208 213888 58720 40 29906
29908 6 482112 213984 58680 86 29907
29909 0 470624 230944 73320 60 6910
29910 0 470784 230944 73120 45 29909
29911 6 470816 230976 73080 45 29910
29912 0 483040 222592 76480 32 9433
29913 0 483488 222432 75680 32 29912
29914 6 483456 222336 75720 32 29913
29915 0 473964 228639 76680 0 14435
29916 0 474024 228751 76760 0 29915
29917 6 474056 228847 76880 0 29916
29918 0 498354 225003 80400 96 12065
29919 0 498463 225325 80400 0 29918
29920 6 498542 225380 80360 0 29919
29921 0 462240 219872 72200 32 10845
29922 0 462592 219744 70400 32 29921
29923 6 462432 219776 70120 32 29922
29924 0 480064 227456 75160 32 14263
29925 0 479872 227680 75000 32 29924
29926 6 480320 227904 73880 32 29925
29927 5 498372 223884 80120 0 12062
29928 0 497871 223707 80120 0 29927
29929 6 497907 223728 80080 0 29928
29930 0 466290 260426 59120 0 20135
29931 0 466127 260531 59160 0 29930
29932 6 466021 260603 59240 0 29931
29933 0 465902 259971 58880 0 28949
29934 0 465865 259903 58800 0 29933
29935 6 465793 259835 58720 0 29934
29936 0 479176 227211 76360 0 17572
29937 0 479404 227171 76200 0 29936
29938 6 479524 227219 76120 0 29937
29939 0 492832 218560 81720 32 15189
29940 0 492800 218432 82240 32 29939
29941 6 493152 218240 82560 32 29940
29942 0 497152 212768 73600 51 15799
29943 0 497280 212800 73840 32 29942
29944 6 497312 212832 73880 32 29943
29945 0 476128 219168 58120 32 14982
29946 0 476352 219072 58200 51 29945
29947 6 477280 219360 59160 32 29946
29948 0 501353 219913 80960 0 8733
29949 0 500947 220156 80960 0 29948
29950 6 500842 220034 80920 0 29949
29951 0 496064 212832 73240 60 15795
29952 0 495872 212640 73120 32 29951
29953 6 495584 212800 73080 32 29952
29954 0 486690 215329 71960 0 26987
29955 0 487259 215471 71960 0 29954
29956 6 487312 215528 71920 0 29955
29957 5 485421 215773 72000 0 26987
29958 0 485933 215862 72120 0 29957
29959 6 486437 216019 72360 0 29958
29960 0 477109 220806 73840 0 11030
29961 0 477121 220821 73760 0 29960
29962 6 477165 220819 73720 0 29961
29963 0 501468 218726 80760 0 8730
29964 0 501443 218706 80720 0 29963
29965 6 501458 218701 80640 0 29964
29966 0 477016 226715 76120 0 10744
29967 0 477164 226667 76160 0 29966
29968 6 477412 226615 76200 0 29967
29969 0 484352 210208 64440 71 20805
29970 0 484320 210464 64360 71 29969
29971 6 484352 210656 64280 71 29970
29972 0 463350 260154 59600 0 20127
29973 0 463048 260073 59480 0 29972
29974 6 462824 260043 59440 0 29973
29975 5 485207 228333 73560 0 16824
29976 0 485326 228383 73680 0 29975
29977 6 485520 228409 74000 0 29976
29978 0 473550 229563 74800 0 14420
29979 0 473474 229687 74880 0 29978
29980 6 473478 229679 75000 0 29979
29981 0 500166 222189 78120 0 20823
29982 0 499994 221921 78120 0 29981
29983 6 499935 221853 78160 0 29982
29984 0 487552 218528 70240 32 7349
29985 0 488160 218272 70920 32 29984
29986 6 488224 218272 71000 32 29985
29987 0 484371 216446 71280 196 11289
29988 0 483653 216399 71360 0 29987
29989 6 483195 216490 71520 0 29988
29990 0 503691 219918 79360 0 8723
29991 0 503750 219539 79360 0 29990
29992 6 503578 219354 79480 0 29991
29993 0 467305 261785 60120 0 11121
29994 0 467000 261687 59920 0 29993
29995 6 466926 261606 59880 0 29994
29996 0 496528 223457 77840 75 23933
29997 0 496287 223629 77840 140 29996
29998 6 496269 223641 77920 140 29997
29999 0 496690 223538 77640 80 23932
30000 0 496277 223780 77640 140 29999
30001 6 496182 223848 77560 140 30000
30002 0 488352 210688 66960 32 20147
30003 0 488384 210848 67280 32 30002
30004 6 488320 210880 67360 32 30003
30005 0 495166 220809 77840 0 11980
30006 0 495021 221041 77840 0 30005
30007 6 495106 221320 77920 0 30006
30008 0 474350 228535 74200 0 14414
30009 0 474438 228283 74240 0 30008
30010 6 474598 228091 74320 0 30009
30011 0 483424 211520 67280 98 12490
30012 0 483328 211520 67040 51 30011
30013 6 483072 211520 67040 32 30012
30014 0 497431 220413 77200 0 25264
30015 0 497415 220354 77120 0 30014
30016 6 497389 220342 77080 0 30015
30017 0 474446 228679 74000 0 14413
30018 0 474398 228683 73920 0 30017
30019 6 474486 228703 73840 0 30018
30020 0 497471 223869 76760 0 27993
30021 0 497255 224168 76760 0 30020
30022 6 497250 224224 76640 0 30021
30023 0 463392 216288 65680 32 15927
30024 0 463712 216992 65280 32 30023
30025 6 463520 217728 64240 32 30024
30026 0 487776 212448 61280 32 21963
30027 0 488096 212352 61040 32 30026
30028 6 488128 212352 61040 32 30027
30029 0 488320 219424 68240 32 7340
30030 0 489184 218528 68880 32 30029
30031 6 489408 218496 68920 32 30030
30032 0 475264 227296 72960 120 22392
30033 0 475520 227168 72920 160 30032
30034 6 475676 227126 72840 32 30033
30035 0 499189 224207 76480 0 12038
30036 0 498578 223710 76480 0 30035
30037 6 498582 223698 76440 0 30036
30038 0 498920 224510 76200 0 12036
30039 0 498888 224459 76160 0 30038
30040 6 498845 224413 76120 0 30039
30041 0 465934 258102 61360 0 21296
30042 0 465941 258095 61440 0 30041
30043 6 466036 258066 61520 0 30042
30044 0 486496 220352 65560 32 26066
30045 0 486560 221408 65120 32 30044
30046 6 485920 221888 64560 32 30045
30047 0 502639 217247 73560 0 13000
30048 0 502508 217696 73560 0 30047
30049 6 502733 217701 73440 0 30048
30050 0 486884 216032 69120 0 11275
30051 0 486654 215652 69120 0 30050
30052 6 486330 215519 69040 0 30051
30053 0 501189 215942 73440 0 12999
30054 0 501193 215468 73440 0 30053
30055 6 501253 215422 73520 0 30054
30056 0 470528 227776 67640 32 12602
30057 0 471072 227904 67560 32 30056
30058 6 471104 227904 67520 32 30057
30059 0 482048 221792 64200 32 15615
30060 0 482112 221504 64440 32 30059
30061 6 482240 221408 64600 32 30060
30062 0 481807 222944 66960 140 13231
30063 0 481945 223371 66960 0 30062
30064 6 482202 223494 67000 0 30063
30065 0 481408 215168 68920 75 28052
30066 0 481600 215040 69040 64 30065
30067 6 481696 215040 69040 40 30066
30068 0 486400 221088 60200 32 9579
30069 5 486208 220992 60120 32 30068
30070 6 485984 220928 59880 32 30069
30071 0 499328 217696 68680 32 16111
30072 0 499520 217440 68000 32 30071
30073 6 499264 217760 67720 32 30072
30074 0 475532 226015 72640 0 19339
30075 0 475260 225955 72600 0 30074
30076 6 475212 225891 72480 0 30075
30077 0 481746 222961 67400 0 13228
30078 0 482564 222670 67400 0 30077
30079 6 482587 222642 67440 0 30078
30080 0 470459 259370 62280 0 11099
30081 0 470444 259420 62360 0 30080
30082 6 470488 259457 62440 0 30081
30083 0 480736 222560 61760 32 15609
30084 0 480896 222560 61360 32 30083
30085 6 481056 222176 61080 32 30084
30086 0 471254 222078 66000 0 16255
30087 0 471277 221793 66000 0 30086
30088 6 471298 221750 66040 0 30087
30089 5 476744 229575 72400 0 14394
30090 0 476640 229715 72320 0 30089
30091 6 476624 229699 72240 0 30090
30092 0 500583 215984 72520 32 12990
30093 0 500009 216010 72520 0 30092
30094 6 500007 215937 72560 0 30093
30095 0 477576 228707 72400 0 14393
30096 0 477616 228699 72560 0 30095
30097 6 477692 228583 72680 0 30096
30098 0 469372 221847 65840 32 16253
30099 0 469218 221745 65800 32 30098
30100 6 469045 221749 65760 0 30099
30101 0 499897 217185 72280 120 24530
30102 0 499942 217446 72280 51 30101
30103 6 500055 217702 72280 40 30102
30104 0 487755 216509 67800 128 11263
30105 0 487452 216044 67800 0 30104
30106 6 487507 215883 67720 0 30105
30107 0 477479 226588 71240 0 27087
30108 0 477803 225992 71360 0 30107
30109 6 478003 225828 71440 0 30108
30110 5 500553 215501 72280 0 12987
30111 0 500774 215111 72240 0 30110
30112 6 500806 215055 72160 0 30111
30113 0 477520 228955 72040 32 14390
30114 0 477536 229063 71880 32 30113
30115 6 477596 229059 71800 0 30114
30116 0 484254 225111 72120 0 15956
30117 0 484362 225155 72000 0 30116
30118 6 484318 225279 71920 0 30117
30119 0 487710 214459 69040 0 13053
30120 0 487798 214440 69200 0 30119
30121 6 488006 214504 69400 0 30120
30122 0 497902 217231 72480 0 24571
30123 0 498006 217039 72600 0 30122
30124 6 498086 216855 72680 0 30123
30125 0 480448 223552 61600 32 15603
30126 0 480512 223296 61600 32 30125
30127 6 480640 223232 61800 32 30126
30128 0 501017 216547 71880 0 12985
30129 0 501479 216782 71880 0 30128
30130 6 501490 216821 71840 0 30129
30131 0 489899 215703 67560 0 11260
30132 0 490467 215493 67560 0 30131
30133 6 490683 215592 67480 0 30132
30134 0 483584 223808 62280 60 22108
30135 0 483584 223552 62200 90 30134
30136 6 483488 223456 62120 102 30135
30137 0 484416 218848 61880 32 15646
30138 0 484768 218880 62040 32 30137
30139 6 484992 218880 62600 64 30138
30140 0 497266 223526 69080 0 16576
30141 0 497379 223129 69080 0 30140
30142 6 497756 222977 69000 0 30141
30143 0 500489 219346 72640 0 18671
30144 0 500539 219334 72600 0 30143
30145 6 500580 219274 72520 0 30144
30146 0 477696 215449 68240 0 18132
30147 0 478074 215323 68200 0 30146
30148 6 478116 215290 68160 0 30147
30149 0 474898 218272 66280 0 24577
30150 0 474771 217886 66120 0 30149
30151 6 474757 217798 66000 0 30150
30152 0 496192 221952 68440 108 21350
30153 0 496352 221952 68640 115 30152
30154 6 496512 222048 68840 120 30153
30155 0 476498 220864 67000 0 13711
30156 0 476435 220606 67000 0 30155
30157 6 476164 220432 67000 0 30156
30158 5 483690 227655 71520 0 28108
30159 0 483990 227675 71560 0 30158
30160 6 484634 227703 71600 0 30159
30161 0 480192 224192 60840 32 15599
30162 0 479136 223904 60280 32 30161
30163 6 479584 223712 59360 32 30162
30164 0 477278 215447 68160 0 18130
30165 0 477392 215332 68160 0 30164
30166 6 477462 215235 68120 0 30165
30167 0 479426 228295 71720 163 10704
30168 0 479658 228603 71680 0 30167
30169 6 479862 228763 71600 0 30168
30170 0 500032 216977 71560 0 12978
30171 0 500281 217484 71560 0 30170
30172 6 500527 217741 71560 0 30171
30173 0 467412 215556 63920 32 17267
30174 0 467412 215548 64120 32 30173
30175 6 467388 215500 64200 32 30174
30176 0 494336 213440 66840 32 17130
30177 0 494496 213632 66960 75 30176
30178 6 494656 213824 67040 75 30177
30179 0 496640 226592 58880 32 13297
30180 0 496768 226496 59120 32 30179
30181 6 496800 226496 59160 32 30180
30182 0 504218 218043 70360 0 14691
30183 0 504475 217828 70360 0 30182
30184 6 504554 217797 70440 0 30183
30185 0 494783 224595 67760 32 16569
30186 0 494774 224222 67760 0 30185
30187 6 494777 224126 67840 0 30186
30188 0 474059 229601 69840 0 24587
30189 0 473971 229681 69920 0 30188
30190 6 473955 229713 69960 0 30189
30191 0 482949 211770 66240 122 18428
30192 0 483174 211508 66240 128 30191
30193 6 483204 211461 66280 128 30192
30194 0 480888 222497 70600 0 13209
30195 0 480917 223080 70600 0 30194
30196 6 480946 223129 70560 0 30195
30197 0 480872 226855 70960 0 15943
30198 0 480328 227187 71120 0 30197
30199 6 480400 227359 71240 0 30198
30200 0 501445 219603 70720 120 16090
30201 0 501742 219218 70720 0 30200
30202 6 501774 218843 70680 0 30201
30203 0 482441 221818 70760 196 13207
30204 0 482883 222045 70760 0 30203
30205 6 482940 222215 70680 0 30204
30206 0 480092 216863 60120 71 18466
30207 0 480352 216250 60120 0 30206
30208 6 480417 216182 60160 0 30207
30209 0 502349 219399 69640 217 14686
30210 0 502289 219479 69720 200 30209
30211 6 502305 219476 69800 0 30210
30212 0 488672 213152 66720 86 20975
30213 0 488416 213152 66720 71 30212
30214 6 488160 213088 66720 75 30213
30215 0 499547 222977 70480 0 8679
30216 0 499337 222834 70480 0 30215
30217 6 499360 222783 70520 0 30216
30218 0 492822 215495 67120 0 22571
30219 0 492845 215497 67160 0 30218
30220 6 492903 215637 67280 0 30219
30221 0 466560 221440 62200 32 22127
30222 0 466784 221344 62440 32 30221
30223 6 466848 221248 62400 32 30222
30224 0 481696 222720 60240 32 15586
30225 0 482016 222720 60320 32 30224
30226 6 482080 222848 60440 32 30225
30227 0 499501 220787 69800 0 14446
30228 0 499743 220934 69800 0 30227
30229 6 499780 220946 69880 0 30228
30230 0 492514 222675 66800 0 10411
30231 0 492803 221818 66800 0 30230
30232 6 492924 221756 66720 0 30231
30233 0 478549 217231 61920 0 18461
30234 0 478267 216893 61920 0 30233
30235 6 478267 216816 61840 0 30234
30236 0 486217 222571 70600 0 10974
30237 0 486560 222283 70600 0 30236
30238 6 486731 222349 70760 0 30237
30239 0 497900 217982 69120 0 12965
30240 0 498185 218070 69120 0 30239
30241 6 498243 218293 69120 0 30240
30242 0 489070 221182 62320 0 22616
30243 0 488935 221179 62200 0 30242
30244 6 488800 221067 62160 0 30243
30245 0 489203 219863 62440 32 22615
30246 0 488759 220043 62360 32 30245
30247 6 488674 219927 62240 0 30246
30248 0 472352 221248 61400 189 25401
30249 0 472512 221440 61360 228 30248
30250 6 472704 221600 61200 274 30249
30251 5 489504 225312 64120 32 21397
30252 0 488992 224768 65080 32 30251
30253 6 489824 224480 65920 32 30252
30254 0 488897 219637 62800 32 22611
30255 0 488142 219261 62800 0 30254
30256 6 487844 219041 62680 0 30255
30257 0 490365 220384 64880 0 20990
30258 0 490291 220479 64800 0 30257
30259 6 490343 220494 64720 0 30258
30260 0 490621 216502 65200 282 12439
30261 0 490542 216496 65160 0 30260
30262 6 490454 216448 65120 0 30261
30263 0 493916 217790 62720 32 10871
30264 0 493815 217326 62720 0 30263
30265 6 493701 217252 62760 0 30264
30266 0 476920 226275 62160 0 16274
30267 0 477181 226661 62160 0 30266
30268 6 477303 226854 62200 0 30267
30269 0 495641 209055 63080 150 13509
30270 0 496265 208895 63240 0 30269
30271 6 497041 208727 63360 0 30270
30272 0 484518 225369 67880 0 25416
30273 0 484822 225345 67720 0 30272
30274 6 484790 225385 67640 0 30273
30275 0 498095 218239 66680 0 12955
30276 0 498121 218009 66680 0 30275
30277 6 498169 217984 66720 0 30276
30278 5 501190 224927 66200 163 19639
30279 0 501148 224095 66200 32 30278
30280 6 501219 224013 66120 32 30279
30281 0 481958 226249 67960 0 25414
30282 0 481878 226353 67840 0 30281
30283 6 481830 226377 67720 0 30282
30284 0 483974 224969 67960 0 25414
30285 0 484038 224865 67920 0 30284
30286 6 484070 224817 67880 0 30285
30287 0 497790 219879 66560 0 12953
30288 0 497891 219860 66680 0 30287
30289 6 497958 219847 66760 32 30288
30290 0 487200 227072 64880 32 22642
30291 0 486368 226720 65080 32 30290
30292 6 485216 226080 65160 32 30291
30293 0 497557 213247 63960 0 8518
30294 0 497549 213103 64080 0 30293
30295 6 497501 213055 64120 0 30294
30296 0 499549 223457 65800 0 8657
30297 0 499791 223168 65800 0 30296
30298 6 499712 222740 65800 0 30297
30299 0 491478 227291 65440 0 20254
30300 0 491302 227227 65640 0 30299
30301 6 489886 227291 65720 0 30300
30302 0 368776 129206 153840 0 2557
30303 6 368757 129289 153800 0 30302
30304 0 371384 127777 156360 0 28241
30305 6 371379 127815 156240 0 30304
30306 0 395386 134647 156920 0 28254
30307 6 395269 134960 156840 0 30306
30308 0 390479 133788 158080 0 27193
30309 6 390479 133786 158000 0 30308
30310 0 371360 124831 161760 0 14609
30311 6 371338 124824 161800 0 30310
30312 0 378137 125621 161560 0 17292
30313 6 378176 125567 161480 0 30312
30314 0 377109 126971 161400 0 17286
30315 6 377393 127155 161400 0 30314
30316 0 375830 126461 160680 0 23106
30317 6 375804 126416 160640 0 30316
30318 0 376210 129964 162120 0 2350
30319 6 376183 129923 162200 0 30318
30320 0 345991 125403 153800 0 6206
30321 6 345721 125302 153760 0 30320
30322 0 342989 126048 157840 0 6176
30323 6 342788 126056 158000 0 30322
30324 0 342690 126706 158440 0 26283
30325 6 342643 126638 158320 0 30324
30326 0 343595 120274 176680 0 8915
30327 6 343567 120218 176760 0 30326
30328 0 349876 142828 157440 0 13618
30329 6 349736 142910 157400 0 30328
30330 0 339452 137116 157480 0 29267
30331 6 339290 137329 157400 0 30330
30332 0 348131 131420 158400 0 24697
30333 6 348089 131425 158360 0 30332
30334 0 339682 135223 157360 0 9035
30335 6 339644 135246 157280 0 30334
30336 5 345562 133512 158600 0 24703
30337 6 345589 133465 158520 0 30336
30338 0 341313 132497 157080 0 19115
30339 6 341339 132438 157000 0 30338
30340 0 349552 141764 158160 0 13611
30341 6 349859 141925 158200 0 30340
30342 0 343882 123358 171360 0 24721
30343 6 343922 123414 171280 0 30342
30344 0 347311 132185 159320 0 15235
30345 6 347354 132132 159440 0 30344
30346 0 340183 131621 158520 0 19106
30347 6 340126 131565 158560 0 30346
30348 0 345516 146226 166560 0 12276
30349 6 345484 146276 166480 0 30348
30350 0 358759 126206 160200 0 28333
30351 6 358783 126118 160120 0 30350
30352 0 358265 127158 160200 0 28337
30353 6 358325 127194 160120 0 30352
30354 0 339377 135334 158800 0 9021
30355 6 339285 135298 158720 0 30354
30356 0 343758 140140 159720 0 23131
30357 6 343631 140195 159640 0 30356
30358 0 358514 125918 161240 0 27288
30359 6 358590 125976 161280 0 30358
30360 0 344939 145253 166120 0 12267
30361 6 345155 145348 166080 0 30360
30362 0 354597 131788 160400 0 11852
30363 6 354435 131817 160440 0 30362
30364 0 354720 131601 161160 0 11843
30365 6 354698 131693 160920 0 30364
30366 0 342654 138804 165320 0 21448
30367 6 342619 138793 165360 0 30366
30368 0 353399 122410 165000 0 9240
30369 6 353379 122516 165080 0 30368
30370 0 353969 125114 164080 0 12636
30371 6 354091 125171 164080 0 30370
30372 0 343948 142624 164880 0 26405
30373 6 343944 142655 164840 0 30372
30374 0 343992 136289 164160 0 28390
30375 6 343930 136232 164200 0 30374
30376 0 347176 119339 167320 0 22653
30377 6 347187 119279 167360 0 30376
30378 0 345980 135849 163720 0 25515
30379 6 346067 135888 163640 0 30378
30380 0 354925 133128 163880 0 11820
30381 6 355104 133296 164000 0 30380
30382 0 347607 122218 167120 0 28417
30383 6 347571 122218 167040 0 30382
30384 0 350528 130004 166480 0 21462
30385 6 350591 129949 166520 0 30384
30386 0 352291 130569 165880 0 27347
30387 6 352256 130542 166000 0 30386
30388 0 353239 125464 170520 0 15061
30389 6 353174 125424 170600 0 30388
30390 0 358834 120500 179280 0 11475
30391 6 358799 120466 179360 0 30390
30392 0 425186 151995 210280 0 3075
30393 6 425020 152123 210400 0 30392
30394 0 353559 125618 169280 0 15043
30395 6 353744 125678 169400 0 30394
30396 0 358325 120547 178480 0 11466
30397 6 358309 120523 178400 0 30396
30398 0 377199 129212 171680 0 18879
30399 6 377168 129102 171720 0 30398
30400 0 360613 120262 176600 0 11450
30401 6 360640 120256 176520 0 30400
30402 0 376271 129782 171280 0 27397
30403 6 376379 129751 171440 0 30402
30404 0 361933 123988 168760 0 6008
30405 6 361919 123826 168840 0 30404
30406 0 377684 128934 170640 0 25550
30407 6 377788 128994 170560 0 30406
30408 0 368394 122213 169240 0 17738
30409 6 368573 122304 169200 0 30408
30410 0 363409 121666 172520 0 11421
30411 6 363483 121535 172600 0 30410
30412 0 367685 122431 171840 0 22680
30413 6 367603 122585 171920 0 30412
30414 0 330568 144281 163560 0 24842
30415 6 330621 144328 163600 0 30414
30416 0 417438 137698 202560 0 13633
30417 6 418405 137258 202560 0 30416
30418 0 456350 162786 203520 0 18310
30419 6 456322 162865 203560 0 30418
30420 0 329022 138909 166400 0 7242
30421 6 329022 139021 166520 0 30420
30422 0 456919 161936 202400 0 6724
30423 6 456912 161696 202040 0 30422
30424 0 425099 135420 202520 0 29447
30425 6 425170 135465 202480 0 30424
30426 0 330072 136522 173120 0 17936
30427 6 330079 136562 173080 0 30426
30428 0 334424 127664 168680 0 12810
30429 6 334277 127569 168760 0 30428
30430 0 351454 141164 170600 0 10088
30431 6 351419 141123 170520 0 30430
30432 0 350780 141594 170880 0 10087
30433 6 350719 141581 170840 0 30432
30434 0 352275 141797 171320 0 10084
30435 6 352399 141685 171280 0 30434
30436 0 354725 142960 190000 0 9414
30437 6 354991 143113 189960 0 30436
30438 0 350016 140766 171240 0 24129
30439 6 350010 140669 171120 0 30438
30440 0 338498 151617 174080 0 11394
30441 6 338625 151576 174040 0 30440
30442 0 346189 153339 173000 0 24897
30443 6 346216 153333 172960 0 30442
30444 0 355106 150664 174200 0 23627
30445 6 355090 150780 174160 0 30444
30446 0 346658 154170 173240 0 26560
30447 6 346723 154135 173200 0 30446
30448 0 344536 152966 173760 0 27513
30449 6 344519 152965 173840 0 30448
30450 0 344080 152098 173480 0 10377
30451 6 343892 152034 173560 0 30450
30452 0 344058 150945 174240 0 25655
30453 6 344088 150920 174320 0 30452
30454 0 336780 123008 178840 0 24158
30455 6 336714 122999 178760 0 30454
30456 0 336535 123476 179000 0 28566
30457 6 336528 123567 178880 0 30456
30458 0 349702 140087 172720 0 10066
30459 6 349809 140250 172800 0 30458
30460 0 335228 128890 190880 0 14334
30461 6 335285 128824 191000 0 30460
30462 0 333135 127397 175760 0 24910
30463 6 333190 127345 175640 0 30462
30464 0 341814 149857 174320 0 10366
30465 6 341789 149864 174360 0 30464
30466 0 350745 150590 182240 0 21520
30467 6 350672 150670 182200 0 30466
30468 0 333478 128228 175960 0 24909
30469 6 333458 128245 175920 0 30468
30470 0 348875 139010 172880 0 10062
30471 6 348863 138975 172920 0 30470
30472 0 353037 149110 182440 0 24921
30473 6 353084 149118 182320 0 30472
30474 0 336765 124388 179960 0 11782
30475 6 336736 124462 179680 0 30474
30476 0 332593 131359 190800 0 17396
30477 6 332611 131325 190880 0 30476
30478 0 350030 146264 176760 0 18523
30479 6 350094 146232 176680 0 30478
30480 0 345595 148308 175960 0 13417
30481 6 345517 148435 175880 0 30480
30482 0 347770 122960 185320 0 15727
30483 6 347680 123019 185400 0 30482
30484 0 347341 123328 185200 0 15726
30485 6 347316 123504 185280 0 30484
30486 0 332902 131121 174480 0 27579
30487 6 332824 131062 174440 0 30486
30488 0 334430 141461 176000 0 22749
30489 6 334625 141537 175720 0 30488
30490 0 347512 144902 188840 0 9375
30491 6 347534 145018 188880 0 30490
30492 0 332151 139091 188280 0 28629
30493 6 332035 139362 188200 0 30492
30494 0 348398 146684 178160 0 27602
30495 6 348537 146474 178320 0 30494
30496 0 333302 134636 174960 0 13858
30497 6 333298 134635 174920 0 30496
30498 0 331676 138459 187360 0 26619
30499 6 331747 138532 187280 0 30498
30500 0 348860 149497 184600 0 12836
30501 6 348825 149501 184520 0 30500
30502 0 347914 144190 187680 0 9363
30503 6 347954 144178 187720 0 30502
30504 0 339572 148863 182840 0 16964
30505 6 339547 148808 182880 0 30504
30506 0 339968 149874 182680 0 16962
30507 6 339989 149931 182720 0 30506
30508 0 338782 127103 185200 0 25032
30509 6 338926 127144 185280 0 30508
30510 0 330994 127814 185600 0 14298
30511 6 330791 127862 185800 0 30510
30512 0 340710 148678 182440 0 16959
30513 6 340773 148635 182400 0 30512
30514 0 338486 139031 179800 0 19849
30515 6 338549 138964 179720 0 30514
30516 0 348249 146110 186520 0 12822
30517 6 348140 146031 186600 0 30516
30518 0 369612 137040 172480 0 9172
30519 6 369612 137042 172400 0 30518
30520 0 327340 137580 182600 0 28729
30521 6 327223 137670 182520 0 30520
30522 0 336717 139566 183240 0 25731
30523 6 336671 139213 183280 0 30522
30524 0 332049 134891 182120 0 7112
30525 6 331955 134912 181520 0 30524
30526 0 368813 140458 176280 0 27673
30527 6 368888 140301 176400 0 30526
30528 0 339264 135501 182120 0 23676
30529 6 339271 135508 182080 0 30528
30530 0 332947 134898 182480 0 25738
30531 6 332935 134813 182560 0 30530
30532 0 337951 138884 182640 0 12300
30533 6 337911 138802 182720 0 30532
30534 0 351235 136470 181200 0 9995
30535 6 351190 136520 181240 0 30534
30536 0 360528 144146 195640 0 14017
30537 6 360502 144205 195720 0 30536
30538 0 359851 144306 195520 0 14015
30539 6 359773 144353 195560 0 30538
30540 0 348462 138511 182760 0 28769
30541 6 348309 138700 182680 0 30540
30542 0 360298 150392 188960 0 14946
30543 6 360298 150378 189000 0 30542
30544 5 352394 136236 183240 0 26751
30545 6 352590 136311 183280 0 30544
30546 0 347774 135447 185480 0 26766
30547 6 347771 135440 185440 0 30546
30548 0 346343 134561 185760 0 24324
30549 6 346474 134494 185720 0 30548
30550 0 371226 130129 187440 0 22258
30551 6 371341 130219 187360 0 30550
30552 0 383768 130584 177720 0 14064
30553 6 383944 130296 177720 0 30552
30554 0 364355 146357 188560 0 22807
30555 6 364387 146419 188680 0 30554
30556 0 383223 129810 177960 0 14062
30557 6 383343 129815 177880 0 30556
30558 0 365339 144745 187080 0 23716
30559 6 365405 144761 187000 0 30558
30560 0 358321 131680 185880 0 16032
30561 6 358245 131619 185720 0 30560
30562 0 346467 136268 186720 0 7068
30563 6 346548 136308 186800 0 30562
30564 0 365238 144682 187840 0 14921
30565 6 365458 144846 187840 0 30564
30566 0 382187 130535 178640 0 14055
30567 6 382332 130600 178720 0 30566
30568 0 344771 135790 187400 0 21152
30569 6 344798 135775 187360 0 30568
30570 0 384143 141290 178000 0 28813
30571 6 384037 141441 177920 0 30570
30572 0 385205 140300 178160 0 25111
30573 6 385242 140305 178120 0 30572
30574 0 362058 135272 190000 0 27758
30575 6 361947 135054 190120 0 30574
30576 0 363863 139998 188200 0 27763
30577 6 363865 139997 188120 0 30576
30578 0 373602 134064 181480 0 9101
30579 6 373652 134153 181600 0 30578
30580 0 369921 131081 189000 0 9657
30581 6 369955 131113 189040 0 30580
30582 0 374115 131330 183000 0 14021
30583 6 374116 131296 182920 0 30582
30584 0 480224 217952 72960 40 7694
30585 6 480256 218144 72960 51 30584
30586 0 483072 218976 70560 32 7675
30587 6 483584 219840 69040 32 30586
30588 0 481472 219200 71000 32 7673
30589 6 481440 219328 71240 90 30588
30590 0 473024 222560 75720 32 29807
30591 6 473056 222528 75600 32 30590
30592 0 496800 216544 78000 32 22894
30593 6 496640 216704 78200 32 30592
30594 0 498752 218976 80440 96 8780
30595 6 498912 218912 80640 143 30594
30596 0 500829 217661 75760 0 19252
30597 6 500844 217515 75720 0 30596
30598 0 475136 221504 74280 32 7608
30599 6 475072 221600 74320 32 30598
30600 0 475968 221536 73720 128 27848
30601 6 476128 221504 73920 81 30600
30602 0 500515 216028 77760 0 19509
30603 6 500408 215988 77600 0 30602
30604 0 486400 219968 78400 32 9452
30605 6 486208 219808 78400 32 30604
30606 0 502894 217483 77760 0 26897
30607 6 502790 217461 77720 0 30606
30608 0 488192 226848 78520 32 15457
30609 6 488096 226912 78640 32 30608
30610 0 477762 223920 72160 0 7595
30611 6 477346 224315 72360 0 30610
30612 0 474776 229939 77360 160 10765
30613 6 474750 229895 77400 160 30612
30614 0 475762 229119 77600 75 10763
30615 6 475926 228963 77680 71 30614
30616 0 496808 219216 81400 0 21209
30617 6 496887 219013 81600 0 30616
30618 0 478342 225699 77600 0 26927
30619 6 478482 225523 77680 0 30618
30620 0 496640 218527 81200 32 21208
30621 6 496470 218490 81120 0 30620
30622 0 475146 228023 77360 0 28926
30623 6 474958 227983 77440 0 30622
30624 0 496035 220054 81160 0 21207
30625 6 496004 220331 81200 0 30624
30626 0 497971 222734 81720 0 12072
30627 6 497916 222640 81680 0 30626
30628 0 491040 217728 79280 32 15199
30629 6 490944 217824 79360 32 30628
30630 0 498352 224039 81520 102 12070
30631 6 498444 224085 81560 102 30630
30632 0 478624 222784 77840 32 17226
30633 6 478752 222912 77840 32 30632
30634 0 475514 227887 77000 101 10758
30635 6 475438 227799 76920 101 30634
30636 0 475676 226671 77280 0 27899
30637 6 476064 226431 77360 0 30636
30638 0 499730 221802 80960 32 18407
30639 6 499777 221787 80880 32 30638
30640 0 478624 227955 76920 0 17576
30641 6 478608 228007 76960 0 30640
30642 0 479808 225536 77720 32 10107
30643 6 479712 225376 77600 32 30642
30644 0 478676 227835 76640 120 17574
30645 6 478696 227911 76560 0 30644
30646 0 500348 217209 81040 0 8738
30647 6 500144 217450 81040 0 30646
30648 0 470880 230688 74640 64 6905
30649 6 470784 230752 74840 32 30648
30650 0 490624 216800 62200 32 14562
30651 6 490656 216512 61720 32 30650
30652 0 466560 217344 73000 71 11544
30653 6 466656 217312 73200 40 30652
30654 0 481632 215392 58520 32 9610
30655 6 481536 215424 58720 32 30654
30656 0 487346 213456 71600 0 23406
30657 6 487480 213495 71680 0 30656
30658 0 465339 259031 58960 0 26006
30659 6 465399 259006 58920 0 30658
30660 0 492384 219200 81600 32 15187
30661 6 492384 219328 81640 51 30660
30662 0 501650 219873 81160 0 8734
30663 6 501514 220070 81200 0 30662
30664 0 465468 258994 59120 0 26005
30665 6 465591 258991 59200 0 30664
30666 0 476738 226859 76480 80 10747
30667 6 476870 226855 76560 0 30666
30668 0 491778 222170 80440 0 27922
30669 6 491445 222091 80600 0 30668
30670 0 496781 217651 78280 0 27927
30671 6 496722 217596 78040 0 30670
30672 0 482688 227552 77480 32 27938
30673 6 482976 227200 77480 32 30672
30674 0 476160 219072 57600 45 14980
30675 6 476288 218976 57680 45 30674
30676 0 481664 227264 77760 32 27937
30677 6 481888 227040 78640 32 30676
30678 0 473056 219264 68160 32 8126
30679 6 473344 219072 67000 32 30678
30680 0 475842 219963 73840 0 21916
30681 6 475786 219792 73920 0 30680
30682 0 478912 226763 75760 0 17564
30683 6 479016 226727 75880 0 30682
30684 0 498629 223438 79000 0 12053
30685 6 498630 223431 78960 0 30684
30686 0 464190 259043 60080 0 21930
30687 6 463762 258938 59880 0 30686
30688 0 487904 216640 61440 32 23923
30689 6 488064 216672 61400 32 30688
30690 0 475736 226795 75360 60 10739
30691 6 475704 226739 75280 60 30690
30692 0 476930 220764 74200 0 11025
30693 6 476950 220861 74280 0 30692
30694 0 476831 219697 74360 0 11022
30695 6 476850 219717 74480 0 30694
30696 0 503761 219714 79280 0 8722
30697 6 503831 219547 79200 0 30696
30698 0 498845 222600 77840 0 20820
30699 6 498769 222648 77760 0 30698
30700 0 503081 219408 78920 0 8720
30701 6 503122 219375 78840 0 30700
30702 0 499725 224298 77800 0 20819
30703 6 499950 224411 77840 0 30702
30704 0 502628 221470 78400 32 8719
30705 6 502604 221500 78480 32 30704
30706 0 467646 257135 62440 0 29018
30707 6 467633 257230 62560 0 30706
30708 0 478276 226203 74880 0 10733
30709 6 478344 226131 75000 0 30708
30710 0 485559 216759 70520 102 11284
30711 6 485535 216817 70440 0 30710
30712 0 467232 216064 68880 32 24506
30713 6 467232 215712 68640 32 30712
30714 0 503510 219907 77320 0 20836
30715 6 503534 219876 77360 0 30714
30716 0 475128 229015 73680 122 23940
30717 6 475040 228943 73760 0 30716
30718 0 482688 212160 68120 32 12485
30719 6 482816 212096 68200 32 30718
30720 0 466018 259812 61840 0 28003
30721 6 466024 259782 61880 0 30720
30722 0 476609 227272 69280 0 29030
30723 6 476625 227072 69160 0 30722
30724 0 487072 212704 62320 40 22406
30725 6 486944 212480 62400 32 30724
30726 0 465709 260413 61720 0 25271
30727 6 465852 260458 61800 0 30726
30728 0 467328 224704 68080 32 15560
30729 6 467808 224576 68040 32 30728
30730 0 467451 260130 60720 0 28018
30731 6 467501 260778 60680 0 30730
30732 0 467502 260597 61880 0 22998
30733 6 467583 260665 62000 0 30732
30734 0 473742 229575 73360 0 14406
30735 6 473650 229551 73320 0 30734
30736 0 485324 224135 73520 102 15969
30737 6 485344 224083 73640 102 30736
30738 0 476096 226176 61960 32 15372
30739 6 475648 225536 62160 32 30738
30740 0 474797 227008 69880 0 23434
30741 6 474713 226972 69800 0 30740
30742 0 475968 230720 72920 102 24526
30743 6 476224 230624 72920 86 30742
30744 0 468480 216896 68360 32 11516
30745 6 469760 216064 68720 32 30744
30746 0 498848 221792 73040 45 14475
30747 6 498848 221792 73080 45 30746
30748 0 494272 217824 70000 32 20473
30749 6 494400 217600 70040 32 30748
30750 0 502245 217185 73360 0 12997
30751 6 502297 217231 73320 0 30750
30752 0 480853 224542 68840 0 19974
30753 6 480807 224420 69000 0 30752
30754 0 500784 216941 73320 0 12996
30755 6 500565 216976 73320 0 30754
30756 0 469055 222631 66280 0 16260
30757 6 469081 222813 66320 0 30756
30758 0 466871 259070 62000 0 26094
30759 6 466268 259350 62040 0 30758
30760 0 459744 217216 66360 71 18653
30761 6 459552 217216 66400 45 30760
30762 0 470453 222237 66240 0 16259
30763 6 470501 222170 66360 0 30762
30764 0 467328 226176 66320 32 15551
30765 6 467360 226176 66200 32 30764
30766 0 476704 229103 72680 0 14397
30767 6 476724 229123 72800 0 30766
30768 0 475801 224588 71120 0 27078
30769 6 475881 224596 71280 0 30768
30770 0 476000 217248 63080 32 27064
30771 6 476000 217280 63000 32 30770
30772 0 482738 224828 67480 0 25301
30773 6 482924 224773 67480 0 30772
30774 0 480405 222117 67400 0 13228
30775 6 480580 221733 67400 0 30774
30776 0 491424 220000 68160 32 22475
30777 6 491424 220032 68320 32 30776
30778 0 501472 230400 60640 40 21337
30779 6 501472 230624 60640 32 30778
30780 0 497590 224978 74600 0 12026
30781 6 497611 224924 74520 0 30780
30782 0 476590 229835 72440 0 30089
30783 6 476470 229895 72560 0 30782
30784 0 474789 227620 70840 0 15865
30785 6 474777 227920 70760 0 30784
30786 0 474793 225600 71200 32 27075
30787 6 474477 225344 71320 120 30786
30788 0 488672 211136 64480 32 8558
30789 6 488704 211520 64720 32 30788
30790 0 482366 224743 72640 0 15960
30791 6 482274 224691 72680 0 30790
30792 0 497952 219712 72840 120 14468
30793 6 497824 219712 72600 32 30792
30794 0 479232 225472 68960 32 20248
30795 6 479104 225504 68920 32 30794
30796 0 479483 224010 68120 0 29086
30797 6 479492 224252 68120 0 30796
30798 0 476343 215540 68560 40 18138
30799 6 476355 215606 68600 0 30798
30800 0 476128 226592 72560 131 19333
30801 6 476128 226752 72760 32 30800
30802 0 478312 228895 72120 0 14391
30803 6 478420 228823 72200 0 30802
30804 0 476086 215098 68480 90 18136
30805 6 476067 215090 68440 90 30804
30806 0 500288 227296 58640 32 16864
30807 6 500384 227168 58880 32 30806
30808 0 501536 218432 73040 32 22064
30809 6 501472 218432 72880 32 30808
30810 0 496744 222783 69520 203 16579
30811 6 496812 222174 69400 96 30810
30812 0 494592 219904 69240 32 10429
30813 6 495168 220224 68680 32 30812
30814 0 497248 227552 57000 32 13307
30815 6 497088 227680 56520 32 30814
30816 0 480000 223328 61720 32 15604
30817 6 480032 223520 61720 32 30816
30818 0 478222 215824 68480 0 27093
30819 6 478274 215830 68440 0 30818
30820 0 467392 217952 64160 32 15905
30821 6 467200 217504 63720 32 30820
30822 0 502048 220000 73040 75 22062
30823 6 501888 220192 73080 75 30822
30824 0 474848 218464 63640 32 12510
30825 6 475008 217824 63760 32 30824
30826 0 472480 217344 66400 32 8088
30827 6 472736 217184 66720 32 30826
30828 0 483776 218304 66160 32 7318
30829 6 483840 218368 65680 32 30828
30830 0 476485 218000 66440 96 14361
30831 6 476244 218059 66400 0 30830
30832 0 492076 216882 67880 0 13049
30833 6 492200 217070 67760 0 30832
30834 0 483520 217952 66040 32 7317
30835 6 483520 217440 66360 32 30834
30836 0 496864 217120 71920 0 24567
30837 6 496669 217131 71880 0 30836
30838 0 500332 219935 72640 120 18670
30839 6 500273 220057 72680 0 30838
30840 0 481922 226355 71840 0 15951
30841 6 481694 226431 71880 0 30840
30842 0 499296 228448 59760 32 16858
30843 6 499264 228448 59680 32 30842
30844 0 501490 222114 72920 0 8690
30845 6 501545 222081 72880 0 30844
30846 0 483053 211256 65480 91 22508
30847 6 483040 211289 65440 0 30846
30848 0 476440 222213 65680 0 22560
30849 6 476432 222168 65760 0 30848
30850 0 480428 228267 71320 32 10700
30851 6 480448 228259 71400 32 30850
30852 0 474131 229865 69640 0 24589
30853 6 474123 229897 69520 0 30852
30854 0 497293 218312 71240 0 29125
30855 6 497297 218297 71280 0 30854
30856 0 499484 220676 71520 120 18664
30857 6 499426 220738 71560 0 30856
30858 0 482238 230079 71480 0 18220
30859 6 482450 230219 71560 0 30858
30860 0 498464 229120 60000 32 16852
30861 6 498432 229184 59960 32 30860
30862 0 479056 264213 63920 0 11082
30863 6 478659 264346 63880 0 30862
30864 0 466380 215932 63520 0 17265
30865 6 466204 215900 63440 0 30864
30866 0 495041 223050 67200 0 21342
30867 6 494972 223131 67080 0 30866
30868 0 482288 221556 70600 226 13209
30869 6 482320 221499 70560 0 30868
30870 0 480000 227499 70560 0 28138
30871 6 479912 227559 70520 0 30870
30872 0 499531 218162 71040 0 12973
30873 6 499612 218189 71000 0 30872
30874 0 476529 215454 66920 0 14350
30875 6 476287 215394 66920 0 30874
30876 0 496870 218772 70800 0 12970
30877 6 496707 218971 70840 0 30876
30878 0 480244 228607 70680 190 10693
30879 6 480212 228639 70600 0 30878
30880 0 469130 220841 63280 0 11487
30881 6 468757 220723 63320 0 30880
30882 0 477949 215414 66200 0 14346
30883 6 477684 215607 66000 0 30882
30884 0 467268 216612 62520 0 17258
30885 6 466764 216492 62480 0 30884
30886 0 488832 213632 66400 157 20972
30887 6 488576 213632 66400 107 30886
30888 0 502384 219367 69080 200 14681
30889 6 502205 219336 68840 0 30888
30890 0 479648 221312 60040 32 20531
30891 6 479488 221472 60040 32 30890
30892 0 499022 224424 69200 0 8674
30893 6 499056 224490 69240 0 30892
30894 0 474319 223012 62960 0 16282
30895 6 474130 222646 63160 0 30894
30896 0 497877 217766 69000 32 12964
30897 6 498010 217695 68960 32 30896
30898 0 479926 216797 62560 0 26208
30899 6 479873 216818 62480 0 30898
30900 0 480413 217845 63720 0 14340
30901 6 480450 217773 63760 0 30900
30902 0 480307 217517 62480 0 18455
30903 6 480421 217486 62360 32 30902
30904 0 499456 222304 67560 32 26199
30905 6 498784 222272 66320 32 30904
30906 0 489728 225184 64040 32 30251
30907 6 489760 225088 64160 32 30906
30908 0 480952 217313 62160 0 28183
30909 6 481057 217272 62000 0 30908
30910 0 476495 225231 62560 0 16278
30911 6 477089 226245 62560 0 30910
30912 0 488096 225824 63640 32 21396
30913 6 487616 225888 63520 32 30912
30914 0 476128 224480 62120 257 19619
30915 6 475904 224352 62200 259 30914
30916 0 496413 216375 63400 0 27155
30917 6 496693 216687 63320 0 30916
30918 0 469852 218564 61200 0 17248
30919 6 469788 218492 61160 0 30918
30920 0 495205 215695 63520 32 27154
30921 6 494901 215567 63440 32 30920
30922 0 498112 219456 65200 32 20568
30923 6 498496 219552 64920 32 30922
30924 0 498793 222595 67160 0 8666
30925 6 498341 222397 67160 0 30924
30926 0 493829 219590 62720 60 10869
30927 6 494001 219592 62640 60 30926
30928 0 479578 218655 61840 200 7291
30929 6 479585 218502 61800 0 30928
30930 0 495905 210175 63520 0 8523
30931 6 495841 210231 63600 0 30930
30932 0 496581 217959 63640 0 29205
30933 6 496453 218007 63560 0 30932
30934 0 491840 230816 66040 32 20590
30935 6 491904 230400 65760 356 30934
30936 0 492160 230784 66880 32 20589
30937 6 492192 230784 66920 32 30936
30938 0 491291 218367 63320 0 10866
30939 6 491550 218311 63200 0 30938
30940 0 495901 215175 64080 0 21408
30941 6 495893 215143 64160 0 30940
30942 0 499824 223534 66120 0 8660
30943 6 499947 223297 66120 0 30942
30944 0 498809 225156 66040 0 8659
30945 6 498928 225415 65960 0 30944
30946 0 499359 223674 65720 0 8656
30947 6 499466 223788 65680 0 30946
30948 0 487150 229164 66120 175 6822
30949 6 487502 229148 66000 166 30948
30950 6 387403 132437 160240 0 29228
30951 6 375624 126768 160640 0 23106
30952 6 344334 125046 157120 0 6188
30953 6 351959 150799 166880 0 25459
30954 6 345430 133637 158680 0 30336
30955 6 338633 135415 157600 0 9031
30956 6 346449 147393 167640 0 12283
30957 6 340933 131087 157960 0 28314
30958 6 355074 118738 166440 0 27257
30959 6 345167 124074 173160 0 26309
30960 6 343050 126545 163320 0 26302
30961 6 344418 146095 166360 0 26326
30962 6 340728 122043 168040 0 16194
30963 6 353956 120576 164800 0 24737
30964 6 344346 140494 166400 0 28357
30965 6 344586 142572 165760 0 18836
30966 6 347133 123945 170360 0 25503
30967 6 348067 119473 166960 0 16700
30968 6 353681 133410 163360 0 11827
30969 6 345171 120666 167440 0 24122
30970 6 353938 132577 164480 0 11814
30971 6 355281 123760 170720 0 24782
30972 6 356614 119417 180200 0 21759
30973 6 353511 122451 168880 0 17690
30974 6 350355 124550 167800 0 27367
30975 6 377455 129603 171720 0 18880
30976 6 360315 121100 176600 0 11449
30977 6 367500 122244 169200 0 17739
30978 6 367346 122964 169240 0 17739
30979 6 363255 122920 171280 0 26478
30980 6 373343 128100 174240 0 15387
30981 6 418677 131969 204000 0 25569
30982 6 415774 156237 204720 0 22684
30983 6 421517 134062 203600 0 5815
30984 6 420814 133196 203560 0 5814
30985 6 365458 139209 163360 0 6462
30986 6 331113 128341 171680 0 14814
30987 6 351936 142565 171880 0 29480
30988 6 360008 147575 182040 0 29523
30989 6 351533 150374 181960 0 21523
30990 6 350496 149711 183000 0 27562
30991 6 333005 127809 190240 0 28593
30992 6 351468 147805 183280 0 24933
30993 6 347095 122967 183800 0 27592
30994 6 340654 148268 183440 0 16972
30995 6 341171 132243 177560 0 18942
30996 6 335207 130560 185280 0 22788
30997 6 348105 149798 184720 0 22233
30998 6 329077 140499 179640 0 25717
30999 6 333116 132183 184000 0 26717
31000 6 352138 136139 183280 0 30544
31001 6 370543 129940 186800 0 22268
31002 6 359794 144204 194440 0 24315
31003 6 364091 141789 187720 0 27754
31004 6 363396 140661 188560 0 27762
31005 6 433947 158547 195200 0 18155
31006 6 389310 137708 183600 0 11596
31007 6 463712 228000 73680 32 18970
31008 6 493760 221312 77120 45 27799
31009 6 479936 219328 73720 160 7652
31010 6 473216 230528 71000 32 25858
31011 6 497088 216896 78440 32 22896
31012 6 488704 218752 80160 32 12170
31013 6 469056 226528 71280 32 13747
31014 6 501820 216063 76880 0 19512
31015 6 499359 216508 77680 0 23355
31016 6 475616 228032 77880 120 10128
31017 6 474104 223198 72920 0 7599
31018 6 502931 217266 78760 0 21878
31019 6 493475 216397 64240 0 23877
31020 6 493258 217166 64440 0 23876
31021 6 484896 222592 81080 32 19922
31022 6 462848 220544 72520 32 28933
31023 6 481376 223648 78720 32 27913
31024 6 498269 223857 80160 0 29927
31025 6 495867 221110 78720 0 27918
31026 6 501312 220562 79240 0 21252
31027 6 496028 216866 78400 0 27929
31028 6 484841 215013 72000 0 29957
31029 6 483688 228330 73240 0 16828
31030 6 497645 222256 78600 0 27944
31031 6 500998 220183 79920 0 21249
31032 6 482368 226208 62720 32 24478
31033 6 485468 228714 73400 0 29975
31034 6 485437 228253 73400 0 16824
31035 6 498279 224291 77920 0 27965
31036 6 482368 224384 76680 51 7565
31037 6 499669 225593 77600 0 24487
31038 6 497724 223226 78000 0 27963
31039 6 483233 216293 70480 104 27968
31040 6 496910 223224 77920 80 23933
31041 6 500220 222902 77280 0 27983
31042 6 462612 218684 68240 0 13843
31043 6 463000 218962 68200 0 13843
31044 6 484800 227072 75360 202 16814
31045 6 476154 229775 73840 0 23943
31046 6 483200 225792 73960 32 14243
31047 6 497716 220530 77440 0 25262
31048 6 493152 217088 72840 32 10449
31049 6 484675 216219 69480 0 26997
31050 6 462194 218820 67320 0 22423
31051 6 485786 214706 69640 0 11280
31052 6 503136 215200 73640 128 11925
31053 6 497888 218784 66880 32 16120
31054 6 500064 228736 56080 32 22450
31055 6 492544 226944 69960 124 23988
31056 6 464896 218272 66600 32 27033
31057 6 464384 224064 67000 32 12918
31058 6 465549 218101 66720 0 13831
31059 6 464823 224258 66320 51 12917
31060 6 486176 220896 60560 32 30069
31061 6 482079 223671 68480 0 28042
31062 6 472032 217472 67720 32 23455
31063 6 474496 229088 71880 51 6871
31064 6 474182 229348 72040 0 6870
31065 6 469440 221388 66040 0 16256
31066 6 481621 223548 67840 0 19968
31067 6 496945 221543 70200 0 16583
31068 6 500730 215296 72320 0 30110
31069 6 491328 223680 72120 32 21987
31070 6 463340 218571 65240 32 13819
31071 6 463996 218499 65280 32 13819
31072 6 489890 215390 67760 0 11261
31073 6 489024 216864 67600 120 29094
31074 6 482927 223023 72960 80 22552
31075 6 493760 220586 68880 122 10426
31076 6 484347 228784 72160 0 21370
31077 6 483574 227719 71240 0 30158
31078 6 492414 220925 68760 0 10425
31079 6 493833 219201 68760 0 10425
31080 6 482804 224439 70640 0 25337
31081 6 478047 222883 65800 0 22563
31082 6 496942 220406 71840 0 28123
31083 6 494659 220352 68520 0 10423
31084 6 482388 221927 72600 32 22548
31085 6 478240 220864 66680 40 26159
31086 6 476147 223464 65600 0 29118
31087 6 492614 220453 68240 0 10421
31088 6 465836 222672 64240 32 12897
31089 6 501536 211264 68440 32 11898
31090 6 498702 219159 71120 0 29126
31091 6 476325 217519 67760 32 29121
31092 6 475077 216099 67560 32 29121
31093 6 483202 212568 65680 190 18430
31094 6 495008 223520 67800 32 21344
31095 6 479776 217536 66880 32 16606
31096 6 475759 217010 66640 0 14353
31097 6 490720 229312 72400 32 7523
31098 6 493184 229984 65280 32 17888
31099 6 483200 213792 67680 32 12454
31100 6 477829 222561 64800 32 27135
31101 6 497600 224256 65320 326 21703
31102 6 489632 226304 69200 32 29146
31103 6 494560 217024 62760 32 22584
31104 6 478176 226656 66160 32 18251
31105 6 496325 218484 69440 0 12966
31106 6 493785 216248 65000 0 25393
31107 6 469294 219341 62440 81 11483
31108 6 489787 214005 66640 141 12445
31109 6 478733 221636 63320 51 29174
31110 6 492818 214425 66360 32 29178
31111 6 490816 218528 64800 32 26217
31112 6 469152 221504 62560 258 22598
31113 6 496288 218720 65880 91 20575
31114 6 493472 227936 65080 32 29191
31115 6 490270 221437 65160 0 20991
31116 6 496640 210880 63280 183 19790
31117 6 496013 215543 63360 0 27156
31118 6 480512 226752 68560 176 23072
31119 6 478414 225928 68680 0 28187
31120 6 483326 227065 67360 0 25418
31121 6 492590 220941 62880 0 21377
31122 6 495522 209368 62680 168 13508
31123 6 501233 224923 66160 163 30278
31124 6 496288 230528 63880 258 13276
31125 6 494378 222237 64120 0 10398
31126 6 488494 222789 62840 270 27166
31127 6 487648 227712 67200 32 22641
31128 6 482958 221306 60080 0 7287
31129 6 488864 227328 65560 32 22640
31130 6 488928 229408 66320 240 22637
31131 6 489294 229297 66880 0 25421
```
