## Supplementary material for "Complete connectomic reconstruction of olfactory projection neurons in the fly brain": neuron skeletons: 59129.swc

```
# SWC format file
# based on specifications at http://research.mssm.edu/cnic/swc.html
# Created by pymaid (https://github.com/schlegelp/PyMaid)
# PointNo Label X Y Z Radius Parent
# Labels:
# 0 = undefined
# 1 = soma
# 5 = fork point
# 6 = end point
1 1 484830 197453 31480 2269 -1
2 0 484585 197803 29720 0 1
3 0 484557 197953 29360 0 2
4 0 484404 198227 28760 0 3
5 0 484804 199132 28600 0 4
6 0 485334 199596 28280 0 5
7 0 486316 199108 28280 0 6
8 0 487058 199052 28280 0 7
9 0 487155 199184 28120 0 8
10 0 487519 199357 27960 0 9
11 0 488100 199723 27720 0 10
12 0 488410 200058 27440 0 11
13 0 488207 200555 27160 0 12
14 0 487981 201064 26880 86 13
15 0 487766 201386 26600 32 14
16 0 487308 201884 26320 115 15
17 0 487125 202092 26080 102 16
18 0 487008 202263 25840 128 17
19 0 486771 202918 25840 120 18
20 0 486417 203112 25840 183 19
21 0 486417 203525 25840 168 20
22 0 486294 204208 25960 124 21
23 0 486170 205048 26080 102 22
24 0 486101 205480 26080 217 23
25 0 486029 205480 26240 217 24
26 0 486315 205554 26440 214 25
27 0 485723 205960 26440 32 26
28 0 485598 206660 26440 51 27
29 0 486009 207229 26440 40 28
30 0 486077 207376 26400 40 29
31 0 485911 207943 26200 81 30
32 0 485745 208461 26080 128 31
33 0 485690 208897 25880 102 32
34 0 485711 209544 25680 120 33
35 0 485675 210161 25440 148 34
36 0 485591 210579 25400 75 35
37 0 485324 210895 25360 51 36
38 0 485017 211250 25320 51 37
39 0 484994 211565 25240 150 38
40 0 485051 211720 25080 150 39
41 0 485129 211821 24920 221 40
42 0 485159 212030 24600 214 41
43 0 484928 212194 24360 229 42
44 0 483703 212790 24160 102 43
45 0 483231 212790 23920 210 44
46 0 482921 212544 23840 221 45
47 0 483148 212716 23560 210 46
48 0 483412 213363 23560 163 47
49 0 483459 213790 23560 32 48
50 0 483825 214319 23560 51 49
51 0 484390 214703 23480 140 50
52 0 484583 215130 23440 124 51
53 0 484290 215743 23400 75 52
54 0 484377 216567 23360 91 53
55 0 484645 217672 23320 0 54
56 0 483963 217000 23240 32 55
57 0 484012 216968 23120 32 56
58 0 484178 217101 22880 108 57
59 0 484297 217467 22600 102 58
60 0 484326 217902 22320 160 59
61 0 484217 218696 22200 140 60
62 0 484070 219193 21960 122 61
63 0 483930 219558 21760 0 62
64 0 483553 221690 21760 51 63
65 0 483702 221904 22480 140 64
66 0 483900 222100 22520 140 65
67 0 483918 222105 22640 91 66
68 0 483897 222160 22800 91 67
69 0 483877 222151 23080 143 68
70 0 483958 222426 23120 107 69
71 0 483821 222666 23120 81 70
72 0 483635 222799 23160 81 71
73 0 483540 223043 23200 134 72
74 0 483912 224139 23200 136 73
75 0 484116 225093 23240 156 74
76 0 484095 225323 23440 212 75
77 0 484028 226099 23440 178 76
78 0 484431 226652 23440 86 77
79 0 484249 226752 23560 154 78
80 0 484318 227834 23560 75 79
81 0 484331 228405 23720 101 80
82 0 484207 228744 23960 122 81
83 0 484247 228950 24160 115 82
84 0 484173 229247 24280 124 83
85 0 484020 229600 24360 115 84
86 0 484043 229883 24520 160 85
87 0 484294 230264 24840 122 86
88 0 484316 230440 24880 122 87
89 0 484320 230260 24920 122 88
90 0 484363 230382 24960 120 89
91 0 484326 230492 25080 139 90
92 0 484051 231045 25080 81 91
93 0 483944 231514 25080 86 92
94 0 483934 231963 25120 115 93
95 0 484049 232061 25320 98 94
96 0 484155 231985 25520 98 95
97 0 484281 232044 25680 51 96
98 0 484310 232145 25760 51 97
99 0 484407 232140 25960 90 98
100 0 484475 232224 26120 140 99
101 0 484481 232231 26280 122 100
102 0 484437 232230 26520 122 101
103 0 484510 232384 26560 128 102
104 0 484493 232449 26600 128 103
105 0 484528 232362 26720 91 104
106 0 484611 231966 26960 32 105
107 0 484700 231795 27240 96 106
108 0 484728 231758 27280 96 107
109 0 484613 231678 27560 81 108
110 0 484561 231557 27840 104 109
111 0 484477 231512 28120 101 110
112 0 484537 231500 28400 98 111
113 0 484551 231658 28680 81 112
114 0 484654 231727 28960 32 113
115 0 484694 231819 29200 32 114
116 0 484734 231829 29280 32 115
117 0 484690 231872 29360 32 116
118 0 484712 232001 29600 32 117
119 0 484688 232029 29880 0 118
120 0 484774 232050 30160 0 119
121 0 484811 232102 30480 0 120
122 0 484940 232091 30760 0 121
123 0 484918 232150 31080 0 122
124 0 484880 232389 31400 75 123
125 0 484868 232620 31680 120 124
126 0 484987 232787 32000 98 125
127 0 484853 233011 32360 91 126
128 0 484843 233232 32640 135 127
129 0 484840 233440 32920 120 128
130 0 484748 233597 33200 122 129
131 0 484739 233795 33520 104 130
132 0 484777 233896 33840 101 131
133 0 484663 233942 34120 90 132
134 0 484616 234022 34360 101 133
135 0 484622 234226 34680 122 134
136 0 484556 234339 35000 120 135
137 0 484537 234477 35320 115 136
138 0 484526 234618 35600 189 137
139 0 484474 234764 35640 189 138
140 0 484501 234703 35960 137 139
141 0 484520 234767 36200 45 140
142 0 484589 235007 36480 75 141
143 0 485107 235355 36840 80 142
144 0 484891 235241 37160 51 143
145 0 484480 235107 37400 75 144
146 0 484382 235115 37640 163 145
147 0 484361 235279 37920 128 146
148 0 484315 235496 38120 168 147
149 0 484287 235570 38280 168 148
150 0 484331 235619 38560 189 149
151 0 484417 235691 38800 124 150
152 0 484506 235714 39080 135 151
153 0 484575 235863 39360 157 152
154 0 484634 235906 39600 157 153
155 0 484713 235951 39920 140 154
156 0 484770 236147 40200 163 155
157 0 484874 236256 40440 163 156
158 0 484892 236368 40680 178 157
159 0 484841 236486 40960 172 158
160 0 484813 236586 41240 186 159
161 0 484688 236809 41480 124 160
162 0 484517 236971 41720 160 161
163 0 484318 236848 41960 75 162
164 0 484229 236943 42200 131 163
165 0 484208 237024 42440 134 164
166 0 484063 237273 42640 115 165
167 0 484013 237306 42840 115 166
168 0 484039 237358 43040 134 167
169 0 484130 237481 43280 136 168
170 0 484355 237609 43520 135 169
171 0 484593 237692 43800 96 170
172 0 484823 237702 44080 108 171
173 0 484831 237967 44360 107 172
174 0 484803 238070 44600 163 173
175 0 484824 238111 44840 160 174
176 0 484778 238174 45040 102 175
177 0 484797 238218 45120 102 176
178 0 484718 238244 45160 102 177
179 0 484713 238321 45280 32 178
180 0 484803 238460 45520 81 179
181 0 484841 238706 45760 75 180
182 0 484994 238828 45960 104 181
183 0 485202 238842 46120 128 182
184 0 485453 238773 46360 32 183
185 0 485574 238976 46480 32 184
186 0 485622 239057 46520 60 185
187 0 485561 239120 46680 60 186
188 0 485559 239129 46720 60 187
189 0 485607 239166 46760 60 188
190 0 485566 238989 46800 60 189
191 0 485599 239310 46880 60 190
192 0 485669 238293 46920 60 191
193 0 485774 238488 47160 60 192
194 0 485817 238621 47400 32 193
195 0 485704 238982 47560 40 194
196 0 485436 239098 47680 40 195
197 0 485433 239058 47760 102 196
198 0 485401 239068 47800 102 197
199 0 485407 239066 47840 102 198
200 0 485369 239135 47880 102 199
201 0 485348 239291 48120 51 200
202 0 485390 239346 48160 51 201
203 0 485356 239426 48200 101 202
204 0 485397 239647 48440 104 203
205 0 485093 239938 48560 81 204
206 0 484715 239884 48720 128 205
207 0 484178 240240 48920 107 206
208 0 484015 240434 49080 98 207
209 0 483468 240502 49320 101 208
210 0 483145 240534 49520 98 209
211 0 483021 240635 49600 98 210
212 0 482697 240690 49720 75 211
213 0 482615 240719 49800 75 212
214 0 482423 240754 49840 75 213
215 0 482416 240755 49880 60 214
216 5 480216 242047 49880 281 215
217 0 480215 242043 49920 281 216
218 0 480283 241841 50000 221 217
219 0 480940 241220 50320 257 218
220 0 481023 241166 50360 257 219
221 0 480972 241224 50400 257 220
222 0 481122 241089 50640 324 221
223 0 481739 241207 51000 235 222
224 0 481822 240784 51280 163 223
225 0 482098 240570 51560 51 224
226 0 482163 240222 51840 40 225
227 0 482371 240128 52120 102 226
228 0 482680 239903 52480 295 227
229 0 482786 239716 52800 219 228
230 0 482892 239624 52960 219 229
231 0 482862 239782 53000 219 230
232 0 482969 239790 53040 261 231
233 0 482990 239747 53080 261 232
234 0 483066 239716 53360 262 233
235 0 483260 239769 53600 297 234
236 0 483410 239798 53880 279 235
237 0 483503 239590 54240 172 236
238 0 483536 239534 54600 131 237
239 0 483603 239506 54840 156 238
240 0 483646 239416 55120 190 239
241 0 483694 239431 55200 190 240
242 0 483627 239482 55400 196 241
243 0 483672 239361 55680 227 242
244 0 483722 239193 56000 298 243
245 0 483741 239077 56320 172 244
246 0 483887 238966 56600 208 245
247 0 484116 238964 56880 261 246
248 0 484206 238894 56920 296 247
249 0 484170 238921 56960 296 248
250 0 484189 238934 57040 296 249
251 0 484356 238608 57320 189 250
252 0 484510 238437 57560 104 251
253 0 484617 238354 57800 104 252
254 0 484452 238366 57840 104 253
255 0 484534 238339 57880 104 254
256 0 484727 238231 58120 131 255
257 0 485020 238120 58440 32 256
258 0 485289 237844 58720 128 257
259 0 485490 237588 59040 219 258
260 0 485854 237479 59280 86 259
261 0 485980 237581 59440 150 260
262 0 486404 237603 59720 124 261
263 0 486520 237563 59960 75 262
264 0 486762 237569 60080 64 263
265 0 486798 237619 60120 115 264
266 0 486806 237702 60240 115 265
267 0 486905 237720 60400 104 266
268 0 486822 237608 60520 104 267
269 0 486839 237579 60640 163 268
270 0 486793 237517 60800 163 269
271 0 486769 237439 60960 86 270
272 0 486718 237374 61120 86 271
273 0 486786 237310 61280 163 272
274 0 486906 237344 61400 163 273
275 0 486944 237294 61560 104 274
276 0 487175 237292 61680 154 275
277 0 487525 237236 61800 178 276
278 0 487644 237217 61840 178 277
279 0 487801 237228 61920 178 278
280 0 487862 237051 62080 134 279
281 0 487898 237080 62240 160 280
282 0 488101 237088 62400 226 281
283 0 488107 237122 62560 226 282
284 0 488136 237079 62680 226 283
285 0 488088 237032 62840 226 284
286 0 488136 236851 63000 139 285
287 0 488160 236754 63160 139 286
288 0 488309 236589 63320 160 287
289 0 488479 236498 63480 164 288
290 0 488472 236396 63640 156 289
291 0 488525 236320 63760 32 290
292 0 488726 236164 63920 122 291
293 0 488874 236176 64040 150 292
294 0 488984 236172 64200 150 293
295 0 488990 236138 64360 131 294
296 0 488999 236087 64480 131 295
297 0 488943 236058 64600 98 296
298 0 488969 235965 64760 98 297
299 0 489008 235827 64920 186 298
300 0 488861 235622 65080 197 299
301 0 488626 235461 65240 156 300
302 0 488595 235153 65400 175 301
303 0 488519 235092 65520 175 302
304 0 488478 234957 65680 122 303
305 0 488474 234734 65840 160 304
306 0 488467 234726 66040 194 305
307 0 488492 234689 66200 172 306
308 0 488637 234652 66360 172 307
309 0 488761 234600 66520 156 308
310 0 488911 234549 66680 128 309
311 0 488976 234474 66800 75 310
312 0 489112 234494 66920 150 311
313 0 489403 234348 67040 150 312
314 0 489462 234261 67200 143 313
315 0 489499 234295 67360 143 314
316 0 489508 234372 67480 143 315
317 0 489380 234343 67640 122 316
318 0 489265 234402 67800 122 317
319 0 489326 234427 67960 228 318
320 0 489330 234431 68080 124 319
321 0 489379 234487 68240 124 320
322 0 489458 234551 68400 128 321
323 0 489627 234611 68560 86 322
324 0 489887 234772 68720 175 323
325 0 489991 234868 68880 115 324
326 0 490142 234937 69040 176 325
327 0 490578 235124 69200 157 326
328 0 490658 235128 69280 157 327
329 0 490782 235138 69400 139 328
330 0 490960 235187 69560 160 329
331 0 490954 235213 69680 160 330
332 0 491104 235239 69800 160 331
333 0 491208 235219 69960 160 332
334 0 491197 235176 70080 160 333
335 0 491182 235196 70240 160 334
336 0 491339 235221 70400 153 335
337 0 491350 235257 70560 194 336
338 0 491506 235316 70720 194 337
339 0 491508 235372 70920 260 338
340 0 491516 235312 71040 208 339
341 0 491517 235212 71200 208 340
342 0 491521 235200 71360 163 341
343 0 491498 235182 71520 163 342
344 0 491483 235126 71640 150 343
345 0 491547 235014 71800 160 344
346 0 491501 234915 71920 160 345
347 0 491460 234845 72080 143 346
348 0 491522 234784 72240 134 347
349 0 491578 234718 72360 134 348
350 0 491552 234696 72520 190 349
351 0 491678 234740 72680 190 350
352 0 491865 234638 72840 178 351
353 0 491957 234601 73000 178 352
354 0 492060 234588 73160 218 353
355 0 492223 234643 73320 218 354
356 0 492287 234586 73440 226 355
357 0 492432 234575 73600 226 356
358 0 492727 234525 73720 172 357
359 0 492881 234502 73840 196 358
360 0 492952 234383 74000 148 359
361 0 493027 234240 74160 150 360
362 0 493024 234179 74280 208 361
363 0 493069 234127 74400 208 362
364 0 493146 234126 74560 197 363
365 0 493224 234028 74720 197 364
366 0 493200 234052 74880 207 365
367 0 493347 234067 75000 226 366
368 0 493334 234119 75160 181 367
369 0 493362 234169 75320 181 368
370 0 493595 234278 75480 160 369
371 0 493725 234253 75640 178 370
372 0 493815 234194 75760 178 371
373 0 494030 234200 75880 164 372
374 0 494102 234198 76040 164 373
375 0 494254 234187 76200 156 374
376 0 494318 234130 76360 166 375
377 0 494404 234161 76520 196 376
378 0 494484 234153 76680 230 377
379 0 494588 234071 76840 230 378
380 0 494655 233931 76960 197 379
381 0 494664 233952 77000 197 380
382 0 494672 233986 77080 197 381
383 0 494709 233995 77160 197 382
384 0 494806 234064 77320 150 383
385 0 494872 234009 77480 204 384
386 0 494830 233971 77640 204 385
387 0 494927 233877 77760 178 386
388 0 494957 233842 77880 178 387
389 0 494944 233741 78040 209 388
390 0 494953 233711 78200 209 389
391 0 495213 233573 78280 178 390
392 0 495129 233580 78360 178 391
393 0 495354 233572 78520 176 392
394 0 495361 233598 78680 176 393
395 0 495482 233484 78840 207 394
396 0 495583 233416 79000 208 395
397 0 495548 233389 79160 208 396
398 0 495553 233339 79320 209 397
399 0 495630 233352 79480 186 398
400 0 495667 233329 79640 176 399
401 0 495646 233216 79760 176 400
402 0 495646 233209 79920 164 401
403 0 495622 233180 80040 164 402
404 0 495656 233136 80200 148 403
405 0 495626 233119 80320 176 404
406 0 495648 233043 80480 176 405
407 0 495772 232954 80640 163 406
408 0 495806 232815 80800 208 407
409 0 495868 232660 80960 208 408
410 0 495913 232600 81120 217 409
411 0 496025 232405 81280 181 410
412 0 496018 232350 81400 181 411
413 0 496165 232237 81560 189 412
414 0 496230 232071 81680 160 413
415 0 496185 232092 81760 160 414
416 0 496313 231953 81920 181 415
417 0 496413 231848 82080 181 416
418 0 496633 231674 82240 219 417
419 0 496766 231612 82360 226 418
420 0 496797 231463 82520 226 419
421 0 496788 231449 82680 154 420
422 0 496803 231282 82800 185 421
423 0 496731 231124 82960 134 422
424 0 496764 231041 83120 198 423
425 0 496707 230971 83280 198 424
426 0 496734 230799 83440 181 425
427 0 496745 230687 83600 200 426
428 0 496788 230482 83760 226 427
429 0 496766 230191 83920 208 428
430 0 496868 230056 84080 32 429
431 0 496965 229907 84240 32 430
432 0 497008 229742 84360 256 431
433 0 497015 229673 84480 256 432
434 0 497028 229486 84640 260 433
435 0 497141 229438 84760 32 434
436 0 497153 229206 84920 150 435
437 0 497070 229159 84960 150 436
438 0 497201 229011 85080 137 437
439 0 497188 228889 85200 137 438
440 0 497286 228660 85320 154 439
441 0 497311 228687 85480 189 440
442 0 497401 228584 85640 189 441
443 0 497430 228587 85800 243 442
444 0 497530 228457 85960 243 443
445 0 497594 228241 86120 243 444
446 0 497621 228032 86240 163 445
447 0 497586 227835 86440 209 446
448 0 497598 227742 86520 200 447
449 0 497639 227640 86600 200 448
450 0 497589 227492 86760 160 449
451 0 497629 227383 86880 108 450
452 0 497647 227176 87000 135 451
453 0 497572 227019 87160 135 452
454 0 497547 226951 87280 178 453
455 0 497850 226746 87440 204 454
456 0 497866 226629 87600 256 455
457 0 497965 226556 87760 240 456
458 0 497998 226487 87920 240 457
459 0 498077 226268 88080 251 458
460 0 498335 226138 88240 178 459
461 0 498286 225906 88400 178 460
462 0 498320 225896 88440 206 461
463 0 498317 225863 88480 206 462
464 0 498278 225871 88520 206 463
465 0 498383 225757 88600 206 464
466 0 498460 225804 88640 206 465
467 0 499550 226739 88680 0 466
468 0 498817 225923 88720 206 467
469 0 498697 225695 88760 175 468
470 0 498681 225488 88920 240 469
471 0 498701 225310 89000 307 470
472 0 498757 225253 89080 307 471
473 0 498754 225113 89280 295 472
474 0 498789 224967 89440 256 473
475 0 498866 224958 89560 221 474
476 0 498893 224934 89720 221 475
477 0 498900 224918 89840 228 476
478 0 498839 224948 90000 228 477
479 0 498936 224983 90160 228 478
480 0 499052 224864 90280 164 479
481 0 499155 224715 90440 164 480
482 0 499224 224706 90600 141 481
483 0 499697 224693 90720 178 482
484 0 499761 224575 90800 178 483
485 0 499796 224584 90920 178 484
486 0 499798 224524 90960 178 485
487 0 499699 225290 91000 0 486
488 0 499879 224536 91040 143 487
489 0 499897 224474 91080 143 488
490 0 500053 224302 91240 172 489
491 0 500003 224144 91320 172 490
492 0 500220 223926 91440 185 491
493 0 500176 223783 91600 98 492
494 0 500080 223529 91760 139 493
495 0 499968 223381 91880 202 494
496 0 499970 223177 92040 206 495
497 0 499974 223108 92160 206 496
498 0 500013 223042 92320 178 497
499 0 500065 222906 92480 175 498
500 0 500130 222818 92680 163 499
501 0 500092 222787 92840 226 500
502 0 500118 222566 93040 221 501
503 0 500174 222267 93200 221 502
504 0 499711 221425 93320 0 503
505 0 499736 221431 93520 0 504
506 0 499596 221491 93640 0 505
507 0 499572 221497 93760 0 506
508 0 499592 221525 93920 0 507
509 0 499527 221331 94040 0 508
510 0 499452 221277 94080 0 509
511 0 498847 220490 94120 0 510
512 0 498646 220235 94160 0 511
513 0 498608 220144 94200 0 512
514 0 498638 220172 94280 0 513
515 0 498563 219962 94480 0 514
516 0 498556 219885 94640 0 515
517 0 498503 219790 94840 0 516
518 0 498426 219666 95000 0 517
519 0 498386 219603 95160 0 518
520 0 498350 219536 95320 0 519
521 0 498354 219490 95440 0 520
522 0 498267 219449 95600 0 521
523 0 498159 219443 95760 0 522
524 0 498131 219339 95840 0 523
525 0 498126 219246 96000 0 524
526 0 498121 219229 96080 0 525
527 0 498134 219141 96200 0 526
528 0 498075 219046 96320 0 527
529 0 497996 219018 96440 0 528
530 0 497966 218858 96560 0 529
531 0 497844 218758 96720 0 530
532 0 497863 218719 96840 0 531
533 0 497868 218630 96960 0 532
534 0 497861 218561 97080 0 533
535 0 497841 218571 97200 0 534
536 0 497816 218469 97360 0 535
537 0 497827 218351 97480 0 536
538 0 497847 218319 97600 0 537
539 0 497901 218287 97720 0 538
540 0 497865 218265 97840 0 539
541 0 497859 218259 97920 0 540
542 0 497867 218231 98040 0 541
543 0 497832 218217 98080 0 542
544 0 497849 218186 98160 0 543
545 0 497903 218163 98200 0 544
546 0 497946 218101 98320 0 545
547 0 497937 218092 98440 0 546
548 0 498028 218053 98520 0 547
549 0 498088 218081 98640 0 548
550 0 498122 218052 98720 0 549
551 0 498147 218025 98760 0 550
552 0 498156 218021 98840 0 551
553 0 498161 218010 98880 0 552
554 0 498171 217963 99000 0 553
555 0 498118 217914 99120 0 554
556 0 498165 217908 99240 0 555
557 0 498162 217896 99320 0 556
558 0 498172 217800 99440 0 557
559 0 498254 217743 99560 0 558
560 0 498266 217643 99640 0 559
561 0 498295 217538 99720 0 560
562 0 498376 217480 99760 0 561
563 0 498400 217494 99800 0 562
564 0 498488 217303 99960 0 563
565 0 498529 216992 100120 0 564
566 0 498605 216942 100280 0 565
567 0 498490 216759 100440 0 566
568 0 498517 216608 100560 0 567
569 0 498362 216367 100720 0 568
570 0 498284 216261 100840 0 569
571 0 498202 216108 100960 0 570
572 0 498243 216072 101080 0 571
573 0 498186 215966 101200 0 572
574 0 498116 215921 101240 0 573
575 0 498109 215728 101400 0 574
576 0 498146 215657 101600 0 575
577 0 498177 215554 101720 0 576
578 0 498181 215484 101880 0 577
579 0 498247 215282 102040 0 578
580 0 498277 215195 102200 0 579
581 0 498290 215156 102240 0 580
582 0 498315 215029 102360 0 581
583 0 498351 214894 102480 0 582
584 0 498321 214899 102520 0 583
585 0 498112 214167 102680 0 584
586 0 498076 214046 102760 0 585
587 0 497923 213859 102920 0 586
588 0 497911 213825 103080 0 587
589 0 497902 213741 103200 0 588
590 0 497858 213634 103320 0 589
591 0 497752 213548 103440 0 590
592 0 497661 213449 103480 0 591
593 0 497563 213365 103600 0 592
594 0 497649 213266 103720 0 593
595 0 497558 213215 103840 0 594
596 0 497633 213209 103960 0 595
597 0 497686 213195 104040 0 596
598 0 497772 213130 104160 0 597
599 0 497865 213208 104280 0 598
600 0 497923 213118 104400 0 599
601 0 498011 212912 104480 0 600
602 0 498110 212912 104560 0 601
603 0 498097 212913 104600 0 602
604 0 498091 212870 104680 0 603
605 0 497960 212676 104840 0 604
606 0 497758 212476 104920 0 605
607 0 497520 212213 105000 0 606
608 0 497496 212190 105120 0 607
609 0 497489 212170 105200 0 608
610 0 497394 212200 105280 0 609
611 0 497424 212210 105360 0 610
612 0 497372 212145 105400 0 611
613 0 486344 209613 105440 0 612
614 0 497154 211807 105480 0 613
615 0 497032 211702 105520 0 614
616 0 496757 211451 105560 0 615
617 0 496430 211229 105600 0 616
618 0 496363 211124 105640 0 617
619 0 496284 210996 105800 0 618
620 0 496277 210932 106000 0 619
621 0 496281 210860 106160 0 620
622 0 496310 210666 106320 0 621
623 0 496250 210643 106480 0 622
624 0 496256 210417 106640 0 623
625 0 496267 210302 106800 0 624
626 0 496269 210226 106920 0 625
627 0 496249 210012 107040 0 626
628 0 496177 209912 107120 0 627
629 0 495974 209767 107160 0 628
630 0 495894 209632 107320 0 629
631 0 496088 209384 107360 0 630
632 0 495993 209657 107400 0 631
633 0 495866 209353 107560 0 632
634 0 495807 209186 107720 0 633
635 0 495725 208940 107840 0 634
636 0 495620 208810 107920 0 635
637 0 495647 208576 108040 0 636
638 0 495687 208463 108160 0 637
639 0 495612 208296 108280 0 638
640 0 495635 208151 108400 0 639
641 0 495605 208056 108520 0 640
642 0 495508 207965 108600 0 641
643 0 495468 207864 108680 0 642
644 0 495350 207644 108800 0 643
645 0 495145 207024 109000 0 644
646 0 495132 206997 109160 0 645
647 0 495155 206701 109320 0 646
648 0 494982 206460 109440 0 647
649 0 494918 206323 109600 0 648
650 0 495189 206522 109760 0 649
651 0 495122 206517 109840 0 650
652 0 495050 206331 109960 0 651
653 0 495052 206319 110120 0 652
654 0 494974 206249 110240 0 653
655 0 494411 205930 110280 0 654
656 0 493988 205906 110440 0 655
657 0 493797 205896 110640 0 656
658 0 493735 205869 110800 0 657
659 0 493701 205871 110840 0 658
660 0 493685 205854 111000 0 659
661 0 493451 205834 111160 0 660
662 0 493435 205742 111320 0 661
663 0 493367 205682 111480 0 662
664 0 493303 205625 111640 0 663
665 0 493204 205536 111760 0 664
666 0 493078 205348 111920 0 665
667 0 493010 205305 112040 0 666
668 0 492835 205300 112160 0 667
669 0 492843 205314 112280 0 668
670 0 492790 205375 112400 0 669
671 0 492782 205402 112520 0 670
672 0 492710 205406 112640 0 671
673 0 492713 205399 112760 0 672
674 0 492667 205416 112920 0 673
675 0 492666 205409 113000 0 674
676 0 492640 205405 113040 0 675
677 0 492533 205318 113200 0 676
678 0 492477 205262 113320 0 677
679 0 492465 205208 113440 0 678
680 0 492356 205072 113600 0 679
681 0 492276 204956 113720 0 680
682 0 492242 204928 113760 0 681
683 0 492169 204719 113920 0 682
684 0 492036 204576 114080 0 683
685 0 491860 204449 114240 0 684
686 0 491750 204113 114400 0 685
687 0 491572 203935 114600 0 686
688 0 491524 203810 114720 0 687
689 0 491497 203599 114840 0 688
690 0 491283 203363 115040 0 689
691 0 491126 203132 115160 0 690
692 0 490961 202947 115320 0 691
693 0 490722 202740 115440 0 692
694 0 490743 202620 115640 0 693
695 0 490623 202530 115720 0 694
696 0 490742 202473 115880 0 695
697 0 490460 202399 116040 0 696
698 0 490466 202413 116200 0 697
699 0 490458 202472 116360 0 698
700 0 490428 202436 116480 0 699
701 0 490363 202365 116640 0 700
702 0 490384 202240 116760 0 701
703 0 490240 202032 116920 0 702
704 0 490308 201775 117120 0 703
705 0 490221 201502 117280 0 704
706 0 490094 201372 117400 0 705
707 0 490034 201293 117560 0 706
708 0 490011 201264 117680 0 707
709 0 489925 201161 117840 0 708
710 0 489920 201147 118000 0 709
711 0 489803 201092 118120 0 710
712 0 489795 200975 118280 0 711
713 0 489798 200835 118440 0 712
714 0 489762 200487 118640 0 713
715 0 489740 200231 118800 0 714
716 0 489767 199945 119000 0 715
717 0 489665 199833 119160 0 716
718 0 489599 199713 119320 0 717
719 0 489666 199762 119400 0 718
720 0 489570 199740 119560 0 719
721 0 489542 199564 119720 0 720
722 0 489580 199557 119840 0 721
723 0 489649 199532 120000 0 722
724 0 489680 199520 120040 0 723
725 0 489693 199196 120160 0 724
726 0 489729 199172 120200 0 725
727 0 489750 198882 120360 0 726
728 0 489792 198815 120480 0 727
729 0 489697 198727 120640 0 728
730 0 489665 198612 120760 0 729
731 0 489730 198530 120880 0 730
732 0 489671 198586 121000 0 731
733 0 489713 198475 121160 0 732
734 0 489773 198262 121320 0 733
735 0 489771 198140 121440 0 734
736 0 489842 197961 121560 0 735
737 0 489772 197785 121680 0 736
738 0 489770 197655 121760 0 737
739 0 489730 197584 121800 0 738
740 0 489697 197350 121960 0 739
741 0 489495 197194 122120 0 740
742 0 489429 197045 122280 0 741
743 0 489280 196920 122440 0 742
744 0 489215 196830 122560 0 743
745 0 489187 196736 122720 0 744
746 0 489143 196673 122840 0 745
747 0 489132 196609 122960 0 746
748 0 489142 196492 123080 0 747
749 0 489099 196401 123200 0 748
750 0 489114 196329 123240 0 749
751 0 489094 195910 123280 0 750
752 0 489148 195691 123440 0 751
753 0 489114 195472 123600 0 752
754 0 489076 195472 123640 0 753
755 0 488889 195124 123800 0 754
756 0 488885 195145 123960 0 755
757 0 488853 194927 124160 0 756
758 0 488732 194803 124320 0 757
759 0 488732 194726 124440 0 758
760 0 488790 194632 124560 0 759
761 0 488877 194468 124680 0 760
762 0 488876 194337 124880 0 761
763 0 488916 194225 125040 0 762
764 0 488816 193984 125200 0 763
765 0 488839 193951 125240 0 764
766 0 488781 193754 125440 0 765
767 0 488694 193595 125600 0 766
768 0 488701 193459 125760 0 767
769 0 488635 193183 125920 0 768
770 0 488704 192990 126080 0 769
771 0 488490 192688 126240 0 770
772 0 488462 192595 126440 0 771
773 0 488491 192572 126600 0 772
774 0 488497 192230 126760 0 773
775 0 488395 192250 126920 0 774
776 0 488411 191813 127080 0 775
777 0 488427 191675 127240 0 776
778 0 488440 191661 127440 0 777
779 0 488470 191667 127600 0 778
780 0 488633 191658 127720 0 779
781 0 488772 191499 127840 0 780
782 0 488849 191135 127960 0 781
783 0 488847 191033 128080 0 782
784 0 488720 190785 128240 0 783
785 0 488603 190535 128360 0 784
786 0 488366 190159 128520 0 785
787 0 488244 189983 128600 0 786
788 0 488163 189674 128760 0 787
789 0 488183 189474 128880 0 788
790 0 488229 189143 129040 0 789
791 0 488272 188990 129160 0 790
792 0 488298 188919 129280 0 791
793 0 488334 188794 129400 0 792
794 0 488413 188641 129560 0 793
795 0 488298 188524 129680 0 794
796 0 488278 188430 129800 0 795
797 0 488285 188419 129920 0 796
798 0 488288 188305 130000 0 797
799 0 488271 188284 130040 0 798
800 0 488295 188254 130080 0 799
801 0 488111 188050 130200 0 800
802 0 488093 187918 130320 0 801
803 0 488029 187936 130400 0 802
804 0 488031 187701 130560 0 803
805 0 487939 187633 130600 0 804
806 0 487801 187491 130760 0 805
807 0 487782 187402 130920 0 806
808 0 487659 187199 131080 0 807
809 0 487713 187087 131240 0 808
810 0 487734 186913 131400 0 809
811 0 487798 186790 131560 0 810
812 0 487805 186694 131680 0 811
813 0 487817 186608 131800 0 812
814 0 487814 186562 131840 0 813
815 0 487880 186496 131960 0 814
816 0 487985 186390 132120 0 815
817 0 487891 186351 132280 0 816
818 0 487771 186253 132440 0 817
819 0 487669 186022 132560 0 818
820 0 487662 185872 132720 0 819
821 0 487677 185735 132880 0 820
822 0 487679 185601 133000 0 821
823 0 487718 185418 133160 0 822
824 0 487694 185262 133320 0 823
825 0 487636 185197 133440 0 824
826 0 487577 185049 133560 0 825
827 0 487561 184989 133680 0 826
828 0 487471 184946 133800 0 827
829 0 487482 184924 133880 0 828
830 0 487486 184791 134000 0 829
831 0 487530 184662 134120 0 830
832 0 487547 184563 134280 0 831
833 0 487524 184425 134360 0 832
834 0 487450 184248 134520 0 833
835 0 487480 183987 134640 0 834
836 0 487538 183738 134760 0 835
837 0 487657 183347 134920 0 836
838 0 487582 183050 135040 0 837
839 0 487564 182779 135160 0 838
840 0 487616 182741 135200 0 839
841 0 487621 182571 135360 0 840
842 0 487713 182368 135520 0 841
843 0 487644 182106 135680 0 842
844 0 487571 181994 135840 0 843
845 0 487551 181791 136000 0 844
846 0 487556 181640 136200 0 845
847 0 487530 181548 136360 0 846
848 0 487423 181404 136520 0 847
849 0 487372 181176 136640 0 848
850 0 487370 180978 136800 0 849
851 0 487252 180715 136920 0 850
852 0 487228 180580 137040 0 851
853 0 487201 180477 137120 0 852
854 0 487146 180247 137240 0 853
855 0 487047 180074 137360 0 854
856 0 486996 179864 137480 0 855
857 0 487016 179626 137600 0 856
858 0 486933 179497 137680 0 857
859 0 486895 179371 137720 0 858
860 0 486867 179330 137760 0 859
861 0 486955 179251 137800 0 860
862 0 486963 179156 137840 0 861
863 0 486923 179047 137880 0 862
864 0 486925 178920 137920 0 863
865 0 486930 178857 137960 0 864
866 0 486958 178704 138000 0 865
867 0 486929 178638 138040 0 866
868 0 486906 178564 138080 0 867
869 0 486920 178433 138120 0 868
870 0 486936 178321 138160 0 869
871 0 486943 178251 138200 0 870
872 0 486956 178135 138240 0 871
873 0 486965 178041 138280 0 872
874 0 486977 177951 138320 0 873
875 0 486983 177866 138360 0 874
876 0 486988 177785 138400 0 875
877 0 486999 177698 138440 0 876
878 0 487006 177605 138480 0 877
879 0 487019 177538 138520 0 878
880 0 487023 177474 138560 0 879
881 0 487045 177411 138600 0 880
882 0 487057 177344 138640 0 881
883 0 487072 177275 138680 0 882
884 0 487073 177196 138720 0 883
885 0 487122 177171 138760 0 884
886 0 487123 177124 138800 0 885
887 0 487148 177090 138840 0 886
888 0 487161 177052 138880 0 887
889 0 487177 177003 138920 0 888
890 0 487193 176962 138960 0 889
891 0 487210 176937 139000 0 890
892 0 487220 176917 139040 0 891
893 0 487239 176891 139080 0 892
894 0 487251 176872 139120 0 893
895 0 487264 176864 139160 0 894
896 0 487272 176850 139200 0 895
897 0 487273 176838 139240 0 896
898 0 487236 176945 139280 0 897
899 0 487309 176872 139320 0 898
900 0 487336 176830 139360 0 899
901 0 487347 176826 139400 0 900
902 0 487354 176800 139440 0 901
903 0 487373 176785 139480 0 902
904 0 487399 176728 139520 0 903
905 0 487425 176677 139560 0 904
906 0 487449 176620 139600 0 905
907 0 487478 176568 139640 0 906
908 0 487482 176551 139680 0 907
909 0 487485 176530 139720 0 908
910 0 487485 176516 139760 0 909
911 0 487484 176499 139800 0 910
912 0 487474 176475 139840 0 911
913 0 487476 176444 139880 0 912
914 0 487466 176421 139920 0 913
915 0 487472 176392 139960 0 914
916 0 487472 176373 140000 0 915
917 0 487489 176301 140040 0 916
918 0 487432 176247 140080 0 917
919 0 487597 176180 140120 0 918
920 0 487479 176152 140160 0 919
921 0 487486 176064 140200 0 920
922 0 487487 176035 140240 0 921
923 0 487496 176010 140280 0 922
924 0 487494 175990 140320 0 923
925 0 487500 175972 140360 0 924
926 0 487502 175952 140400 0 925
927 0 487507 175927 140440 0 926
928 0 487518 175895 140480 0 927
929 0 487547 175855 140520 0 928
930 0 487568 175823 140560 0 929
931 0 487583 175790 140600 0 930
932 0 487597 175758 140640 0 931
933 0 487585 175701 140680 0 932
934 0 487584 175662 140720 0 933
935 0 487580 175611 140760 0 934
936 0 487566 175563 140800 0 935
937 0 487589 175536 140840 0 936
938 0 487604 175508 140880 0 937
939 0 487618 175460 140920 0 938
940 0 487637 175437 140960 0 939
941 0 487649 175405 141000 0 940
942 0 487652 175348 141040 0 941
943 0 487654 175292 141080 0 942
944 0 487655 175237 141120 0 943
945 0 487656 175178 141160 0 944
946 0 487653 175142 141200 0 945
947 0 487646 175100 141240 0 946
948 0 487640 175055 141280 0 947
949 0 487636 175010 141320 0 948
950 0 487632 174965 141360 0 949
951 0 487625 174925 141400 0 950
952 0 487633 174903 141440 0 951
953 0 487646 174894 141480 0 952
954 0 487650 174880 141520 0 953
955 0 487653 174863 141560 0 954
956 0 487659 174845 141600 0 955
957 0 487666 174825 141640 0 956
958 0 487668 174799 141680 0 957
959 0 487675 174756 141720 0 958
960 0 487670 174708 141760 0 959
961 0 487678 174655 141800 0 960
962 0 487693 174590 141840 0 961
963 0 487702 174552 141880 0 962
964 0 487707 174492 141920 0 963
965 0 487720 174437 141960 0 964
966 0 487742 174429 142000 0 965
967 0 487761 174410 142040 0 966
968 0 487792 174375 142080 0 967
969 0 487812 174356 142120 0 968
970 0 487808 174329 142160 0 969
971 0 487801 174301 142200 0 970
972 0 487795 174288 142240 0 971
973 0 487792 174265 142280 0 972
974 0 487793 174236 142320 0 973
975 0 487807 174206 142360 0 974
976 0 487816 174171 142400 0 975
977 0 487826 174144 142440 0 976
978 0 487826 174122 142480 0 977
979 0 487848 174079 142520 0 978
980 0 487868 174044 142560 0 979
981 0 487902 174003 142600 0 980
982 0 487915 174002 142640 0 981
983 0 487902 173962 142680 0 982
984 0 487911 173946 142720 0 983
985 0 487930 173913 142760 0 984
986 0 487937 173873 142800 0 985
987 0 487959 173848 142840 0 986
988 0 487975 173798 142880 0 987
989 0 487987 173781 142920 0 988
990 0 487987 173765 142960 0 989
991 0 487996 173742 143000 0 990
992 0 488007 173732 143040 0 991
993 0 488017 173701 143080 0 992
994 0 488002 173673 143120 0 993
995 0 487996 173609 143160 0 994
996 0 487986 173542 143160 0 995
997 0 487983 173505 143240 0 996
998 0 487971 173452 143280 0 997
999 0 487990 173389 143320 0 998
1000 0 487978 173331 143360 0 999
1001 0 487986 173221 143400 0 1000
1002 0 487988 173048 143440 0 1001
1003 0 487989 172886 143480 0 1002
1004 0 487996 172755 143520 0 1003
1005 0 488009 172698 143560 0 1004
1006 0 488029 172639 143600 0 1005
1007 0 488041 172572 143640 0 1006
1008 0 488064 172522 143680 0 1007
1009 0 488079 172467 143720 0 1008
1010 0 488077 172439 143760 0 1009
1011 0 488079 172340 143920 0 1010
1012 0 488090 172310 143960 0 1011
1013 0 488087 172235 144000 0 1012
1014 0 488084 172160 144040 0 1013
1015 0 488088 172104 144080 0 1014
1016 0 488082 172051 144120 0 1015
1017 0 488087 171974 144160 0 1016
1018 0 488082 171960 144200 0 1017
1019 0 488078 171943 144240 0 1018
1020 0 488077 171935 144280 0 1019
1021 0 488096 171867 144320 0 1020
1022 0 488116 171800 144360 0 1021
1023 0 488145 171716 144400 0 1022
1024 0 488166 171687 144440 0 1023
1025 0 488177 171635 144480 0 1024
1026 0 488186 171608 144520 0 1025
1027 0 488201 171568 144560 0 1026
1028 0 488214 171488 144600 0 1027
1029 0 488241 171405 144640 0 1028
1030 0 488269 171321 144680 0 1029
1031 0 488280 171314 144720 0 1030
1032 0 488294 171295 144760 0 1031
1033 0 488310 171274 144800 0 1032
1034 0 488324 171266 144840 0 1033
1035 0 488333 171253 144880 0 1034
1036 0 488344 171188 144920 0 1035
1037 0 488348 171141 144960 0 1036
1038 0 488351 171085 145000 0 1037
1039 0 488362 171026 145040 0 1038
1040 0 488369 171005 145080 0 1039
1041 0 488353 170979 145120 0 1040
1042 0 488342 170959 145160 0 1041
1043 0 488346 170934 145200 0 1042
1044 0 488349 170920 145240 0 1043
1045 0 488361 170912 145280 0 1044
1046 0 488364 170893 145320 0 1045
1047 0 488364 170885 145360 0 1046
1048 0 488377 170815 145400 0 1047
1049 0 488402 170742 145440 0 1048
1050 0 488414 170670 145480 0 1049
1051 0 488430 170596 145520 0 1050
1052 0 488428 170562 145560 0 1051
1053 0 488429 170517 145600 0 1052
1054 0 488435 170480 145640 0 1053
1055 0 488432 170435 145680 0 1054
1056 0 488409 170441 145720 0 1055
1057 0 488401 170387 145760 0 1056
1058 0 488384 170361 145800 0 1057
1059 0 488380 170309 145840 0 1058
1060 0 488370 170278 145880 0 1059
1061 0 488352 170211 145920 0 1060
1062 0 488335 170148 145960 0 1061
1063 0 488313 170097 146000 0 1062
1064 0 488308 170049 146040 0 1063
1065 0 488295 169997 146080 0 1064
1066 0 488283 169951 146120 0 1065
1067 0 488259 169918 146160 0 1066
1068 0 488222 169856 146200 0 1067
1069 0 488214 169838 146240 0 1068
1070 0 488202 169817 146280 0 1069
1071 0 488143 169788 146320 0 1070
1072 0 488120 169766 146360 0 1071
1073 0 488092 169726 146400 0 1072
1074 0 487632 169700 146440 0 1073
1075 0 487922 169670 146480 0 1074
1076 0 488036 169633 146520 0 1075
1077 0 488146 169610 146560 0 1076
1078 0 488186 169600 146600 0 1077
1079 0 488228 169587 146640 0 1078
1080 0 488248 169568 146640 0 1079
1081 0 488281 169534 146720 0 1080
1082 0 488302 169479 146760 0 1081
1083 0 488324 169430 146800 0 1082
1084 0 488341 169380 146840 0 1083
1085 0 488360 169340 146880 0 1084
1086 0 488388 169293 146920 0 1085
1087 0 488410 169244 146960 0 1086
1088 0 488433 169201 147000 0 1087
1089 0 488443 169145 147040 0 1088
1090 0 488460 169094 147080 0 1089
1091 0 488468 169046 147120 0 1090
1092 0 488468 168992 147160 0 1091
1093 0 488479 168921 147200 0 1092
1094 0 488395 168979 147240 0 1093
1095 0 488385 168662 147280 0 1094
1096 0 488380 168609 147320 0 1095
1097 0 488361 168590 147360 0 1096
1098 0 488351 168568 147400 0 1097
1099 0 488333 168544 147440 0 1098
1100 0 488330 168521 147480 0 1099
1101 0 488324 168504 147520 0 1100
1102 0 488319 168487 147560 0 1101
1103 0 488306 168461 147600 0 1102
1104 0 488299 168440 147640 0 1103
1105 0 488298 168414 147680 0 1104
1106 0 488294 168391 147720 0 1105
1107 0 488291 168371 147760 0 1106
1108 0 488290 168345 147800 0 1107
1109 0 488286 168321 147840 0 1108
1110 0 488298 168295 147880 0 1109
1111 0 488306 168273 147920 0 1110
1112 0 488309 168262 147960 0 1111
1113 0 488311 168227 148000 0 1112
1114 0 488315 168194 148040 0 1113
1115 0 488319 168177 148080 0 1114
1116 0 488328 168159 148120 0 1115
1117 0 488344 168126 148160 0 1116
1118 0 488376 168127 148200 0 1117
1119 0 488373 168088 148240 0 1118
1120 0 488320 168000 148280 0 1119
1121 0 488329 167938 148320 0 1120
1122 0 488309 167837 148360 0 1121
1123 0 488273 167738 148400 0 1122
1124 0 488280 167667 148440 0 1123
1125 0 488271 167572 148480 0 1124
1126 0 488267 167503 148520 0 1125
1127 0 488259 167414 148560 0 1126
1128 0 488264 167264 148640 0 1127
1129 0 488272 167192 148680 0 1128
1130 0 488286 167121 148720 0 1129
1131 0 488288 167052 148760 0 1130
1132 0 488287 166975 148800 0 1131
1133 0 488303 166901 148840 0 1132
1134 0 488311 166836 148880 0 1133
1135 0 488328 166747 148920 0 1134
1136 0 488350 166660 148960 0 1135
1137 0 488370 166596 149000 0 1136
1138 0 488393 166509 149040 0 1137
1139 0 488417 166438 149080 0 1138
1140 0 488419 166430 149120 0 1139
1141 0 488420 166410 149160 0 1140
1142 0 488421 166391 149200 0 1141
1143 0 488423 166383 149240 0 1142
1144 0 488435 166370 149280 0 1143
1145 0 488421 166350 149320 0 1144
1146 0 488408 166285 149360 0 1145
1147 0 488389 166228 149400 0 1146
1148 0 488366 166176 149440 0 1147
1149 0 488346 166113 149480 0 1148
1150 0 488329 166081 149520 0 1149
1151 0 488311 166042 149560 0 1150
1152 0 488328 166142 149600 0 1151
1153 0 488332 166152 149640 0 1152
1154 0 488336 166196 149680 0 1153
1155 0 488357 166171 149720 0 1154
1156 0 488388 166180 149760 0 1155
1157 0 488405 166164 149800 0 1156
1158 0 488442 166182 149840 0 1157
1159 0 488449 166232 149880 0 1158
1160 0 488454 166250 149920 0 1159
1161 0 488454 166241 149960 0 1160
1162 0 488458 166231 150000 0 1161
1163 0 488484 166288 150080 0 1162
1164 0 488490 166211 150120 0 1163
1165 0 488495 166055 150160 0 1164
1166 0 488474 166004 150200 0 1165
1167 0 488469 165934 150240 0 1166
1168 0 488445 165835 150280 0 1167
1169 0 488430 165750 150320 0 1168
1170 0 488420 165622 150360 0 1169
1171 0 488394 165481 150400 0 1170
1172 0 488361 165288 150440 0 1171
1173 0 488341 165140 150480 0 1172
1174 0 488321 165020 150520 0 1173
1175 0 488290 164883 150560 0 1174
1176 0 488272 164770 150600 0 1175
1177 0 488244 164660 150640 0 1176
1178 0 488188 164505 150680 0 1177
1179 0 488149 164381 150720 0 1178
1180 0 488099 164345 150760 0 1179
1181 0 488072 164254 150800 0 1180
1182 0 488034 164183 150840 0 1181
1183 0 487991 164101 150880 0 1182
1184 0 487957 164019 150920 0 1183
1185 0 487927 163948 150960 0 1184
1186 0 487899 163843 151000 0 1185
1187 0 487871 163760 151040 0 1186
1188 0 487849 163665 151080 0 1187
1189 0 487827 163595 151120 0 1188
1190 0 487786 163515 151160 0 1189
1191 0 487745 163450 151200 0 1190
1192 0 487706 163381 151240 0 1191
1193 0 487670 163325 151280 0 1192
1194 0 487654 163287 151320 0 1193
1195 0 487637 163263 151360 0 1194
1196 0 487633 163233 151400 0 1195
1197 0 487617 163200 151440 0 1196
1198 0 487603 163165 151480 0 1197
1199 0 487596 163095 151520 0 1198
1200 0 487597 163024 151560 0 1199
1201 0 487591 162951 151600 0 1200
1202 0 487594 162892 151640 0 1201
1203 0 487551 162838 151680 0 1202
1204 0 487511 162780 151720 0 1203
1205 0 487473 162723 151760 0 1204
1206 0 487433 162676 151800 0 1205
1207 0 487392 162610 151840 0 1206
1208 0 487380 162513 151880 0 1207
1209 0 487371 162410 151920 0 1208
1210 0 487364 162319 151960 0 1209
1211 0 487342 162277 152000 0 1210
1212 0 487314 162233 152040 0 1211
1213 0 487298 162195 152080 0 1212
1214 0 487268 162162 152120 0 1213
1215 0 487243 162127 152160 0 1214
1216 0 487189 162094 152200 0 1215
1217 0 487150 162059 152240 0 1216
1218 0 487104 162027 152280 0 1217
1219 0 487052 161985 152320 0 1218
1220 0 487002 161918 152360 0 1219
1221 0 486953 161840 152400 0 1220
1222 0 486902 161758 152440 0 1221
1223 0 486859 161710 152480 0 1222
1224 0 486835 161677 152520 0 1223
1225 0 486811 161632 152560 0 1224
1226 0 486783 161596 152600 0 1225
1227 0 486759 161553 152640 0 1226
1228 0 486702 161498 152680 0 1227
1229 0 486646 161456 152720 0 1228
1230 0 486585 161404 152760 0 1229
1231 0 486535 161349 152800 0 1230
1232 0 486487 161292 152840 0 1231
1233 0 486431 161218 152880 0 1232
1234 0 486381 161143 152920 0 1233
1235 0 486304 161070 152960 0 1234
1236 0 486228 161027 153000 0 1235
1237 0 486159 160957 153040 0 1236
1238 0 486083 160896 153080 0 1237
1239 0 486001 160836 153120 0 1238
1240 0 485961 160769 153160 0 1239
1241 0 485910 160725 153200 0 1240
1242 0 485870 160689 153240 0 1241
1243 0 485833 160655 153280 0 1242
1244 0 485794 160613 153320 0 1243
1245 0 485745 160549 153360 0 1244
1246 0 485698 160486 153400 0 1245
1247 0 485653 160429 153440 0 1246
1248 0 485608 160361 153480 0 1247
1249 0 485560 160281 153520 0 1248
1250 0 485511 160207 153560 0 1249
1251 0 485489 160169 153600 0 1250
1252 0 485467 160138 153640 0 1251
1253 0 485440 160097 153680 0 1252
1254 0 485420 160063 153720 0 1253
1255 0 485407 160045 153760 0 1254
1256 0 485373 159965 153800 0 1255
1257 0 485345 159893 153840 0 1256
1258 0 485307 159813 153880 0 1257
1259 0 485272 159724 153920 0 1258
1260 0 485236 159609 153960 0 1259
1261 0 485194 159488 154000 0 1260
1262 0 485144 159372 154040 0 1261
1263 0 485108 159257 154080 0 1262
1264 0 485064 159229 154120 0 1263
1265 0 485027 159191 154160 0 1264
1266 0 484978 159144 154200 0 1265
1267 0 484939 159114 154240 0 1266
1268 0 484896 159088 154280 0 1267
1269 0 484863 159059 154320 0 1268
1270 0 484812 159035 154360 0 1269
1271 0 484781 159012 154400 0 1270
1272 0 484727 158995 154440 0 1271
1273 0 484685 158967 154480 0 1272
1274 0 484644 158942 154520 0 1273
1275 0 484610 158910 154560 0 1274
1276 0 484591 158888 154600 0 1275
1277 0 484557 158856 154640 0 1276
1278 0 484525 158814 154680 0 1277
1279 0 484498 158780 154720 0 1278
1280 0 484477 158735 154760 0 1279
1281 0 484452 158705 154800 0 1280
1282 0 484424 158668 154840 0 1281
1283 0 484400 158623 154880 0 1282
1284 0 484382 158582 154920 0 1283
1285 0 484376 158537 154960 0 1284
1286 0 484354 158505 155000 0 1285
1287 0 484345 158456 155040 0 1286
1288 0 484326 158411 155080 0 1287
1289 0 484296 158363 155120 0 1288
1290 0 484271 158331 155160 0 1289
1291 0 484247 158295 155200 0 1290
1292 0 484211 158262 155240 0 1291
1293 0 484210 158240 155280 0 1292
1294 0 484203 158213 155320 0 1293
1295 0 484210 158189 155360 0 1294
1296 0 484200 158169 155400 0 1295
1297 0 484191 158143 155440 0 1296
1298 0 484178 158126 155480 0 1297
1299 0 484171 158099 155520 0 1298
1300 0 484176 158091 155560 0 1299
1301 0 484151 158056 155600 0 1300
1302 0 484151 158034 155640 0 1301
1303 0 484153 157998 155680 0 1302
1304 0 484150 157952 155720 0 1303
1305 0 484147 157903 155760 0 1304
1306 0 484139 157859 155800 0 1305
1307 0 484139 157804 155840 0 1306
1308 0 484121 157749 155880 0 1307
1309 0 484108 157711 155920 0 1308
1310 0 484100 157677 155960 0 1309
1311 0 484085 157617 156000 0 1310
1312 0 484057 157544 156040 0 1311
1313 0 483999 157440 156080 0 1312
1314 0 483971 157363 156120 0 1313
1315 0 483934 157284 156160 0 1314
1316 0 483890 157209 156200 0 1315
1317 0 483858 157142 156240 0 1316
1318 0 483822 157082 156280 0 1317
1319 0 483782 157039 156320 0 1318
1320 0 483752 156999 156360 0 1319
1321 0 483709 156961 156400 0 1320
1322 0 483696 156892 156440 0 1321
1323 0 483688 156840 156480 0 1322
1324 0 483664 156774 156520 0 1323
1325 0 483663 156731 156560 0 1324
1326 0 483636 156683 156600 0 1325
1327 0 483606 156642 156640 0 1326
1328 0 483576 156597 156680 0 1327
1329 0 483561 156552 156720 0 1328
1330 0 483521 156500 156760 0 1329
1331 0 483510 156462 156800 0 1330
1332 0 483497 156425 156840 0 1331
1333 0 483482 156371 156880 0 1332
1334 0 483457 156342 156920 0 1333
1335 0 483444 156302 156960 0 1334
1336 0 483414 156229 157000 0 1335
1337 0 483384 156156 157040 0 1336
1338 0 483350 156077 157080 0 1337
1339 0 483328 155996 157120 0 1338
1340 0 483295 155934 157160 0 1339
1341 0 483267 155910 157200 0 1340
1342 0 483230 155882 157240 0 1341
1343 0 483204 155861 157280 0 1342
1344 0 483173 155821 157320 0 1343
1345 0 483118 155760 157360 0 1344
1346 0 483068 155707 157400 0 1345
1347 0 483021 155643 157440 0 1346
1348 0 482978 155588 157480 0 1347
1349 0 482928 155525 157520 0 1348
1350 0 482884 155461 157560 0 1349
1351 0 482849 155384 157600 0 1350
1352 0 482795 155331 157640 0 1351
1353 0 482784 155311 157680 0 1352
1354 0 482741 155287 157720 0 1353
1355 0 482727 155251 157760 0 1354
1356 0 482697 155248 157800 0 1355
1357 0 482668 155236 157840 0 1356
1358 0 482644 155181 157880 0 1357
1359 0 482619 155117 157920 0 1358
1360 0 482592 155090 157960 0 1359
1361 0 482556 155046 158000 0 1360
1362 0 482533 154999 158040 0 1361
1363 0 482502 154938 158080 0 1362
1364 0 482482 154937 158120 0 1363
1365 0 482453 154898 158160 0 1364
1366 0 482426 154868 158200 0 1365
1367 0 482400 154844 158240 0 1366
1368 0 482378 154811 158280 0 1367
1369 0 482350 154782 158320 0 1368
1370 0 482322 154744 158360 0 1369
1371 0 482293 154728 158400 0 1370
1372 0 482254 154678 158440 0 1371
1373 0 482230 154642 158480 0 1372
1374 0 482186 154605 158520 0 1373
1375 0 482145 154565 158560 0 1374
1376 0 482135 154514 158600 0 1375
1377 0 482119 154469 158640 0 1376
1378 0 482105 154425 158680 0 1377
1379 0 482089 154376 158720 0 1378
1380 0 482082 154340 158760 0 1379
1381 0 482056 154324 158800 0 1380
1382 0 482027 154306 158840 0 1381
1383 0 481991 154303 158880 0 1382
1384 0 481967 154286 158920 0 1383
1385 0 481960 154241 158960 0 1384
1386 0 481958 154195 159000 0 1385
1387 0 481955 154152 159040 0 1386
1388 0 481937 154112 159080 0 1387
1389 0 481921 154082 159120 0 1388
1390 0 481888 154023 159160 0 1389
1391 0 481862 153959 159200 0 1390
1392 0 481829 153894 159240 0 1391
1393 0 481797 153842 159280 0 1392
1394 0 481744 153771 159320 0 1393
1395 0 481685 153695 159360 0 1394
1396 0 481631 153631 159400 0 1395
1397 0 481572 153558 159440 0 1396
1398 0 481550 153553 159480 0 1397
1399 0 481510 153560 159520 0 1398
1400 0 481492 153569 159560 0 1399
1401 0 481475 153544 159600 0 1400
1402 0 481453 153527 159640 0 1401
1403 0 481443 153500 159680 0 1402
1404 0 481431 153475 159720 0 1403
1405 0 481398 153444 159760 0 1404
1406 0 481378 153439 159800 0 1405
1407 0 481348 153388 159840 0 1406
1408 0 481300 153330 159880 0 1407
1409 0 481252 153280 159920 0 1408
1410 0 481217 153243 159960 0 1409
1411 0 481172 153203 160000 0 1410
1412 0 481132 153184 160040 0 1411
1413 0 481103 153166 160080 0 1412
1414 0 481065 153170 160120 0 1413
1415 0 480995 153169 160160 0 1414
1416 0 480967 153152 160200 0 1415
1417 0 480907 153059 160240 0 1416
1418 0 480853 153016 160280 0 1417
1419 0 480800 152936 160320 0 1418
1420 0 480753 152855 160360 0 1419
1421 0 480705 152772 160400 0 1420
1422 0 480654 152695 160440 0 1421
1423 0 480607 152618 160480 0 1422
1424 0 480578 152553 160520 0 1423
1425 0 480560 152497 160560 0 1424
1426 0 480511 152467 160600 0 1425
1427 0 480485 152427 160640 0 1426
1428 0 480435 152371 160680 0 1427
1429 0 480390 152327 160720 0 1428
1430 0 480348 152263 160760 0 1429
1431 0 480311 152207 160800 0 1430
1432 0 480292 152202 160840 0 1431
1433 0 480266 152183 160880 0 1432
1434 0 480248 152185 160920 0 1433
1435 0 480234 152106 160960 0 1434
1436 0 480214 152020 161000 0 1435
1437 0 480196 151943 161040 0 1436
1438 0 480151 151927 161080 0 1437
1439 0 480138 151872 161120 0 1438
1440 0 480108 151846 161160 0 1439
1441 0 480070 151803 161200 0 1440
1442 0 480024 151741 161240 0 1441
1443 0 479981 151691 161280 0 1442
1444 0 479919 151615 161320 0 1443
1445 0 479865 151555 161360 0 1444
1446 0 479802 151499 161400 0 1445
1447 0 479744 151432 161440 0 1446
1448 0 479690 151350 161480 0 1447
1449 0 479649 151303 161520 0 1448
1450 0 479617 151259 161560 0 1449
1451 0 479588 151222 161600 0 1450
1452 0 479522 151172 161640 0 1451
1453 0 479459 151145 161680 0 1452
1454 0 479390 151102 161720 0 1453
1455 0 479312 151059 161760 0 1454
1456 0 479217 151018 161800 0 1455
1457 0 479139 150963 161840 0 1456
1458 0 479125 150916 161880 0 1457
1459 0 479111 150877 161920 0 1458
1460 0 479088 150820 161960 0 1459
1461 0 479073 150773 162000 0 1460
1462 0 479037 150720 162040 0 1461
1463 0 478980 150667 162080 0 1462
1464 0 478929 150579 162120 0 1463
1465 0 478890 150526 162160 0 1464
1466 0 478857 150471 162200 0 1465
1467 0 478827 150435 162240 0 1466
1468 0 478796 150398 162280 0 1467
1469 0 478762 150386 162320 0 1468
1470 0 478722 150357 162360 0 1469
1471 0 478693 150311 162400 0 1470
1472 0 478654 150258 162440 0 1471
1473 0 478622 150204 162480 0 1472
1474 0 478576 150169 162520 0 1473
1475 0 478567 150150 162560 0 1474
1476 0 478555 150138 162600 0 1475
1477 0 478540 150120 162640 0 1476
1478 0 478518 150101 162680 0 1477
1479 0 478509 150078 162720 0 1478
1480 0 478483 150071 162760 0 1479
1481 0 478460 150044 162800 0 1480
1482 0 478366 149964 162840 0 1481
1483 0 478267 149893 162880 0 1482
1484 0 478210 149854 162920 0 1483
1485 0 478143 149802 162960 0 1484
1486 0 478070 149763 163000 0 1485
1487 0 477993 149693 163040 0 1486
1488 0 477933 149648 163080 0 1487
1489 0 477874 149541 163120 0 1488
1490 0 477799 149452 163160 0 1489
1491 0 477703 149345 163200 0 1490
1492 0 477595 149231 163240 0 1491
1493 0 477505 149124 163280 0 1492
1494 0 477476 149073 163320 0 1493
1495 0 477444 149026 163360 0 1494
1496 0 477417 148990 163400 0 1495
1497 0 477369 148943 163440 0 1496
1498 0 477322 148896 163480 0 1497
1499 0 477265 148858 163520 0 1498
1500 0 477220 148760 163560 0 1499
1501 0 477179 148672 163600 0 1500
1502 0 477135 148575 163640 0 1501
1503 0 477080 148499 163680 0 1502
1504 0 477025 148396 163720 0 1503
1505 0 476961 148318 163760 0 1504
1506 0 476884 148261 163800 0 1505
1507 0 476808 148182 163840 0 1506
1508 0 476730 148120 163880 0 1507
1509 0 476655 148053 163920 0 1508
1510 0 476580 148000 163960 0 1509
1511 0 476502 147939 164000 0 1510
1512 0 476418 147818 164040 0 1511
1513 0 476313 147700 164080 0 1512
1514 0 476223 147582 164120 0 1513
1515 0 476133 147482 164160 0 1514
1516 0 476044 147377 164200 0 1515
1517 0 475999 147336 164240 0 1516
1518 0 475958 147272 164280 0 1517
1519 0 475913 147245 164320 0 1518
1520 0 475866 147176 164360 0 1519
1521 0 475822 147143 164400 0 1520
1522 0 475794 147087 164440 0 1521
1523 0 475778 147016 164480 0 1522
1524 0 475750 146997 164520 0 1523
1525 0 475727 146955 164560 0 1524
1526 0 475641 146853 164600 0 1525
1527 0 475568 146762 164640 0 1526
1528 0 475477 146658 164680 0 1527
1529 0 475438 146602 164720 0 1528
1530 0 475413 146558 164760 0 1529
1531 0 475356 146511 164800 0 1530
1532 0 475322 146460 164840 0 1531
1533 0 475220 146390 164880 0 1532
1534 0 475151 146330 164920 0 1533
1535 0 475052 146277 164960 0 1534
1536 0 474964 146207 165000 0 1535
1537 0 474888 146082 165040 0 1536
1538 0 474810 145967 165080 0 1537
1539 0 474736 145842 165120 0 1538
1540 0 474686 145744 165160 0 1539
1541 0 474624 145652 165200 0 1540
1542 0 474571 145554 165240 0 1541
1543 0 474526 145468 165280 0 1542
1544 0 474487 145487 165320 0 1543
1545 0 474453 145485 165360 0 1544
1546 0 474416 145467 165400 0 1545
1547 0 474380 145451 165440 0 1546
1548 0 474339 145449 165480 0 1547
1549 0 474280 145314 165520 0 1548
1550 0 474223 145182 165560 0 1549
1551 0 474169 145047 165600 0 1550
1552 0 474080 144997 165640 0 1551
1553 0 473966 144916 165680 0 1552
1554 0 473875 144829 165720 0 1553
1555 0 473771 144732 165760 0 1554
1556 0 473672 144637 165800 0 1555
1557 0 473598 144534 165840 0 1556
1558 0 473500 144452 165880 0 1557
1559 0 473415 144321 165920 0 1558
1560 0 473331 144251 165960 0 1559
1561 0 473188 144116 166000 0 1560
1562 0 473080 143988 166040 0 1561
1563 0 472978 143901 166080 0 1562
1564 0 472890 143795 166120 0 1563
1565 0 472795 143719 166160 0 1564
1566 0 472701 143629 166200 0 1565
1567 0 472689 143543 166240 0 1566
1568 0 472560 143433 166280 0 1567
1569 0 472461 143341 166320 0 1568
1570 0 472389 143255 166360 0 1569
1571 0 472283 143181 166400 0 1570
1572 0 472159 143097 166440 0 1571
1573 0 472046 143012 166480 0 1572
1574 0 471934 142924 166520 0 1573
1575 0 471849 142835 166560 0 1574
1576 0 471738 142783 166600 0 1575
1577 0 471666 142671 166640 0 1576
1578 0 471616 142544 166680 0 1577
1579 0 471535 142429 166720 0 1578
1580 0 471463 142309 166760 0 1579
1581 0 470311 141356 166760 0 1580
1582 0 470259 141310 166800 0 1581
1583 0 470183 141238 166840 0 1582
1584 0 470128 141221 166880 0 1583
1585 0 470066 141156 166920 0 1584
1586 0 470006 141121 166960 0 1585
1587 0 469962 141077 167000 0 1586
1588 0 469911 141029 167040 0 1587
1589 0 469859 140986 167080 0 1588
1590 0 469800 140893 167120 0 1589
1591 0 469724 140796 167160 0 1590
1592 0 469649 140725 167200 0 1591
1593 0 469585 140632 167240 0 1592
1594 0 469521 140540 167280 0 1593
1595 0 469476 140459 167320 0 1594
1596 0 469445 140391 167360 0 1595
1597 0 469406 140318 167400 0 1596
1598 0 469365 140212 167440 0 1597
1599 0 469328 140136 167480 0 1598
1600 0 469256 139957 167520 0 1599
1601 0 469173 139784 167560 0 1600
1602 0 469092 139616 167600 0 1601
1603 0 469060 139559 167640 0 1602
1604 0 469045 139355 167720 0 1603
1605 0 469023 139277 167760 0 1604
1606 0 468995 139209 167800 0 1605
1607 0 468949 139128 167840 0 1606
1608 0 468915 139025 167880 0 1607
1609 0 468895 138946 167920 0 1608
1610 0 468835 138868 167960 0 1609
1611 0 468789 138786 168000 0 1610
1612 0 468749 138732 168040 0 1611
1613 0 468709 138667 168080 0 1612
1614 0 468660 138609 168120 0 1613
1615 0 468617 138541 168160 0 1614
1616 0 468567 138492 168200 0 1615
1617 0 468540 138454 168240 0 1616
1618 0 468501 138427 168280 0 1617
1619 0 468471 138380 168320 0 1618
1620 0 468457 138324 168360 0 1619
1621 0 468426 138285 168400 0 1620
1622 0 468404 138236 168440 0 1621
1623 0 468376 138191 168480 0 1622
1624 0 468324 138161 168520 0 1623
1625 0 468297 138129 168560 0 1624
1626 0 468286 138085 168600 0 1625
1627 0 468248 138018 168640 0 1626
1628 0 468219 137960 168680 0 1627
1629 0 468189 137882 168720 0 1628
1630 0 468134 137858 168760 0 1629
1631 0 468060 137845 168800 0 1630
1632 0 467997 137825 168840 0 1631
1633 0 467927 137812 168880 0 1632
1634 0 467852 137793 168920 0 1633
1635 0 467781 137770 168960 0 1634
1636 0 467696 137659 169000 0 1635
1637 0 467594 137552 169040 0 1636
1638 0 467528 137465 169080 0 1637
1639 0 467437 137382 169120 0 1638
1640 0 467360 137276 169160 0 1639
1641 0 467308 137216 169200 0 1640
1642 0 467245 137171 169240 0 1641
1643 0 467184 137125 169280 0 1642
1644 0 467136 137082 169320 0 1643
1645 0 467057 137043 169360 0 1644
1646 0 466999 137012 169400 0 1645
1647 0 466939 136982 169440 0 1646
1648 0 466856 136949 169480 0 1647
1649 0 466815 136933 169520 0 1648
1650 0 466792 136915 169560 0 1649
1651 0 466702 136911 169600 0 1650
1652 0 466640 136901 169640 0 1651
1653 0 466601 136891 169680 0 1652
1654 0 466549 136881 169720 0 1653
1655 0 466503 136869 169760 0 1654
1656 0 466428 136854 169800 0 1655
1657 0 466327 136829 169840 0 1656
1658 0 466222 136773 169880 0 1657
1659 0 466111 136748 169920 0 1658
1660 0 466009 136698 169960 0 1659
1661 0 465964 136703 170000 0 1660
1662 0 465906 136689 170040 0 1661
1663 0 465836 136690 170080 0 1662
1664 0 465793 136667 170120 0 1663
1665 0 465756 136658 170160 0 1664
1666 0 465696 136660 170200 0 1665
1667 0 465654 136644 170240 0 1666
1668 0 465617 136638 170280 0 1667
1669 0 465587 136627 170320 0 1668
1670 0 465542 136625 170360 0 1669
1671 0 465493 136616 170400 0 1670
1672 0 465451 136601 170440 0 1671
1673 0 465415 136568 170480 0 1672
1674 0 465376 136528 170520 0 1673
1675 0 465334 136499 170560 0 1674
1676 0 465296 136468 170600 0 1675
1677 0 465252 136440 170640 0 1676
1678 0 465252 136440 170640 0 1677
1679 0 465210 136418 170680 0 1678
1680 0 465196 136384 170720 0 1679
1681 0 465157 136355 170760 0 1680
1682 0 465123 136333 170800 0 1681
1683 0 465076 136312 170840 0 1682
1684 0 464982 136249 170880 0 1683
1685 0 464878 136207 170920 0 1684
1686 0 464767 136153 170960 0 1685
1687 0 464677 136088 171000 0 1686
1688 0 464553 136049 171040 0 1687
1689 0 464454 136004 171080 0 1688
1690 0 464348 135964 171120 0 1689
1691 0 464278 135910 171160 0 1690
1692 0 464162 135869 171200 0 1691
1693 0 464082 135829 171240 0 1692
1694 0 464014 135814 171280 0 1693
1695 0 463957 135793 171320 0 1694
1696 0 463889 135771 171360 0 1695
1697 0 463826 135757 171400 0 1696
1698 0 463765 135733 171440 0 1697
1699 0 463710 135718 171480 0 1698
1700 0 463663 135701 171520 0 1699
1701 0 463614 135687 171560 0 1700
1702 0 463556 135683 171600 0 1701
1703 0 463492 135676 171640 0 1702
1704 0 463416 135680 171680 0 1703
1705 0 463367 135687 171720 0 1704
1706 0 463239 135663 171760 0 1705
1707 0 463115 135653 171800 0 1706
1708 0 462998 135626 171840 0 1707
1709 0 462924 135628 171880 0 1708
1710 0 462844 135626 171920 0 1709
1711 0 462775 135611 171960 0 1710
1712 0 462685 135614 172000 0 1711
1713 0 462632 135614 172040 0 1712
1714 0 462575 135556 172080 0 1713
1715 0 462546 135425 172120 0 1714
1716 0 462442 135385 172160 0 1715
1717 0 462397 135322 172200 0 1716
1718 0 462330 135278 172240 0 1717
1719 0 462303 135214 172280 0 1718
1720 0 462259 135150 172320 0 1719
1721 0 462205 135080 172360 0 1720
1722 0 462153 135018 172400 0 1721
1723 0 462110 134952 172440 0 1722
1724 0 462058 134872 172480 0 1723
1725 0 462016 134881 172520 0 1724
1726 0 461964 134879 172560 0 1725
1727 0 461925 134876 172600 0 1726
1728 0 461878 134884 172640 0 1727
1729 0 461832 134885 172680 0 1728
1730 0 461787 134879 172720 0 1729
1731 0 461692 134855 172760 0 1730
1732 0 461602 134828 172800 0 1731
1733 0 461518 134773 172840 0 1732
1734 0 461404 134772 172880 0 1733
1735 0 461317 134750 172920 0 1734
1736 0 461174 134774 172960 0 1735
1737 0 461042 134812 173000 0 1736
1738 0 460873 134868 173040 0 1737
1739 0 460743 134896 173080 0 1738
1740 0 460585 134945 173120 0 1739
1741 0 460478 134908 173160 0 1740
1742 0 460384 134852 173200 0 1741
1743 0 460267 134806 173240 0 1742
1744 0 460170 134741 173280 0 1743
1745 0 460080 134674 173320 0 1744
1746 0 459970 134624 173360 0 1745
1747 0 459879 134598 173400 0 1746
1748 0 459754 134574 173440 0 1747
1749 0 459673 134516 173480 0 1748
1750 0 459582 134471 173520 0 1749
1751 0 459492 134424 173560 0 1750
1752 0 459389 134392 173600 0 1751
1753 0 459303 134353 173640 0 1752
1754 0 459203 134329 173680 0 1753
1755 0 459099 134311 173720 0 1754
1756 0 459021 134280 173760 0 1755
1757 0 458907 134276 173800 0 1756
1758 0 458808 134233 173840 0 1757
1759 0 458701 134191 173880 0 1758
1760 0 458601 134130 173920 0 1759
1761 0 458491 134107 173960 0 1760
1762 0 458386 134059 174000 0 1761
1763 0 458205 134082 174040 0 1762
1764 0 458105 134036 174080 0 1763
1765 0 457861 133859 174160 0 1764
1766 0 457707 133818 174200 0 1765
1767 0 457599 133776 174240 0 1766
1768 5 457476 133722 174280 0 1767
1769 0 457379 133652 174320 0 1768
1770 0 457256 133604 174360 0 1769
1771 0 457156 133550 174400 0 1770
1772 0 457026 133506 174440 0 1771
1773 0 456890 133453 174480 0 1772
1774 0 456791 133384 174520 0 1773
1775 0 456678 133334 174560 0 1774
1776 0 456537 133293 174600 0 1775
1777 0 456436 133232 174640 0 1776
1778 0 456334 133215 174680 0 1777
1779 0 456241 133191 174720 0 1778
1780 0 456154 133156 174760 0 1779
1781 0 456070 133118 174800 0 1780
1782 0 456019 133062 174840 0 1781
1783 0 455951 133019 174880 0 1782
1784 0 455890 132960 174920 0 1783
1785 0 455824 132900 174960 0 1784
1786 0 455758 132840 175000 0 1785
1787 0 455693 132793 175040 0 1786
1788 0 455613 132800 175080 0 1787
1789 0 455551 132801 175120 0 1788
1790 0 455473 132811 175160 0 1789
1791 0 455397 132826 175200 0 1790
1792 0 455337 132747 175240 0 1791
1793 0 455222 132792 175280 0 1792
1794 0 455131 132709 175320 0 1793
1795 0 455046 132587 175360 0 1794
1796 0 454879 132656 175400 0 1795
1797 0 454796 132537 175440 0 1796
1798 0 454708 132487 175480 0 1797
1799 0 454619 132440 175520 0 1798
1800 0 454523 132407 175560 0 1799
1801 0 454446 132352 175600 0 1800
1802 0 454371 132343 175640 0 1801
1803 0 454327 132320 175680 0 1802
1804 0 454274 132311 175720 0 1803
1805 0 454218 132282 175760 0 1804
1806 0 454163 132268 175800 0 1805
1807 0 454108 132181 175840 0 1806
1808 0 454035 132103 175880 0 1807
1809 0 453969 132021 175920 0 1808
1810 0 453886 131949 175960 0 1809
1811 0 453825 131868 176000 0 1810
1812 0 453782 131859 176040 0 1811
1813 0 453737 131857 176080 0 1812
1814 0 453690 131846 176120 0 1813
1815 0 453647 131836 176160 0 1814
1816 0 453602 131819 176200 0 1815
1817 0 453573 131808 176240 0 1816
1818 0 453497 131768 176280 0 1817
1819 0 453407 131740 176320 0 1818
1820 0 453335 131714 176360 0 1819
1821 0 453256 131696 176400 0 1820
1822 0 453196 131655 176440 0 1821
1823 0 452977 131646 176480 0 1822
1824 0 452822 131593 176520 0 1823
1825 0 452629 131558 176560 0 1824
1826 0 452594 131450 176600 0 1825
1827 0 452518 131369 176640 0 1826
1828 0 452352 131729 176680 0 1827
1829 0 452309 131367 176720 0 1828
1830 0 452242 131343 176760 0 1829
1831 0 452341 131134 176800 0 1830
1832 0 452090 131269 176840 0 1831
1833 0 452007 131257 176880 0 1832
1834 0 451929 131224 176920 0 1833
1835 0 451860 131189 176960 0 1834
1836 0 451748 131173 177000 0 1835
1837 0 451658 131143 177040 0 1836
1838 0 451524 131204 177080 0 1837
1839 0 451415 131226 177120 0 1838
1840 0 451329 131218 177160 0 1839
1841 0 451238 131221 177200 0 1840
1842 0 451141 131215 177240 0 1841
1843 0 451085 131245 177280 0 1842
1844 0 451024 131292 177320 0 1843
1845 0 450958 131327 177360 0 1844
1846 0 450885 131364 177400 0 1845
1847 0 450792 131319 177440 0 1846
1848 0 450695 131280 177480 0 1847
1849 0 450590 131238 177520 0 1848
1850 0 450507 131201 177560 0 1849
1851 0 450399 131217 177600 0 1850
1852 0 450292 131216 177640 0 1851
1853 0 450184 131206 177680 0 1852
1854 0 450087 131203 177720 0 1853
1855 0 450013 131182 177760 0 1854
1856 0 449911 131155 177800 0 1855
1857 0 449840 131139 177840 0 1856
1858 0 449770 131109 177880 0 1857
1859 0 449686 131084 177920 0 1858
1860 0 449541 131057 177960 0 1859
1861 0 449410 131016 178000 0 1860
1862 0 449277 130957 178040 0 1861
1863 0 449150 130898 178080 0 1862
1864 0 449035 130855 178120 0 1863
1865 0 448873 130786 178160 0 1864
1866 0 448715 130733 178200 0 1865
1867 0 448564 130667 178240 0 1866
1868 0 448404 130617 178280 0 1867
1869 0 448249 130563 178320 0 1868
1870 0 448097 130540 178360 0 1869
1871 0 447963 130469 178400 0 1870
1872 0 447811 130423 178440 0 1871
1873 0 447730 130392 178480 0 1872
1874 0 447661 130360 178520 0 1873
1875 0 447589 130322 178560 0 1874
1876 0 447475 130330 178600 0 1875
1877 0 447422 130283 178640 0 1876
1878 0 447342 130263 178680 0 1877
1879 0 447337 130225 178720 0 1878
1880 0 447305 130176 178760 0 1879
1881 0 447264 130148 178800 0 1880
1882 0 447226 130108 178840 0 1881
1883 0 447189 130079 178880 0 1882
1884 0 447161 130031 178920 0 1883
1885 0 447118 130009 179000 0 1884
1886 0 447067 130016 179040 0 1885
1887 0 447037 130021 179080 0 1886
1888 0 447001 130018 179120 0 1887
1889 0 446974 130018 179160 0 1888
1890 0 446939 130007 179200 0 1889
1891 0 446853 129957 179240 0 1890
1892 0 446799 129893 179280 0 1891
1893 0 446713 129846 179320 0 1892
1894 0 446628 129795 179360 0 1893
1895 0 446535 129750 179400 0 1894
1896 0 446421 129640 179440 0 1895
1897 0 446337 129530 179480 0 1896
1898 0 446230 129431 179520 0 1897
1899 0 446117 129317 179560 0 1898
1900 0 446040 129297 179600 0 1899
1901 0 445977 129272 179640 0 1900
1902 0 445869 129267 179680 0 1901
1903 0 445787 129228 179720 0 1902
1904 0 445755 129193 179760 0 1903
1905 0 445690 129167 179800 0 1904
1906 0 445649 129150 179840 0 1905
1907 0 445589 129124 179880 0 1906
1908 0 445538 129113 179920 0 1907
1909 0 445500 129039 179960 0 1908
1910 0 445463 128971 180000 0 1909
1911 0 445393 128971 180040 0 1910
1912 0 445335 128877 180080 0 1911
1913 0 445390 129013 180120 0 1912
1914 0 445336 129051 180160 0 1913
1915 0 445269 129013 180200 0 1914
1916 0 445220 128984 180240 0 1915
1917 0 445175 128951 180280 0 1916
1918 0 445125 128914 180320 0 1917
1919 0 445098 128853 180360 0 1918
1920 0 445000 128871 180400 0 1919
1921 0 444963 128886 180440 0 1920
1922 0 444903 128914 180480 0 1921
1923 0 444837 128915 180520 0 1922
1924 0 444768 128913 180560 0 1923
1925 0 444719 128921 180600 0 1924
1926 0 444703 128923 180640 0 1925
1927 0 444669 128908 180680 0 1926
1928 0 444621 128910 180720 0 1927
1929 0 444600 128887 180760 0 1928
1930 0 444603 128870 180800 0 1929
1931 0 444525 128894 180840 0 1930
1932 0 444480 128922 180880 0 1931
1933 0 444436 128945 180920 0 1932
1934 0 444388 128970 180960 0 1933
1935 0 444345 128983 181000 0 1934
1936 0 444326 128944 181040 0 1935
1937 0 444310 128894 181080 0 1936
1938 0 444302 128859 181120 0 1937
1939 0 444283 128790 181160 0 1938
1940 0 444234 128906 181200 0 1939
1941 0 444270 129019 181240 0 1940
1942 0 444125 129327 181280 0 1941
1943 0 443950 129300 181320 0 1942
1944 0 443932 129310 181360 0 1943
1945 0 443858 129367 181400 0 1944
1946 0 443820 129417 181440 0 1945
1947 0 443790 129454 181480 0 1946
1948 0 443740 129346 181520 0 1947
1949 0 443711 129203 181560 0 1948
1950 0 443667 129079 181600 0 1949
1951 0 443655 128924 181640 0 1950
1952 0 443615 128790 181680 0 1951
1953 5 443605 128653 181720 0 1952
1954 0 443617 128721 181760 0 1953
1955 0 443638 128675 181800 0 1954
1956 0 443643 128627 181840 0 1955
1957 0 443658 128575 181880 0 1956
1958 0 443688 128517 181920 0 1957
1959 0 443704 128459 181960 0 1958
1960 0 443722 128423 182000 0 1959
1961 0 443712 128434 182040 0 1960
1962 0 443684 128367 182080 0 1961
1963 0 443664 128304 182120 0 1962
1964 0 443656 128232 182160 0 1963
1965 0 443644 128168 182200 0 1964
1966 0 443623 128147 182240 0 1965
1967 0 443581 128136 182280 0 1966
1968 0 443567 128118 182320 0 1967
1969 0 443545 128108 182360 0 1968
1970 0 443517 128088 182400 0 1969
1971 0 443496 128042 182440 0 1970
1972 0 443451 128009 182480 0 1971
1973 0 443432 127948 182520 0 1972
1974 0 443393 127910 182560 0 1973
1975 0 443395 127809 182600 0 1974
1976 0 443394 127724 182640 0 1975
1977 0 443383 127631 182680 0 1976
1978 0 443356 127574 182720 0 1977
1979 0 443296 127505 182760 0 1978
1980 0 443242 127447 182800 0 1979
1981 0 443197 127379 182840 0 1980
1982 0 443181 127336 182880 0 1981
1983 0 443189 127285 182920 0 1982
1984 0 443189 127240 182960 0 1983
1985 0 443189 127188 183000 0 1984
1986 0 443209 127116 183040 0 1985
1987 0 443067 127101 183080 0 1986
1988 0 443024 127096 183120 0 1987
1989 0 443012 127059 183160 0 1988
1990 0 442987 127035 183200 0 1989
1991 0 442966 127022 183240 0 1990
1992 0 442962 126993 183280 0 1991
1993 0 442968 126971 183320 0 1992
1994 0 442936 126969 183360 0 1993
1995 0 442934 126977 183400 0 1994
1996 0 442912 126960 183440 0 1995
1997 0 442880 126957 183480 0 1996
1998 0 442855 126950 183520 0 1997
1999 0 442845 126941 183560 0 1998
2000 0 442783 126968 183600 0 1999
2001 0 442785 126976 183640 0 2000
2002 0 442781 126990 183680 0 2001
2003 0 442755 127012 183720 0 2002
2004 0 442756 127028 183760 0 2003
2005 0 442740 127047 183800 0 2004
2006 0 442729 127077 183840 0 2005
2007 0 442703 127117 183880 0 2006
2008 0 442696 127144 183920 0 2007
2009 0 442667 127194 183960 0 2008
2010 0 442656 127252 184000 0 2009
2011 0 442612 127279 184040 0 2010
2012 0 442583 127285 184080 0 2011
2013 0 442549 127294 184120 0 2012
2014 0 442502 127318 184160 0 2013
2015 0 442462 127338 184200 0 2014
2016 0 442464 127375 184240 0 2015
2017 0 442444 127449 184280 0 2016
2018 0 442435 127498 184320 0 2017
2019 0 442428 127565 184360 0 2018
2020 0 442411 127594 184400 0 2019
2021 0 442396 127650 184440 0 2020
2022 0 442371 127712 184480 0 2021
2023 0 442359 127760 184520 0 2022
2024 0 442343 127816 184560 0 2023
2025 0 442326 127878 184600 0 2024
2026 0 442311 127915 184640 0 2025
2027 0 442282 127908 184680 0 2026
2028 0 442250 127921 184720 0 2027
2029 0 442239 127958 184760 0 2028
2030 0 442256 127973 184800 0 2029
2031 0 442214 128018 184840 0 2030
2032 0 442194 128063 184880 0 2031
2033 0 442180 128079 184920 0 2032
2034 0 442144 128092 184960 0 2033
2035 0 442129 128102 185000 0 2034
2036 0 442115 128071 185040 0 2035
2037 0 442093 128060 185080 0 2036
2038 0 442073 128053 185120 0 2037
2039 0 442019 128070 185160 0 2038
2040 0 441972 128077 185200 0 2039
2041 0 441937 128104 185240 0 2040
2042 0 441917 128107 185280 0 2041
2043 0 441833 128117 185320 0 2042
2044 0 441796 128118 185360 0 2043
2045 0 441752 128101 185400 0 2044
2046 0 441715 128096 185440 0 2045
2047 0 441682 128093 185480 0 2046
2048 0 441642 128100 185520 0 2047
2049 0 441614 128100 185560 0 2048
2050 0 441578 128120 185600 0 2049
2051 0 441567 128127 185640 0 2050
2052 0 441523 128146 185680 0 2051
2053 0 441524 128090 185720 0 2052
2054 0 441537 128036 185760 0 2053
2055 0 441527 127988 185800 0 2054
2056 0 441499 128013 185840 0 2055
2057 0 441484 128026 185880 0 2056
2058 0 441460 128037 185920 0 2057
2059 0 441462 128036 185960 0 2058
2060 0 441432 128060 186000 0 2059
2061 0 441400 128095 186080 0 2060
2062 0 441354 128149 186120 0 2061
2063 0 441347 128152 186160 0 2062
2064 0 441341 128143 186200 0 2063
2065 0 441330 128139 186240 0 2064
2066 0 441322 128139 186280 0 2065
2067 0 441308 128124 186320 0 2066
2068 0 441295 128095 186360 0 2067
2069 0 441272 128038 186400 0 2068
2070 0 441257 127973 186440 0 2069
2071 0 441236 127913 186480 0 2070
2072 0 441216 127846 186520 0 2071
2073 0 441192 127792 186560 0 2072
2074 0 441155 127796 186600 0 2073
2075 0 441127 127787 186640 0 2074
2076 0 441086 127781 186680 0 2075
2077 0 441046 127790 186720 0 2076
2078 0 441024 127791 186760 0 2077
2079 0 440992 127774 186800 0 2078
2080 0 440962 127778 186840 0 2079
2081 0 440923 127770 186880 0 2080
2082 0 440889 127763 186920 0 2081
2083 0 440857 127758 186960 0 2082
2084 0 440828 127742 187000 0 2083
2085 0 440804 127695 187040 0 2084
2086 0 440782 127663 187080 0 2085
2087 0 440786 127611 187120 0 2086
2088 0 440765 127577 187160 0 2087
2089 0 440739 127562 187200 0 2088
2090 0 440715 127557 187240 0 2089
2091 0 440695 127547 187280 0 2090
2092 0 440679 127538 187320 0 2091
2093 0 440696 127529 187360 0 2092
2094 0 440681 127512 187400 0 2093
2095 0 440644 127502 187440 0 2094
2096 0 440630 127489 187480 0 2095
2097 0 440625 127479 187520 0 2096
2098 0 440626 127482 187560 0 2097
2099 0 440606 127459 187600 0 2098
2100 0 440609 127456 187640 0 2099
2101 0 440618 127443 187680 0 2100
2102 0 440622 127444 187720 0 2101
2103 0 440626 127433 187760 0 2102
2104 0 440624 127424 187800 0 2103
2105 0 440624 127416 187840 0 2104
2106 0 440622 127414 187880 0 2105
2107 0 440591 127428 187920 0 2106
2108 0 440596 127407 187960 0 2107
2109 0 440591 127396 188000 0 2108
2110 0 440579 127373 188040 0 2109
2111 0 440562 127366 188080 0 2110
2112 0 440548 127362 188120 0 2111
2113 0 440528 127361 188160 0 2112
2114 0 440505 127351 188200 0 2113
2115 0 440492 127368 188240 0 2114
2116 0 440474 127368 188280 0 2115
2117 0 440470 127369 188320 0 2116
2118 0 440448 127371 188360 0 2117
2119 0 440432 127361 188400 0 2118
2120 0 440412 127347 188440 0 2119
2121 0 440399 127347 188480 0 2120
2122 0 440415 127337 188520 0 2121
2123 0 440376 127344 188560 0 2122
2124 0 440376 127355 188600 0 2123
2125 0 440374 127356 188640 0 2124
2126 0 440369 127354 188680 0 2125
2127 0 440376 127359 188720 0 2126
2128 0 440373 127399 188760 0 2127
2129 0 440343 127444 188800 0 2128
2130 0 440376 127458 188840 0 2129
2131 0 440341 127504 188880 0 2130
2132 0 440358 127531 188920 0 2131
2133 0 440328 127584 188960 0 2132
2134 0 440322 127624 189000 0 2133
2135 0 440325 127677 189040 0 2134
2136 0 440330 127733 189080 0 2135
2137 0 440331 127774 189120 0 2136
2138 0 440326 127825 189160 0 2137
2139 0 440336 127844 189200 0 2138
2140 0 440351 127866 189240 0 2139
2141 0 440367 127889 189280 0 2140
2142 0 440367 127921 189320 0 2141
2143 0 440368 127947 189360 0 2142
2144 0 440384 127973 189400 0 2143
2145 0 440389 127993 189440 0 2144
2146 0 440402 128035 189480 0 2145
2147 0 440407 128067 189520 0 2146
2148 0 440425 128097 189560 0 2147
2149 0 440429 128128 189600 0 2148
2150 0 440451 128137 189640 0 2149
2151 0 440475 128143 189680 0 2150
2152 0 440494 128157 189720 0 2151
2153 0 440518 128154 189760 0 2152
2154 0 440533 128145 189800 0 2153
2155 0 440554 128129 189840 0 2154
2156 0 440542 128126 189880 0 2155
2157 0 440552 128121 189920 0 2156
2158 0 440560 128120 189960 0 2157
2159 0 440545 128112 190000 0 2158
2160 0 440550 128116 190040 0 2159
2161 0 440536 128099 190080 0 2160
2162 0 440536 128074 190120 0 2161
2163 0 440524 128053 190160 0 2162
2164 0 440531 128032 190200 0 2163
2165 0 440511 128015 190240 0 2164
2166 0 440513 127994 190280 0 2165
2167 0 440492 127984 190320 0 2166
2168 0 440479 127971 190360 0 2167
2169 0 440477 127963 190400 0 2168
2170 0 440475 127963 190440 0 2169
2171 0 440458 127957 190480 0 2170
2172 0 440459 127955 190520 0 2171
2173 0 440459 127937 190560 0 2172
2174 0 440463 127936 190600 0 2173
2175 0 440463 127926 190640 0 2174
2176 0 440460 127923 190680 0 2175
2177 0 440463 127906 190720 0 2176
2178 0 440476 127917 190760 0 2177
2179 0 440489 127929 190800 0 2178
2180 0 440504 127928 190840 0 2179
2181 0 440529 127918 190880 0 2180
2182 0 440549 127944 190920 0 2181
2183 0 440568 127951 190960 0 2182
2184 0 440586 127960 191000 0 2183
2185 0 440594 127962 191040 0 2184
2186 0 440607 127965 191080 0 2185
2187 0 440615 127965 191120 0 2186
2188 0 440624 127957 191160 0 2187
2189 0 440607 127890 191200 0 2188
2190 0 440608 128119 191240 0 2189
2191 0 440607 128081 191280 0 2190
2192 0 440623 128049 191320 0 2191
2193 0 440609 128019 191360 0 2192
2194 0 440609 127994 191400 0 2193
2195 0 440619 127968 191440 0 2194
2196 0 440622 127931 191480 0 2195
2197 0 440629 127919 191520 0 2196
2198 0 440627 127913 191560 0 2197
2199 0 440651 127897 191600 0 2198
2200 0 440630 127898 191640 0 2199
2201 0 440635 127887 191680 0 2200
2202 0 440647 127879 191720 0 2201
2203 0 440615 127883 191760 0 2202
2204 0 440595 127891 191800 0 2203
2205 0 440603 127887 191840 0 2204
2206 0 440583 127899 191880 0 2205
2207 0 440573 127899 191920 0 2206
2208 0 440558 127887 191960 0 2207
2209 0 440552 127870 192000 0 2208
2210 0 440527 127874 192040 0 2209
2211 0 440503 127874 192080 0 2210
2212 0 440485 127875 192120 0 2211
2213 0 440467 127872 192160 0 2212
2214 0 440440 127869 192200 0 2213
2215 0 440427 127862 192240 0 2214
2216 0 440421 127849 192280 0 2215
2217 0 440409 127840 192320 0 2216
2218 0 440407 127835 192360 0 2217
2219 0 440405 127826 192400 0 2218
2220 0 440400 127818 192440 0 2219
2221 0 440407 127827 192480 0 2220
2222 0 440403 127811 192520 0 2221
2223 0 440403 127807 192560 0 2222
2224 0 440398 127791 192600 0 2223
2225 0 440396 127779 192640 0 2224
2226 0 440380 127779 192680 0 2225
2227 0 440371 127792 192720 0 2226
2228 0 440367 127810 192760 0 2227
2229 0 440361 127825 192800 0 2228
2230 0 440354 127837 192840 0 2229
2231 0 440352 127849 192880 0 2230
2232 0 440348 127877 192920 0 2231
2233 0 440368 127879 192960 0 2232
2234 0 440391 127895 193000 0 2233
2235 0 440414 127906 193040 0 2234
2236 0 440435 127906 193080 0 2235
2237 0 440459 127914 193120 0 2236
2238 0 440475 127910 193160 0 2237
2239 0 440476 127905 193200 0 2238
2240 0 440468 127892 193240 0 2239
2241 0 440455 127869 193280 0 2240
2242 0 440451 127872 193320 0 2241
2243 0 440447 127860 193360 0 2242
2244 0 440433 127842 193400 0 2243
2245 0 440442 127823 193440 0 2244
2246 0 440466 127822 193480 0 2245
2247 0 440484 127807 193520 0 2246
2248 0 440492 127782 193560 0 2247
2249 0 440498 127773 193600 0 2248
2250 0 440488 127742 193640 0 2249
2251 0 440489 127722 193680 0 2250
2252 0 440491 127698 193720 0 2251
2253 0 440506 127663 193760 0 2252
2254 0 440548 127652 193800 0 2253
2255 0 440564 127613 193840 0 2254
2256 0 440581 127568 193880 0 2255
2257 0 440608 127532 193920 0 2256
2258 0 440630 127484 193960 0 2257
2259 0 440643 127448 194000 0 2258
2260 0 440671 127425 194040 0 2259
2261 0 440706 127401 194080 0 2260
2262 0 440709 127359 194120 0 2261
2263 0 440729 127328 194160 0 2262
2264 0 440748 127290 194200 0 2263
2265 0 440768 127221 194240 0 2264
2266 0 440795 127147 194280 0 2265
2267 0 440824 127082 194320 0 2266
2268 0 440853 127016 194360 0 2267
2269 0 440870 126968 194400 0 2268
2270 0 440892 126941 194440 0 2269
2271 0 440908 126895 194480 0 2270
2272 0 440932 126867 194520 0 2271
2273 0 440965 126810 194560 0 2272
2274 0 440999 126761 194600 0 2273
2275 0 441028 126709 194640 0 2274
2276 0 441064 126644 194680 0 2275
2277 0 441099 126614 194720 0 2276
2278 0 441103 126575 194760 0 2277
2279 0 441106 126524 194800 0 2278
2280 0 441107 126481 194840 0 2279
2281 0 441118 126442 194880 0 2280
2282 0 441127 126406 194920 0 2281
2283 0 441146 126365 194960 0 2282
2284 0 441156 126311 195000 0 2283
2285 0 441202 126296 195040 0 2284
2286 0 441235 126266 195080 0 2285
2287 0 441268 126221 195120 0 2286
2288 0 441307 126185 195160 0 2287
2289 0 441336 126146 195200 0 2288
2290 0 441365 126103 195240 0 2289
2291 0 441407 126080 195280 0 2290
2292 0 441442 126052 195320 0 2291
2293 0 441478 126016 195360 0 2292
2294 0 441481 126007 195400 0 2293
2295 0 441484 125999 195440 0 2294
2296 0 441498 126000 195480 0 2295
2297 0 441509 125987 195520 0 2296
2298 0 441510 125973 195560 0 2297
2299 0 441536 125991 195600 0 2298
2300 0 441569 126014 195640 0 2299
2301 0 441587 126023 195680 0 2300
2302 0 441609 126032 195720 0 2301
2303 0 441649 126056 195760 0 2302
2304 0 441664 126061 195800 0 2303
2305 0 441677 126087 195840 0 2304
2306 0 441670 126101 195880 0 2305
2307 0 441679 126129 195920 0 2306
2308 0 441678 126146 195960 0 2307
2309 0 441677 126146 196000 0 2308
2310 0 441690 126184 196040 0 2309
2311 0 441686 126171 196080 0 2310
2312 0 441684 126149 196120 0 2311
2313 0 441686 126140 196160 0 2312
2314 0 441676 126119 196200 0 2313
2315 0 441692 126102 196240 0 2314
2316 0 441700 126090 196280 0 2315
2317 0 441703 126032 196320 0 2316
2318 0 441701 125982 196360 0 2317
2319 0 441707 125922 196400 0 2318
2320 0 441717 125872 196440 0 2319
2321 0 441714 125815 196480 0 2320
2322 0 441723 125768 196520 0 2321
2323 0 441741 125733 196560 0 2322
2324 0 441751 125695 196600 0 2323
2325 0 441764 125658 196640 0 2324
2326 0 441778 125616 196680 0 2325
2327 0 441801 125594 196720 0 2326
2328 0 441844 125594 196760 0 2327
2329 0 441888 125602 196800 0 2328
2330 0 441941 125613 196840 0 2329
2331 0 441983 125612 196880 0 2330
2332 0 442036 125636 196920 0 2331
2333 0 442029 125630 196960 0 2332
2334 0 442019 125621 197000 0 2333
2335 0 442015 125617 197040 0 2334
2336 0 441996 125605 197080 0 2335
2337 0 441991 125603 197120 0 2336
2338 0 441997 125598 197160 0 2337
2339 0 441984 125579 197200 0 2338
2340 0 441969 125611 197240 0 2339
2341 0 441981 125555 197280 0 2340
2342 0 441976 125544 197320 0 2341
2343 0 441953 125547 197360 0 2342
2344 0 441924 125549 197400 0 2343
2345 0 441879 125546 197440 0 2344
2346 0 441843 125552 197480 0 2345
2347 0 441791 125507 197520 0 2346
2348 0 441739 125460 197560 0 2347
2349 0 441719 125368 197600 0 2348
2350 0 441697 125282 197640 0 2349
2351 0 441685 125209 197680 0 2350
2352 0 441699 125216 197720 0 2351
2353 0 441717 125219 197760 0 2352
2354 0 441727 125226 197800 0 2353
2355 0 441751 125248 197840 0 2354
2356 0 441777 125260 197880 0 2355
2357 0 441795 125261 197920 0 2356
2358 0 441800 125297 197960 0 2357
2359 0 441805 125321 198000 0 2358
2360 0 441840 125391 198080 0 2359
2361 0 441845 125427 198120 0 2360
2362 0 441846 125468 198160 0 2361
2363 0 441845 125503 198200 0 2362
2364 0 441847 125531 198240 0 2363
2365 0 441827 125552 198280 0 2364
2366 0 441811 125569 198320 0 2365
2367 0 441783 125584 198360 0 2366
2368 0 441749 125611 198400 0 2367
2369 0 441724 125629 198440 0 2368
2370 0 441700 125658 198480 0 2369
2371 0 441715 125710 198520 0 2370
2372 0 441721 125762 198560 0 2371
2373 0 441718 125786 198600 0 2372
2374 0 441713 125808 198640 0 2373
2375 0 441715 125826 198680 0 2374
2376 0 441717 125848 198720 0 2375
2377 0 441719 125866 198760 0 2376
2378 0 441720 125873 198800 0 2377
2379 0 441741 125897 198840 0 2378
2380 0 441752 125913 198880 0 2379
2381 0 441770 125925 198920 0 2380
2382 0 441780 125942 198960 0 2381
2383 0 441800 125961 199000 0 2382
2384 0 441825 125971 199040 0 2383
2385 0 441829 125965 199080 0 2384
2386 0 441850 125950 199120 0 2385
2387 0 441850 125947 199160 0 2386
2388 0 441849 125931 199200 0 2387
2389 0 441854 125927 199240 0 2388
2390 0 441859 125917 199280 0 2389
2391 0 441970 125966 199320 0 2390
2392 0 442076 126022 199360 0 2391
2393 0 442185 126076 199400 0 2392
2394 0 442145 126048 199440 0 2393
2395 0 442107 126025 199480 0 2394
2396 0 442075 126006 199520 0 2395
2397 0 442052 125988 199560 0 2396
2398 0 442057 125997 199600 0 2397
2399 0 442075 126016 199640 0 2398
2400 0 442078 126027 199680 0 2399
2401 0 442082 126037 199720 0 2400
2402 0 442089 126055 199760 0 2401
2403 0 442096 126057 199800 0 2402
2404 0 442038 126087 199840 0 2403
2405 0 441997 126106 199880 0 2404
2406 0 441927 126124 199920 0 2405
2407 0 441888 126025 199960 0 2406
2408 0 441864 125930 200000 0 2407
2409 0 441882 125946 200040 0 2408
2410 0 441941 126031 200080 0 2409
2411 0 442005 126132 200120 0 2410
2412 0 442052 126202 200160 0 2411
2413 0 442093 126265 200200 0 2412
2414 0 442169 126357 200240 0 2413
2415 0 442235 126440 200280 0 2414
2416 0 442302 126492 200320 0 2415
2417 0 442335 126556 200360 0 2416
2418 5 442369 126577 200400 0 2417
2419 0 442398 126614 200480 0 2418
2420 0 442524 126593 200520 0 2419
2421 0 442611 126460 200560 0 2420
2422 0 442693 126359 200600 0 2421
2423 0 442764 126249 200640 0 2422
2424 0 442746 126378 200680 0 2423
2425 0 442722 126290 200720 0 2424
2426 0 442686 126206 200760 0 2425
2427 0 442664 126132 200800 0 2426
2428 0 442625 126046 200840 0 2427
2429 0 442577 125943 200880 0 2428
2430 0 442564 125860 200920 0 2429
2431 0 442538 125763 200960 0 2430
2432 0 442512 125669 201000 0 2431
2433 0 442459 125585 201040 0 2432
2434 0 442471 125595 201080 0 2433
2435 0 442492 125581 201120 0 2434
2436 0 442485 125601 201160 0 2435
2437 0 442506 125591 201200 0 2436
2438 0 442474 125593 201240 0 2437
2439 5 442413 125462 201280 0 2438
2440 0 442391 125375 201320 0 2439
2441 0 442509 125219 201360 0 2440
2442 0 442482 125326 201400 0 2441
2443 0 442490 125447 201440 0 2442
2444 0 442402 125539 201480 0 2443
2445 0 442312 125639 201520 0 2444
2446 0 442571 125592 201560 0 2445
2447 5 442644 125579 201600 0 2446
2448 0 442369 125642 201640 0 2447
2449 0 442797 125597 201680 0 2448
2450 0 442802 125550 201720 0 2449
2451 5 443200 125846 201760 0 2450
2452 0 443133 125846 201800 0 2451
2453 0 443163 125849 201840 0 2452
2454 0 443166 125852 201880 0 2453
2455 0 443168 125860 201920 0 2454
2456 0 443039 125883 201960 0 2455
2457 0 443133 125643 202000 0 2456
2458 0 443052 125669 202040 0 2457
2459 0 442978 125711 202080 0 2458
2460 0 442981 125702 202120 0 2459
2461 0 442982 125693 202160 0 2460
2462 0 442967 125681 202200 0 2461
2463 0 442813 125675 202240 0 2462
2464 0 442750 125659 202280 0 2463
2465 0 442799 125725 202320 0 2464
2466 0 442521 125637 202360 0 2465
2467 0 442667 125677 202400 0 2466
2468 0 442667 125645 202440 0 2467
2469 0 442407 125592 202480 0 2468
2470 0 442685 125603 202520 0 2469
2471 0 441967 125634 202560 0 2470
2472 5 442032 125538 202600 0 2471
2473 0 442003 125674 202640 0 2472
2474 5 442206 125820 202680 0 2473
2475 5 442182 125782 202720 0 2474
2476 0 442155 125763 202760 0 2475
2477 0 442141 125724 202800 0 2476
2478 0 442114 125693 202840 0 2477
2479 0 442125 125662 202880 0 2478
2480 5 441146 126011 202880 0 2479
2481 0 441195 125983 202920 0 2480
2482 0 441160 125919 202960 0 2481
2483 0 441224 125881 203000 0 2482
2484 0 441221 125875 203040 0 2483
2485 0 441202 125892 203080 0 2484
2486 0 441181 125879 203120 0 2485
2487 0 441171 125882 203160 0 2486
2488 0 441180 125903 203200 0 2487
2489 0 441170 125917 203240 0 2488
2490 0 441148 125918 203280 0 2489
2491 0 441218 125785 203320 0 2490
2492 0 441234 125791 203360 0 2491
2493 5 441223 125849 203400 0 2492
2494 0 441197 125880 203440 0 2493
2495 0 441160 125911 203480 0 2494
2496 0 441112 125932 203520 0 2495
2497 0 441129 125947 203560 0 2496
2498 0 441154 125939 203600 0 2497
2499 0 441124 125873 203640 0 2498
2500 5 441073 125809 203680 0 2499
2501 0 441054 125877 203720 0 2500
2502 0 441051 125945 203760 0 2501
2503 0 441034 126018 203800 0 2502
2504 0 441009 126077 203840 0 2503
2505 0 440970 126095 203920 0 2504
2506 0 440964 126110 203960 0 2505
2507 0 440932 126126 204000 0 2506
2508 0 440941 126162 204040 0 2507
2509 0 441001 126218 204080 0 2508
2510 0 441053 126272 204120 0 2509
2511 0 441099 126324 204160 0 2510
2512 0 441170 126378 204200 0 2511
2513 0 441227 126437 204240 0 2512
2514 0 441284 126494 204280 0 2513
2515 0 441288 126513 204320 0 2514
2516 0 441277 126523 204360 0 2515
2517 0 441256 126532 204400 0 2516
2518 0 441407 127103 204440 0 2517
2519 0 441373 127174 204480 0 2518
2520 5 441332 127242 204520 0 2519
2521 5 441333 127268 204560 0 2520
2522 0 441004 126192 204560 0 2521
2523 0 440373 125920 204560 0 2522
2524 0 440367 125939 204600 0 2523
2525 0 440388 125945 204640 0 2524
2526 0 440373 125967 204680 0 2525
2527 0 440380 125976 204720 0 2526
2528 0 440400 125960 204760 0 2527
2529 0 440420 125938 204800 0 2528
2530 0 440419 125931 204840 0 2529
2531 0 440445 125981 204880 0 2530
2532 0 440451 126009 204920 0 2531
2533 0 440493 126032 204960 0 2532
2534 0 440521 126066 205000 0 2533
2535 0 440588 126091 205040 0 2534
2536 0 440632 126119 205080 0 2535
2537 0 440676 126145 205120 0 2536
2538 0 440686 126160 205160 0 2537
2539 0 440690 126160 205200 0 2538
2540 0 440696 126168 205240 0 2539
2541 0 440690 126174 205280 0 2540
2542 0 440707 126154 205320 0 2541
2543 0 440742 126222 205360 0 2542
2544 0 440803 126313 205400 0 2543
2545 0 440831 126418 205440 0 2544
2546 0 440874 126619 205480 0 2545
2547 0 440893 126843 205520 0 2546
2548 0 440915 127022 205560 0 2547
2549 0 440960 127208 205600 0 2548
2550 0 440989 127328 205640 0 2549
2551 6 441013 127463 205680 0 2550
2552 0 443093 129624 181720 0 1953
2553 0 443033 130034 181720 0 2552
2554 0 441230 130074 181720 0 2553
2555 5 440348 129457 181720 0 2554
2556 0 440280 129434 181680 0 2555
2557 0 440249 129397 181640 0 2556
2558 0 440188 129384 181600 0 2557
2559 0 440156 129342 181560 0 2558
2560 0 440110 129326 181520 0 2559
2561 0 440010 129284 181480 0 2560
2562 0 439893 129278 181440 0 2561
2563 0 439775 129260 181400 0 2562
2564 0 439686 129234 181360 0 2563
2565 0 438664 129478 181360 0 2564
2566 0 438560 129623 181320 0 2565
2567 0 438578 129551 181280 0 2566
2568 0 438876 129650 181240 0 2567
2569 0 439219 129313 181200 0 2568
2570 0 439147 129324 181160 0 2569
2571 0 439050 129473 181120 0 2570
2572 0 438887 129530 181080 0 2571
2573 0 438720 129648 181040 0 2572
2574 0 438558 129735 181000 0 2573
2575 0 438398 129824 180960 0 2574
2576 0 438250 129894 180920 0 2575
2577 0 438181 129902 180880 0 2576
2578 0 438114 129913 180840 0 2577
2579 0 438065 129923 180800 0 2578
2580 0 437947 129948 180760 0 2579
2581 0 437839 129990 180720 0 2580
2582 0 437680 130201 180680 0 2581
2583 0 437632 130260 180640 0 2582
2584 0 437494 130207 180600 0 2583
2585 0 437391 130150 180560 0 2584
2586 0 437115 130176 180520 0 2585
2587 0 436833 130203 180480 0 2586
2588 0 436552 130209 180440 0 2587
2589 0 436442 130207 180400 0 2588
2590 0 436380 130217 180360 0 2589
2591 0 436286 130195 180320 0 2590
2592 0 436203 130153 180280 0 2591
2593 0 436106 130139 180240 0 2592
2594 0 436023 130095 180200 0 2593
2595 0 435718 130191 180160 0 2594
2596 0 435784 130230 180120 0 2595
2597 0 435460 130096 180080 0 2596
2598 0 435289 130071 180040 0 2597
2599 0 434728 130221 180000 0 2598
2600 0 434142 130401 179960 0 2599
2601 0 433819 130491 179920 0 2600
2602 0 433487 130603 179880 0 2601
2603 0 432562 130956 179880 0 2602
2604 0 430683 130813 179880 0 2603
2605 5 429717 130417 179880 0 2604
2606 5 429619 130433 179840 0 2605
2607 0 428173 130796 179840 0 2606
2608 0 426469 130556 179840 0 2607
2609 0 424431 130729 179840 0 2608
2610 0 423598 130539 179840 0 2609
2611 0 422762 130368 179840 0 2610
2612 0 421658 130833 179840 0 2611
2613 0 421489 130957 179800 0 2612
2614 0 421368 131095 179760 0 2613
2615 0 421117 131079 179720 0 2614
2616 0 420910 131084 179680 0 2615
2617 0 420743 131081 179640 0 2616
2618 0 420579 131042 179600 0 2617
2619 0 420373 131061 179560 0 2618
2620 0 418584 130904 179560 0 2619
2621 0 418136 131097 179560 0 2620
2622 0 417346 131087 179560 0 2621
2623 0 415992 131048 179560 0 2622
2624 0 415848 131080 179520 0 2623
2625 0 415690 131119 179480 0 2624
2626 0 415524 131150 179440 0 2625
2627 0 415176 131187 179400 0 2626
2628 0 414848 131204 179360 0 2627
2629 0 414488 131235 179320 0 2628
2630 0 414454 131248 179280 0 2629
2631 0 414390 131277 179240 0 2630
2632 0 414352 131298 179200 0 2631
2633 0 414306 131327 179160 0 2632
2634 0 414261 131352 179120 0 2633
2635 0 414120 131375 179080 0 2634
2636 0 413987 131392 179040 0 2635
2637 0 413844 131422 179000 0 2636
2638 0 413588 131397 178920 0 2637
2639 0 413047 131457 178880 0 2638
2640 0 412042 131462 178880 0 2639
2641 0 411642 131511 178840 0 2640
2642 0 411078 131758 178800 0 2641
2643 0 410691 131776 178760 0 2642
2644 0 410316 131774 178720 0 2643
2645 0 410106 131842 178680 0 2644
2646 0 409083 131886 178680 0 2645
2647 0 408173 131719 178680 0 2646
2648 0 408126 131712 178640 0 2647
2649 0 408075 131709 178600 0 2648
2650 0 408018 131702 178560 0 2649
2651 0 407956 131701 178520 0 2650
2652 0 407896 131730 178480 0 2651
2653 0 407848 131750 178440 0 2652
2654 0 407794 131775 178400 0 2653
2655 0 407718 131812 178360 0 2654
2656 0 407650 131802 178320 0 2655
2657 0 407577 131801 178280 0 2656
2658 0 407511 131802 178240 0 2657
2659 0 407427 131813 178200 0 2658
2660 0 407180 131877 178160 0 2659
2661 0 406937 131958 178120 0 2660
2662 0 406698 132028 178080 0 2661
2663 0 406503 132129 178040 0 2662
2664 0 406337 132221 178000 0 2663
2665 0 406151 132316 177960 0 2664
2666 0 406011 132386 177920 0 2665
2667 0 405847 132460 177880 0 2666
2668 0 405666 132468 177840 0 2667
2669 0 405487 132467 177800 0 2668
2670 0 405336 132458 177760 0 2669
2671 0 405254 132483 177720 0 2670
2672 0 405182 132506 177680 0 2671
2673 0 405110 132526 177640 0 2672
2674 0 405048 132547 177600 0 2673
2675 0 405040 132582 177560 0 2674
2676 0 405022 132626 177520 0 2675
2677 0 404898 132624 177480 0 2676
2678 0 404756 132638 177440 0 2677
2679 0 403908 132942 177440 0 2678
2680 0 402572 133332 177440 0 2679
2681 0 402018 133519 177440 0 2680
2682 0 400177 133791 177440 0 2681
2683 0 400083 133851 177400 0 2682
2684 0 399981 133901 177360 0 2683
2685 0 399881 133961 177320 0 2684
2686 0 399783 134018 177280 0 2685
2687 0 399660 134008 177240 0 2686
2688 0 397782 134270 177240 0 2687
2689 0 396541 134738 177240 0 2688
2690 0 396487 134768 177200 0 2689
2691 0 396440 134788 177160 0 2690
2692 0 396373 134826 177120 0 2691
2693 0 396316 134854 177080 0 2692
2694 0 396257 134869 177040 0 2693
2695 0 396131 134896 177000 0 2694
2696 0 396012 134916 176960 0 2695
2697 0 395887 134936 176920 0 2696
2698 0 395768 134973 176880 0 2697
2699 0 395654 135033 176840 0 2698
2700 0 395543 135087 176800 0 2699
2701 0 395439 135127 176760 0 2700
2702 0 395343 135181 176720 0 2701
2703 0 395246 135227 176680 0 2702
2704 0 394708 135230 176680 0 2703
2705 0 394007 135830 176680 0 2704
2706 0 392326 136147 176680 0 2705
2707 0 392359 136194 176720 0 2706
2708 0 392382 136225 176760 0 2707
2709 0 392424 136276 176800 0 2708
2710 0 392273 136337 176840 0 2709
2711 0 390915 136618 176840 0 2710
2712 0 390880 136633 176880 0 2711
2713 0 390837 136643 176920 0 2712
2714 0 390820 136637 176960 0 2713
2715 0 390777 136669 177000 0 2714
2716 0 390817 136640 177040 0 2715
2717 0 390859 136630 177080 0 2716
2718 5 389256 137060 177080 0 2717
2719 0 387144 137379 177080 0 2718
2720 5 386308 137868 177080 0 2719
2721 0 386330 137912 177040 0 2720
2722 0 386368 137933 177000 0 2721
2723 0 386402 137986 176960 0 2722
2724 0 386410 138096 176920 0 2723
2725 0 386446 138023 176880 0 2724
2726 0 386463 137993 176840 0 2725
2727 0 386472 137971 176800 0 2726
2728 0 385778 137958 176800 0 2727
2729 0 385647 138003 176760 0 2728
2730 0 385559 138074 176720 0 2729
2731 0 385604 138070 176680 0 2730
2732 0 385616 138092 176640 0 2731
2733 0 385630 138092 176600 0 2732
2734 0 385613 138115 176560 0 2733
2735 0 385604 138151 176520 0 2734
2736 0 385587 138142 176480 0 2735
2737 0 385453 138372 176440 0 2736
2738 0 385602 138170 176400 0 2737
2739 0 385578 138178 176360 0 2738
2740 0 385577 138165 176320 0 2739
2741 0 385565 138170 176280 0 2740
2742 0 385452 138166 176240 0 2741
2743 0 385339 138143 176200 0 2742
2744 0 385229 138126 176160 0 2743
2745 0 385116 138111 176120 0 2744
2746 0 385016 138106 176080 0 2745
2747 0 384931 138105 176040 0 2746
2748 0 384841 138110 176000 0 2747
2749 0 384748 138114 175960 0 2748
2750 0 384682 138160 175920 0 2749
2751 0 384598 138208 175880 0 2750
2752 0 384513 138263 175840 0 2751
2753 0 384430 138303 175800 0 2752
2754 0 384376 138327 175760 0 2753
2755 0 384345 138343 175720 0 2754
2756 0 384288 138369 175680 0 2755
2757 0 384240 138384 175640 0 2756
2758 0 384205 138393 175600 0 2757
2759 0 384062 138487 175560 0 2758
2760 0 383935 138573 175520 0 2759
2761 0 383784 138686 175480 0 2760
2762 0 383784 138723 175440 0 2761
2763 0 383775 138760 175400 0 2762
2764 0 383049 139205 175400 0 2763
2765 0 383055 139223 175360 0 2764
2766 0 383042 139273 175320 0 2765
2767 0 383049 139304 175280 0 2766
2768 0 383044 139336 175200 0 2767
2769 0 382974 139355 175160 0 2768
2770 0 382913 139385 175120 0 2769
2771 0 382859 139405 175080 0 2770
2772 0 382794 139429 175040 0 2771
2773 0 382771 139473 175000 0 2772
2774 0 382742 139522 174960 0 2773
2775 0 382719 139560 174920 0 2774
2776 0 382688 139609 174880 0 2775
2777 0 382633 139614 174840 0 2776
2778 0 382587 139621 174800 0 2777
2779 0 382530 139630 174760 0 2778
2780 0 382474 139648 174720 0 2779
2781 0 382222 139706 174680 0 2780
2782 0 381983 139748 174640 0 2781
2783 0 381743 139798 174600 0 2782
2784 5 380563 140238 174600 0 2783
2785 0 379257 140859 174600 0 2784
2786 0 379100 140927 174560 0 2785
2787 0 378896 141064 174520 0 2786
2788 0 377515 141694 174520 0 2787
2789 0 377365 141666 174520 0 2788
2790 0 377245 141710 174520 0 2789
2791 0 377148 141700 174520 0 2790
2792 0 377069 141742 174520 0 2791
2793 0 376876 141764 174520 0 2792
2794 0 376649 141880 174520 0 2793
2795 0 376552 141898 174480 0 2794
2796 0 376207 142195 174440 0 2795
2797 0 375938 142308 174440 0 2796
2798 0 375693 142390 174320 0 2797
2799 0 375298 142424 174320 0 2798
2800 0 374292 142926 174320 0 2799
2801 0 373942 143131 174280 0 2800
2802 0 373692 143219 174200 0 2801
2803 0 373615 143262 174040 0 2802
2804 0 373461 143496 174000 0 2803
2805 0 373233 143668 173920 0 2804
2806 0 373124 143806 173760 0 2805
2807 0 372640 143836 173600 0 2806
2808 0 372624 143869 173560 0 2807
2809 0 372591 143936 173480 0 2808
2810 0 372578 144004 173360 0 2809
2811 0 372569 144050 173280 0 2810
2812 0 371830 144235 173240 0 2811
2813 0 371291 144775 173240 0 2812
2814 0 370891 144891 173240 0 2813
2815 0 370647 144982 173200 0 2814
2816 0 370316 145189 173080 0 2815
2817 0 370296 145252 173040 0 2816
2818 0 370238 145443 172920 0 2817
2819 0 370208 145688 172760 0 2818
2820 0 370062 145934 172680 0 2819
2821 0 369865 146067 172520 0 2820
2822 0 369653 146266 172400 0 2821
2823 0 369582 146332 172360 0 2822
2824 0 369234 146456 172320 0 2823
2825 0 368779 146615 172280 0 2824
2826 0 368519 146890 172280 0 2825
2827 0 368260 146930 172160 0 2826
2828 5 368201 147004 172000 0 2827
2829 0 368172 147041 171920 0 2828
2830 0 367988 147220 171760 0 2829
2831 5 367942 147265 171720 0 2830
2832 0 367028 147301 171720 0 2831
2833 5 365555 147680 171720 0 2832
2834 0 365435 147706 171600 0 2833
2835 5 365325 147737 171560 0 2834
2836 0 364480 147912 171560 0 2835
2837 0 364213 147880 171560 0 2836
2838 0 363814 147983 171400 0 2837
2839 0 363251 148148 171400 0 2838
2840 5 363077 148110 171200 0 2839
2841 0 362674 148250 171120 0 2840
2842 0 362063 148300 171080 0 2841
2843 5 361772 148189 171040 0 2842
2844 0 361580 148143 170880 0 2843
2845 5 361305 148274 170720 0 2844
2846 5 359576 148349 170720 0 2845
2847 0 359026 148219 170720 0 2846
2848 0 357820 148627 170720 0 2847
2849 0 356287 148937 170720 0 2848
2850 0 355608 149120 170720 0 2849
2851 0 355504 149270 170720 0 2850
2852 0 355168 149321 170720 0 2851
2853 5 354847 149209 170720 0 2852
2854 0 353973 149612 170720 0 2853
2855 0 353932 149730 170800 0 2854
2856 0 353892 149849 170880 0 2855
2857 0 353453 149875 171000 0 2856
2858 0 353169 150094 171160 0 2857
2859 0 352603 150350 171200 0 2858
2860 0 352136 150512 171320 0 2859
2861 0 351782 150612 171480 0 2860
2862 0 351637 150836 171520 0 2861
2863 0 351262 151038 171560 0 2862
2864 0 351167 151076 171600 0 2863
2865 0 351136 151108 171640 0 2864
2866 0 351038 151237 171680 0 2865
2867 0 350907 151276 171720 0 2866
2868 0 350705 151414 171760 0 2867
2869 0 350459 151502 171880 0 2868
2870 0 350421 151406 172000 0 2869
2871 0 350404 151425 172160 0 2870
2872 0 350184 151542 172320 0 2871
2873 0 349990 151543 172480 0 2872
2874 0 349865 151642 172640 0 2873
2875 0 349677 151778 172760 0 2874
2876 0 349655 151791 172800 0 2875
2877 0 349609 151708 172880 0 2876
2878 0 349490 151706 172960 0 2877
2879 0 349363 151716 173040 0 2878
2880 0 349300 151721 173080 0 2879
2881 0 349135 151819 173240 0 2880
2882 0 349002 151850 173440 0 2881
2883 0 348776 151839 173520 0 2882
2884 0 348549 151828 173600 0 2883
2885 5 348340 151691 173800 0 2884
2886 0 348028 151755 173960 0 2885
2887 0 347472 151952 174000 0 2886
2888 0 347142 152149 174040 0 2887
2889 0 346811 152269 174080 0 2888
2890 0 346695 152351 174160 0 2889
2891 0 346441 152500 174280 0 2890
2892 0 346110 152719 174320 0 2891
2893 0 345636 152966 174400 0 2892
2894 0 345500 153081 174480 0 2893
2895 0 345432 153139 174520 0 2894
2896 5 345081 153388 174560 0 2895
2897 5 344830 153574 174600 0 2896
2898 5 344095 153930 174640 0 2897
2899 0 343777 154252 174720 0 2898
2900 0 343313 154434 174800 0 2899
2901 5 343082 154525 174840 0 2900
2902 5 342973 154972 174880 0 2901
2903 0 342534 155185 174920 0 2902
2904 0 342539 155037 175080 0 2903
2905 5 342514 154946 175160 0 2904
2906 0 342496 154888 175200 0 2905
2907 0 342545 154643 175320 0 2906
2908 0 342280 154765 175360 0 2907
2909 0 341682 154827 175360 0 2908
2910 0 341573 154825 175400 0 2909
2911 0 341404 154665 175480 0 2910
2912 0 341461 154451 175480 0 2911
2913 0 341506 154132 175560 0 2912
2914 0 341385 153929 175600 0 2913
2915 0 341477 153929 175720 0 2914
2916 0 341913 153863 175800 0 2915
2917 0 341754 153624 175800 0 2916
2918 0 341568 153539 175800 0 2917
2919 0 341249 153575 175840 0 2918
2920 0 341254 153419 175880 0 2919
2921 0 341174 153337 175920 0 2920
2922 0 341115 153312 175960 0 2921
2923 0 340996 153262 176040 0 2922
2924 5 340847 153583 176120 0 2923
2925 0 341065 153500 176160 0 2924
2926 0 341283 153417 176200 0 2925
2927 0 341281 153413 176240 0 2926
2928 0 341273 153397 176400 0 2927
2929 0 341255 153392 176480 0 2928
2930 0 341209 153334 176640 0 2929
2931 0 341135 153232 176880 0 2930
2932 0 341143 153172 177000 0 2931
2933 0 341148 153132 177080 0 2932
2934 0 341084 152971 177320 0 2933
2935 0 341130 152930 177520 0 2934
2936 0 340948 152859 177760 0 2935
2937 0 340923 152826 177840 0 2936
2938 0 340898 152792 177920 0 2937
2939 0 340662 152702 178080 0 2938
2940 5 340272 152673 178160 0 2939
2941 0 340252 152535 178360 0 2940
2942 0 340277 152507 178440 0 2941
2943 0 340315 152466 178560 0 2942
2944 0 340368 152590 178680 0 2943
2945 0 340386 152631 178720 0 2944
2946 5 340111 152431 178840 0 2945
2947 0 339786 152241 178880 0 2946
2948 0 339821 152279 179080 0 2947
2949 0 339728 152224 179240 0 2948
2950 0 339827 152462 179280 0 2949
2951 0 339740 152578 179320 0 2950
2952 0 339660 152759 179400 0 2951
2953 0 339620 152850 179440 0 2952
2954 0 339525 153038 179600 0 2953
2955 0 339370 152942 179720 0 2954
2956 0 339474 152662 179880 0 2955
2957 0 339562 153076 180000 0 2956
2958 0 339556 153059 180040 0 2957
2959 0 339549 153042 180080 0 2958
2960 0 339546 152933 180120 0 2959
2961 0 339596 152900 180160 0 2960
2962 0 339574 152637 180160 0 2961
2963 0 339454 152572 180240 0 2962
2964 5 339198 152640 180360 0 2963
2965 0 339209 152388 180360 0 2964
2966 0 339141 152277 180480 0 2965
2967 0 339142 152324 180560 0 2966
2968 0 339074 152341 180680 0 2967
2969 0 339033 152251 180840 0 2968
2970 0 339003 152338 181000 0 2969
2971 0 338864 152293 181160 0 2970
2972 0 338873 152371 181240 0 2971
2973 0 338870 152496 181280 0 2972
2974 0 338920 152465 181320 0 2973
2975 0 338830 152410 181440 0 2974
2976 0 338750 152408 181600 0 2975
2977 0 338690 152428 181760 0 2976
2978 0 338651 152384 181880 0 2977
2979 0 338366 152356 182040 0 2978
2980 0 338180 152476 182120 0 2979
2981 0 338084 152401 182160 0 2980
2982 0 338073 152387 182280 0 2981
2983 0 338071 152352 182360 0 2982
2984 0 338054 152213 182520 0 2983
2985 0 337967 152169 182680 0 2984
2986 0 337776 152116 182800 0 2985
2987 0 337646 151954 182880 0 2986
2988 0 337439 151755 182920 0 2987
2989 0 337533 151915 183080 0 2988
2990 0 337494 151868 183200 0 2989
2991 0 337576 151778 183320 0 2990
2992 0 337578 151786 183400 0 2991
2993 0 337579 151790 183440 0 2992
2994 0 337609 151772 183520 0 2993
2995 0 337624 151763 183560 0 2994
2996 0 337436 151897 183680 0 2995
2997 0 337348 151898 183720 0 2996
2998 0 336942 151863 183760 0 2997
2999 0 336897 151641 183760 0 2998
3000 0 336829 151575 183800 0 2999
3001 0 336859 151559 183880 0 3000
3002 0 336903 151606 183960 0 3001
3003 0 336810 151582 184040 0 3002
3004 0 336568 151442 184040 0 3003
3005 0 336268 151611 184080 0 3004
3006 0 336246 151674 184120 0 3005
3007 0 336224 151736 184160 0 3006
3008 0 336202 151799 184200 0 3007
3009 0 336289 151907 184320 0 3008
3010 0 336315 151973 184400 0 3009
3011 0 336341 152039 184480 0 3010
3012 0 336455 152097 184560 0 3011
3013 0 336512 152126 184600 0 3012
3014 0 336625 152183 184680 0 3013
3015 0 336712 152411 184920 0 3014
3016 5 336753 152474 185040 0 3015
3017 0 336781 152516 185120 0 3016
3018 0 336795 152537 185160 0 3017
3019 0 336763 152469 185280 0 3018
3020 0 336741 152424 185360 0 3019
3021 0 336741 152356 185400 0 3020
3022 0 336740 152151 185520 0 3021
3023 0 336696 152223 185640 0 3022
3024 0 336490 152290 185720 0 3023
3025 0 336283 152357 185800 0 3024
3026 0 336207 152431 185880 0 3025
3027 0 336218 152557 186080 0 3026
3028 0 336344 152711 186280 0 3027
3029 0 336370 152743 186360 0 3028
3030 0 336408 152790 186480 0 3029
3031 0 336320 152764 186520 0 3030
3032 0 336057 152685 186640 0 3031
3033 0 335818 152410 186760 0 3032
3034 0 335754 152199 186920 0 3033
3035 0 335355 152165 187000 0 3034
3036 0 335431 151793 187200 0 3035
3037 0 335419 151479 187280 0 3036
3038 0 335442 151470 187440 0 3037
3039 0 335479 151311 187600 0 3038
3040 0 335588 151177 187800 0 3039
3041 0 335623 151061 188000 0 3040
3042 0 335684 150925 188160 0 3041
3043 0 335683 150681 188320 0 3042
3044 0 335748 150594 188440 0 3043
3045 0 335770 150565 188480 0 3044
3046 0 335843 150559 188520 0 3045
3047 0 336062 150540 188640 0 3046
3048 0 336217 150542 188840 0 3047
3049 0 336270 150520 189000 0 3048
3050 0 336283 150514 189040 0 3049
3051 0 336301 150581 189120 0 3050
3052 0 336319 150648 189200 0 3051
3053 0 336390 150666 189400 0 3052
3054 0 336404 150669 189440 0 3053
3055 0 336533 150612 189600 0 3054
3056 0 336362 150759 189800 0 3055
3057 0 336360 150462 189960 0 3056
3058 0 336360 150388 190000 0 3057
3059 0 336757 150334 190200 0 3058
3060 0 336760 150209 190360 0 3059
3061 0 336765 150277 190560 0 3060
3062 0 336786 150304 190600 0 3061
3063 0 336829 150359 190680 0 3062
3064 0 336872 150414 190760 0 3063
3065 0 337069 150358 190920 0 3064
3066 0 337203 150146 191080 0 3065
3067 0 337417 150066 191120 0 3066
3068 0 337747 149977 191280 0 3067
3069 6 337582 149788 191480 0 3068
3070 0 440330 129410 181760 0 2555
3071 0 440324 129354 181800 0 3070
3072 0 440545 129382 181840 0 3071
3073 0 440439 129262 181880 0 3072
3074 0 440289 129168 181920 0 3073
3075 0 440234 129332 181960 0 3074
3076 0 440212 129327 182000 0 3075
3077 0 440461 129265 182040 0 3076
3078 0 440414 129232 182080 0 3077
3079 0 440332 129117 182120 0 3078
3080 0 440338 128955 182160 0 3079
3081 0 440272 128804 182200 0 3080
3082 0 440178 128690 182240 0 3081
3083 0 440135 128585 182280 0 3082
3084 0 440112 128468 182320 0 3083
3085 0 440105 128342 182360 0 3084
3086 0 440078 128205 182400 0 3085
3087 0 440072 128073 182440 0 3086
3088 0 440132 127768 182480 0 3087
3089 0 440159 127712 182520 0 3088
3090 0 440170 127668 182560 0 3089
3091 0 440181 127611 182600 0 3090
3092 0 440174 127604 182640 0 3091
3093 0 440151 127591 182680 0 3092
3094 0 440168 127577 182720 0 3093
3095 0 440116 127524 182760 0 3094
3096 0 440067 127473 182800 0 3095
3097 0 440030 127419 182840 0 3096
3098 0 440017 127365 182880 0 3097
3099 0 440035 127295 182920 0 3098
3100 0 440048 127233 182960 0 3099
3101 0 440004 127203 183000 0 3100
3102 0 439982 127165 183040 0 3101
3103 0 439983 127121 183080 0 3102
3104 0 439920 127053 183120 0 3103
3105 0 439886 127006 183160 0 3104
3106 0 439836 126968 183200 0 3105
3107 0 439787 126936 183240 0 3106
3108 0 439756 126878 183280 0 3107
3109 0 439740 126826 183320 0 3108
3110 0 439682 126790 183360 0 3109
3111 0 439684 126784 183400 0 3110
3112 0 439680 126772 183440 0 3111
3113 0 439673 126777 183480 0 3112
3114 0 439625 126740 183520 0 3113
3115 0 439591 126698 183560 0 3114
3116 0 439535 126704 183600 0 3115
3117 0 439510 126700 183640 0 3116
3118 0 439490 126694 183680 0 3117
3119 0 439457 126725 183720 0 3118
3120 0 439448 126754 183760 0 3119
3121 0 439433 126741 183800 0 3120
3122 0 439425 126727 183840 0 3121
3123 0 439399 126732 183880 0 3122
3124 0 439404 126744 183920 0 3123
3125 0 439384 126781 183960 0 3124
3126 0 439379 126826 184000 0 3125
3127 0 439363 126860 184040 0 3126
3128 0 439346 126875 184080 0 3127
3129 0 439336 126896 184120 0 3128
3130 0 439306 126917 184160 0 3129
3131 0 439279 126944 184200 0 3130
3132 0 439269 126964 184240 0 3131
3133 0 439260 127046 184280 0 3132
3134 0 439266 127097 184320 0 3133
3135 0 439271 127156 184360 0 3134
3136 0 439255 127200 184400 0 3135
3137 0 439247 127252 184440 0 3136
3138 0 439231 127316 184480 0 3137
3139 0 439237 127354 184520 0 3138
3140 0 439240 127393 184560 0 3139
3141 0 439237 127438 184600 0 3140
3142 0 439224 127491 184640 0 3141
3143 0 439208 127537 184680 0 3142
3144 0 439182 127570 184720 0 3143
3145 0 439158 127602 184760 0 3144
3146 0 439163 127615 184800 0 3145
3147 0 439109 127656 184840 0 3146
3148 0 439091 127715 184880 0 3147
3149 0 439090 127759 184920 0 3148
3150 0 439073 127801 184960 0 3149
3151 0 439028 127844 185000 0 3150
3152 0 438974 127872 185040 0 3151
3153 0 438943 127892 185080 0 3152
3154 0 438910 127916 185120 0 3153
3155 0 438865 127935 185160 0 3154
3156 0 438833 127940 185200 0 3155
3157 0 438814 127966 185240 0 3156
3158 0 438830 128012 185280 0 3157
3159 0 438791 128073 185320 0 3158
3160 0 438758 128088 185360 0 3159
3161 0 438719 128084 185400 0 3160
3162 0 438698 128087 185440 0 3161
3163 0 438680 128098 185480 0 3162
3164 0 438662 128113 185520 0 3163
3165 0 438642 128124 185560 0 3164
3166 0 438632 128145 185600 0 3165
3167 0 438641 128159 185640 0 3166
3168 0 438610 128170 185680 0 3167
3169 0 438604 128184 185720 0 3168
3170 0 438605 128203 185760 0 3169
3171 0 438585 128226 185800 0 3170
3172 0 438569 128240 185840 0 3171
3173 0 438564 128244 185880 0 3172
3174 0 438517 128238 185920 0 3173
3175 0 438495 128220 185960 0 3174
3176 0 438456 128252 186000 0 3175
3177 0 438418 128248 186080 0 3176
3178 0 438407 128303 186120 0 3177
3179 0 438402 128344 186160 0 3178
3180 0 438364 128340 186200 0 3179
3181 0 438320 128342 186240 0 3180
3182 0 438274 128338 186280 0 3181
3183 0 438222 128309 186320 0 3182
3184 0 438171 128277 186360 0 3183
3185 0 438107 128244 186400 0 3184
3186 0 438056 128208 186440 0 3185
3187 0 438002 128182 186480 0 3186
3188 0 437950 128147 186520 0 3187
3189 0 437920 128159 186560 0 3188
3190 0 437889 128162 186600 0 3189
3191 0 437870 128156 186640 0 3190
3192 0 437900 128141 186680 0 3191
3193 0 437931 128135 186720 0 3192
3194 0 437903 128150 186760 0 3193
3195 0 437867 128152 186800 0 3194
3196 0 437829 128168 186840 0 3195
3197 0 437756 128058 186880 0 3196
3198 0 437690 127940 186920 0 3197
3199 0 437623 127835 186960 0 3198
3200 0 437589 127800 187000 0 3199
3201 0 437551 127771 187040 0 3200
3202 0 437518 127755 187080 0 3201
3203 0 437513 127718 187120 0 3202
3204 0 437493 127715 187160 0 3203
3205 0 437469 127710 187200 0 3204
3206 0 437446 127714 187240 0 3205
3207 0 437423 127720 187280 0 3206
3208 0 437410 127720 187320 0 3207
3209 0 437414 127719 187360 0 3208
3210 0 437386 127709 187400 0 3209
3211 0 437336 127721 187440 0 3210
3212 0 437303 127727 187480 0 3211
3213 0 437309 127708 187520 0 3212
3214 0 437312 127717 187560 0 3213
3215 0 437299 127694 187600 0 3214
3216 0 437272 127712 187640 0 3215
3217 0 437249 127720 187680 0 3216
3218 0 437226 127741 187720 0 3217
3219 0 437200 127754 187760 0 3218
3220 0 437174 127743 187800 0 3219
3221 0 437146 127737 187840 0 3220
3222 0 437138 127728 187880 0 3221
3223 0 437085 127739 187920 0 3222
3224 0 437086 127719 187960 0 3223
3225 0 437073 127702 188000 0 3224
3226 0 437069 127641 188040 0 3225
3227 0 437056 127597 188080 0 3226
3228 0 437055 127530 188120 0 3227
3229 0 437039 127502 188160 0 3228
3230 0 437022 127465 188200 0 3229
3231 0 437010 127455 188240 0 3230
3232 0 436922 127389 188280 0 3231
3233 0 436850 127340 188320 0 3232
3234 0 436762 127290 188360 0 3233
3235 0 436693 127236 188400 0 3234
3236 0 436623 127174 188440 0 3235
3237 0 436558 127126 188480 0 3236
3238 0 436556 127096 188520 0 3237
3239 0 436498 127074 188560 0 3238
3240 0 436473 127059 188600 0 3239
3241 0 436451 127046 188640 0 3240
3242 0 436424 127033 188680 0 3241
3243 0 436410 127020 188720 0 3242
3244 0 436384 127001 188760 0 3243
3245 0 436330 126993 188800 0 3244
3246 0 436352 126981 188840 0 3245
3247 0 436317 127000 188880 0 3246
3248 0 436296 126977 188920 0 3247
3249 0 436232 126980 188960 0 3248
3250 0 436221 126980 189000 0 3249
3251 0 436202 126996 189040 0 3250
3252 0 436192 127013 189080 0 3251
3253 0 436173 127006 189120 0 3252
3254 0 436145 127013 189160 0 3253
3255 0 436100 126980 189200 0 3254
3256 0 436079 126943 189240 0 3255
3257 0 436034 126908 189280 0 3256
3258 0 435978 126944 189320 0 3257
3259 0 435920 126978 189360 0 3258
3260 0 435869 126985 189400 0 3259
3261 0 435812 126986 189440 0 3260
3262 0 435764 126994 189480 0 3261
3263 0 435743 127011 189520 0 3262
3264 0 435766 127024 189560 0 3263
3265 0 435761 127049 189600 0 3264
3266 0 435768 127058 189640 0 3265
3267 0 435758 127061 189680 0 3266
3268 0 435745 127074 189720 0 3267
3269 0 435736 127069 189760 0 3268
3270 0 435698 127068 189800 0 3269
3271 0 435682 127064 189840 0 3270
3272 0 435635 127071 189880 0 3271
3273 0 435618 127079 189920 0 3272
3274 0 435602 127091 189960 0 3273
3275 0 435576 127095 190000 0 3274
3276 0 435551 127116 190040 0 3275
3277 0 435520 127121 190080 0 3276
3278 0 435494 127116 190120 0 3277
3279 0 435455 127126 190160 0 3278
3280 0 435436 127129 190200 0 3279
3281 0 435393 127132 190240 0 3280
3282 0 435385 127131 190280 0 3281
3283 0 435349 127147 190320 0 3282
3284 0 435327 127159 190360 0 3283
3285 0 435304 127164 190400 0 3284
3286 0 435283 127176 190440 0 3285
3287 0 435263 127204 190480 0 3286
3288 0 435237 127211 190520 0 3287
3289 0 435213 127207 190560 0 3288
3290 0 435191 127203 190600 0 3289
3291 0 435151 127206 190640 0 3290
3292 0 435107 127203 190680 0 3291
3293 0 435071 127194 190720 0 3292
3294 0 435012 127215 190760 0 3293
3295 0 434952 127229 190800 0 3294
3296 0 434929 127207 190840 0 3295
3297 0 434915 127179 190880 0 3296
3298 0 434902 127183 190920 0 3297
3299 0 434884 127169 190960 0 3298
3300 0 434868 127155 191000 0 3299
3301 0 434847 127145 191040 0 3300
3302 0 434845 127134 191080 0 3301
3303 0 434829 127111 191120 0 3302
3304 0 434795 127180 191160 0 3303
3305 0 434800 127118 191200 0 3304
3306 0 434799 127046 191240 0 3305
3307 0 434801 126988 191280 0 3306
3308 0 434807 126956 191320 0 3307
3309 0 434770 126946 191360 0 3308
3310 0 434767 126935 191400 0 3309
3311 0 434778 126931 191440 0 3310
3312 0 434784 126914 191480 0 3311
3313 0 434760 126893 191520 0 3312
3314 0 434733 126873 191560 0 3313
3315 0 434715 126852 191600 0 3314
3316 0 434696 126851 191640 0 3315
3317 0 434698 126839 191680 0 3316
3318 0 434706 126825 191720 0 3317
3319 0 434693 126800 191760 0 3318
3320 0 434680 126782 191800 0 3319
3321 0 434681 126758 191840 0 3320
3322 0 434669 126735 191880 0 3321
3323 0 434677 126695 191920 0 3322
3324 0 434671 126664 191960 0 3323
3325 0 434693 126616 192000 0 3324
3326 0 434662 126584 192040 0 3325
3327 0 434629 126539 192080 0 3326
3328 0 434611 126494 192120 0 3327
3329 0 434602 126441 192160 0 3328
3330 0 434590 126394 192200 0 3329
3331 0 434540 126364 192240 0 3330
3332 0 434487 126335 192280 0 3331
3333 0 434474 126324 192320 0 3332
3334 0 434470 126332 192360 0 3333
3335 0 434479 126288 192400 0 3334
3336 0 434488 126263 192440 0 3335
3337 0 434496 126233 192480 0 3336
3338 0 434509 126205 192520 0 3337
3339 0 434517 126162 192560 0 3338
3340 0 434514 126109 192600 0 3339
3341 0 434490 126067 192640 0 3340
3342 0 434468 126016 192680 0 3341
3343 0 434446 125975 192720 0 3342
3344 0 434452 125953 192760 0 3343
3345 0 434447 125922 192800 0 3344
3346 0 434447 125892 192840 0 3345
3347 0 434443 125900 192880 0 3346
3348 0 434442 125928 192920 0 3347
3349 0 434438 125933 192960 0 3348
3350 0 434434 125947 193000 0 3349
3351 0 434435 125962 193040 0 3350
3352 0 434428 125958 193080 0 3351
3353 0 434400 125911 193120 0 3352
3354 0 434376 125866 193160 0 3353
3355 0 434351 125815 193200 0 3354
3356 0 434328 125771 193240 0 3355
3357 0 434285 125653 193280 0 3356
3358 0 434248 125551 193320 0 3357
3359 0 434215 125444 193360 0 3358
3360 0 434208 125407 193400 0 3359
3361 0 434190 125373 193440 0 3360
3362 0 434182 125332 193480 0 3361
3363 0 434169 125290 193520 0 3362
3364 0 434163 125252 193560 0 3363
3365 0 434114 125180 193600 0 3364
3366 0 434066 125131 193640 0 3365
3367 0 434018 125064 193680 0 3366
3368 0 433979 125011 193720 0 3367
3369 0 433918 124986 193760 0 3368
3370 0 433866 124964 193800 0 3369
3371 0 433809 124940 193840 0 3370
3372 0 433764 124901 193880 0 3371
3373 0 433738 124879 193920 0 3372
3374 0 433699 124850 193960 0 3373
3375 0 433664 124816 194000 0 3374
3376 0 433630 124775 194040 0 3375
3377 0 433596 124735 194080 0 3376
3378 0 433563 124683 194120 0 3377
3379 0 433541 124662 194160 0 3378
3380 0 433536 124631 194200 0 3379
3381 0 433527 124616 194240 0 3380
3382 0 433515 124577 194280 0 3381
3383 0 433513 124571 194320 0 3382
3384 0 433496 124549 194360 0 3383
3385 0 433488 124545 194400 0 3384
3386 0 433485 124557 194440 0 3385
3387 0 433478 124559 194480 0 3386
3388 0 433476 124546 194520 0 3387
3389 0 433476 124543 194560 0 3388
3390 0 433476 124548 194600 0 3389
3391 0 433476 124547 194640 0 3390
3392 0 433477 124559 194680 0 3391
3393 0 433482 124572 194720 0 3392
3394 0 433488 124589 194760 0 3393
3395 0 433495 124604 194800 0 3394
3396 0 433507 124626 194840 0 3395
3397 0 433534 124659 194880 0 3396
3398 0 433545 124692 194920 0 3397
3399 0 433560 124724 194960 0 3398
3400 5 433571 124751 195000 0 3399
3401 0 433528 124663 195040 0 3400
3402 0 433477 124580 195080 0 3401
3403 0 433428 124483 195120 0 3402
3404 0 433381 124390 195160 0 3403
3405 0 433300 124296 195200 0 3404
3406 0 433222 124218 195240 0 3405
3407 0 433149 124133 195280 0 3406
3408 0 433064 124030 195320 0 3407
3409 0 433072 124061 195360 0 3408
3410 5 433076 124082 195400 0 3409
3411 0 433077 124100 195440 0 3410
3412 0 433033 124090 195480 0 3411
3413 0 433012 124072 195520 0 3412
3414 0 432918 124010 195560 0 3413
3415 0 432840 123967 195600 0 3414
3416 0 432825 123965 195640 0 3415
3417 0 432803 123970 195680 0 3416
3418 0 432782 123966 195720 0 3417
3419 0 432768 123971 195760 0 3418
3420 0 432769 123964 195800 0 3419
3421 0 432762 123966 195840 0 3420
3422 0 432761 123956 195880 0 3421
3423 0 432753 123938 195920 0 3422
3424 0 432749 123932 195960 0 3423
3425 0 432738 123926 196000 0 3424
3426 5 432736 123933 196040 0 3425
3427 0 432720 123909 196080 0 3426
3428 0 432710 123897 196120 0 3427
3429 0 432706 123905 196160 0 3428
3430 0 432684 123885 196200 0 3429
3431 5 432685 123868 196240 0 3430
3432 0 432684 123870 196280 0 3431
3433 0 432680 123861 196320 0 3432
3434 0 432670 123838 196440 0 3433
3435 0 432663 123829 196480 0 3434
3436 0 432657 123813 196520 0 3435
3437 0 432536 123783 196680 0 3436
3438 0 432506 123775 196720 0 3437
3439 0 432426 123758 196800 0 3438
3440 0 432376 123742 196880 0 3439
3441 0 432315 123756 197000 0 3440
3442 0 432295 123760 197040 0 3441
3443 0 432316 123762 197080 0 3442
3444 0 432362 123806 197120 0 3443
3445 0 432389 123817 197160 0 3444
3446 0 432420 123831 197200 0 3445
3447 0 432400 123851 197240 0 3446
3448 0 432455 123773 197280 0 3447
3449 0 432482 123751 197320 0 3448
3450 5 432509 123726 197360 0 3449
3451 5 432861 123589 197400 0 3450
3452 0 433289 123738 197600 0 3451
3453 0 433292 123714 197640 0 3452
3454 5 433303 123698 197680 0 3453
3455 0 433312 123672 197720 0 3454
3456 0 433317 123692 197760 0 3455
3457 0 433320 123712 197800 0 3456
3458 0 433325 123722 197840 0 3457
3459 0 433350 123763 197880 0 3458
3460 0 433355 123773 197920 0 3459
3461 0 433360 123788 197960 0 3460
3462 0 433365 123805 198000 0 3461
3463 0 433374 123849 198080 0 3462
3464 0 433326 123905 198120 0 3463
3465 0 433273 123953 198160 0 3464
3466 0 433217 123999 198200 0 3465
3467 0 433162 124044 198240 0 3466
3468 0 433092 124080 198280 0 3467
3469 0 433052 124142 198320 0 3468
3470 0 432994 124201 198360 0 3469
3471 0 432931 124261 198400 0 3470
3472 0 432872 124327 198440 0 3471
3473 0 432855 124327 198480 0 3472
3474 0 432822 124310 198520 0 3473
3475 0 432812 124303 198560 0 3474
3476 0 432786 124300 198600 0 3475
3477 0 432787 124286 198640 0 3476
3478 0 432805 124279 198680 0 3477
3479 0 432821 124266 198720 0 3478
3480 0 432829 124242 198760 0 3479
3481 0 432911 124156 198800 0 3480
3482 6 432934 124171 198840 0 3481
3483 0 480064 242233 49800 281 216
3484 0 479740 242563 49800 0 3483
3485 0 479044 242608 49800 288 3484
3486 0 478937 242724 49600 288 3485
3487 0 479104 242906 49280 202 3486
3488 0 479559 243046 48960 148 3487
3489 0 479468 243098 48640 237 3488
3490 0 479514 243165 48360 91 3489
3491 0 479488 243193 48280 91 3490
3492 0 479562 243147 48200 91 3491
3493 0 479479 243086 48160 300 3492
3494 0 479419 243067 48120 300 3493
3495 0 479430 243251 47800 258 3494
3496 0 479452 243295 47760 258 3495
3497 0 480103 242910 47680 341 3496
3498 0 479475 243478 47680 32 3497
3499 0 479971 243249 47400 326 3498
3500 0 479989 243490 47160 333 3499
3501 0 479966 243396 46960 40 3500
3502 0 481103 242823 46880 0 3501
3503 0 479876 243849 46880 120 3502
3504 0 479792 244830 46760 209 3503
3505 0 479783 244910 46720 209 3504
3506 0 479754 244971 46680 209 3505
3507 0 479661 244947 46640 209 3506
3508 0 479623 245040 46400 209 3507
3509 0 479387 245323 46040 183 3508
3510 0 479288 245708 45680 288 3509
3511 0 479447 245685 45320 251 3510
3512 0 479206 245722 45160 206 3511
3513 0 479713 245524 45120 194 3512
3514 0 479422 245707 44960 91 3513
3515 0 479348 245961 44560 178 3514
3516 0 479397 246175 44240 228 3515
3517 0 479381 246298 44080 229 3516
3518 0 479360 246451 43880 268 3517
3519 0 479344 246573 43560 251 3518
3520 0 479292 246837 43240 209 3519
3521 0 479184 247546 42840 383 3520
3522 0 479136 248006 42520 258 3521
3523 0 479191 248207 42320 168 3522
3524 0 478966 248718 41920 200 3523
3525 0 478909 248992 41760 267 3524
3526 0 478819 249474 41480 334 3525
3527 0 478800 249950 41200 266 3526
3528 0 478776 250476 40840 232 3527
3529 0 478704 250651 40520 261 3528
3530 0 478558 250835 40160 226 3529
3531 0 478298 251402 39760 334 3530
3532 0 478293 251495 39560 334 3531
3533 0 478290 251551 39440 342 3532
3534 0 478349 251768 39120 313 3533
3535 0 478402 251972 38760 284 3534
3536 5 478199 252422 38440 286 3535
3537 0 478741 257340 38440 32 3536
3538 0 478811 257340 38680 32 3537
3539 0 478857 257752 38920 320 3538
3540 0 478800 258172 39200 257 3539
3541 0 478717 258622 39520 277 3540
3542 0 478320 259086 39880 256 3541
3543 0 478279 259290 40160 189 3542
3544 0 478248 259520 40400 176 3543
3545 0 477773 259769 40680 315 3544
3546 5 477441 259928 40920 317 3545
3547 0 477356 259974 40960 317 3546
3548 0 477158 260310 41200 262 3547
3549 0 476962 260282 41440 226 3548
3550 0 476901 260440 41640 200 3549
3551 0 476866 260448 41680 136 3550
3552 0 476657 260495 41920 32 3551
3553 0 476695 260424 42240 256 3552
3554 5 476749 260352 42280 324 3553
3555 0 477022 259967 42480 196 3554
3556 5 476991 259933 42560 196 3555
3557 0 476945 259883 42680 196 3556
3558 0 476803 259865 42960 227 3557
3559 0 476838 259760 43240 227 3558
3560 0 476951 259599 43520 209 3559
3561 0 477277 259399 43880 279 3560
3562 5 477952 258996 43880 219 3561
3563 0 478013 259001 43920 219 3562
3564 0 477942 258984 43960 219 3563
3565 0 477929 258909 44200 263 3564
3566 0 478102 258760 44480 200 3565
3567 5 478123 258736 44680 235 3566
3568 0 478128 258732 44720 235 3567
3569 0 477997 258670 44960 242 3568
3570 0 477887 258748 45200 242 3569
3571 5 477639 258498 45440 276 3570
3572 0 479502 258852 45440 275 3571
3573 5 480279 259042 45560 219 3572
3574 5 480348 259088 45600 288 3573
3575 0 480420 259134 45640 288 3574
3576 5 480466 259160 45680 288 3575
3577 0 480605 259240 45800 291 3576
3578 5 481017 259389 46000 273 3577
3579 0 481653 259371 46160 186 3578
3580 5 482760 259191 46320 202 3579
3581 5 482787 259196 46400 202 3580
3582 0 482840 259206 46560 202 3581
3583 0 483491 259272 46600 140 3582
3584 5 483544 259304 46640 140 3583
3585 0 483633 259346 46680 140 3584
3586 0 483579 259419 46720 140 3585
3587 0 483627 259295 46760 140 3586
3588 0 483641 259282 46800 140 3587
3589 5 483668 258644 46840 0 3588
3590 0 484562 258908 46840 120 3589
3591 0 484823 258773 47000 101 3590
3592 5 484873 258804 47040 101 3591
3593 5 484942 258889 47080 101 3592
3594 0 485226 258866 47200 135 3593
3595 0 485426 258798 47400 135 3594
3596 0 485378 259274 47640 86 3595
3597 0 485359 259213 47680 86 3596
3598 0 484172 259742 47720 0 3597
3599 0 485283 259188 47760 86 3598
3600 0 485296 259194 47840 86 3599
3601 5 485312 258996 47880 75 3600
3602 0 485435 259160 47920 115 3601
3603 0 485322 259018 47960 75 3602
3604 0 485605 259221 48120 32 3603
3605 5 485985 259452 48320 221 3604
3606 0 486045 259457 48360 221 3605
3607 0 486420 259247 48520 154 3606
3608 0 486797 259137 48720 198 3607
3609 0 487100 259073 48880 164 3608
3610 5 487339 259037 49000 192 3609
3611 0 487900 258780 49080 154 3610
3612 5 488129 258693 49200 203 3611
3613 0 488205 258664 49240 203 3612
3614 0 488812 258508 49440 128 3613
3615 0 489721 258152 49600 150 3614
3616 5 489761 258108 49640 150 3615
3617 0 489921 257931 49800 212 3616
3618 0 490231 257886 49840 32 3617
3619 0 489980 257822 49880 172 3618
3620 5 489714 257815 49920 172 3619
3621 0 488943 258625 49920 32 3620
3622 0 489297 259017 50000 134 3621
3623 5 489338 259277 50120 140 3622
3624 0 489352 259364 50160 139 3623
3625 0 489468 259473 50240 139 3624
3626 0 489280 259602 50280 107 3625
3627 5 488782 260175 50280 150 3626
3628 0 488025 260597 50280 157 3627
3629 0 488058 260605 50320 157 3628
3630 0 487968 260710 50360 157 3629
3631 0 488006 260648 50400 157 3630
3632 0 487980 260660 50440 157 3631
3633 0 487934 260664 50480 157 3632
3634 0 487723 260894 50680 90 3633
3635 0 487324 260855 50840 90 3634
3636 0 487490 260856 50880 90 3635
3637 0 487199 259029 50920 0 3636
3638 0 487640 260859 50960 64 3637
3639 0 487677 260875 51000 45 3638
3640 0 487520 260911 51200 128 3639
3641 5 487470 260920 51240 115 3640
3642 0 487206 260977 51440 200 3641
3643 5 486888 261239 51560 163 3642
3644 0 486799 261137 51680 163 3643
3645 5 486736 261121 51720 143 3644
3646 0 486545 261074 51840 143 3645
3647 0 486307 261074 52040 178 3646
3648 0 486081 261018 52280 186 3647
3649 0 485903 261076 52440 186 3648
3650 0 485637 261163 52680 134 3649
3651 0 485541 261137 52880 128 3650
3652 5 485210 260406 52880 154 3651
3653 5 485180 260445 52920 154 3652
3654 0 484997 260679 53160 128 3653
3655 0 484870 260715 53320 128 3654
3656 0 484788 260531 53600 124 3655
3657 0 484899 260653 53680 75 3656
3658 5 484502 260595 53720 120 3657
3659 0 484925 260785 53800 115 3658
3660 0 485005 261421 53920 124 3659
3661 5 485007 261446 53960 124 3660
3662 0 485009 261471 54000 124 3661
3663 0 485013 261521 54080 90 3662
3664 5 484721 261725 54280 163 3663
3665 0 484803 261505 54480 122 3664
3666 0 484775 261389 54680 81 3665
3667 0 484699 261365 54920 90 3666
3668 0 484665 261437 54960 90 3667
3669 0 484717 261381 55040 90 3668
3670 5 484797 261641 55200 141 3669
3671 0 484673 261497 55240 141 3670
3672 5 484709 261265 55280 81 3671
3673 0 484741 261569 55360 128 3672
3674 0 484673 261537 55520 90 3673
3675 0 484597 261413 55720 32 3674
3676 0 484577 261433 55880 104 3675
3677 0 484557 261513 56040 81 3676
3678 0 484537 261633 56280 108 3677
3679 0 484557 261703 56360 108 3678
3680 0 484577 261773 56440 108 3679
3681 0 484615 261805 56560 128 3680
3682 5 484383 261877 56600 81 3681
3683 0 484603 261817 56680 128 3682
3684 0 484623 261817 56840 128 3683
3685 0 484619 261853 56920 128 3684
3686 0 484619 261851 57000 128 3685
3687 0 484619 261849 57080 128 3686
3688 0 484877 261873 57160 128 3687
3689 0 484981 261841 57280 134 3688
3690 5 485063 261817 57400 128 3689
3691 5 485027 261781 57480 128 3690
3692 0 485111 261725 57560 128 3691
3693 0 485121 261681 57640 128 3692
3694 0 484989 261621 57800 139 3693
3695 0 484809 261525 58000 120 3694
3696 0 484785 261581 58160 120 3695
3697 0 484749 261565 58320 75 3696
3698 0 484625 261521 58520 96 3697
3699 0 484609 261561 58680 71 3698
3700 5 484619 261653 58760 71 3699
3701 0 484271 261641 58920 64 3700
3702 5 484491 261159 58960 98 3701
3703 0 484511 261133 59000 98 3702
3704 0 484507 261153 59040 98 3703
3705 0 484491 261001 59160 51 3704
3706 0 484455 260765 59320 60 3705
3707 0 484039 260513 59520 131 3706
3708 5 483881 260329 59560 131 3707
3709 0 484123 259949 59560 45 3708
3710 0 484319 259697 59720 60 3709
3711 0 484409 259417 59800 81 3710
3712 0 484577 259309 59920 80 3711
3713 6 484917 259285 60080 40 3712
3714 0 389020 137124 177200 0 2718
3715 5 388963 137022 177280 0 3714
3716 0 388878 136869 177400 0 3715
3717 0 388851 136918 177520 0 3716
3718 0 388779 136739 177720 0 3717
3719 0 388691 136716 177960 0 3718
3720 0 388662 136551 178200 0 3719
3721 0 388779 136323 178320 0 3720
3722 0 388780 136075 178480 0 3721
3723 0 388713 135706 178600 0 3722
3724 0 388601 135234 178640 0 3723
3725 0 388783 134726 178560 0 3724
3726 0 388942 134524 178480 0 3725
3727 0 389021 134423 178440 0 3726
3728 0 389009 133981 178240 0 3727
3729 0 388862 133742 178080 0 3728
3730 0 388822 133691 178000 0 3729
3731 0 388783 133640 177920 0 3730
3732 0 388696 133507 177680 0 3731
3733 0 388555 133273 177480 0 3732
3734 0 388174 133070 177440 0 3733
3735 0 387792 132848 177400 0 3734
3736 5 386888 132203 177400 0 3735
3737 0 386884 132058 177200 0 3736
3738 0 386842 132020 177160 0 3737
3739 0 386715 131907 177040 0 3738
3740 0 386673 131869 177000 0 3739
3741 5 386630 131832 176960 0 3740
3742 0 386588 131794 176920 0 3741
3743 5 385896 131776 176880 0 3742
3744 0 385021 130893 176840 0 3743
3745 0 384980 130742 176840 0 3744
3746 0 384732 130608 176840 0 3745
3747 0 384264 130079 176840 0 3746
3748 0 384278 130143 176720 0 3747
3749 0 384412 130107 176600 0 3748
3750 0 384397 129845 176600 0 3749
3751 0 384166 129632 176600 0 3750
3752 0 383770 129381 176440 0 3751
3753 0 383919 129360 176280 0 3752
3754 0 383993 129349 176200 0 3753
3755 0 383797 129069 176200 0 3754
3756 0 383616 128965 176080 0 3755
3757 5 383535 128918 176000 0 3756
3758 0 383454 128871 175920 0 3757
3759 0 383458 128592 175760 0 3758
3760 0 383344 128465 175680 0 3759
3761 0 383366 128281 175520 0 3760
3762 0 383213 127992 175360 0 3761
3763 0 383055 127904 175320 0 3762
3764 0 382946 127720 175200 0 3763
3765 0 382685 127602 175160 0 3764
3766 0 382490 127407 175080 0 3765
3767 5 382161 127180 175040 0 3766
3768 0 381658 126995 175000 0 3767
3769 0 381632 126970 174920 0 3768
3770 0 381605 126944 174840 0 3769
3771 5 381679 126870 174680 0 3770
3772 0 381697 126851 174640 0 3771
3773 0 381836 126760 174400 0 3772
3774 0 381858 126629 174320 0 3773
3775 0 381902 126367 174160 0 3774
3776 0 381783 126213 174160 0 3775
3777 0 381341 126130 174160 0 3776
3778 5 381132 125745 174160 0 3777
3779 0 380645 125169 174160 0 3778
3780 0 380577 125028 174000 0 3779
3781 0 380456 124915 173920 0 3780
3782 0 380278 124803 173760 0 3781
3783 0 380092 124634 173720 0 3782
3784 0 380051 124659 173640 0 3783
3785 0 380065 124693 173520 0 3784
3786 0 379934 124621 173320 0 3785
3787 0 379655 124593 173280 0 3786
3788 0 379512 124480 173240 0 3787
3789 0 379492 124334 173080 0 3788
3790 0 379194 124262 173000 0 3789
3791 0 379097 124252 172880 0 3790
3792 0 378908 124328 172720 0 3791
3793 0 378773 124338 172640 0 3792
3794 0 378656 124226 172600 0 3793
3795 0 378620 124173 172480 0 3794
3796 0 378371 124011 172400 0 3795
3797 0 378221 123981 172240 0 3796
3798 0 378089 123869 172120 0 3797
3799 0 377946 123783 171960 0 3798
3800 0 377948 123701 171800 0 3799
3801 0 377631 123613 171760 0 3800
3802 0 377490 123503 171680 0 3801
3803 0 377108 123387 171560 0 3802
3804 0 376667 123335 171440 0 3803
3805 0 376520 123318 171400 0 3804
3806 0 376061 123401 171320 0 3805
3807 0 375652 123125 171320 0 3806
3808 0 375305 122867 171240 0 3807
3809 0 375248 122729 171160 0 3808
3810 5 375220 122660 171120 0 3809
3811 0 375193 122591 171080 0 3810
3812 0 374880 122028 171080 0 3811
3813 5 374011 121665 171080 0 3812
3814 0 373067 121917 171080 0 3813
3815 0 372335 121745 171040 0 3814
3816 0 372268 121744 170920 0 3815
3817 0 372202 121742 170800 0 3816
3818 0 371952 121738 170680 0 3817
3819 0 371869 121737 170640 0 3818
3820 0 371715 121728 170480 0 3819
3821 0 371341 121757 170240 0 3820
3822 0 371188 121646 170200 0 3821
3823 0 371146 121476 170200 0 3822
3824 0 371166 121209 170160 0 3823
3825 0 371236 121240 170000 0 3824
3826 0 371247 121293 169840 0 3825
3827 0 371120 121273 169720 0 3826
3828 0 371033 121296 169520 0 3827
3829 0 370982 121429 169320 0 3828
3830 0 370841 121428 169160 0 3829
3831 0 370770 121305 169080 0 3830
3832 0 370695 121395 168960 0 3831
3833 0 370542 121442 168800 0 3832
3834 0 370504 121454 168760 0 3833
3835 0 370372 121575 168600 0 3834
3836 0 370347 121656 168520 0 3835
3837 0 370322 121738 168440 0 3836
3838 0 370400 121680 168240 0 3837
3839 0 370419 121721 168120 0 3838
3840 0 370431 121749 168040 0 3839
3841 5 370440 121721 167960 0 3840
3842 0 370453 121678 167840 0 3841
3843 0 370557 121633 167800 0 3842
3844 5 370766 121542 167720 0 3843
3845 0 370544 121605 167640 0 3844
3846 0 370322 121668 167560 0 3845
3847 0 370356 121727 167400 0 3846
3848 0 370260 121862 167280 0 3847
3849 0 370336 122055 167240 0 3848
3850 0 370154 122099 167200 0 3849
3851 0 370024 122100 167160 0 3850
3852 0 369930 122061 167120 0 3851
3853 0 369887 122003 167080 0 3852
3854 0 370335 121932 166720 0 3853
3855 0 370337 121934 166680 0 3854
3856 0 370354 121947 166400 0 3855
3857 0 370377 121936 166320 0 3856
3858 0 370659 122273 166200 0 3857
3859 0 370591 122346 166040 0 3858
3860 0 370631 122427 165920 0 3859
3861 0 370712 122652 165760 0 3860
3862 0 370722 122691 165600 0 3861
3863 0 370578 122851 165440 0 3862
3864 0 370427 122877 165240 0 3863
3865 0 370325 122892 165080 0 3864
3866 0 369994 123074 164800 0 3865
3867 0 369909 123281 164640 0 3866
3868 0 369761 123341 164520 0 3867
3869 0 369410 123632 164320 0 3868
3870 0 369216 123768 164120 0 3869
3871 0 369226 123827 163960 0 3870
3872 0 369187 123830 163920 0 3871
3873 0 369006 124170 163880 0 3872
3874 0 369222 123859 163840 0 3873
3875 0 369136 123940 163800 0 3874
3876 0 369155 124009 163640 0 3875
3877 0 369093 124149 163440 0 3876
3878 0 368979 124166 163240 0 3877
3879 0 368934 124213 163120 0 3878
3880 0 368860 124131 162920 0 3879
3881 0 368845 124115 162880 0 3880
3882 5 368958 123998 162760 0 3881
3883 0 368654 124350 162760 0 3882
3884 0 368628 124250 162640 0 3883
3885 0 368706 124137 162520 0 3884
3886 0 368713 124141 162400 0 3885
3887 0 368768 124148 162320 0 3886
3888 0 368728 124114 162240 0 3887
3889 0 368714 124099 162120 0 3888
3890 0 368640 124212 161960 0 3889
3891 0 368510 124243 161840 0 3890
3892 0 368413 124225 161760 0 3891
3893 0 368272 124271 161680 0 3892
3894 0 368196 124286 161560 0 3893
3895 0 367960 124437 161440 0 3894
3896 0 367980 124471 161360 0 3895
3897 0 367735 124539 161200 0 3896
3898 0 367668 124658 161040 0 3897
3899 0 367593 124797 160920 0 3898
3900 0 367283 125053 160920 0 3899
3901 0 366811 125360 160800 0 3900
3902 0 366964 125604 160640 0 3901
3903 0 366922 125549 160560 0 3902
3904 0 366623 125659 160480 0 3903
3905 0 366579 125760 160360 0 3904
3906 0 366461 125932 160240 0 3905
3907 0 366313 126104 160080 0 3906
3908 0 366240 126122 159920 0 3907
3909 0 366231 126420 159760 0 3908
3910 0 366008 126429 159560 0 3909
3911 5 365589 126339 159560 0 3910
3912 0 365345 126525 159560 0 3911
3913 0 365151 126592 159560 0 3912
3914 0 364618 127096 159560 0 3913
3915 0 364429 127122 159560 0 3914
3916 5 364200 127368 159560 0 3915
3917 0 363696 127534 159560 0 3916
3918 0 363536 127634 159480 0 3917
3919 0 363295 127784 159360 0 3918
3920 0 363218 127838 159320 0 3919
3921 0 363065 127945 159240 0 3920
3922 0 362988 127998 159200 0 3921
3923 5 362892 127970 159160 0 3922
3924 0 362603 127888 159040 0 3923
3925 0 362303 127906 158920 0 3924
3926 0 362203 127912 158880 0 3925
3927 0 362108 127962 158800 0 3926
3928 0 362013 128011 158720 0 3927
3929 0 361983 128052 158680 0 3928
3930 0 361953 128093 158640 0 3929
3931 0 361892 128175 158560 0 3930
3932 0 361862 128216 158520 0 3931
3933 0 361833 128116 158360 0 3932
3934 5 361810 127933 158160 0 3933
3935 0 361631 127791 158160 0 3934
3936 0 361600 127559 158000 0 3935
3937 6 361622 127563 157920 0 3936
3938 0 354662 149281 170520 0 2853
3939 0 354690 149342 170320 0 3938
3940 0 354970 149298 170120 0 3939
3941 0 355215 149163 169840 0 3940
3942 0 355338 149104 169640 0 3941
3943 0 355363 149092 169600 0 3942
3944 0 355593 149152 169360 0 3943
3945 0 355571 149252 169200 0 3944
3946 0 355616 149168 169040 0 3945
3947 0 355583 149205 168880 0 3946
3948 0 355420 149104 168720 0 3947
3949 0 355343 148917 168600 0 3948
3950 0 355205 148865 168440 0 3949
3951 0 354998 148953 168280 0 3950
3952 0 354779 149091 168080 0 3951
3953 0 354629 149190 167920 0 3952
3954 0 354650 149186 167840 0 3953
3955 0 354670 149182 167760 0 3954
3956 0 354552 149158 167600 0 3955
3957 0 354598 149258 167400 0 3956
3958 0 354472 149368 167200 0 3957
3959 0 354504 149393 166960 0 3958
3960 0 354400 149409 166760 0 3959
3961 0 354374 149381 166520 0 3960
3962 0 354378 149440 166360 0 3961
3963 0 355130 149975 166200 0 3962
3964 0 355069 149902 166000 0 3963
3965 0 355048 149744 165840 0 3964
3966 0 354953 149668 165720 0 3965
3967 0 354931 149635 165480 0 3966
3968 0 354914 149636 165160 0 3967
3969 0 354750 149649 164920 0 3968
3970 0 354606 149805 164720 0 3969
3971 0 354470 149927 164520 0 3970
3972 0 354333 149954 164480 0 3971
3973 0 354201 150045 164320 0 3972
3974 0 354130 149938 164080 0 3973
3975 0 354137 149983 163880 0 3974
3976 0 354138 149992 163840 0 3975
3977 0 354144 149970 163800 0 3976
3978 5 354150 149948 163760 0 3977
3979 0 354191 149986 163640 0 3978
3980 5 354240 150033 163480 0 3979
3981 0 353705 149410 163480 0 3980
3982 0 353730 149232 163480 0 3981
3983 0 353647 149016 163480 0 3982
3984 0 353606 148937 163400 0 3983
3985 0 353605 148861 163200 0 3984
3986 0 353528 148737 163000 0 3985
3987 0 353346 148515 162760 0 3986
3988 0 353314 148282 162680 0 3987
3989 0 353295 148185 162640 0 3988
3990 0 353311 148097 162560 0 3989
3991 0 353299 147937 162400 0 3990
3992 0 353245 147783 162200 0 3991
3993 0 353105 147674 162080 0 3992
3994 0 353148 147628 162000 0 3993
3995 0 353215 147446 161920 0 3994
3996 0 353244 147312 161880 0 3995
3997 0 353251 147275 161840 0 3996
3998 0 353387 147259 161640 0 3997
3999 0 353481 147074 161520 0 3998
4000 0 353456 146833 161320 0 3999
4001 0 353563 146359 161160 0 4000
4002 0 353554 145467 161160 0 4001
4003 0 353556 145419 161120 0 4002
4004 0 353521 145281 161040 0 4003
4005 0 353526 145218 161000 0 4004
4006 0 353542 145030 160880 0 4005
4007 0 353538 144824 160800 0 4006
4008 0 353535 144619 160720 0 4007
4009 5 353443 144114 160560 0 4008
4010 5 353444 144099 160520 0 4009
4011 0 353658 144104 160440 0 4010
4012 0 353871 144109 160360 0 4011
4013 0 354186 144159 160320 0 4012
4014 0 354398 144029 160240 0 4013
4015 0 354515 144041 160200 0 4014
4016 0 354571 143949 160120 0 4015
4017 0 354568 143909 160080 0 4016
4018 0 354562 143828 160000 0 4017
4019 0 354611 143781 159920 0 4018
4020 0 354826 143470 159920 0 4019
4021 0 354907 143460 159880 0 4020
4022 0 354977 143438 159760 0 4021
4023 5 355059 143514 159680 0 4022
4024 0 355181 143627 159560 0 4023
4025 0 355438 143610 159480 0 4024
4026 0 355538 143624 159440 0 4025
4027 0 355606 143543 159400 0 4026
4028 0 355607 143482 159360 0 4027
4029 0 355645 143463 159320 0 4028
4030 0 355698 143417 159280 0 4029
4031 0 355751 143351 159240 0 4030
4032 0 355837 143221 159160 0 4031
4033 0 356000 143033 159040 0 4032
4034 0 356191 142923 158920 0 4033
4035 0 356388 142826 158880 0 4034
4036 0 356491 142691 158840 0 4035
4037 0 356532 142566 158800 0 4036
4038 0 356824 142295 158680 0 4037
4039 0 357102 142202 158640 0 4038
4040 0 357285 141865 158600 0 4039
4041 0 357457 141808 158480 0 4040
4042 0 357694 141653 158440 0 4041
4043 0 357659 141322 158400 0 4042
4044 0 357671 140996 158360 0 4043
4045 0 357808 140822 158240 0 4044
4046 0 358082 140694 158160 0 4045
4047 0 358195 140659 158120 0 4046
4048 0 358100 140428 158120 0 4047
4049 0 358168 140327 158080 0 4048
4050 0 358241 140360 158040 0 4049
4051 0 358287 140326 158000 0 4050
4052 0 358346 140127 158000 0 4051
4053 0 358533 140045 157920 0 4052
4054 0 358658 139985 157840 0 4053
4055 0 358772 139961 157800 0 4054
4056 0 358844 139786 157720 0 4055
4057 0 358954 139765 157680 0 4056
4058 0 359007 139744 157640 0 4057
4059 0 359085 139702 157520 0 4058
4060 0 359139 139788 157400 0 4059
4061 0 359336 139682 157240 0 4060
4062 0 359670 139443 157160 0 4061
4063 0 359721 139209 157160 0 4062
4064 0 359924 138831 157000 0 4063
4065 0 359975 138737 156960 0 4064
4066 0 360016 138286 156720 0 4065
4067 0 360022 138112 156560 0 4066
4068 0 360166 138028 156400 0 4067
4069 0 360407 137915 156360 0 4068
4070 0 360470 137780 156360 0 4069
4071 0 360434 137629 156360 0 4070
4072 0 360501 137072 156360 0 4071
4073 0 360915 136489 156360 0 4072
4074 0 361034 136353 156200 0 4073
4075 0 361042 136261 156160 0 4074
4076 0 361050 136169 156120 0 4075
4077 0 361066 135984 156040 0 4076
4078 0 361088 135918 155840 0 4077
4079 0 361092 135905 155800 0 4078
4080 0 361152 135722 155640 0 4079
4081 0 361197 135592 155560 0 4080
4082 0 361220 135527 155520 0 4081
4083 0 361197 135493 155440 0 4082
4084 6 361161 135439 155400 0 4083
4085 0 477943 251998 38120 102 3536
4086 0 477562 251485 37840 150 4085
4087 0 477321 251586 37480 128 4086
4088 0 477305 251841 37240 128 4087
4089 0 477187 252040 37000 183 4088
4090 0 477014 252270 36800 139 4089
4091 0 476584 252378 36640 120 4090
4092 0 476506 252382 36600 120 4091
4093 0 475802 252418 36240 163 4092
4094 0 475197 252405 35920 202 4093
4095 0 474220 252414 35640 160 4094
4096 0 473540 252220 35320 160 4095
4097 0 472604 252243 35040 137 4096
4098 0 472191 251938 34760 219 4097
4099 0 471882 251513 34440 244 4098
4100 0 470956 251129 34440 0 4099
4101 0 470964 250927 34160 166 4100
4102 0 470903 250833 33840 166 4101
4103 5 470839 250818 33440 190 4102
4104 0 471097 250744 33440 228 4103
4105 0 471090 250755 33400 228 4104
4106 0 471258 250546 33360 128 4105
4107 0 471396 250191 33040 172 4106
4108 0 471738 249854 32800 104 4107
4109 0 471729 249678 32480 122 4108
4110 0 471691 249484 32120 150 4109
4111 0 471789 249302 31920 102 4110
4112 0 471802 248998 31640 98 4111
4113 0 472044 248882 31440 104 4112
4114 0 472355 248734 31280 101 4113
4115 0 472351 248710 31080 101 4114
4116 0 472860 248725 31000 163 4115
4117 5 474036 248791 31000 150 4116
4118 0 474069 248881 30880 150 4117
4119 0 474113 249000 30720 150 4118
4120 0 474067 249052 30400 124 4119
4121 5 474464 249336 30360 181 4120
4122 0 474585 249415 30320 207 4121
4123 0 474948 249653 30200 198 4122
4124 0 475056 249657 30160 164 4123
4125 0 475488 249675 30000 256 4124
4126 0 475719 249878 29600 134 4125
4127 5 476155 249984 29320 275 4126
4128 0 476318 249984 29240 275 4127
4129 0 476819 250121 29160 221 4128
4130 0 477694 250174 29040 175 4129
4131 0 477705 250159 29000 175 4130
4132 0 477747 250097 28840 175 4131
4133 5 477408 250043 28640 163 4132
4134 0 478142 250142 28640 224 4133
4135 0 478376 250101 28640 198 4134
4136 0 479161 250355 28640 251 4135
4137 0 479203 250355 28440 251 4136
4138 0 479503 250504 28280 166 4137
4139 0 479627 250617 28240 166 4138
4140 0 479837 250514 28200 148 4139
4141 0 479924 250540 28080 150 4140
4142 5 479974 250577 28040 150 4141
4143 0 481410 250314 28040 32 4142
4144 0 481435 250284 28120 32 4143
4145 0 481389 250160 28160 32 4144
4146 0 481465 250252 28200 32 4145
4147 0 481521 250243 28320 32 4146
4148 0 481644 250244 28520 115 4147
4149 0 481751 250165 28840 163 4148
4150 0 481937 250080 29120 156 4149
4151 0 482079 250134 29440 124 4150
4152 0 482183 250121 29760 128 4151
4153 0 482319 250088 30000 122 4152
4154 0 482530 249910 30280 122 4153
4155 0 482630 249788 30560 154 4154
4156 0 482651 249600 30840 135 4155
4157 0 482795 249441 31120 122 4156
4158 0 482677 249244 31440 86 4157
4159 5 482673 249193 31600 98 4158
4160 0 482699 249170 31720 98 4159
4161 0 482623 249177 31880 75 4160
4162 0 482604 249179 31920 75 4161
4163 0 482472 249075 32120 107 4162
4164 0 482449 248956 32280 107 4163
4165 0 482451 248701 32520 108 4164
4166 0 482227 248554 32640 108 4165
4167 0 482022 248430 32880 51 4166
4168 0 481979 248078 33120 91 4167
4169 0 481801 247937 33360 102 4168
4170 5 481830 247918 33600 128 4169
4171 0 481835 247916 33680 128 4170
4172 0 481812 247916 33840 122 4171
4173 5 481778 247915 34080 81 4172
4174 0 481134 247554 34080 166 4173
4175 0 481022 247396 34280 249 4174
4176 5 481000 247364 34320 249 4175
4177 0 480978 247331 34360 249 4176
4178 0 480914 247231 34480 175 4177
4179 0 480656 247033 34680 176 4178
4180 5 480632 246842 34840 200 4179
4181 0 480620 246746 34920 200 4180
4182 5 480647 246480 35000 86 4181
4183 0 480556 246249 35240 86 4182
4184 0 481142 246458 35480 164 4183
4185 0 481240 246493 35520 164 4184
4186 0 481441 246212 35680 115 4185
4187 0 481547 245908 35880 128 4186
4188 0 481714 245578 36080 136 4187
4189 0 481865 245378 36200 168 4188
4190 5 482270 244958 36200 32 4189
4191 5 482355 244778 36280 32 4190
4192 0 482412 244681 36320 107 4191
4193 5 482425 244331 36480 175 4192
4194 0 481687 243298 36480 75 4193
4195 0 481473 243150 36400 75 4194
4196 0 481339 242950 36320 150 4195
4197 0 481115 242906 36160 101 4196
4198 0 481003 242874 36120 91 4197
4199 5 480637 242894 35920 51 4198
4200 5 481459 242830 35880 122 4199
4201 5 481721 242450 35760 181 4200
4202 0 481727 242294 35520 235 4201
4203 0 481765 241890 35280 164 4202
4204 0 481837 241454 35080 160 4203
4205 0 481791 241490 35000 160 4204
4206 0 481773 241426 34800 163 4205
4207 0 481625 241346 34640 135 4206
4208 5 481693 241318 34440 135 4207
4209 0 482103 241030 34280 137 4208
4210 0 482339 240750 34160 71 4209
4211 0 482481 240586 34000 101 4210
4212 0 482473 240514 33800 128 4211
4213 0 482385 240370 33640 90 4212
4214 0 482493 240374 33400 45 4213
4215 5 482518 240379 33360 45 4214
4216 0 482593 240394 33240 45 4215
4217 0 482513 240282 33080 90 4216
4218 0 482541 240198 32840 81 4217
4219 6 482529 240138 32600 81 4218
4220 0 477588 258471 45480 276 3571
4221 0 477464 258632 45680 192 4220
4222 0 477367 258588 45920 0 4221
4223 0 477672 258342 46080 140 4222
4224 0 477748 258281 46120 140 4223
4225 0 477951 258059 46360 189 4224
4226 0 477996 258042 46480 189 4225
4227 0 478042 258024 46600 189 4226
4228 5 478101 257970 46680 256 4227
4229 0 478247 257859 46720 256 4228
4230 0 478151 257740 46800 256 4229
4231 0 478273 257248 46840 200 4230
4232 0 477539 257772 46840 0 4231
4233 0 478190 257144 46960 71 4232
4234 0 478047 257121 47160 115 4233
4235 0 478179 257068 47320 115 4234
4236 0 478212 257055 47360 115 4235
4237 5 477958 257500 47600 71 4236
4238 0 478375 256357 47600 32 4237
4239 0 478447 256309 47680 32 4238
4240 0 477206 256893 47720 104 4239
4241 0 478467 256139 47760 32 4240
4242 0 478531 256003 47800 75 4241
4243 0 478539 255997 47840 75 4242
4244 0 478564 256084 47880 75 4243
4245 0 478507 256038 47920 32 4244
4246 5 478485 255904 48000 32 4245
4247 5 478639 256066 48080 75 4246
4248 0 478779 256230 48240 98 4247
4249 0 478839 256210 48400 98 4248
4250 0 478935 256281 48640 226 4249
4251 5 478968 256238 48720 226 4250
4252 0 480506 256080 48720 262 4251
4253 5 480717 256136 48720 256 4252
4254 0 480743 256134 48760 256 4253
4255 5 480794 256131 48840 249 4254
4256 0 482611 255128 49000 0 4255
4257 0 482521 254821 49560 0 4256
4258 0 482707 254687 49840 0 4257
4259 0 483216 254265 50160 0 4258
4260 0 483264 254272 50320 86 4259
4261 0 483520 254272 50360 115 4260
4262 0 483776 254272 50360 45 4261
4263 0 484032 254272 50360 71 4262
4264 0 484384 254272 51040 32 4263
4265 0 484544 254080 51160 96 4264
4266 0 484672 254080 51400 178 4265
4267 0 484736 253984 51640 163 4266
4268 0 484736 253856 51880 124 4267
4269 0 484928 253792 52040 189 4268
4270 0 485152 253696 52160 124 4269
4271 0 485376 253696 52280 166 4270
4272 0 486092 253395 52440 0 4271
4273 0 486527 253212 52520 66 4272
4274 0 486821 253210 52680 0 4273
4275 0 486528 253344 52840 131 4274
4276 0 486752 253280 52960 81 4275
4277 0 486912 253248 53160 115 4276
4278 0 487136 253120 53240 107 4277
4279 0 487360 252992 53280 160 4278
4280 0 487616 252896 53400 120 4279
4281 0 487872 252768 53480 75 4280
4282 0 488096 252640 53600 60 4281
4283 0 488288 252448 53640 102 4282
4284 0 488448 252288 53840 107 4283
4285 0 488608 252224 54040 107 4284
4286 0 488832 252096 54200 140 4285
4287 0 488992 251968 54400 124 4286
4288 0 489152 251840 54600 154 4287
4289 0 489312 251776 54800 178 4288
4290 0 489568 251744 54880 120 4289
4291 0 489728 251680 55080 75 4290
4292 0 489888 251648 55280 122 4291
4293 0 490048 251648 55480 98 4292
4294 0 490144 251616 55720 131 4293
4295 0 490208 251456 55960 163 4294
4296 5 490208 251456 56000 168 4295
4297 0 490464 251488 55960 124 4296
4298 0 490720 251456 55960 96 4297
4299 5 490848 251552 56000 107 4298
4300 0 490976 251488 56240 101 4299
4301 5 491136 251488 56440 181 4300
4302 0 491392 251456 56400 102 4301
4303 5 491488 251424 56400 107 4302
4304 0 491744 251456 56360 101 4303
4305 0 492000 251456 56280 86 4304
4306 0 492256 251488 56240 108 4305
4307 5 492320 251520 56240 96 4306
4308 5 492576 251520 56360 115 4307
4309 0 492832 251584 56360 164 4308
4310 0 493056 251744 56360 136 4309
4311 5 493216 251808 56360 124 4310
4312 5 493312 251808 56400 120 4311
4313 0 493536 251936 56440 143 4312
4314 0 493728 252096 56480 122 4313
4315 0 493920 252320 56520 81 4314
4316 0 494112 252480 56640 98 4315
4317 0 494304 252608 56840 108 4316
4318 0 494496 252768 56880 71 4317
4319 0 494688 252928 56920 108 4318
4320 0 494912 253088 57000 98 4319
4321 0 495104 253280 57080 32 4320
4322 0 495328 253440 57160 128 4321
4323 0 495360 253696 57120 108 4322
4324 0 495360 253952 57200 40 4323
4325 0 495264 254144 57360 86 4324
4326 0 495104 254304 57480 51 4325
4327 0 495008 254400 57720 32 4326
4328 0 495104 254336 57960 107 4327
4329 5 495136 254304 58000 122 4328
4330 0 495008 254368 58240 96 4329
4331 5 494912 254400 58320 102 4330
4332 0 494688 254464 58440 120 4331
4333 0 494432 254432 58520 81 4332
4334 0 494208 254368 58640 102 4333
4335 0 493984 254272 58720 86 4334
4336 0 493792 254112 58760 40 4335
4337 0 493696 253856 58840 40 4336
4338 0 493760 253600 58880 51 4337
4339 6 493760 253504 58880 40 4338
4340 0 476537 260767 42280 209 3554
4341 0 476818 261168 42280 160 4340
4342 0 476808 261186 42440 160 4341
4343 5 476778 261339 42560 217 4342
4344 0 476758 261441 42640 221 4343
4345 0 476858 261915 42840 257 4344
4346 5 476797 262033 43080 228 4345
4347 0 476787 262053 43120 228 4346
4348 0 476740 262381 43360 214 4347
4349 0 476744 262728 43600 279 4348
4350 0 476898 262938 43840 260 4349
4351 0 476960 263126 44040 270 4350
4352 0 476977 263357 44320 200 4351
4353 0 477076 263615 44560 178 4352
4354 0 477105 263732 44720 240 4353
4355 0 477117 263844 44840 178 4354
4356 0 477177 263997 45040 178 4355
4357 0 477450 264295 45320 176 4356
4358 0 477403 264308 45360 176 4357
4359 0 477412 264423 45520 176 4358
4360 5 477425 264555 45680 128 4359
4361 0 477444 264595 45760 80 4360
4362 0 478027 264435 46200 98 4361
4363 0 478238 264407 46320 137 4362
4364 0 478674 264160 46560 203 4363
4365 5 479266 264068 46720 96 4364
4366 0 479400 263852 46840 96 4365
4367 5 479622 263552 46960 75 4366
4368 0 479656 263460 47000 60 4367
4369 0 479784 263480 47120 60 4368
4370 0 479936 263724 47240 202 4369
4371 0 479960 263760 47360 202 4370
4372 0 480024 263972 47440 75 4371
4373 0 480130 264212 47520 186 4372
4374 0 479958 264460 47680 186 4373
4375 0 480146 264312 47840 80 4374
4376 0 480122 264032 48000 80 4375
4377 0 480422 264528 48200 86 4376
4378 0 480696 264576 48320 131 4377
4379 0 480824 264608 48520 104 4378
4380 0 481076 264552 48720 81 4379
4381 5 481200 264564 48960 128 4380
4382 0 481274 264732 49080 115 4381
4383 0 481266 264884 49320 183 4382
4384 0 481042 264980 49480 217 4383
4385 0 480902 265000 49760 204 4384
4386 0 480910 265040 49960 163 4385
4387 0 481766 264748 50120 128 4386
4388 0 481738 264844 50320 172 4387
4389 5 481472 264948 50480 102 4388
4390 0 482992 264488 50480 139 4389
4391 0 483104 264132 50720 143 4390
4392 5 483202 263952 50760 45 4391
4393 0 483294 263728 50800 45 4392
4394 0 483304 263536 50840 86 4393
4395 0 483486 263548 50880 86 4394
4396 0 483434 263168 50920 98 4395
4397 5 483644 263488 50960 98 4396
4398 0 483688 263476 51000 98 4397
4399 0 483688 263660 51040 98 4398
4400 0 483712 263632 51080 98 4399
4401 0 483780 263588 51200 98 4400
4402 0 483988 263448 51320 107 4401
4403 0 484212 263364 51400 122 4402
4404 5 484584 263144 51560 163 4403
4405 0 484762 263080 51600 178 4404
4406 0 484860 263100 51680 178 4405
4407 0 485012 263032 51800 135 4406
4408 0 485264 263072 51920 107 4407
4409 0 485412 263052 52040 81 4408
4410 0 485572 263060 52120 75 4409
4411 5 485828 263156 52280 163 4410
4412 0 486050 263108 52440 122 4411
4413 0 486410 262980 52560 101 4412
4414 0 486596 262948 52680 40 4413
4415 0 486644 262956 52800 45 4414
4416 0 486836 262892 52960 90 4415
4417 0 486948 262904 53160 120 4416
4418 0 487140 262820 53360 136 4417
4419 0 487464 262720 53520 102 4418
4420 0 487666 262668 53600 102 4419
4421 0 487822 262640 53680 101 4420
4422 0 487874 262656 53800 101 4421
4423 0 488174 262444 53960 101 4422
4424 0 488262 262340 54120 128 4423
4425 0 488398 262292 54280 128 4424
4426 0 488564 262228 54440 108 4425
4427 0 488690 262224 54600 122 4426
4428 0 488718 262212 54800 107 4427
4429 0 488802 262232 55000 101 4428
4430 0 489102 262124 55160 98 4429
4431 5 489674 261552 55360 189 4430
4432 0 489902 261452 55440 139 4431
4433 5 489814 261320 55640 128 4432
4434 0 489334 261428 55800 124 4433
4435 0 489350 261368 55960 124 4434
4436 5 489102 261044 56080 71 4435
4437 0 489030 260996 56240 71 4436
4438 0 489020 260828 56400 128 4437
4439 0 488844 260716 56520 101 4438
4440 0 488821 260654 56560 101 4439
4441 0 488752 260468 56680 75 4440
4442 0 488778 260376 56760 75 4441
4443 0 488746 260264 56880 60 4442
4444 6 488642 259876 57040 75 4443
4445 0 470130 250594 33440 229 4103
4446 0 469894 250074 33120 139 4445
4447 0 469750 249843 32840 163 4446
4448 0 469738 249465 32560 160 4447
4449 0 469902 249219 32320 209 4448
4450 0 470065 249011 32000 137 4449
4451 5 470238 248585 31760 120 4450
4452 0 470320 248801 31600 71 4451
4453 0 470425 248629 31440 32 4452
4454 5 470533 248595 31240 32 4453
4455 0 470051 248931 31200 71 4454
4456 0 469837 249015 31080 134 4455
4457 5 469822 249029 31040 134 4456
4458 0 469777 249071 30920 134 4457
4459 0 469679 249143 30840 131 4458
4460 0 469679 249191 30680 131 4459
4461 0 469515 249151 30480 128 4460
4462 0 469511 249115 30240 71 4461
4463 0 469463 249079 30040 71 4462
4464 0 469275 249023 29840 64 4463
4465 0 469195 249035 29680 81 4464
4466 0 469019 249059 29480 90 4465
4467 0 468781 249043 29320 75 4466
4468 0 468589 249035 29160 64 4467
4469 0 468433 248959 29000 64 4468
4470 0 468373 249027 28800 64 4469
4471 0 468149 248923 28560 0 4470
4472 0 468037 248883 28320 0 4471
4473 0 468087 248943 28160 0 4472
4474 0 468115 248911 28000 0 4473
4475 0 468243 249023 27800 0 4474
4476 0 468225 249051 27720 0 4475
4477 0 468161 249191 27440 0 4476
4478 0 468097 249387 27200 0 4477
4479 0 467973 249643 26960 0 4478
4480 0 467851 249887 26760 0 4479
4481 0 467687 250171 26560 0 4480
4482 0 467509 250399 26360 0 4481
4483 0 467233 250519 26160 32 4482
4484 0 467137 250643 25960 32 4483
4485 0 466525 250671 25720 51 4484
4486 0 466359 250827 25560 81 4485
4487 0 466263 251003 25400 98 4486
4488 0 466003 251071 25200 102 4487
4489 0 465709 251011 25000 98 4488
4490 0 465421 250787 24960 101 4489
4491 0 465375 250927 24800 96 4490
4492 0 465291 251035 24600 96 4491
4493 0 465251 251079 24360 96 4492
4494 0 465003 251067 24160 134 4493
4495 0 464911 251095 23960 108 4494
4496 0 464909 251163 23800 71 4495
4497 0 464909 251175 23560 71 4496
4498 0 464993 251191 23360 71 4497
4499 0 465217 251111 23120 172 4498
4500 5 465581 250775 22920 131 4499
4501 0 465747 250775 22720 128 4500
4502 0 465799 250647 22600 128 4501
4503 0 465893 250719 22360 98 4502
4504 0 465933 250719 22160 141 4503
4505 0 466121 250499 21960 102 4504
4506 0 466589 250735 21880 45 4505
4507 0 466953 250923 21760 32 4506
4508 0 467203 250879 21680 32 4507
4509 5 467591 250659 21520 139 4508
4510 0 467545 250707 21440 139 4509
4511 0 467025 250555 21240 40 4510
4512 0 466727 250283 21080 0 4511
4513 0 466871 250195 20920 257 4512
4514 0 467379 250087 20760 257 4513
4515 5 467927 249703 20720 160 4514
4516 0 467641 249951 20560 166 4515
4517 0 467893 249935 20360 172 4516
4518 0 468087 249987 20200 205 4517
4519 5 468483 249963 20080 190 4518
4520 0 468469 249875 19960 190 4519
4521 0 468473 249743 19760 32 4520
4522 0 468573 249643 19600 32 4521
4523 0 468833 249483 19400 80 4522
4524 0 468853 249419 19200 60 4523
4525 0 468857 249267 19000 60 4524
4526 0 468993 249083 18720 71 4525
4527 0 468967 249007 18600 32 4526
4528 0 469167 248959 18400 32 4527
4529 0 469343 248771 18200 71 4528
4530 0 470027 248527 18040 75 4529
4531 0 470611 248551 17920 80 4530
4532 6 471157 248347 17840 40 4531
4533 0 479429 256276 49080 221 4251
4534 0 479545 256214 49280 221 4533
4535 0 479479 256618 49600 235 4534
4536 0 479433 256842 49720 128 4535
4537 0 479245 256974 49880 128 4536
4538 0 479685 256674 49960 128 4537
4539 0 479539 256934 50120 128 4538
4540 5 479461 257034 50280 32 4539
4541 0 479595 257382 50480 0 4540
4542 0 479733 257710 50680 0 4541
4543 0 479729 257654 50800 137 4542
4544 0 479689 257566 50840 137 4543
4545 0 479813 257578 50880 137 4544
4546 0 479917 257654 50960 32 4545
4547 0 480073 257758 51040 32 4546
4548 0 480065 257866 51160 32 4547
4549 0 480063 257986 51280 32 4548
4550 5 480211 258174 51360 32 4549
4551 5 480067 257966 51440 32 4550
4552 5 480319 258078 51560 90 4551
4553 0 480413 258126 51640 90 4552
4554 5 480247 258254 51720 90 4553
4555 0 479899 257690 51840 124 4554
4556 0 479907 257522 52000 124 4555
4557 0 479847 257458 52120 124 4556
4558 0 479871 257402 52280 128 4557
4559 5 480267 257410 52400 124 4558
4560 0 479695 257306 52480 102 4559
4561 0 479501 257198 52600 98 4560
4562 0 479485 257086 52760 98 4561
4563 0 479512 257068 52800 98 4562
4564 0 479593 257014 52920 107 4563
4565 0 479699 256926 52960 107 4564
4566 5 479597 257038 53040 107 4565
4567 0 479627 256702 53120 98 4566
4568 0 479655 256442 53240 120 4567
4569 0 479767 256326 53400 128 4568
4570 5 480035 256110 53480 102 4569
4571 0 480125 255878 53560 150 4570
4572 0 480037 255822 53680 150 4571
4573 0 480075 255610 53760 124 4572
4574 0 479863 255398 53880 107 4573
4575 5 479335 255074 54000 122 4574
4576 5 477817 256010 53920 150 4575
4577 5 477357 256618 54040 91 4576
4578 0 477113 257002 54200 120 4577
4579 5 476935 257506 54280 104 4578
4580 5 476933 257886 54440 98 4579
4581 0 477005 258042 54600 148 4580
4582 0 476833 257986 54760 148 4581
4583 0 476717 258042 54880 128 4582
4584 0 476733 258074 55080 128 4583
4585 0 476595 258286 55400 120 4584
4586 0 476586 258339 55440 120 4585
4587 0 476569 258446 55520 120 4586
4588 0 476497 258554 55560 120 4587
4589 0 476519 258766 55640 107 4588
4590 0 476495 259010 55800 128 4589
4591 5 476505 259238 55960 124 4590
4592 0 476731 259234 56080 124 4591
4593 5 476768 259237 56120 64 4592
4594 5 476843 259242 56200 64 4593
4595 0 476977 259462 56320 176 4594
4596 0 477057 259574 56480 176 4595
4597 0 477001 259698 56680 104 4596
4598 5 476851 259934 56800 40 4597
4599 0 476801 259934 56920 98 4598
4600 0 476605 259914 57080 108 4599
4601 0 476497 260010 57280 108 4600
4602 0 476405 259970 57400 107 4601
4603 0 476283 260006 57520 107 4602
4604 0 476211 260134 57560 75 4603
4605 0 476249 260006 57680 75 4604
4606 0 476151 259858 57800 51 4605
4607 5 476095 260070 57880 51 4606
4608 0 475933 260482 58000 75 4607
4609 0 475909 260562 58160 91 4608
4610 5 475893 260602 58280 91 4609
4611 0 475859 260658 58360 102 4610
4612 0 475839 260850 58400 102 4611
4613 0 475891 260990 58560 120 4612
4614 0 475947 260950 58600 120 4613
4615 0 475947 260946 58720 71 4614
4616 0 475903 260926 58880 71 4615
4617 6 475817 260846 58960 32 4616
4618 0 343127 156080 175160 0 2905
4619 0 343812 156560 175160 0 4618
4620 0 343991 156913 175080 0 4619
4621 0 344176 157114 174960 0 4620
4622 0 344436 157250 174840 0 4621
4623 0 344559 157411 174800 0 4622
4624 0 344809 157458 174760 0 4623
4625 0 344995 157516 174680 0 4624
4626 0 345199 157534 174480 0 4625
4627 0 345564 157683 174440 0 4626
4628 0 345809 157709 174400 0 4627
4629 0 345922 157717 174360 0 4628
4630 5 346034 157725 174320 0 4629
4631 0 346259 157742 174240 0 4630
4632 0 346546 158100 174040 0 4631
4633 5 346718 158057 173960 0 4632
4634 0 347074 158146 173920 0 4633
4635 0 347339 158304 173880 0 4634
4636 5 347769 158464 173840 0 4635
4637 0 347910 158628 173840 0 4636
4638 0 348122 158741 173840 0 4637
4639 0 348406 158661 173840 0 4638
4640 0 348584 158586 173840 0 4639
4641 0 348789 158479 173760 0 4640
4642 0 349096 158353 173720 0 4641
4643 0 349227 158229 173560 0 4642
4644 0 349493 158251 173440 0 4643
4645 0 349592 158354 173280 0 4644
4646 0 349640 158479 173040 0 4645
4647 0 349735 158452 172960 0 4646
4648 0 349939 158422 172920 0 4647
4649 0 350091 158654 172800 0 4648
4650 0 350115 158654 172720 0 4649
4651 0 350227 158638 172600 0 4650
4652 0 350327 158678 172520 0 4651
4653 5 350735 158750 172440 0 4652
4654 0 351055 158686 172360 0 4653
4655 0 351495 158606 172240 0 4654
4656 0 351719 158598 172080 0 4655
4657 0 352071 158398 171960 0 4656
4658 0 353556 158195 171920 0 4657
4659 0 353563 158180 171880 0 4658
4660 0 353608 158090 171640 0 4659
4661 0 353616 158075 171600 0 4660
4662 0 353702 158039 171480 0 4661
4663 0 353928 157859 171400 0 4662
4664 0 354240 157731 171240 0 4663
4665 5 354344 157718 171120 0 4664
4666 5 354528 157859 170920 0 4665
4667 0 354916 157715 170840 0 4666
4668 0 355268 157651 170720 0 4667
4669 0 355324 157603 170560 0 4668
4670 0 355324 157539 170440 0 4669
4671 5 355316 157467 170320 0 4670
4672 0 355708 157259 170280 0 4671
4673 0 355892 157075 170200 0 4672
4674 0 356224 156947 170120 0 4673
4675 5 356568 156803 170000 0 4674
4676 0 356748 156563 169960 0 4675
4677 0 356804 156483 169840 0 4676
4678 0 356812 156443 169680 0 4677
4679 0 356852 156331 169520 0 4678
4680 5 357012 155907 169440 0 4679
4681 0 357033 155829 169360 0 4680
4682 0 357044 155790 169320 0 4681
4683 5 357244 155822 169160 0 4682
4684 0 357508 155646 169080 0 4683
4685 0 358064 155582 169000 0 4684
4686 0 358372 155430 168960 0 4685
4687 0 358564 155254 168840 0 4686
4688 0 358500 155334 168720 0 4687
4689 0 358514 155336 168680 0 4688
4690 0 358556 155342 168560 0 4689
4691 0 358404 155382 168440 0 4690
4692 0 358108 155350 168280 0 4691
4693 0 358236 155294 168120 0 4692
4694 6 358508 155190 168040 0 4693
4695 0 458806 134375 174280 0 1768
4696 0 459414 134194 174280 0 4695
4697 0 459462 134139 174320 0 4696
4698 0 459450 134129 174360 0 4697
4699 0 459524 134130 174400 0 4698
4700 0 459555 134135 174440 0 4699
4701 0 459569 134171 174480 0 4700
4702 0 459585 134153 174520 0 4701
4703 0 459602 134186 174560 0 4702
4704 0 459578 134242 174600 0 4703
4705 0 459591 134241 174640 0 4704
4706 0 459582 134259 174680 0 4705
4707 0 459613 134279 174720 0 4706
4708 0 459650 134294 174760 0 4707
4709 0 459710 134290 174800 0 4708
4710 0 459914 134064 174800 0 4709
4711 0 459545 133726 174800 0 4710
4712 0 459430 133662 174760 0 4711
4713 0 459396 133448 174720 0 4712
4714 5 459622 132382 174720 0 4713
4715 0 459632 132389 174760 0 4714
4716 0 459677 132348 174800 0 4715
4717 0 459628 132327 174840 0 4716
4718 0 459572 132319 174880 0 4717
4719 0 459528 132309 174920 0 4718
4720 0 459474 132304 174960 0 4719
4721 0 459426 132342 175000 0 4720
4722 0 459375 132396 175040 0 4721
4723 0 459320 132383 175080 0 4722
4724 0 459284 132372 175120 0 4723
4725 0 459236 132360 175160 0 4724
4726 0 459184 132376 175200 0 4725
4727 0 459180 132277 175240 0 4726
4728 0 459116 132397 175280 0 4727
4729 0 459036 132281 175320 0 4728
4730 0 458951 132140 175360 0 4729
4731 0 458937 132092 175400 0 4730
4732 0 458875 132115 175440 0 4731
4733 0 458823 132143 175480 0 4732
4734 0 458737 132124 175520 0 4733
4735 0 458641 132106 175560 0 4734
4736 0 458548 132094 175600 0 4735
4737 0 458401 132113 175640 0 4736
4738 0 458345 132148 175680 0 4737
4739 0 458278 132184 175720 0 4738
4740 0 458225 132153 175760 0 4739
4741 0 458180 132123 175800 0 4740
4742 0 458166 132067 175840 0 4741
4743 0 458121 132022 175880 0 4742
4744 0 458114 132052 175920 0 4743
4745 0 458088 132088 175960 0 4744
4746 0 458102 132113 176000 0 4745
4747 0 458105 132146 176040 0 4746
4748 0 458092 132149 176080 0 4747
4749 0 458083 132133 176120 0 4748
4750 0 458056 132197 176160 0 4749
4751 0 458020 132245 176200 0 4750
4752 0 458010 132351 176240 0 4751
4753 0 458035 132333 176280 0 4752
4754 0 457969 132366 176320 0 4753
4755 0 457982 132309 176360 0 4754
4756 0 457951 132348 176400 0 4755
4757 0 457940 132314 176440 0 4756
4758 0 457876 132330 176480 0 4757
4759 0 457856 132297 176520 0 4758
4760 0 457805 132249 176560 0 4759
4761 0 457788 132231 176600 0 4760
4762 0 457756 132299 176640 0 4761
4763 0 457638 132345 176680 0 4762
4764 0 457609 132268 176720 0 4763
4765 0 457605 132177 176760 0 4764
4766 0 457699 131942 176800 0 4765
4767 0 457612 132101 176840 0 4766
4768 0 457605 132158 176880 0 4767
4769 0 457619 132132 176920 0 4768
4770 0 457646 132094 176960 0 4769
4771 6 457599 132171 177000 0 4770
4772 0 480896 256124 49000 235 4255
4773 5 480950 256125 49080 178 4772
4774 5 481386 255941 49160 107 4773
4775 0 481886 256200 49280 234 4774
4776 0 481923 256092 49680 124 4775
4777 0 482093 256016 49720 234 4776
4778 0 482057 255968 49840 124 4777
4779 0 482049 255944 49920 124 4778
4780 0 482217 255672 49960 91 4779
4781 0 482249 255684 50000 91 4780
4782 5 482273 255762 50120 91 4781
4783 0 482281 255788 50160 91 4782
4784 5 482261 255524 50200 124 4783
4785 0 482181 255416 50320 124 4784
4786 0 482163 255272 50480 156 4785
4787 0 481979 255096 50640 172 4786
4788 0 481995 254984 50840 172 4787
4789 0 482213 254288 50920 81 4788
4790 0 482325 254816 51040 81 4789
4791 0 482833 254624 51200 107 4790
4792 0 482941 254580 51320 164 4791
4793 5 482747 254614 51360 107 4792
4794 0 483081 254390 51520 124 4793
4795 0 483221 254158 51680 80 4794
4796 5 483273 253962 51840 90 4795
4797 0 483317 253870 52080 128 4796
4798 0 483343 253882 52200 128 4797
4799 0 483374 253863 52240 137 4798
4800 0 483467 253806 52360 160 4799
4801 0 483423 253718 52520 160 4800
4802 0 483423 253718 52640 160 4801
4803 0 483425 253698 52800 137 4802
4804 0 483525 253746 52960 101 4803
4805 0 483629 253766 53120 104 4804
4806 0 483641 253810 53280 104 4805
4807 0 483829 253918 53480 60 4806
4808 0 484055 253970 53600 45 4807
4809 0 484155 254046 53760 51 4808
4810 0 484427 254174 53960 71 4809
4811 5 484583 254266 54160 96 4810
4812 0 484559 254306 54320 140 4811
4813 0 484495 254326 54520 154 4812
4814 0 484579 254314 54720 90 4813
4815 0 484755 254314 54800 101 4814
4816 0 484685 254338 54920 101 4815
4817 5 485273 254654 55080 80 4816
4818 5 485685 255194 55160 148 4817
4819 0 486251 255614 55280 108 4818
4820 0 486515 255762 55400 80 4819
4821 0 486505 255814 55520 80 4820
4822 0 486837 255946 55640 108 4821
4823 0 487313 256050 55720 102 4822
4824 0 487641 256018 55880 75 4823
4825 0 487791 256254 55960 86 4824
4826 0 488375 256306 56080 86 4825
4827 5 488693 256530 56160 91 4826
4828 0 488867 256518 56240 128 4827
4829 0 489017 256390 56360 71 4828
4830 0 489047 256390 56440 71 4829
4831 0 488971 256322 56640 90 4830
4832 0 489071 256450 56760 90 4831
4833 5 489087 256474 56920 75 4832
4834 0 489011 256226 57000 75 4833
4835 0 489039 256170 57080 75 4834
4836 0 488993 256146 57120 64 4835
4837 0 488985 256210 57200 64 4836
4838 0 488993 256178 57320 64 4837
4839 0 488993 256166 57480 81 4838
4840 5 489085 256242 57560 81 4839
4841 0 489513 256446 57640 51 4840
4842 6 489817 256606 57560 51 4841
4843 5 471014 247946 31760 229 4451
4844 5 471152 247649 31520 232 4843
4845 5 472360 246067 31520 178 4844
4846 0 472720 245226 31520 226 4845
4847 5 473166 244911 31760 128 4846
4848 0 474536 244029 31760 178 4847
4849 5 475521 243332 31760 186 4848
4850 0 475741 242483 31760 219 4849
4851 0 475705 242112 31520 230 4850
4852 0 475736 242011 31240 230 4851
4853 0 476059 241529 31040 160 4852
4854 0 476157 241585 30720 160 4853
4855 5 476169 241592 30680 122 4854
4856 5 476217 240393 30680 96 4855
4857 0 476098 240407 30600 96 4856
4858 0 475800 240442 30400 96 4857
4859 0 475614 240406 30200 64 4858
4860 5 475437 240334 30080 32 4859
4861 0 475244 240254 29960 32 4860
4862 0 475180 240227 29920 32 4861
4863 0 474935 240125 29720 96 4862
4864 0 474437 240129 29640 91 4863
4865 0 474225 240229 29480 98 4864
4866 0 474055 240245 29360 60 4865
4867 0 473859 240245 29160 115 4866
4868 0 473655 240281 28960 81 4867
4869 0 473529 240301 28760 75 4868
4870 0 473345 240205 28520 90 4869
4871 0 473321 240125 28440 45 4870
4872 0 473127 240021 28240 153 4871
4873 5 473061 239901 28080 153 4872
4874 0 473153 239973 27960 153 4873
4875 0 473265 240009 27800 96 4874
4876 0 473261 240053 27600 98 4875
4877 0 473149 240293 27400 40 4876
4878 0 473029 240425 27200 102 4877
4879 0 472941 240701 27040 108 4878
4880 5 472923 241077 26840 90 4879
4881 0 472993 241297 26800 90 4880
4882 0 472956 241390 26720 90 4881
4883 0 472937 241437 26680 80 4882
4884 0 472777 241409 26560 80 4883
4885 0 472669 241373 26440 45 4884
4886 0 472549 241445 26280 40 4885
4887 0 472559 241397 26240 40 4886
4888 0 472403 241397 26160 40 4887
4889 0 472347 241409 26040 60 4888
4890 0 472179 241461 25880 81 4889
4891 0 472133 241461 25800 81 4890
4892 0 471905 241645 25640 75 4891
4893 0 471795 241717 25520 75 4892
4894 0 471591 241825 25400 75 4893
4895 0 471445 241877 25240 60 4894
4896 0 471437 241905 25080 60 4895
4897 0 471325 241909 25040 60 4896
4898 0 471023 241929 24920 60 4897
4899 0 470851 241945 24840 101 4898
4900 0 470783 241957 24680 101 4899
4901 0 470563 242129 24560 90 4900
4902 0 470653 242149 24440 128 4901
4903 0 470683 242181 24320 128 4902
4904 0 470551 242141 24200 128 4903
4905 5 470458 242042 24080 120 4904
4906 0 470427 242009 24040 120 4905
4907 0 470555 241813 23840 143 4906
4908 0 470193 241529 23720 64 4907
4909 0 470117 241341 23560 64 4908
4910 0 470213 241261 23480 75 4909
4911 6 470293 241281 23320 75 4910
4912 0 490778 257926 49920 120 3620
4913 0 491097 257701 50080 90 4912
4914 0 491264 257649 50280 136 4913
4915 0 491353 257590 50320 150 4914
4916 5 491283 257611 50360 136 4915
4917 0 491187 257814 50400 185 4916
4918 0 491232 257787 50440 136 4917
4919 0 491323 257733 50520 136 4918
4920 5 491481 257731 50760 136 4919
4921 0 491667 257433 50880 115 4920
4922 0 491242 255933 50920 202 4921
4923 0 491814 257429 50960 115 4922
4924 5 491756 257516 51040 115 4923
4925 0 492060 257985 51040 150 4924
4926 5 492284 258098 51160 51 4925
4927 0 492202 258125 51360 150 4926
4928 0 492164 258253 51560 104 4927
4929 0 492126 258209 51760 154 4928
4930 5 492086 258517 51920 148 4929
4931 0 491972 258609 52200 64 4930
4932 5 491768 258793 52360 124 4931
4933 0 491790 258377 52480 86 4932
4934 0 491854 258329 52680 131 4933
4935 0 491762 258365 52840 51 4934
4936 0 491710 258169 53040 60 4935
4937 0 491918 257989 53200 60 4936
4938 0 491876 257961 53320 60 4937
4939 0 491908 257981 53440 81 4938
4940 0 491954 257861 53560 81 4939
4941 0 492034 257885 53720 64 4940
4942 0 491940 257853 53840 64 4941
4943 5 491916 257733 54000 32 4942
4944 0 491792 257697 54120 86 4943
4945 0 491904 257673 54240 86 4944
4946 0 492012 257645 54400 86 4945
4947 0 492054 257625 54440 120 4946
4948 0 492180 257565 54560 120 4947
4949 0 492254 257429 54720 148 4948
4950 0 492274 257389 54880 148 4949
4951 0 492334 257217 55000 45 4950
4952 0 492228 257329 55120 75 4951
4953 0 492280 257397 55320 75 4952
4954 5 492365 257394 55400 75 4953
4955 0 492408 257393 55440 98 4954
4956 0 492408 257473 55560 98 4955
4957 0 492372 257613 55720 71 4956
4958 0 492374 257717 55840 71 4957
4959 0 492526 257869 55960 71 4958
4960 0 492936 257861 56080 134 4959
4961 5 493080 257837 56240 134 4960
4962 0 493160 257773 56360 128 4961
4963 5 492924 258077 56440 81 4962
4964 0 493154 257637 56600 137 4963
4965 0 493270 257541 56760 81 4964
4966 0 493288 257417 56880 81 4965
4967 0 493248 257409 57040 101 4966
4968 0 493232 257409 57200 101 4967
4969 0 493236 257321 57360 81 4968
4970 0 493144 257309 57520 81 4969
4971 0 492972 257257 57680 71 4970
4972 0 492976 257245 57880 60 4971
4973 5 493020 257245 58040 60 4972
4974 0 492140 257617 58120 91 4973
4975 0 491820 257529 58160 51 4974
4976 6 491716 257565 58240 51 4975
4977 0 480104 250608 27920 102 4142
4978 0 480537 250794 27640 71 4977
4979 0 480570 250887 27600 71 4978
4980 0 480669 250776 27560 81 4979
4981 0 481047 250781 27440 102 4980
4982 0 481188 250996 27200 108 4981
4983 5 480266 251905 26600 32 4982
4984 5 480879 251817 26600 32 4983
4985 0 482352 251561 26600 0 4984
4986 0 483260 251109 26600 71 4985
4987 5 483734 250235 26600 86 4986
4988 5 483626 249273 26600 32 4987
4989 0 482513 249008 25920 136 4988
4990 5 482400 248869 25800 136 4989
4991 0 482143 248701 25640 136 4990
4992 5 482164 248590 25600 172 4991
4993 0 482124 248599 25560 172 4992
4994 5 481651 248705 25320 156 4993
4995 5 481150 247481 25320 104 4994
4996 0 480838 247612 24880 120 4995
4997 0 480810 247624 24840 120 4996
4998 5 480837 247701 24760 120 4997
4999 5 481153 247105 24760 209 4998
5000 5 481061 247034 24560 230 4999
5001 0 480801 246663 24400 148 5000
5002 0 480590 246467 24120 32 5001
5003 5 479999 245665 24120 60 5002
5004 5 480287 246102 23400 234 5003
5005 5 480353 246134 23360 234 5004
5006 0 480813 246354 23080 190 5005
5007 0 481095 246454 22960 81 5006
5008 5 481124 246471 22920 81 5007
5009 0 481211 246522 22800 96 5008
5010 0 481401 246598 22720 96 5009
5011 0 481379 246558 22600 96 5010
5012 0 481223 246358 22400 115 5011
5013 0 481039 246310 22200 168 5012
5014 0 481009 246242 22080 168 5013
5015 5 480889 246146 21840 128 5014
5016 0 480815 246206 21800 128 5015
5017 0 480589 246218 21760 45 5016
5018 0 480357 246198 21680 45 5017
5019 0 479913 246210 21520 32 5018
5020 0 479505 246054 21320 75 5019
5021 0 479415 246014 21280 75 5020
5022 5 479031 245754 21240 40 5021
5023 5 478237 245238 21160 122 5022
5024 0 478553 245166 21040 81 5023
5025 0 478625 244818 20960 81 5024
5026 0 478651 244778 20880 81 5025
5027 0 478699 244638 20800 60 5026
5028 0 478655 244410 20880 60 5027
5029 0 478735 244138 20760 115 5028
5030 0 478751 244014 20640 115 5029
5031 5 478691 244001 20560 115 5030
5032 0 478341 243846 20640 115 5031
5033 0 478177 243862 20600 115 5032
5034 5 478140 243850 20560 115 5033
5035 0 478065 243826 20480 0 5034
5036 0 478097 243746 20360 0 5035
5037 0 478021 243774 20240 0 5036
5038 0 477965 243790 20120 0 5037
5039 0 478013 243782 19960 0 5038
5040 0 477945 243842 19840 0 5039
5041 6 477801 243838 19680 0 5040
5042 0 493012 257596 50360 189 4916
5043 0 494346 257088 50360 136 5042
5044 0 494359 257107 50400 136 5043
5045 0 494620 257068 50480 153 5044
5046 0 494939 256985 50600 140 5045
5047 0 495201 256659 50800 140 5046
5048 0 495719 256644 50800 0 5047
5049 0 496002 256337 50800 0 5048
5050 0 496164 256168 50880 0 5049
5051 0 496185 256334 50960 0 5050
5052 0 496014 256466 51040 0 5051
5053 5 495931 256451 51080 0 5052
5054 0 496178 256310 51200 122 5053
5055 0 496211 256312 51240 122 5054
5056 5 496339 256350 51280 122 5055
5057 0 496334 256150 51480 122 5056
5058 0 496295 256031 51600 122 5057
5059 5 496133 255935 51720 156 5058
5060 0 496073 255763 51880 124 5059
5061 0 496137 255639 51920 124 5060
5062 0 496187 255523 52040 124 5061
5063 5 496293 255355 52160 124 5062
5064 5 496581 255191 52320 164 5063
5065 5 496221 255167 52440 120 5064
5066 5 497219 255091 52520 136 5065
5067 0 498385 254719 52680 194 5066
5068 0 498649 254407 52920 64 5067
5069 0 498697 254035 53120 71 5068
5070 0 498593 253815 53280 32 5069
5071 0 498489 253515 53480 96 5070
5072 0 498369 253491 53680 96 5071
5073 5 498436 253373 53760 64 5072
5074 0 498503 253255 53840 64 5073
5075 5 498478 253226 53880 81 5074
5076 0 498403 253139 54000 81 5075
5077 0 498159 253027 54160 122 5076
5078 0 498037 252959 54200 122 5077
5079 5 497979 252915 54320 122 5078
5080 0 498059 253043 54440 64 5079
5081 0 498091 253043 54640 64 5080
5082 0 498017 253103 54720 98 5081
5083 0 498035 253127 54760 98 5082
5084 0 497811 253391 54800 32 5083
5085 0 497931 253199 54840 98 5084
5086 0 497951 253183 54920 81 5085
5087 5 497915 253415 55040 32 5086
5088 0 497817 253515 55080 98 5087
5089 5 497825 253583 55120 98 5088
5090 0 497967 253719 55200 98 5089
5091 0 498191 253955 55320 64 5090
5092 0 498295 254187 55400 64 5091
5093 5 498421 254511 55520 81 5092
5094 0 498213 255075 55600 45 5093
5095 0 498097 255143 55680 90 5094
5096 0 498099 255207 55720 90 5095
5097 5 497983 255351 55840 91 5096
5098 0 497637 255603 55720 75 5097
5099 0 497289 256051 55640 75 5098
5100 0 497141 256263 55520 60 5099
5101 6 496901 256319 55400 75 5100
5102 0 476873 258333 46720 0 4228
5103 0 476401 258645 46800 32 5102
5104 0 476281 258189 46840 0 5103
5105 0 476301 258085 47000 0 5104
5106 0 476137 258281 47160 0 5105
5107 0 475875 258433 47240 40 5106
5108 0 475495 258773 47440 32 5107
5109 0 475211 259129 47520 32 5108
5110 0 474949 259365 47560 0 5109
5111 0 474569 259533 47680 32 5110
5112 0 472839 260237 47720 75 5111
5113 0 474243 259489 47760 32 5112
5114 0 474191 259525 47800 32 5113
5115 0 474015 259609 47880 32 5114
5116 0 473703 259641 47920 81 5115
5117 0 473491 259549 47960 81 5116
5118 0 473295 259549 48000 80 5117
5119 0 473091 259725 48080 51 5118
5120 0 473037 259921 48120 75 5119
5121 0 473085 260005 48160 75 5120
5122 0 473069 260077 48200 75 5121
5123 0 473133 260197 48240 102 5122
5124 0 472931 260201 48280 102 5123
5125 0 472827 260221 48360 102 5124
5126 5 472599 260333 48400 102 5125
5127 0 472371 260445 48440 101 5126
5128 0 472227 260361 48640 128 5127
5129 0 472201 260401 48720 128 5128
5130 0 472021 260501 48880 64 5129
5131 5 471853 260633 48960 102 5130
5132 0 471925 260545 49120 102 5131
5133 5 472045 260369 49240 51 5132
5134 0 471921 260581 49400 60 5133
5135 0 471869 260589 49640 64 5134
5136 0 471853 260509 49880 115 5135
5137 0 472023 260393 49960 115 5136
5138 0 472155 260233 50000 115 5137
5139 0 472235 260073 50120 51 5138
5140 0 472233 260025 50160 51 5139
5141 5 472248 259996 50200 51 5140
5142 0 472277 259937 50280 51 5141
5143 0 472097 260237 50440 134 5142
5144 0 472172 260225 50560 51 5143
5145 0 472197 260221 50600 51 5144
5146 0 472269 260205 50680 51 5145
5147 0 472199 260077 50800 51 5146
5148 0 472407 259873 50920 51 5147
5149 0 472515 260017 50960 51 5148
5150 0 472497 260005 51040 51 5149
5151 0 472417 259901 51200 0 5150
5152 0 472513 259845 51280 0 5151
5153 5 472465 259773 51440 0 5152
5154 0 472285 259505 51520 0 5153
5155 0 472131 259369 51640 0 5154
5156 0 472055 259153 51720 0 5155
5157 6 472007 258937 51880 0 5156
5158 0 472268 245667 31240 226 4845
5159 0 472342 245626 31200 226 5158
5160 0 472452 245454 30880 160 5159
5161 5 472490 245458 30760 120 5160
5162 5 471932 245710 30600 102 5161
5163 5 471844 245430 30520 98 5162
5164 0 471952 245542 30400 128 5163
5165 0 471856 245494 30200 108 5164
5166 0 471876 245550 30160 71 5165
5167 0 471832 245542 29960 71 5166
5168 0 471892 245074 29760 122 5167
5169 5 471798 244686 29600 91 5168
5170 0 471778 244674 29480 91 5169
5171 0 471884 244250 29320 51 5170
5172 5 471881 244157 29240 51 5171
5173 0 471496 244874 29080 96 5172
5174 0 471288 245090 28880 45 5173
5175 0 471004 245190 28680 102 5174
5176 5 470840 245182 28640 108 5175
5177 0 471086 245114 28440 157 5176
5178 0 471190 245042 28200 157 5177
5179 5 471318 245090 27960 51 5178
5180 5 471445 244936 27920 32 5179
5181 0 471728 245094 27760 32 5180
5182 0 471964 245266 27640 0 5181
5183 0 472360 245374 27520 0 5182
5184 5 472784 245434 27400 0 5183
5185 0 473678 245514 27520 45 5184
5186 0 473876 245054 27640 75 5185
5187 0 473916 244950 27720 75 5186
5188 0 473938 244898 27760 91 5187
5189 0 473978 244854 27800 91 5188
5190 0 474030 245058 27840 75 5189
5191 0 473982 244902 27880 91 5190
5192 0 473990 244842 27920 91 5191
5193 0 474004 244834 27960 91 5192
5194 0 474032 244986 28000 91 5193
5195 0 474000 244858 28040 75 5194
5196 0 473988 244838 28080 75 5195
5197 0 473944 244770 28200 75 5196
5198 0 473956 244778 28240 75 5197
5199 0 473958 244714 28320 64 5198
5200 0 474038 244690 28480 64 5199
5201 0 474050 244678 28560 60 5200
5202 0 474136 244698 28680 60 5201
5203 0 474268 244674 28800 108 5202
5204 0 474316 244710 28960 108 5203
5205 5 474300 244770 29080 81 5204
5206 0 474268 244358 29080 108 5205
5207 0 474160 244054 29000 108 5206
5208 0 474080 243894 28880 0 5207
5209 6 474036 243830 28800 0 5208
5210 5 490650 256624 50360 168 4916
5211 0 490666 256529 50400 168 5210
5212 0 490944 256603 50520 134 5211
5213 5 491252 256740 50680 134 5212
5214 0 491316 256630 50720 107 5213
5215 0 491410 256562 50760 107 5214
5216 0 491446 256418 50800 107 5215
5217 0 491488 256266 50880 124 5216
5218 5 491604 256394 50960 124 5217
5219 0 492064 256406 51040 120 5218
5220 0 492238 256278 51120 120 5219
5221 5 492338 255994 51280 86 5220
5222 0 492900 255502 51440 104 5221
5223 5 493084 255242 51640 128 5222
5224 0 493058 255194 51760 128 5223
5225 0 492938 255122 51880 150 5224
5226 0 492758 255254 52000 143 5225
5227 0 492692 255246 52160 150 5226
5228 5 492640 255046 52280 150 5227
5229 0 492816 254810 52520 107 5228
5230 5 492957 254714 52560 96 5229
5231 0 493240 254522 52640 128 5230
5232 0 493572 254438 52800 163 5231
5233 0 493696 254418 52920 224 5232
5234 0 493861 254271 53120 45 5233
5235 5 493894 254242 53160 45 5234
5236 5 493818 254106 53240 45 5235
5237 0 493844 253790 53400 124 5236
5238 5 493948 253794 53560 124 5237
5239 0 494282 254146 53680 91 5238
5240 0 494782 254118 53800 124 5239
5241 0 495100 254022 53920 120 5240
5242 0 495224 253954 54040 120 5241
5243 0 495478 253814 54160 120 5242
5244 0 495622 253402 54280 86 5243
5245 0 495602 252870 54400 102 5244
5246 0 495548 252446 54480 75 5245
5247 5 495428 252238 54640 115 5246
5248 0 495508 252706 54680 128 5247
5249 0 495516 252786 54800 128 5248
5250 0 495656 252782 54920 128 5249
5251 0 495844 252774 54960 75 5250
5252 0 495896 252810 55040 75 5251
5253 0 495972 252842 55200 0 5252
5254 0 495960 252798 55360 0 5253
5255 5 495660 252522 55560 0 5254
5256 0 495558 252522 55680 0 5255
5257 0 495358 252370 55760 0 5256
5258 0 495218 252350 55920 0 5257
5259 0 494930 251970 56040 0 5258
5260 6 494798 251426 55960 0 5259
5261 0 480722 265132 50600 137 4389
5262 5 480493 265164 50640 139 5261
5263 0 480036 265228 50720 115 5262
5264 0 480248 265028 50920 134 5263
5265 0 480324 264828 51040 32 5264
5266 5 480318 264825 51080 32 5265
5267 0 480302 264815 51200 32 5266
5268 5 480296 264812 51240 32 5267
5269 0 480322 264600 51440 122 5268
5270 0 480394 264344 51640 122 5269
5271 5 480370 264110 51760 122 5270
5272 0 480346 263876 51880 128 5271
5273 0 480272 263816 52080 86 5272
5274 5 480132 263444 52320 139 5273
5275 5 480124 263378 52440 139 5274
5276 0 480122 263356 52480 139 5275
5277 0 480078 263316 52640 139 5276
5278 0 479994 263340 52800 32 5277
5279 0 479978 263324 53040 32 5278
5280 5 479754 263336 53200 96 5279
5281 5 479212 263536 53320 71 5280
5282 0 479582 263404 53440 90 5281
5283 0 479626 263444 53560 64 5282
5284 0 479626 263456 53680 64 5283
5285 0 479634 263568 53840 75 5284
5286 0 479674 263596 53960 75 5285
5287 5 479926 263688 54120 71 5286
5288 0 479820 263561 54440 0 5287
5289 0 479868 263513 54760 0 5288
5290 0 479872 263648 55120 45 5289
5291 5 479968 263616 55360 128 5290
5292 0 480160 263648 55520 122 5291
5293 0 480384 263776 55600 81 5292
5294 0 480640 263840 55680 86 5293
5295 0 480896 263904 55760 75 5294
5296 0 481120 263936 55920 71 5295
5297 0 481376 264000 55960 71 5296
5298 0 481600 264160 55960 71 5297
5299 0 481792 264352 55960 148 5298
5300 0 481984 264416 55800 168 5299
5301 0 482144 264576 55680 122 5300
5302 0 482144 264736 55480 102 5301
5303 0 482144 264960 55360 71 5302
5304 0 482144 265184 55160 164 5303
5305 0 482208 265344 54960 115 5304
5306 0 482240 265568 54840 120 5305
5307 0 482304 265728 54640 81 5306
5308 0 482304 265952 54440 90 5307
5309 0 482240 266208 54360 96 5308
5310 0 482272 266464 54320 51 5309
5311 6 482304 266624 54440 60 5310
5312 0 480451 258362 51800 150 4554
5313 0 480803 258710 51920 154 5312
5314 5 480855 258794 52000 154 5313
5315 0 481041 259202 52160 178 5314
5316 5 481169 259318 52240 102 5315
5317 0 481413 259006 52440 104 5316
5318 5 481544 259138 52560 154 5317
5319 5 481675 259270 52680 128 5318
5320 0 481801 259418 52760 86 5319
5321 0 481465 259202 52880 154 5320
5322 0 481221 259154 53000 107 5321
5323 5 481277 258943 53040 80 5322
5324 0 481061 259202 53160 120 5323
5325 0 480761 259610 53320 98 5324
5326 5 480915 260034 53440 122 5325
5327 0 480977 260134 53600 122 5326
5328 0 480937 260238 53720 122 5327
5329 0 480981 260122 53920 128 5328
5330 0 480933 260202 54120 128 5329
5331 0 481201 260250 54280 75 5330
5332 0 481417 260370 54440 172 5331
5333 0 481565 260392 54520 120 5332
5334 0 481713 260414 54600 120 5333
5335 0 481879 260558 54720 64 5334
5336 0 482015 260590 54840 60 5335
5337 0 482169 260570 54960 60 5336
5338 0 482261 260650 55120 51 5337
5339 5 482397 260666 55280 51 5338
5340 0 482469 259990 55440 86 5339
5341 0 482573 259886 55560 124 5340
5342 0 482591 259806 55720 124 5341
5343 0 482523 259750 55760 120 5342
5344 5 482551 259700 55840 150 5343
5345 0 482579 259650 55920 150 5344
5346 0 483051 259618 56040 91 5345
5347 0 483101 259626 56120 91 5346
5348 0 483249 259614 56280 115 5347
5349 0 483349 259642 56440 163 5348
5350 0 483529 259682 56560 163 5349
5351 0 483561 259682 56640 163 5350
5352 0 484145 259682 56760 124 5351
5353 0 484629 259602 56880 128 5352
5354 0 484721 259578 57040 60 5353
5355 0 485547 259362 57240 172 5354
5356 0 486103 259190 57000 104 5355
5357 0 486327 259018 56960 86 5356
5358 6 486821 258510 57000 75 5357
5359 0 484169 250136 26840 60 4987
5360 0 484340 250275 26880 60 5359
5361 0 484892 250204 26880 81 5360
5362 5 485222 249948 26880 122 5361
5363 0 485663 249544 27000 108 5362
5364 0 486198 249030 27240 51 5363
5365 0 486411 248862 27360 96 5364
5366 5 486473 248818 27400 96 5365
5367 0 486551 248768 27440 96 5366
5368 0 486609 248626 27720 45 5367
5369 0 486598 248485 27960 51 5368
5370 0 486666 248439 28080 40 5369
5371 0 486832 248438 28120 40 5370
5372 0 486787 248310 28160 40 5371
5373 0 486800 248333 28200 40 5372
5374 0 486940 248255 28320 115 5373
5375 0 487237 248229 28520 122 5374
5376 0 487483 248195 28640 71 5375
5377 0 487647 248142 28800 64 5376
5378 0 487917 248065 29040 71 5377
5379 5 488357 248026 29080 102 5378
5380 0 488141 248118 29280 102 5379
5381 0 488109 248202 29480 102 5380
5382 0 488231 248198 29600 45 5381
5383 0 488151 248182 29800 45 5382
5384 0 487975 248142 30000 45 5383
5385 0 487827 247926 30160 108 5384
5386 0 487719 247882 30400 198 5385
5387 0 487739 247818 30600 198 5386
5388 0 487361 247742 30800 101 5387
5389 5 486833 247862 31000 101 5388
5390 0 487029 247498 31200 101 5389
5391 0 487409 247438 31400 154 5390
5392 5 487461 247542 31600 154 5391
5393 0 487173 247618 31760 150 5392
5394 0 486929 247610 31880 150 5393
5395 5 487143 247384 31920 154 5394
5396 0 486913 247598 32080 150 5395
5397 0 486565 247982 32240 120 5396
5398 5 486539 248061 32360 131 5397
5399 0 486521 248114 32440 131 5398
5400 0 486621 248170 32640 148 5399
5401 0 486861 248174 32840 148 5400
5402 0 486937 248154 33040 148 5401
5403 6 487025 248186 33120 0 5402
5404 0 480693 252217 26400 32 4984
5405 0 480379 252560 26120 0 5404
5406 0 480290 252751 25960 0 5405
5407 0 480038 252943 25680 0 5406
5408 0 479960 252989 25640 0 5407
5409 0 479939 253019 25600 0 5408
5410 0 479894 253099 25560 0 5409
5411 0 479851 253038 25520 0 5410
5412 0 479813 253083 25480 0 5411
5413 0 479789 253088 25440 0 5412
5414 0 479558 253147 25280 0 5413
5415 0 479428 253132 25160 0 5414
5416 0 479353 253174 25000 0 5415
5417 0 479299 253142 24960 0 5416
5418 0 479258 253190 24920 0 5417
5419 0 479207 253200 24880 0 5418
5420 0 479138 253238 24800 0 5419
5421 0 479139 253159 24760 0 5420
5422 0 479069 253024 24720 0 5421
5423 5 479008 252906 24680 0 5422
5424 0 478885 252963 24440 0 5423
5425 0 478810 253052 24320 0 5424
5426 0 478560 253072 24120 0 5425
5427 0 478098 253036 23920 32 5426
5428 0 478038 253016 23800 32 5427
5429 0 477986 253032 23640 32 5428
5430 0 478014 252956 23480 51 5429
5431 0 478198 252908 23320 45 5430
5432 0 478434 252860 23160 51 5431
5433 0 478622 252844 23000 91 5432
5434 0 478926 252880 22880 81 5433
5435 0 478898 252888 22800 81 5434
5436 0 478884 252860 22760 81 5435
5437 0 478782 252832 22600 102 5436
5438 0 478486 252756 22440 81 5437
5439 0 478530 252792 22240 81 5438
5440 0 478310 252692 22040 51 5439
5441 0 478226 252516 21840 51 5440
5442 0 477920 252372 21680 51 5441
5443 0 477682 252292 21600 0 5442
5444 0 477688 252244 21560 0 5443
5445 0 477632 252212 21520 0 5444
5446 0 477608 252208 21480 0 5445
5447 0 477092 252136 21440 0 5446
5448 6 476692 252072 21600 0 5447
5449 0 479351 258262 51840 148 4554
5450 0 479035 258222 51960 160 5449
5451 0 478677 258190 52000 122 5450
5452 0 478217 258254 52080 32 5451
5453 0 478195 258362 52160 32 5452
5454 0 478071 258394 52280 32 5453
5455 5 477927 258466 52360 140 5454
5456 0 477847 258566 52480 120 5455
5457 0 478027 258550 52640 140 5456
5458 0 477995 258574 52720 120 5457
5459 5 477973 258818 52800 120 5458
5460 0 477679 259074 52920 156 5459
5461 0 477187 259146 53120 150 5460
5462 5 476745 259390 53240 120 5461
5463 0 476097 259378 53400 148 5462
5464 0 475857 259382 53440 124 5463
5465 0 475315 259522 53520 108 5464
5466 0 474967 259558 53640 64 5465
5467 5 474011 259714 53760 150 5466
5468 0 473875 259658 53960 150 5467
5469 0 473753 259674 54080 150 5468
5470 0 473749 259530 54240 122 5469
5471 5 473849 259402 54400 122 5470
5472 0 473873 259782 54560 131 5471
5473 0 473981 259982 54720 131 5472
5474 0 474145 260026 54880 131 5473
5475 5 474401 260034 55040 140 5474
5476 0 474387 260034 55160 140 5475
5477 5 474043 260142 55360 80 5476
5478 0 474567 259798 55440 71 5477
5479 0 474639 259750 55560 71 5478
5480 0 474675 259638 55720 51 5479
5481 0 474655 259490 55880 128 5480
5482 0 474671 259370 56040 128 5481
5483 5 474685 259350 56080 128 5482
5484 0 474727 259290 56200 120 5483
5485 5 474910 259334 56240 120 5484
5486 0 474587 259146 56320 120 5485
5487 0 474415 258866 56200 86 5486
5488 0 474428 258677 56280 86 5487
5489 5 474435 258582 56320 75 5488
5490 5 474235 258550 56480 32 5489
5491 0 474195 258542 56600 32 5490
5492 6 474099 258562 56680 32 5491
5493 0 493369 258431 51160 124 4926
5494 0 493466 258451 51360 102 5493
5495 0 493485 258455 51400 102 5494
5496 0 493621 258459 51520 51 5495
5497 0 493939 258354 51720 32 5496
5498 0 494153 258101 51880 71 5497
5499 0 494314 257852 52080 98 5498
5500 0 494594 257692 52240 51 5499
5501 0 494840 257596 52440 96 5500
5502 5 495146 257362 52480 64 5501
5503 0 495154 257396 52680 64 5502
5504 0 495067 257536 52760 71 5503
5505 0 494875 257792 52920 90 5504
5506 0 494779 257762 53000 90 5505
5507 0 494827 257811 53120 102 5506
5508 0 494734 257887 53280 102 5507
5509 0 494673 257970 53440 71 5508
5510 0 494668 257982 53480 71 5509
5511 5 494651 258016 53600 71 5510
5512 0 495197 257652 53640 96 5511
5513 0 495005 257416 53760 101 5512
5514 0 494899 257192 53880 115 5513
5515 5 494659 257000 53960 86 5514
5516 0 494575 256972 54040 86 5515
5517 0 494429 256980 54080 86 5516
5518 0 494105 256944 54240 153 5517
5519 5 493957 257028 54280 122 5518
5520 0 494107 256972 54360 153 5519
5521 5 494291 256936 54480 153 5520
5522 0 493815 256908 54560 71 5521
5523 5 493695 256930 54640 71 5522
5524 0 493575 256952 54720 128 5523
5525 0 493687 256964 54760 128 5524
5526 0 493797 256896 54880 128 5525
5527 0 493767 256794 54920 64 5526
5528 0 493737 256692 54960 64 5527
5529 0 493655 256688 55080 64 5528
5530 0 493507 256708 55160 75 5529
5531 5 493435 256696 55280 75 5530
5532 0 493463 256412 55360 60 5531
5533 0 493459 256406 55400 60 5532
5534 6 493455 256400 55440 60 5533
5535 0 367728 147237 171600 0 2831
5536 0 367624 147221 171480 0 5535
5537 0 367627 147122 171400 0 5536
5538 0 367496 147237 171280 0 5537
5539 0 367488 147229 171160 0 5538
5540 0 367432 147245 171040 0 5539
5541 0 367384 147253 170960 0 5540
5542 0 367304 147413 170880 0 5541
5543 0 367390 147398 170840 0 5542
5544 0 367336 147549 170760 0 5543
5545 0 367260 147405 170640 0 5544
5546 0 367302 147425 170600 0 5545
5547 0 367332 147461 170560 0 5546
5548 0 367580 147445 170520 0 5547
5549 0 367754 147425 170480 0 5548
5550 0 367838 147341 170400 0 5549
5551 0 367852 147389 170280 0 5550
5552 0 367884 147553 170200 0 5551
5553 0 367920 147609 170080 0 5552
5554 0 368106 147749 170000 0 5553
5555 0 368322 147793 169920 0 5554
5556 0 368694 147805 169880 0 5555
5557 0 368942 147749 169800 0 5556
5558 5 369450 147769 169720 0 5557
5559 0 369534 147793 169560 0 5558
5560 0 369746 147905 169440 0 5559
5561 0 370112 148089 169360 0 5560
5562 0 370280 148105 169280 0 5561
5563 0 370302 148001 169200 0 5562
5564 5 370824 148021 169120 0 5563
5565 0 370892 148029 169000 0 5564
5566 0 370918 148041 168960 0 5565
5567 0 371062 148185 168880 0 5566
5568 0 370964 148349 168800 0 5567
5569 0 371052 148445 168720 0 5568
5570 0 371020 148465 168640 0 5569
5571 0 370928 148513 168560 0 5570
5572 0 370768 148517 168520 0 5571
5573 0 370622 148629 168440 0 5572
5574 6 370614 148769 168320 0 5573
5575 0 478357 256586 48080 40 4247
5576 0 478142 256774 48080 40 5575
5577 0 478198 257190 48200 51 5576
5578 0 478386 257295 48400 124 5577
5579 0 478453 257391 48560 181 5578
5580 0 478576 257411 48720 148 5579
5581 0 478473 257510 49040 209 5580
5582 0 478123 257906 49280 124 5581
5583 5 477845 258166 49400 172 5582
5584 0 477851 258282 49480 175 5583
5585 0 477655 258374 49640 150 5584
5586 0 477594 258443 49680 150 5585
5587 0 477473 258582 49760 181 5586
5588 0 477217 258694 49840 153 5587
5589 5 476589 258702 49920 120 5588
5590 5 475969 258590 49920 128 5589
5591 0 475759 258627 49720 71 5590
5592 0 475717 258634 49680 71 5591
5593 5 475657 258630 49640 71 5592
5594 5 476033 257738 49480 124 5593
5595 0 475681 257266 49600 107 5594
5596 0 475787 257110 49640 107 5595
5597 0 475711 256966 49760 104 5596
5598 0 475623 256786 49840 98 5597
5599 0 475507 256754 49880 98 5598
5600 5 475535 256806 49920 98 5599
5601 0 475451 256314 49960 80 5600
5602 0 475317 256310 50040 80 5601
5603 0 475167 256026 50160 102 5602
5604 5 474927 255870 50280 120 5603
5605 0 474263 255678 50400 51 5604
5606 0 473813 255658 50520 51 5605
5607 0 473637 255678 50640 81 5606
5608 0 473528 255635 50720 81 5607
5609 0 473473 255614 50760 81 5608
5610 6 473413 255410 50840 40 5609
5611 0 478254 255695 48720 148 4251
5612 0 477851 254818 48720 107 5611
5613 0 477560 254656 48880 128 5612
5614 0 477222 254728 49000 32 5613
5615 0 477034 254732 49160 96 5614
5616 0 476940 254748 49240 96 5615
5617 0 476632 254760 49320 137 5616
5618 0 476486 254680 49440 160 5617
5619 0 476382 254630 49520 160 5618
5620 0 476278 254580 49600 135 5619
5621 0 476192 254584 49680 135 5620
5622 0 476044 254576 49800 81 5621
5623 0 475994 254532 49840 81 5622
5624 0 475950 254520 49880 81 5623
5625 0 475922 254544 49920 81 5624
5626 0 476074 254304 49960 60 5625
5627 0 476086 254292 50000 60 5626
5628 0 475970 254388 50120 141 5627
5629 0 475862 254420 50280 141 5628
5630 0 475774 254432 50440 107 5629
5631 0 475670 254468 50600 81 5630
5632 0 475584 254460 50720 81 5631
5633 0 475549 254425 50760 81 5632
5634 0 475444 254320 50880 81 5633
5635 0 475334 254244 50920 40 5634
5636 0 475398 254432 50960 40 5635
5637 0 475194 254512 51000 40 5636
5638 0 474796 254584 51080 40 5637
5639 0 474412 254600 51200 0 5638
5640 5 474034 254712 51280 0 5639
5641 0 474100 254580 51360 0 5640
5642 0 474040 254436 51480 0 5641
5643 0 473756 254472 51600 0 5642
5644 6 473736 254384 51720 0 5643
5645 0 352730 143541 160520 0 4010
5646 0 352289 143499 160520 0 5645
5647 0 351480 142717 160520 0 5646
5648 0 351424 142782 160440 0 5647
5649 0 351368 142848 160360 0 5648
5650 0 350566 142221 160360 0 5649
5651 0 350386 142021 160240 0 5650
5652 0 350205 141701 160200 0 5651
5653 0 350197 141683 160120 0 5652
5654 0 350133 141677 159960 0 5653
5655 0 350095 141690 159880 0 5654
5656 0 350045 141535 159880 0 5655
5657 0 349766 141420 159880 0 5656
5658 0 349666 141252 159880 0 5657
5659 0 349137 141085 159880 0 5658
5660 0 348765 140754 159880 0 5659
5661 0 348635 140622 159760 0 5660
5662 0 348319 140273 159760 0 5661
5663 0 347981 139873 159760 0 5662
5664 0 347872 139888 159720 0 5663
5665 0 347000 139622 159720 0 5664
5666 0 346963 139230 159720 0 5665
5667 0 346577 139035 159840 0 5666
5668 0 346143 138959 160160 0 5667
5669 0 345679 138870 160160 0 5668
5670 0 345716 138448 160160 0 5669
5671 0 345358 137979 160160 0 5670
5672 0 344732 137932 160320 0 5671
5673 0 344458 138017 160440 0 5672
5674 0 344366 138045 160480 0 5673
5675 0 344183 138102 160560 0 5674
5676 0 343975 138038 160600 0 5675
5677 6 343910 137867 160720 0 5676
5678 0 352871 149310 163760 0 3978
5679 0 352633 149242 163640 0 5678
5680 0 352196 149203 163640 0 5679
5681 0 351978 149368 163640 0 5680
5682 0 351927 149419 163600 0 5681
5683 0 351722 149487 163560 0 5682
5684 0 351518 149685 163520 0 5683
5685 0 350830 149794 163520 0 5684
5686 0 350301 150179 163560 0 5685
5687 0 349546 150450 163560 0 5686
5688 0 349147 150509 163640 0 5687
5689 0 348763 150614 163800 0 5688
5690 0 348171 150733 163920 0 5689
5691 0 347668 150610 163920 0 5690
5692 0 347379 150697 163920 0 5691
5693 0 346790 150516 163920 0 5692
5694 5 346290 150615 163920 0 5693
5695 0 346231 150645 163840 0 5694
5696 0 346172 150676 163760 0 5695
5697 0 346143 150691 163720 0 5696
5698 0 346108 150695 163680 0 5697
5699 5 346072 150699 163640 0 5698
5700 0 345930 150717 163480 0 5699
5701 0 345942 150701 163400 0 5700
5702 0 345948 150693 163360 0 5701
5703 0 345965 150669 163240 0 5702
5704 0 345738 150248 163240 0 5703
5705 0 345562 150195 163080 0 5704
5706 0 345636 150118 162880 0 5705
5707 0 345627 149945 162680 0 5706
5708 6 345656 149994 162560 0 5707
5709 5 477221 258375 47600 80 4237
5710 0 476718 258380 47600 135 5709
5711 5 476033 258932 47600 40 5710
5712 0 476155 258852 47680 32 5711
5713 0 474273 259611 47720 32 5712
5714 0 475949 258851 47760 32 5713
5715 0 475941 258813 47800 32 5714
5716 0 475920 258772 47840 51 5715
5717 0 475886 258836 47880 51 5716
5718 0 475776 258726 47920 32 5717
5719 0 475753 258724 48000 32 5718
5720 0 475653 258767 48040 32 5719
5721 5 475718 258867 48080 91 5720
5722 0 475902 258989 48200 91 5721
5723 0 475752 259019 48280 60 5722
5724 0 475569 258927 48440 86 5723
5725 0 475345 258932 48640 107 5724
5726 0 475296 258781 48720 107 5725
5727 0 474877 258551 48840 120 5726
5728 5 474814 258568 48880 120 5727
5729 0 474642 258577 48960 75 5728
5730 0 474322 258573 48960 101 5729
5731 0 474362 258586 49040 101 5730
5732 0 474161 258603 49120 64 5731
5733 0 473886 258590 49200 32 5732
5734 0 473702 258643 49240 32 5733
5735 0 473601 258632 49320 32 5734
5736 0 473409 258676 49480 71 5735
5737 0 473222 258757 49560 71 5736
5738 0 472959 258804 49640 60 5737
5739 6 472750 258855 49680 60 5738
5740 0 442948 125749 202680 0 2474
5741 0 443162 124738 202680 0 5740
5742 0 443106 124731 202720 0 5741
5743 0 443105 124697 202760 0 5742
5744 0 443145 124733 202800 0 5743
5745 0 443006 124710 202840 0 5744
5746 0 443020 124676 202880 0 5745
5747 0 442999 124630 202920 0 5746
5748 0 443035 124728 202960 0 5747
5749 0 443015 124808 203000 0 5748
5750 0 442984 124749 203040 0 5749
5751 0 442949 124708 203080 0 5750
5752 0 442916 124714 203120 0 5751
5753 0 442900 124752 203160 0 5752
5754 0 442905 124779 203200 0 5753
5755 0 442886 124774 203240 0 5754
5756 0 442865 124758 203280 0 5755
5757 0 442854 124768 203320 0 5756
5758 0 442812 124730 203360 0 5757
5759 0 442782 124704 203400 0 5758
5760 0 442750 124678 203440 0 5759
5761 0 442721 124652 203480 0 5760
5762 0 442672 124614 203520 0 5761
5763 0 442648 124589 203560 0 5762
5764 0 442628 124585 203600 0 5763
5765 0 442577 124642 203640 0 5764
5766 0 442378 124654 203680 0 5765
5767 0 442323 124677 203720 0 5766
5768 0 442311 124668 203760 0 5767
5769 6 442286 124667 203800 0 5768
5770 0 431464 123920 197360 0 3450
5771 0 431414 123877 197400 0 5770
5772 0 431361 123826 197440 0 5771
5773 0 431306 123791 197480 0 5772
5774 0 431262 123754 197520 0 5773
5775 0 431220 123737 197560 0 5774
5776 0 431187 123731 197600 0 5775
5777 0 431142 123722 197640 0 5776
5778 0 431112 123729 197680 0 5777
5779 0 431110 123777 197720 0 5778
5780 0 431106 123820 197760 0 5779
5781 0 431112 123872 197800 0 5780
5782 0 431114 123911 197840 0 5781
5783 0 431113 123996 197880 0 5782
5784 0 431098 124061 197920 0 5783
5785 0 431081 124118 197960 0 5784
5786 0 431112 124109 198000 0 5785
5787 0 431173 124092 198080 0 5786
5788 0 431202 124093 198120 0 5787
5789 0 431226 124085 198160 0 5788
5790 0 431227 124072 198200 0 5789
5791 0 431225 124051 198240 0 5790
5792 0 431206 124029 198280 0 5791
5793 0 431215 124007 198320 0 5792
5794 0 431211 123987 198360 0 5793
5795 0 431229 123970 198400 0 5794
5796 0 431258 123955 198440 0 5795
5797 0 431295 123945 198480 0 5796
5798 0 431287 124075 198520 0 5797
5799 6 431286 124183 198560 0 5798
5800 0 475913 239966 30080 131 4860
5801 0 476087 239290 30080 120 5800
5802 0 476134 238599 29880 150 5801
5803 5 476118 238508 29800 32 5802
5804 0 476096 238423 29720 32 5803
5805 5 476072 238383 29640 32 5804
5806 5 476066 238364 29600 32 5805
5807 0 476061 238338 29560 32 5806
5808 0 476035 238294 29480 32 5807
5809 0 476009 238249 29400 115 5808
5810 0 476195 237965 29160 98 5809
5811 5 476239 237733 29080 124 5810
5812 0 475801 238293 28840 261 5811
5813 0 475500 238544 28760 261 5812
5814 0 475349 238669 28720 208 5813
5815 5 475457 238533 28520 208 5814
5816 0 475757 237693 28360 0 5815
5817 0 475861 237457 28200 139 5816
5818 0 475791 237485 28080 139 5817
5819 0 475831 237457 27920 139 5818
5820 0 475855 237417 27760 139 5819
5821 5 475863 237423 27680 139 5820
5822 0 475875 237433 27560 139 5821
5823 0 475667 237461 27480 136 5822
5824 5 475405 237493 27360 107 5823
5825 0 475321 237253 27320 107 5824
5826 0 475237 237325 27200 107 5825
5827 0 475013 237525 27080 51 5826
5828 0 474921 237613 26920 51 5827
5829 6 474865 237709 26760 0 5828
5830 5 478126 263304 45680 101 4360
5831 5 477945 262579 45680 124 5830
5832 5 477966 262552 45720 124 5831
5833 0 478073 262417 45920 86 5832
5834 0 478199 262070 46000 75 5833
5835 0 478257 261735 46080 75 5834
5836 5 478339 261483 46240 75 5835
5837 0 478393 261347 46320 122 5836
5838 0 478459 261247 46440 122 5837
5839 0 478679 261163 46520 101 5838
5840 5 478871 261135 46640 107 5839
5841 0 478933 261075 46680 107 5840
5842 0 479057 260955 46760 107 5841
5843 0 479239 260667 46800 107 5842
5844 0 479111 260339 46840 234 5843
5845 0 479505 259751 46960 160 5844
5846 5 479569 259775 47120 160 5845
5847 0 479107 260191 47200 249 5846
5848 0 479007 260227 47320 249 5847
5849 0 478831 260339 47480 135 5848
5850 0 478455 260439 47640 104 5849
5851 0 478525 260279 47680 104 5850
5852 0 478421 260175 47760 104 5851
5853 0 478429 260059 47800 71 5852
5854 0 478417 260019 47920 71 5853
5855 0 477769 259839 48040 40 5854
5856 0 477869 260147 48160 71 5855
5857 0 477693 260319 48240 71 5856
5858 6 477737 260347 48320 71 5857
5859 0 490409 258130 50760 32 4920
5860 5 489918 258096 50760 122 5859
5861 0 489332 258398 50760 120 5860
5862 0 489052 258433 50760 120 5861
5863 5 488941 258189 50760 120 5862
5864 0 489149 257998 50880 120 5863
5865 0 489447 258050 50960 120 5864
5866 0 489815 258158 51080 104 5865
5867 0 489971 258186 51120 120 5866
5868 0 489665 258038 51320 81 5867
5869 0 489309 257782 51520 120 5868
5870 5 489011 257466 51640 120 5869
5871 5 488863 257522 51720 139 5870
5872 5 488677 257496 51800 91 5871
5873 0 488399 257458 51920 91 5872
5874 5 487919 257350 52080 75 5873
5875 5 487648 257056 52680 178 5874
5876 0 487616 257024 52720 172 5875
5877 5 487552 256992 53000 122 5876
5878 0 487488 257056 53200 32 5877
5879 0 487520 257056 53480 71 5878
5880 0 487712 257120 53640 115 5879
5881 5 487904 257056 53800 120 5880
5882 0 487808 256800 53800 107 5881
5883 0 487680 256576 53760 102 5882
5884 0 487680 256320 53680 120 5883
5885 0 487840 256096 53600 86 5884
5886 6 488032 255936 53600 122 5885
5887 5 479078 245836 24120 124 5003
5888 0 478371 245334 24120 160 5887
5889 0 478340 245238 24360 136 5888
5890 0 478458 245118 24400 136 5889
5891 0 478330 245142 24480 136 5890
5892 5 478046 244966 24640 139 5891
5893 5 477082 244818 24680 175 5892
5894 0 476808 245246 24760 262 5893
5895 5 476892 245358 24960 176 5894
5896 0 476638 245846 25120 32 5895
5897 5 476070 246150 25160 32 5896
5898 0 476462 246010 25360 32 5897
5899 0 477006 245602 25480 166 5898
5900 0 477394 245282 25640 128 5899
5901 0 477714 245286 25760 122 5900
5902 0 477832 245322 25960 120 5901
5903 0 477840 245194 26160 120 5902
5904 0 477928 245210 26320 96 5903
5905 0 477972 245186 26520 32 5904
5906 5 478037 245188 26560 32 5905
5907 0 478102 245190 26600 32 5906
5908 0 478228 245198 26720 32 5907
5909 5 478252 245244 26760 32 5908
5910 0 478324 245382 26880 32 5909
5911 0 478424 245350 27000 0 5910
5912 0 478578 245170 27080 0 5911
5913 6 478670 245022 27200 0 5912
5914 0 441331 127309 204600 0 2521
5915 0 441367 127324 204640 0 5914
5916 0 441396 127400 204680 0 5915
5917 0 441440 127469 204720 0 5916
5918 0 441479 127539 204760 0 5917
5919 0 441515 127605 204800 0 5918
5920 0 441539 127687 204840 0 5919
5921 0 441606 127714 204880 0 5920
5922 0 441665 127737 204920 0 5921
5923 0 441741 127744 204960 0 5922
5924 0 441759 127802 205000 0 5923
5925 0 441783 127850 205040 0 5924
5926 0 441820 127891 205080 0 5925
5927 0 441851 127942 205120 0 5926
5928 0 441862 127986 205160 0 5927
5929 0 441843 128006 205200 0 5928
5930 0 441836 128021 205240 0 5929
5931 0 441809 128048 205280 0 5930
5932 0 441822 128059 205320 0 5931
5933 0 441948 128096 205360 0 5932
5934 0 441954 128160 205400 0 5933
5935 0 442001 128235 205440 0 5934
5936 0 442043 128230 205480 0 5935
5937 0 442062 128232 205520 0 5936
5938 0 442081 128226 205560 0 5937
5939 6 442120 128333 205600 0 5938
5940 0 490144 251328 56240 108 4296
5941 0 490016 251168 56440 81 5940
5942 5 489888 251168 56640 104 5941
5943 5 489888 251232 56720 115 5942
5944 0 489952 251264 56960 90 5943
5945 0 490048 251264 57240 86 5944
5946 0 490176 251168 57440 137 5945
5947 5 490240 251104 57520 107 5946
5948 0 490400 251072 57720 64 5947
5949 5 490464 251008 57960 98 5948
5950 0 490432 251072 58200 75 5949
5951 5 490272 251008 58400 108 5950
5952 0 490080 250912 58600 81 5951
5953 0 489888 250912 58800 143 5952
5954 0 489760 250944 59040 164 5953
5955 0 489824 251040 59280 128 5954
5956 0 489792 251136 59520 122 5955
5957 0 489792 251296 59720 166 5956
5958 0 489888 251488 59880 160 5957
5959 0 490016 251616 60120 40 5958
5960 0 490144 251808 60240 51 5959
5961 0 490208 252032 60360 51 5960
5962 0 490304 252288 60480 40 5961
5963 0 490336 252544 60520 40 5962
5964 6 490464 252736 60600 40 5963
5965 0 441952 126298 204520 0 2520
5966 0 442012 126308 204560 0 5965
5967 0 442063 126324 204600 0 5966
5968 0 442150 126319 204640 0 5967
5969 0 442169 126339 204680 0 5968
5970 0 442207 126348 204720 0 5969
5971 0 442236 126359 204760 0 5970
5972 0 442265 126365 204800 0 5971
5973 0 442240 126426 204840 0 5972
5974 0 442232 126498 204880 0 5973
5975 0 442205 126564 204920 0 5974
5976 0 442229 126567 204960 0 5975
5977 0 442216 126592 205000 0 5976
5978 0 442231 126606 205040 0 5977
5979 0 442235 126620 205080 0 5978
5980 0 442296 126657 205120 0 5979
5981 0 442326 126689 205160 0 5980
5982 0 442371 126717 205200 0 5981
5983 0 442415 126743 205240 0 5982
5984 0 442442 126775 205280 0 5983
5985 0 442479 126801 205320 0 5984
5986 0 442541 126926 205360 0 5985
5987 0 442602 127041 205400 0 5986
5988 6 442629 127169 205440 0 5987
5989 0 441932 125159 201280 0 2439
5990 0 441723 125293 201280 0 5989
5991 0 441176 125095 201280 0 5990
5992 0 441166 125081 201240 0 5991
5993 0 441168 125048 201200 0 5992
5994 0 441122 125074 201160 0 5993
5995 0 441092 125080 201120 0 5994
5996 0 441103 125095 201080 0 5995
5997 0 441117 125086 201040 0 5996
5998 0 441202 125189 201000 0 5997
5999 0 441186 125310 200960 0 5998
6000 0 441186 125425 200920 0 5999
6001 0 441172 125529 200880 0 6000
6002 0 441221 125634 200840 0 6001
6003 0 441260 125728 200800 0 6002
6004 0 441287 125797 200760 0 6003
6005 0 441312 125871 200720 0 6004
6006 0 441354 125967 200680 0 6005
6007 0 441398 126040 200640 0 6006
6008 0 441450 126113 200600 0 6007
6009 0 441498 126165 200560 0 6008
6010 0 441508 126285 200520 0 6009
6011 0 441485 126310 200480 0 6010
6012 6 441472 126265 200400 0 6011
6013 0 444323 125675 201760 0 2451
6014 0 444352 125615 201720 0 6013
6015 0 444330 125579 201680 0 6014
6016 0 444339 125530 201640 0 6015
6017 0 444336 125496 201600 0 6016
6018 0 444322 125421 201560 0 6017
6019 0 444303 125348 201520 0 6018
6020 0 444282 125307 201480 0 6019
6021 0 444258 125276 201440 0 6020
6022 0 444225 125226 201400 0 6021
6023 0 444153 125058 201360 0 6022
6024 0 444041 124883 201320 0 6023
6025 0 443984 124795 201280 0 6024
6026 0 443966 124728 201240 0 6025
6027 0 443975 124739 201200 0 6026
6028 0 443940 124751 201160 0 6027
6029 0 443921 124727 201120 0 6028
6030 0 443895 124724 201080 0 6029
6031 0 443858 124693 201040 0 6030
6032 0 443909 124790 201000 0 6031
6033 0 443947 124877 200960 0 6032
6034 0 443983 124978 200920 0 6033
6035 6 444013 125049 200880 0 6034
6036 0 491661 257529 51160 115 4924
6037 0 491503 257469 51240 115 6036
6038 0 491351 257281 51360 60 6037
6039 0 491193 257185 51480 120 6038
6040 0 491120 257195 51520 120 6039
6041 0 490901 257225 51640 91 6040
6042 0 490899 257193 51760 91 6041
6043 5 490734 257169 51880 91 6042
6044 0 490679 257161 51920 96 6043
6045 0 490317 257197 52040 102 6044
6046 0 491105 256853 52240 102 6045
6047 0 491273 256825 52400 131 6046
6048 0 491347 256773 52520 131 6047
6049 5 491195 256653 52680 168 6048
6050 5 491189 256501 52760 137 6049
6051 0 491085 256301 52960 164 6050
6052 0 491127 255693 53040 75 6051
6053 5 491147 255285 53120 104 6052
6054 0 490727 254789 53000 60 6053
6055 0 490269 254693 53120 75 6054
6056 0 490209 254353 53240 51 6055
6057 0 490157 254289 53320 51 6056
6058 6 490093 254241 53440 40 6057
6059 0 480422 259110 46000 288 3578
6060 5 480448 258515 46000 104 6059
6061 0 480679 258544 46040 104 6060
6062 0 480734 258528 46120 90 6061
6063 0 480996 258184 46320 101 6062
6064 0 481186 258060 46440 101 6063
6065 0 481330 257996 46480 86 6064
6066 0 481424 258208 46600 86 6065
6067 0 481436 258252 46760 86 6066
6068 0 481404 258380 46800 101 6067
6069 0 481416 258112 46840 101 6068
6070 0 481400 258044 47000 101 6069
6071 5 481300 258116 47040 101 6070
6072 0 481220 257880 47160 101 6071
6073 5 481234 257900 47200 0 6072
6074 0 481276 257960 47320 0 6073
6075 0 481460 257596 47480 0 6074
6076 0 481068 257952 47600 0 6075
6077 0 481046 258020 47640 0 6076
6078 0 480982 258072 47680 0 6077
6079 0 479686 258576 47720 0 6078
6080 0 480950 257896 47760 0 6079
6081 6 480854 257840 47840 0 6080
6082 0 439153 125834 203400 0 2493
6083 0 439115 125846 203360 0 6082
6084 0 439088 125857 203320 0 6083
6085 0 439046 125853 203280 0 6084
6086 0 439024 125872 203240 0 6085
6087 0 438995 125881 203200 0 6086
6088 0 438949 125883 203160 0 6087
6089 0 438917 125897 203120 0 6088
6090 0 438894 125908 203080 0 6089
6091 0 438871 125909 203040 0 6090
6092 0 438923 125975 203000 0 6091
6093 0 438979 126051 202960 0 6092
6094 0 439064 126067 202920 0 6093
6095 0 439049 126034 202880 0 6094
6096 0 439042 126033 202840 0 6095
6097 0 439065 126029 202800 0 6096
6098 0 439062 126021 202760 0 6097
6099 0 439073 125885 202720 0 6098
6100 0 439093 125761 202680 0 6099
6101 0 439098 125616 202640 0 6100
6102 0 439127 125597 202600 0 6101
6103 6 439159 125580 202560 0 6102
6104 0 490944 251808 56000 51 4299
6105 0 490848 252064 56000 128 6104
6106 0 490816 252320 56000 102 6105
6107 0 490848 252576 55960 60 6106
6108 0 490880 252800 55840 75 6107
6109 5 490976 252992 55640 135 6108
6110 0 490944 253248 55600 172 6109
6111 5 490816 253504 55560 136 6110
6112 0 490816 253760 55560 107 6111
6113 0 490784 253984 55440 45 6112
6114 5 490784 254048 55360 45 6113
6115 0 490944 254272 55360 98 6114
6116 0 491104 254432 55200 140 6115
6117 5 491104 254624 55120 230 6116
6118 0 491360 254592 55120 197 6117
6119 0 491520 254464 55280 175 6118
6120 0 491744 254432 55400 122 6119
6121 0 492000 254432 55400 75 6120
6122 0 492256 254432 55360 80 6121
6123 0 492512 254464 55320 108 6122
6124 6 492576 254464 55240 108 6123
6125 0 442136 124744 201280 0 2439
6126 0 442181 124715 201240 0 6125
6127 0 442235 124677 201200 0 6126
6128 0 442257 124636 201160 0 6127
6129 0 442286 124565 201120 0 6128
6130 0 442293 124528 201080 0 6129
6131 0 442301 124459 201040 0 6130
6132 0 442382 124512 201000 0 6131
6133 0 442433 124554 200960 0 6132
6134 0 442484 124618 200920 0 6133
6135 0 442516 124640 200880 0 6134
6136 0 442596 124728 200840 0 6135
6137 0 442588 124791 200800 0 6136
6138 0 442562 124828 200760 0 6137
6139 0 442636 124897 200720 0 6138
6140 0 442708 124956 200680 0 6139
6141 0 442769 125002 200640 0 6140
6142 0 442831 125030 200600 0 6141
6143 0 442900 125048 200560 0 6142
6144 6 442944 125108 200520 0 6143
6145 0 483806 248787 26920 32 4988
6146 0 483808 248663 26960 32 6145
6147 0 483800 248635 27000 32 6146
6148 0 483812 248571 27040 0 6147
6149 0 483812 248503 27080 0 6148
6150 0 483796 248435 27120 0 6149
6151 0 483846 248319 27160 0 6150
6152 0 483846 248307 27200 0 6151
6153 0 483862 248247 27240 0 6152
6154 0 483868 248195 27280 0 6153
6155 0 483906 248183 27320 0 6154
6156 0 483994 248139 27360 0 6155
6157 0 484042 248095 27400 0 6156
6158 0 484066 248075 27440 0 6157
6159 0 484094 248051 27480 0 6158
6160 0 484174 248015 27560 0 6159
6161 0 484014 248007 27640 0 6160
6162 0 483990 247947 27760 0 6161
6163 5 483854 247907 27880 0 6162
6164 6 484014 247775 27920 0 6163
6165 5 479008 263059 45680 214 5830
6166 5 479139 262953 45600 168 6165
6167 0 479206 262897 45560 168 6166
6168 5 479257 262827 45360 168 6167
6169 0 479277 262799 45280 115 6168
6170 0 479419 262784 45080 115 6169
6171 0 479761 262564 45040 71 6170
6172 0 479961 262432 45000 71 6171
6173 0 480107 262288 44800 196 6172
6174 0 480139 262224 44680 196 6173
6175 5 479975 262108 44480 196 6174
6176 0 480057 261908 44360 122 6175
6177 0 480227 261800 44240 32 6176
6178 0 479603 261868 44040 91 6177
6179 0 479519 261704 43840 107 6178
6180 0 479503 261360 43720 45 6179
6181 0 479509 260892 43600 81 6180
6182 0 479537 261052 43440 96 6181
6183 0 479569 261140 43280 96 6182
6184 6 479573 261180 43080 96 6183
6185 0 443040 126008 203680 0 2500
6186 0 443580 126294 203680 0 6185
6187 0 443692 126407 203720 0 6186
6188 0 443829 126499 203760 0 6187
6189 0 443953 126596 203800 0 6188
6190 0 443936 126590 203840 0 6189
6191 0 443921 126582 203880 0 6190
6192 0 443893 126567 203920 0 6191
6193 0 443903 126567 203960 0 6192
6194 0 443869 126569 204000 0 6193
6195 0 443878 126582 204040 0 6194
6196 0 443882 126603 204080 0 6195
6197 0 443880 126621 204120 0 6196
6198 0 443868 126650 204160 0 6197
6199 0 443866 126683 204200 0 6198
6200 0 443861 126713 204240 0 6199
6201 0 443873 126786 204280 0 6200
6202 6 443866 126842 204320 0 6201
6203 0 443489 125887 202720 0 2475
6204 0 443714 126092 202720 0 6203
6205 5 444217 125754 202760 0 6204
6206 0 444354 125723 202800 0 6205
6207 0 444407 125722 202840 0 6206
6208 0 444431 125698 202880 0 6207
6209 0 444441 125696 202920 0 6208
6210 0 444480 125695 202960 0 6209
6211 0 444493 125690 203000 0 6210
6212 0 444484 125678 203040 0 6211
6213 0 444412 125683 203080 0 6212
6214 0 444388 125663 203120 0 6213
6215 0 444294 125678 203160 0 6214
6216 0 444256 125671 203200 0 6215
6217 0 444197 125662 203240 0 6216
6218 0 444167 125650 203280 0 6217
6219 0 444158 125661 203320 0 6218
6220 6 444115 125684 203360 0 6219
6221 0 442958 126178 200400 0 2418
6222 0 443001 126094 200360 0 6221
6223 0 443045 125967 200320 0 6222
6224 0 443055 125853 200280 0 6223
6225 0 443062 125710 200240 0 6224
6226 5 443095 125600 200200 0 6225
6227 0 443760 125587 200200 0 6226
6228 0 443795 125498 200160 0 6227
6229 0 443824 125391 200120 0 6228
6230 0 443834 125257 200080 0 6229
6231 0 443911 125103 200040 0 6230
6232 0 443990 124931 200000 0 6231
6233 0 444119 124906 199960 0 6232
6234 0 444132 124902 199920 0 6233
6235 0 444146 124909 199880 0 6234
6236 0 444141 124916 199840 0 6235
6237 0 444141 124909 199800 0 6236
6238 6 444143 124929 199760 0 6237
6239 0 494165 258376 53640 81 5511
6240 0 493873 258516 53680 102 6239
6241 0 493789 258716 53640 102 6240
6242 0 493717 258800 53680 115 6241
6243 0 493601 258892 53800 115 6242
6244 0 493458 259016 53920 75 6243
6245 0 493348 259167 54040 98 6244
6246 0 493280 259291 54200 98 6245
6247 0 493276 259360 54320 98 6246
6248 0 493348 259472 54560 64 6247
6249 0 493442 259533 54800 71 6248
6250 0 493692 259333 54960 60 6249
6251 0 493772 259324 55040 60 6250
6252 0 493915 259325 55120 60 6251
6253 0 493986 259325 55160 60 6252
6254 0 494119 259161 55280 60 6253
6255 0 494376 258991 55400 0 6254
6256 6 494472 258889 55600 0 6255
6257 0 480673 260470 53280 32 5326
6258 0 480749 260702 53120 32 6257
6259 0 481095 260842 53000 75 6258
6260 5 481543 260786 52920 75 6259
6261 0 481023 260906 52840 81 6260
6262 0 480947 261026 52640 90 6261
6263 0 481069 261118 52600 90 6262
6264 0 481055 261126 52440 102 6263
6265 0 480959 261154 52280 150 6264
6266 0 480971 261298 52080 150 6265
6267 0 480966 261285 52000 102 6266
6268 0 480959 261266 51880 102 6267
6269 0 480885 261350 51720 86 6268
6270 0 481209 261690 51600 32 6269
6271 0 481265 261734 51400 64 6270
6272 5 481649 261742 51160 80 6271
6273 0 481089 261650 51120 64 6272
6274 6 481165 261522 51000 64 6273
6275 0 481150 247057 25600 32 4995
6276 0 481151 246565 25840 32 6275
6277 5 481237 246317 26040 175 6276
6278 0 481465 246777 26160 115 6277
6279 0 481521 246725 26320 115 6278
6280 0 481693 246641 26480 107 6279
6281 0 481957 246385 26640 91 6280
6282 0 481909 246033 26840 75 6281
6283 0 481895 245877 26920 75 6282
6284 0 481727 245757 27040 64 6283
6285 0 481849 245593 27200 32 6284
6286 0 481605 245645 27320 32 6285
6287 0 481653 245549 27480 32 6286
6288 0 481479 245384 27600 32 6287
6289 0 481421 245329 27640 32 6288
6290 0 481585 245409 27680 32 6289
6291 0 481835 245545 27800 32 6290
6292 6 482059 245601 27920 0 6291
6293 0 479616 265620 51360 81 5268
6294 5 479340 265676 51560 32 6293
6295 0 478464 265772 51440 120 6294
6296 0 477988 265604 51240 181 6295
6297 5 477924 265442 51160 108 6296
6298 0 477828 265200 51040 80 6297
6299 0 477738 265132 50920 80 6298
6300 0 477672 265128 50880 80 6299
6301 0 477300 265348 50720 0 6300
6302 0 477044 265576 50560 0 6301
6303 0 476704 265712 50400 0 6302
6304 0 476294 265804 50640 0 6303
6305 0 476090 265832 50800 0 6304
6306 0 476202 265788 50960 0 6305
6307 0 475926 265836 51160 0 6306
6308 0 475710 265828 51360 0 6307
6309 0 475394 265712 51600 0 6308
6310 6 475170 265572 51800 0 6309
6311 0 354293 150085 163320 0 3980
6312 0 354299 150094 163120 0 6311
6313 0 354148 150140 163000 0 6312
6314 0 354207 150188 162920 0 6313
6315 0 354266 150236 162840 0 6314
6316 0 354624 150690 162760 0 6315
6317 0 355112 150906 162720 0 6316
6318 0 355066 150861 162680 0 6317
6319 0 354880 150680 162520 0 6318
6320 0 354655 150543 162360 0 6319
6321 0 354551 150599 162280 0 6320
6322 0 354553 150650 162120 0 6321
6323 0 354531 150581 162000 0 6322
6324 0 354666 150507 161960 0 6323
6325 0 354687 150571 161920 0 6324
6326 0 354712 150610 161800 0 6325
6327 6 354702 150587 161720 0 6326
6328 5 482165 243102 35760 128 4200
6329 0 482419 243174 35560 166 6328
6330 0 482515 243414 35480 120 6329
6331 0 482587 243610 35360 40 6330
6332 0 482783 243958 35240 75 6331
6333 0 483003 244026 35160 32 6332
6334 0 483097 244098 34960 45 6333
6335 0 483429 244246 34760 45 6334
6336 0 483453 244226 34600 45 6335
6337 0 483485 244250 34360 45 6336
6338 0 483549 244258 34200 0 6337
6339 0 483619 244262 34080 0 6338
6340 0 483547 244310 34000 0 6339
6341 0 483723 244350 33840 0 6340
6342 0 483715 244282 33640 0 6341
6343 0 483759 244242 33480 0 6342
6344 6 483835 244242 33440 0 6343
6345 0 479801 254926 53760 32 4575
6346 0 479989 254662 53560 32 6345
6347 5 480281 254670 53360 120 6346
6348 0 480333 254522 53240 120 6347
6349 0 480713 254406 53120 51 6348
6350 0 481120 254144 52560 90 6349
6351 0 481248 253888 52480 51 6350
6352 0 481408 253664 52480 45 6351
6353 0 481632 253504 52480 90 6352
6354 0 481824 253312 52520 81 6353
6355 0 481920 253056 52520 60 6354
6356 0 482016 252832 52600 40 6355
6357 0 482208 252640 52600 60 6356
6358 0 482272 252384 52640 91 6357
6359 0 482368 252160 52720 122 6358
6360 0 482560 251936 52720 60 6359
6361 6 482784 251872 52640 45 6360
6362 0 488065 260470 51240 45 3641
6363 0 488605 260360 51240 60 6362
6364 0 488722 260374 51280 60 6363
6365 0 488730 260277 51400 60 6364
6366 0 488794 260151 51440 60 6365
6367 5 489068 260131 51600 101 6366
6368 0 489048 260083 51680 101 6367
6369 0 489260 260323 51840 40 6368
6370 5 488790 260975 51840 64 6369
6371 0 488530 261667 51800 96 6370
6372 5 488362 261951 51920 120 6371
6373 0 488230 262231 51880 120 6372
6374 0 488130 262191 51760 86 6373
6375 0 488178 262147 51640 86 6374
6376 0 488310 262171 51480 128 6375
6377 0 488266 262235 51320 0 6376
6378 6 488314 262287 51240 0 6377
6379 0 481445 258310 53160 45 5323
6380 0 481471 258078 53240 115 6379
6381 5 481609 258066 53400 80 6380
6382 0 481615 257698 53480 64 6381
6383 0 481575 257414 53600 75 6382
6384 0 481591 257318 53720 120 6383
6385 0 481617 257202 53840 120 6384
6386 0 481653 257066 53960 32 6385
6387 0 481733 256934 54080 32 6386
6388 0 481841 256822 54200 80 6387
6389 5 482023 256742 54280 172 6388
6390 0 482848 256672 54200 32 6389
6391 0 483072 256608 54360 71 6390
6392 0 483296 256640 54560 102 6391
6393 0 483328 256832 54720 64 6392
6394 0 483296 257088 54800 64 6393
6395 6 483232 257280 54920 40 6394
6396 0 465409 250223 23200 104 4500
6397 0 465497 250091 23360 81 6396
6398 0 465461 250003 23560 135 6397
6399 5 465933 249903 23680 108 6398
6400 0 465767 249859 23880 120 6399
6401 0 465771 249871 23960 120 6400
6402 0 466111 249823 24160 150 6401
6403 5 466165 249683 24280 200 6402
6404 0 466113 249603 24440 81 6403
6405 0 466133 249575 24640 60 6404
6406 0 466253 249599 24680 60 6405
6407 0 466355 249647 24840 124 6406
6408 0 466623 249655 25000 120 6407
6409 0 466999 249711 25200 153 6408
6410 0 467579 249887 25320 71 6409
6411 0 468133 249971 25360 75 6410
6412 6 468441 249879 25240 91 6411
6413 0 471704 247675 31760 178 4843
6414 0 471946 247643 32000 175 6413
6415 0 471986 247638 32040 175 6414
6416 0 472078 247553 32120 175 6415
6417 0 472276 247481 32240 204 6416
6418 0 472512 247373 32400 204 6417
6419 5 472504 247581 32440 204 6418
6420 5 472630 247145 32480 150 6419
6421 0 472370 247041 32480 204 6420
6422 0 471922 247181 32520 175 6421
6423 0 471754 247273 32640 0 6422
6424 0 471758 247297 32720 0 6423
6425 0 471718 247381 32840 0 6424
6426 0 471498 247349 33000 0 6425
6427 0 471494 247381 33040 0 6426
6428 0 471688 247365 33120 0 6427
6429 6 471728 247369 33160 0 6428
6430 0 459559 132324 174680 0 4714
6431 0 459580 132245 174640 0 6430
6432 0 459594 132198 174600 0 6431
6433 0 459636 132140 174560 0 6432
6434 0 459663 132082 174520 0 6433
6435 0 459691 132028 174480 0 6434
6436 0 459737 131977 174440 0 6435
6437 0 459782 131913 174400 0 6436
6438 0 459795 131952 174360 0 6437
6439 0 459847 131974 174320 0 6438
6440 0 459887 131950 174280 0 6439
6441 0 459937 131923 174240 0 6440
6442 0 459976 131838 174200 0 6441
6443 0 460022 131760 174160 0 6442
6444 0 459908 131745 174080 0 6443
6445 6 459859 131743 174040 0 6444
6446 0 475644 249878 30360 183 4121
6447 0 475837 249751 30360 96 6446
6448 0 475672 249204 30360 51 6447
6449 5 475730 249123 30440 51 6448
6450 0 475683 248969 30760 107 6449
6451 0 475604 248939 30840 107 6450
6452 0 475328 248416 31280 134 6451
6453 0 475200 248160 31280 136 6452
6454 0 475200 247904 31280 32 6453
6455 0 475360 247680 31280 90 6454
6456 0 475616 247648 31280 64 6455
6457 0 475872 247744 31280 75 6456
6458 0 476128 247776 31280 40 6457
6459 0 476352 247904 31240 80 6458
6460 0 476576 248000 31120 51 6459
6461 6 476640 248000 31120 32 6460
6462 0 480241 242714 35720 124 4199
6463 5 479909 242642 35600 166 6462
6464 0 479985 242558 35400 153 6463
6465 0 479833 242058 35240 80 6464
6466 0 479796 241997 35200 80 6465
6467 0 479683 241814 35080 81 6466
6468 0 479491 241786 34880 120 6467
6469 0 479419 241726 34640 120 6468
6470 0 479371 241330 34400 98 6469
6471 0 479401 241214 34280 71 6470
6472 0 479397 241194 34120 71 6471
6473 0 479485 241142 33960 60 6472
6474 0 479549 241014 33840 60 6473
6475 0 479485 240990 33640 101 6474
6476 6 479533 240938 33440 60 6475
6477 0 478307 246220 23440 81 5887
6478 0 478331 246634 23240 115 6477
6479 5 478600 246870 22960 115 6478
6480 0 478290 246622 22840 136 6479
6481 0 478022 246630 22640 108 6480
6482 0 477958 246838 22440 107 6481
6483 0 477958 246902 22240 96 6482
6484 0 477822 246942 22000 90 6483
6485 0 477896 246898 21920 90 6484
6486 0 477872 246854 21840 90 6485
6487 0 477822 246918 21800 90 6486
6488 0 477834 247090 21760 40 6487
6489 0 477694 247098 21640 40 6488
6490 0 477658 247118 21480 101 6489
6491 6 477602 247090 21280 101 6490
6492 0 479178 246087 24320 202 5887
6493 0 479220 246283 24360 202 6492
6494 0 479084 246407 24560 202 6493
6495 0 478926 246339 24720 150 6494
6496 0 478864 246107 24880 154 6495
6497 0 478760 245927 25040 154 6496
6498 0 478732 246175 25080 45 6497
6499 0 478492 246263 25200 124 6498
6500 5 478444 246219 25320 124 6499
6501 0 477820 246403 25040 86 6500
6502 0 477896 246439 24800 108 6501
6503 0 477792 246483 24680 108 6502
6504 0 477956 246535 24520 64 6503
6505 0 477968 246567 24480 64 6504
6506 6 477928 246599 24360 64 6505
6507 0 476382 245106 24360 203 5893
6508 0 476282 245218 24320 203 6507
6509 5 476256 245179 24240 197 6508
6510 0 476218 245121 24120 197 6509
6511 0 476192 245082 24040 91 6510
6512 5 476219 245065 23840 91 6511
6513 5 476440 245146 23800 32 6512
6514 0 476716 245006 23640 0 6513
6515 0 476940 244990 23560 0 6514
6516 0 477080 244890 23400 0 6515
6517 5 477172 244682 23280 0 6516
6518 0 477094 244106 23360 0 6517
6519 0 477006 243702 23440 0 6518
6520 6 476918 243562 23480 0 6519
6521 0 471376 245282 27760 32 5179
6522 0 471476 245470 27680 60 6521
6523 5 471244 246022 27480 101 6522
6524 0 470904 246226 27760 91 6523
6525 0 471018 246546 27960 115 6524
6526 0 471228 246794 28000 75 6525
6527 0 471200 246710 28040 75 6526
6528 5 471308 246950 28120 75 6527
6529 5 471572 247262 28040 45 6528
6530 0 471534 247542 28000 45 6529
6531 0 471686 247418 27920 45 6530
6532 0 471778 247510 27800 45 6531
6533 0 472114 247474 27760 45 6532
6534 6 472190 247518 27720 0 6533
6535 5 361130 148250 170640 0 2845
6536 5 360981 148267 170480 0 6535
6537 0 359234 148529 170480 0 6536
6538 0 359258 148397 170240 0 6537
6539 0 359346 148225 170120 0 6538
6540 0 359472 148109 170040 0 6539
6541 0 359596 148049 169960 0 6540
6542 0 359712 148093 169840 0 6541
6543 0 359896 148121 169760 0 6542
6544 0 359905 148130 169720 0 6543
6545 0 359914 148140 169680 0 6544
6546 0 359924 148149 169640 0 6545
6547 6 360072 148165 169560 0 6546
6548 0 482481 260782 55440 71 5339
6549 5 482473 260854 55600 71 6548
6550 0 481869 261242 55640 120 6549
6551 0 481513 261850 55720 91 6550
6552 5 481493 262124 55760 107 6551
6553 5 481473 262398 55800 98 6552
6554 0 481797 262862 55920 128 6553
6555 0 481977 263234 56040 128 6554
6556 0 481961 263263 56200 128 6555
6557 0 481957 263270 56240 0 6556
6558 0 481673 263334 56400 0 6557
6559 0 480997 263414 56480 40 6558
6560 6 480997 263482 56560 40 6559
6561 5 480098 245449 35000 128 4182
6562 5 479986 245404 35080 91 6561
6563 0 479614 244988 35080 98 6562
6564 0 479475 244948 35040 96 6563
6565 0 479236 244889 34960 96 6564
6566 0 479032 244903 34920 71 6565
6567 5 478157 244984 34920 0 6566
6568 5 478101 244942 34800 0 6567
6569 0 478567 244798 34640 51 6568
6570 0 478655 244762 34560 51 6569
6571 0 478575 244682 34400 0 6570
6572 0 478547 244662 34240 0 6571
6573 6 478543 244578 34040 0 6572
6574 0 480844 262976 52360 102 5275
6575 0 481016 262960 52200 80 6574
6576 5 481179 262968 52120 80 6575
6577 0 481260 262972 52080 40 6576
6578 0 481552 262696 51960 148 6577
6579 0 481568 262596 51800 90 6578
6580 0 481658 262556 51680 90 6579
6581 5 482182 262376 51600 86 6580
6582 0 482578 262224 51800 81 6581
6583 0 482634 262252 51960 51 6582
6584 0 482610 262376 52040 51 6583
6585 0 482558 262368 52160 64 6584
6586 6 482574 262336 52360 64 6585
6587 0 481150 264272 51840 98 5271
6588 0 481198 264304 52000 64 6587
6589 0 481236 264324 52080 64 6588
6590 0 481252 264324 52200 64 6589
6591 0 481236 264312 52320 101 6590
6592 0 481240 264336 52480 81 6591
6593 0 481260 264468 52600 81 6592
6594 0 481312 264516 52760 71 6593
6595 0 481584 264416 52880 71 6594
6596 5 481060 264596 53040 60 6595
6597 0 480632 264852 53080 40 6596
6598 0 480588 265012 53160 40 6597
6599 6 480348 264980 53280 40 6598
6600 5 476733 236953 29000 160 5811
6601 0 476569 236421 28800 166 6600
6602 0 476535 236317 28640 166 6601
6603 0 476647 236197 28520 166 6602
6604 0 476645 236225 28360 81 6603
6605 0 476629 236181 28320 81 6604
6606 0 476693 235997 28120 128 6605
6607 0 476853 235901 28000 128 6606
6608 0 476485 235785 27800 32 6607
6609 0 476605 235653 27560 128 6608
6610 0 476445 235449 27360 0 6609
6611 0 476549 235785 27120 0 6610
6612 6 476417 236041 26920 0 6611
6613 0 482577 258003 46440 186 3581
6614 0 482617 258051 46480 186 6613
6615 0 482631 258043 46520 186 6614
6616 5 482599 257967 46560 81 6615
6617 0 482467 257923 46600 81 6616
6618 0 482467 257903 46640 81 6617
6619 0 482443 257855 46680 81 6618
6620 0 482435 257863 46720 81 6619
6621 0 482423 257871 46760 32 6620
6622 0 482391 257827 46800 32 6621
6623 0 482555 257251 46840 32 6622
6624 0 482455 257071 46920 0 6623
6625 6 482077 256791 47120 0 6624
6626 5 386092 138187 177280 0 3715
6627 0 385816 138195 177440 0 6626
6628 0 385616 138299 177560 0 6627
6629 0 385516 138347 177640 0 6628
6630 0 385268 138547 177800 0 6629
6631 0 384995 138615 177920 0 6630
6632 0 384916 138571 178000 0 6631
6633 0 384636 138659 178080 0 6632
6634 0 384564 138747 178200 0 6633
6635 0 384364 138755 178320 0 6634
6636 0 384316 138635 178440 0 6635
6637 6 384372 138603 178560 0 6636
6638 0 486101 247590 30920 91 5389
6639 5 485725 247526 30880 120 6638
6640 0 485529 247382 30760 120 6639
6641 0 485169 247226 30600 32 6640
6642 5 485154 247208 30560 32 6641
6643 0 485139 247190 30520 32 6642
6644 0 485003 247410 30440 131 6643
6645 0 485075 247410 30320 131 6644
6646 0 485067 247434 30200 131 6645
6647 0 485031 247338 30040 131 6646
6648 0 484919 247282 29880 131 6647
6649 6 484927 247338 29720 131 6648
6650 5 479808 263552 55560 124 5291
6651 0 479904 263360 55720 80 6650
6652 0 480064 263168 55880 115 6651
6653 5 480128 263008 55960 120 6652
6654 0 480192 262848 56160 107 6653
6655 0 480384 262688 56320 91 6654
6656 0 480608 262560 56480 120 6655
6657 0 480864 262560 56560 107 6656
6658 0 481024 262656 56760 91 6657
6659 0 481248 262720 56880 96 6658
6660 0 481504 262752 56920 71 6659
6661 6 481696 262816 56960 75 6660
6662 0 482003 258530 52480 96 5318
6663 0 482059 258410 52360 71 6662
6664 5 482091 258340 52320 71 6663
6665 0 482123 258270 52280 71 6664
6666 5 482823 258074 52200 168 6665
6667 0 482741 257938 52040 108 6666
6668 0 482581 257742 51840 202 6667
6669 0 482679 257653 51720 186 6668
6670 0 482745 257594 51640 186 6669
6671 0 482913 257494 51440 186 6670
6672 0 482953 257453 51400 186 6671
6673 6 483073 257330 51280 186 6672
6674 0 481381 247162 23360 60 5005
6675 5 482026 247197 23280 102 6674
6676 5 482349 247214 23240 124 6675
6677 0 482805 247222 23120 86 6676
6678 0 483584 247392 22720 45 6677
6679 0 483744 247552 22520 60 6678
6680 0 484000 247552 22520 32 6679
6681 0 484160 247392 22640 40 6680
6682 0 484032 247200 22800 64 6681
6683 0 483840 247136 23000 60 6682
6684 0 483616 247040 23160 51 6683
6685 6 483456 247008 23320 60 6684
6686 0 473076 245666 27280 0 5184
6687 0 473418 245910 27160 40 6686
6688 0 473802 246242 27000 75 6687
6689 0 473950 246386 26840 75 6688
6690 5 473968 246465 26800 75 6689
6691 0 474004 246622 26720 75 6690
6692 0 473892 246738 26640 80 6691
6693 0 473786 246958 26520 80 6692
6694 5 473746 247102 26440 80 6693
6695 0 473344 247218 26400 80 6694
6696 0 473256 247302 26320 75 6695
6697 6 473128 247378 26240 75 6696
6698 0 471572 244782 27880 32 5180
6699 0 471652 244590 27760 71 6698
6700 0 471696 244550 27640 45 6699
6701 0 471744 244482 27480 45 6700
6702 0 471966 244318 27400 64 6701
6703 0 472026 244238 27280 45 6702
6704 0 471790 244474 27160 64 6703
6705 0 471726 244662 27040 45 6704
6706 0 471644 244666 27000 45 6705
6707 0 471664 244738 26920 0 6706
6708 0 471544 244882 26800 0 6707
6709 6 471484 244958 26720 0 6708
6710 0 346725 158048 173840 0 4633
6711 0 346765 158080 173680 0 6710
6712 0 346829 158222 173560 0 6711
6713 0 346925 158239 173480 0 6712
6714 0 346973 158248 173440 0 6713
6715 0 346949 158336 173280 0 6714
6716 0 346989 158368 173160 0 6715
6717 0 347000 158485 173080 0 6716
6718 0 347005 158544 173040 0 6717
6719 0 346773 158832 172960 0 6718
6720 6 346589 158936 172920 0 6719
6721 0 485175 261597 58760 40 3700
6722 0 485671 261497 58680 51 6721
6723 0 485839 261493 58600 51 6722
6724 0 486049 261389 58560 60 6723
6725 0 486161 261513 58360 71 6724
6726 0 486417 261537 58240 75 6725
6727 0 486917 261409 58240 71 6726
6728 5 486989 261398 58200 71 6727
6729 0 487477 260893 58280 40 6728
6730 0 487745 260681 58400 81 6729
6731 6 487921 260693 58520 75 6730
6732 0 489728 251392 56920 122 5943
6733 0 489472 251488 57000 101 6732
6734 0 489280 251648 57080 98 6733
6735 0 489024 251776 57160 186 6734
6736 0 488896 252000 57160 148 6735
6737 0 488992 252192 57000 45 6736
6738 5 489024 252256 57000 60 6737
6739 0 489152 252416 56840 75 6738
6740 0 489216 252672 56840 40 6739
6741 0 489344 252928 56920 81 6740
6742 6 489472 253056 57000 60 6741
6743 0 476917 256974 54320 80 4579
6744 0 476581 256958 54440 45 6743
6745 0 476509 257050 54560 115 6744
6746 0 476449 257110 54720 115 6745
6747 5 476361 257254 54840 108 6746
6748 0 475797 257382 55000 128 6747
6749 0 475639 257434 55120 45 6748
6750 5 475927 257246 55240 45 6749
6751 0 475811 257182 55360 45 6750
6752 0 475503 257210 55520 75 6751
6753 6 475395 257294 55560 75 6752
6754 0 477657 255782 54160 148 4576
6755 0 477641 255742 54360 90 6754
6756 0 477537 255606 54560 86 6755
6757 0 477561 255702 54760 86 6756
6758 0 477305 255750 54960 101 6757
6759 0 477191 255790 55040 115 6758
6760 0 476929 255774 55080 64 6759
6761 5 476841 255814 55160 98 6760
6762 0 476161 256058 55200 51 6761
6763 0 475979 256158 55320 80 6762
6764 6 475723 256110 55400 81 6763
6765 0 480122 245381 34720 128 6561
6766 5 480132 245391 34680 115 6765
6767 0 480080 245288 34480 219 6766
6768 0 479996 245080 34280 219 6767
6769 0 479914 245020 34040 128 6768
6770 5 479861 244864 33920 128 6769
6771 0 480318 245000 33720 124 6770
6772 0 480598 245212 33600 101 6771
6773 5 480559 245228 33560 101 6772
6774 0 480402 245292 33400 124 6773
6775 6 480378 245364 33320 81 6774
6776 5 476453 258890 50120 120 5589
6777 0 475771 258798 50240 98 6776
6778 0 475679 258802 50400 71 6777
6779 5 475511 258390 50600 86 6778
6780 0 475339 258262 50720 101 6779
6781 0 475291 258123 50840 101 6780
6782 0 475259 258030 50920 40 6781
6783 5 474851 258078 51080 200 6782
6784 5 474099 257546 51040 0 6783
6785 0 473099 257630 51160 0 6784
6786 6 472301 257382 51040 0 6785
6787 0 481478 264104 51240 219 5268
6788 0 481550 264036 51360 219 6787
6789 0 481590 263980 51480 98 6788
6790 0 481558 263892 51680 98 6789
6791 0 481590 263812 51840 64 6790
6792 0 481614 263776 52000 64 6791
6793 0 481698 263528 52160 96 6792
6794 0 481716 263456 52240 96 6793
6795 0 482276 263260 52400 0 6794
6796 0 482280 263276 52520 0 6795
6797 6 482432 263348 52600 0 6796
6798 0 476662 240322 30680 178 4856
6799 5 477035 240346 31080 219 6798
6800 0 477072 240347 31120 219 6799
6801 0 477362 241099 31320 51 6800
6802 0 477460 241152 31440 51 6801
6803 0 477526 241187 31520 86 6802
6804 0 477564 241239 31600 86 6803
6805 0 477638 241299 31720 0 6804
6806 0 477778 241391 31840 0 6805
6807 0 477564 241347 31960 0 6806
6808 6 477620 241335 32000 0 6807
6809 0 353089 144009 160600 0 4009
6810 0 352893 143853 160720 0 6809
6811 0 352749 143821 160800 0 6810
6812 0 352705 143661 160840 0 6811
6813 0 352645 143561 160920 0 6812
6814 0 352673 143501 161040 0 6813
6815 0 352813 143445 161160 0 6814
6816 0 352809 143425 161280 0 6815
6817 0 352879 143477 161400 0 6816
6818 6 352911 143421 161480 0 6817
6819 0 473355 260178 55480 86 5477
6820 0 472829 259902 55560 107 6819
6821 0 472443 259714 55640 86 6820
6822 0 471959 259510 55760 81 6821
6823 0 471631 259326 55840 32 6822
6824 0 471485 259246 55880 32 6823
6825 0 471481 259134 56080 64 6824
6826 0 471245 258942 56280 64 6825
6827 0 471240 258910 56320 64 6826
6828 6 471221 258782 56480 32 6827
6829 0 490080 250976 56720 107 5942
6830 0 490272 250816 56760 124 6829
6831 5 490368 250720 56880 115 6830
6832 0 490560 250656 57040 81 6831
6833 0 490720 250528 57240 32 6832
6834 0 490912 250336 57320 120 6833
6835 0 491008 250080 57280 124 6834
6836 0 491200 249920 57200 75 6835
6837 0 491456 249856 57160 40 6836
6838 6 491520 249856 57160 51 6837
6839 0 479744 263552 55600 122 6650
6840 0 479488 263584 55720 104 6839
6841 0 479328 263744 55920 90 6840
6842 5 479264 263808 56160 96 6841
6843 0 479168 263808 56280 71 6842
6844 0 478944 263808 56480 60 6843
6845 0 478720 263808 56640 32 6844
6846 0 478560 263808 56840 64 6845
6847 0 478304 263808 56840 60 6846
6848 6 478144 263840 57040 75 6847
6849 0 479867 245321 35200 91 6562
6850 5 479975 245403 35480 90 6849
6851 0 479459 245676 35480 137 6850
6852 0 479044 246075 35480 150 6851
6853 0 478556 245969 35480 137 6852
6854 0 479058 246141 35200 137 6853
6855 0 479178 245937 35080 0 6854
6856 0 479234 245905 35000 71 6855
6857 0 479266 245901 34880 71 6856
6858 6 479462 245833 34760 71 6857
6859 5 479528 262592 52280 102 5274
6860 0 479076 262164 52360 181 6859
6861 5 478892 262040 52560 120 6860
6862 0 478480 261724 52680 81 6861
6863 0 478840 261940 52800 120 6862
6864 0 479220 261916 52920 120 6863
6865 0 479220 261848 53040 120 6864
6866 0 479200 261792 53080 120 6865
6867 0 479160 261752 53160 0 6866
6868 6 479156 261772 53200 0 6867
6869 0 481394 249039 25120 64 4994
6870 5 481300 249487 25000 101 6869
6871 5 481340 249291 24960 101 6870
6872 0 481216 249519 24800 90 6871
6873 0 481198 249667 24680 108 6872
6874 0 481218 249759 24520 108 6873
6875 0 481282 249863 24320 86 6874
6876 5 481270 250131 24120 96 6875
6877 0 481282 250175 23960 96 6876
6878 6 481146 250207 23840 96 6877
6879 0 483668 263188 51000 98 4397
6880 0 483700 263004 51120 107 6879
6881 0 483816 262884 51240 122 6880
6882 0 484084 262608 51400 108 6881
6883 5 484032 262616 51520 108 6882
6884 0 483900 262836 51600 122 6883
6885 0 483896 262804 51720 122 6884
6886 0 483872 262864 51880 122 6885
6887 0 483864 262808 52000 0 6886
6888 6 483812 262768 52120 45 6887
6889 0 480335 259559 47200 40 5846
6890 0 480787 259523 47320 80 6889
6891 5 480854 259583 47360 80 6890
6892 0 480987 259703 47440 51 6891
6893 5 480861 260063 47560 32 6892
6894 0 480709 260055 47600 80 6893
6895 0 480605 260115 47640 80 6894
6896 0 480497 260119 47680 86 6895
6897 0 480425 259991 47760 51 6896
6898 6 480397 259923 47840 51 6897
6899 0 479306 264464 47000 32 4367
6900 0 479130 264540 47280 64 6899
6901 0 478810 264776 47480 120 6900
6902 0 478346 264976 47680 101 6901
6903 0 478402 264640 47840 86 6902
6904 0 478688 264604 47880 86 6903
6905 0 478544 264360 47920 45 6904
6906 0 478400 264284 47960 45 6905
6907 0 478372 264352 48040 45 6906
6908 6 478744 264712 48200 86 6907
6909 0 476118 241762 30640 175 4855
6910 5 476068 241933 30600 108 6909
6911 0 475078 242079 30600 120 6910
6912 0 474913 242095 30440 107 6911
6913 0 474144 242272 30200 156 6912
6914 0 473888 242240 30080 137 6913
6915 0 473632 242240 30080 75 6914
6916 0 473376 242336 30200 51 6915
6917 0 473184 242528 30240 60 6916
6918 6 473056 242656 30200 51 6917
6919 0 433103 124961 196040 0 3426
6920 0 433192 125200 196080 0 6919
6921 0 433217 125244 196120 0 6920
6922 0 433266 125326 196160 0 6921
6923 0 433267 125298 196200 0 6922
6924 0 433306 125291 196240 0 6923
6925 0 433338 125260 196280 0 6924
6926 0 433369 125232 196320 0 6925
6927 6 433400 125237 196360 0 6926
6928 0 482609 260826 55760 45 6549
6929 5 483065 261046 55880 115 6928
6930 5 483241 261338 56040 107 6929
6931 5 483307 261730 56160 136 6930
6932 0 483121 261774 56280 136 6931
6933 0 483001 261574 56400 136 6932
6934 0 482907 261618 56520 136 6933
6935 0 482835 261626 56640 0 6934
6936 6 482863 261606 56720 0 6935
6937 0 485375 254362 54120 75 4811
6938 0 485495 254310 53960 101 6937
6939 5 485524 254264 53920 101 6938
6940 0 485613 254126 53800 60 6939
6941 0 485585 254042 53640 60 6940
6942 0 485817 253982 53480 60 6941
6943 0 485877 253858 53360 60 6942
6944 0 485833 253794 53200 0 6943
6945 6 485781 253738 53080 172 6944
6946 0 487360 257216 52520 60 5874
6947 0 487136 257248 52640 40 6946
6948 0 486976 257344 52840 107 6947
6949 0 486752 257472 53000 60 6948
6950 0 486528 257568 53080 120 6949
6951 0 486272 257504 53160 98 6950
6952 0 486016 257536 53280 60 6951
6953 0 485760 257504 53320 51 6952
6954 6 485696 257504 53320 60 6953
6955 0 492624 255678 52440 234 5228
6956 0 492976 255866 52560 45 6955
6957 0 493276 256149 52760 70 6956
6958 0 493184 256608 52800 75 6957
6959 5 493312 256832 52920 98 6958
6960 0 493408 257024 52760 71 6959
6961 0 493632 257184 52760 40 6960
6962 0 493888 257248 52800 75 6961
6963 6 493984 257248 52800 86 6962
6964 5 491288 255897 50360 175 5210
6965 0 491178 255871 50040 32 6964
6966 0 491040 255264 50040 40 6965
6967 0 490816 255232 49840 81 6966
6968 0 490816 255008 49720 86 6967
6969 0 490560 254880 49720 80 6968
6970 0 490368 254784 49880 45 6969
6971 0 490112 254752 49920 51 6970
6972 6 489920 254720 49960 32 6971
6973 0 480729 246459 24760 122 4999
6974 0 480963 246424 24960 186 6973
6975 0 481125 246272 25080 156 6974
6976 0 481173 246176 25120 156 6975
6977 5 481329 245828 25280 140 6976
6978 5 481473 245799 25440 140 6977
6979 0 481545 245784 25520 140 6978
6980 0 481829 245692 25680 120 6979
6981 6 481881 245432 25840 32 6980
6982 5 476687 259398 50160 32 6776
6983 5 476691 259634 50280 124 6982
6984 0 475027 259974 50360 160 6983
6985 0 474531 260106 50560 224 6984
6986 0 474415 260154 50760 224 6985
6987 0 474081 259994 51320 81 6986
6988 0 473857 259938 51520 0 6987
6989 0 473745 259746 51720 0 6988
6990 6 473729 259750 51720 0 6989
6991 0 472253 259797 49280 75 5133
6992 0 472219 259517 49400 60 6991
6993 0 472235 259241 49480 51 6992
6994 5 472045 258853 49600 101 6993
6995 5 471309 258677 49720 136 6994
6996 0 471195 258273 49520 71 6995
6997 0 471383 258085 49440 71 6996
6998 0 471549 257921 49360 45 6997
6999 6 471577 257921 49320 45 6998
7000 0 485439 249926 26640 122 5362
7001 0 485288 250203 26440 107 7000
7002 0 485179 250307 26240 0 7001
7003 0 485114 250352 26120 0 7002
7004 0 485035 250465 25960 0 7003
7005 0 484868 250547 25720 0 7004
7006 0 484628 250597 25520 0 7005
7007 0 484539 250579 25400 0 7006
7008 6 484285 250532 25120 0 7007
7009 0 484274 259510 46640 190 3584
7010 5 484174 260886 46640 0 7009
7011 5 484244 261154 46720 0 7010
7012 0 484768 261510 46760 0 7011
7013 0 484992 261398 46840 0 7012
7014 0 485164 261266 46960 0 7013
7015 0 485228 261346 47000 0 7014
7016 0 485228 261418 47040 0 7015
7017 6 485200 261510 47120 0 7016
7018 5 474596 249478 31000 128 4117
7019 0 474384 249403 31280 108 7018
7020 0 474338 249443 31520 81 7019
7021 0 474138 249519 31680 60 7020
7022 0 474050 249763 31800 120 7021
7023 0 474078 249959 31960 40 7022
7024 0 473772 250035 32120 60 7023
7025 0 473660 250043 32200 60 7024
7026 6 473648 250015 32360 60 7025
7027 0 441373 125221 201600 0 2447
7028 0 440947 124685 201600 0 7027
7029 0 440951 124512 201560 0 7028
7030 0 440934 124484 201520 0 7029
7031 0 440925 124456 201480 0 7030
7032 0 440832 124510 201440 0 7031
7033 0 440812 124513 201400 0 7032
7034 6 440812 124507 201360 0 7033
7035 0 432392 124874 197680 0 3454
7036 0 432488 125100 197720 0 7035
7037 0 432537 125278 197760 0 7036
7038 0 432574 125386 197800 0 7037
7039 0 432552 125568 197880 0 7038
7040 0 432526 125647 197920 0 7039
7041 0 432677 125808 197960 0 7040
7042 6 432867 125902 198000 0 7041
7043 0 431506 123119 196240 0 3431
7044 0 431539 122698 196240 0 7043
7045 0 431698 122567 196160 0 7044
7046 0 431774 122475 196120 0 7045
7047 0 431777 122418 196080 0 7046
7048 0 431768 122438 196040 0 7047
7049 0 431722 122433 196000 0 7048
7050 6 431823 122412 195920 0 7049
7051 0 368196 147761 169720 0 5558
7052 0 367864 147853 169720 0 7051
7053 0 367770 147857 169680 0 7052
7054 0 367778 147825 169640 0 7053
7055 0 367878 147921 169600 0 7054
7056 0 367802 147817 169560 0 7055
7057 0 367762 147789 169520 0 7056
7058 6 367810 147833 169480 0 7057
7059 0 360899 148315 170400 0 6536
7060 5 360835 148299 170320 0 7059
7061 0 360911 148267 170280 0 7060
7062 0 361079 148243 170200 0 7061
7063 0 360911 148259 170160 0 7062
7064 0 360799 148315 170080 0 7063
7065 0 360743 148299 170000 0 7064
7066 6 360703 148235 169960 0 7065
7067 0 375245 123789 171120 0 3810
7068 0 375185 124013 171080 0 7067
7069 0 375103 124021 171040 0 7068
7070 0 375021 124029 171000 0 7069
7071 0 374857 123977 170920 0 7070
7072 0 374803 123937 170880 0 7071
7073 0 374559 123933 170760 0 7072
7074 6 374535 123933 170720 0 7073
7075 0 429499 130456 179800 0 2606
7076 0 429430 130456 179760 0 7075
7077 0 429286 130484 179720 0 7076
7078 0 429186 130514 179680 0 7077
7079 0 429106 130531 179640 0 7078
7080 0 429006 130537 179600 0 7079
7081 0 428885 130558 179560 0 7080
7082 6 428886 130584 179520 0 7081
7083 0 490624 254016 55120 81 6114
7084 0 490464 253952 54920 81 7083
7085 5 490240 253952 54760 45 7084
7086 0 489984 254016 54880 32 7085
7087 0 489888 254080 55120 60 7086
7088 0 489824 254112 55360 45 7087
7089 0 489824 254272 55600 45 7088
7090 6 489824 254336 55680 71 7089
7091 0 499031 253371 53960 40 5075
7092 5 499079 253331 54080 40 7091
7093 0 499968 253088 53960 128 7092
7094 0 500192 252992 54080 96 7093
7095 0 500416 252864 54200 86 7094
7096 0 500640 252832 54320 51 7095
7097 0 500800 252864 54520 75 7096
7098 6 500832 252896 54560 75 7097
7099 0 490688 250816 57960 51 5949
7100 0 490944 250752 58000 60 7099
7101 0 491168 250592 58040 80 7100
7102 0 491264 250336 58120 40 7101
7103 0 491264 250112 58280 60 7102
7104 0 491360 249920 58480 60 7103
7105 0 491488 249728 58640 60 7104
7106 6 491520 249728 58680 45 7105
7107 0 491200 252864 55640 102 6109
7108 0 491392 252672 55760 98 7107
7109 0 491584 252512 55840 75 7108
7110 0 491776 252480 56000 96 7109
7111 0 492000 252512 56120 81 7110
7112 0 492256 252608 56120 60 7111
7113 0 492512 252704 56080 108 7112
7114 6 492544 252736 56080 124 7113
7115 0 484697 254298 55200 140 4817
7116 5 484429 253882 55400 150 7115
7117 5 484395 253254 55440 98 7116
7118 0 484167 253058 55560 91 7117
7119 5 484107 252786 55720 143 7118
7120 0 484055 252746 55840 137 7119
7121 0 484013 252668 55960 104 7120
7122 6 483999 252642 56000 104 7121
7123 0 479920 245208 35720 160 6850
7124 0 479893 245111 35840 160 7123
7125 5 479654 245266 35920 71 7124
7126 0 479535 245343 35960 71 7125
7127 5 479336 245475 36080 40 7126
7128 0 479269 245519 36120 80 7127
7129 0 479157 245791 36320 120 7128
7130 6 479187 245647 36480 120 7129
7131 0 489138 260101 50360 45 3627
7132 0 489374 260193 50400 51 7131
7133 0 489694 260153 50240 51 7132
7134 0 489784 260101 50120 51 7133
7135 5 489924 260005 49960 40 7134
7136 0 490436 260001 50080 75 7135
7137 0 490484 260033 50120 75 7136
7138 6 490816 259861 50240 81 7137
7139 0 479378 262484 52200 102 6859
7140 0 479142 262048 51920 51 7139
7141 0 479092 262152 51760 75 7140
7142 0 479016 262248 51600 75 7141
7143 0 478872 262232 51560 102 7142
7144 0 478762 262196 51400 102 7143
7145 0 478718 262228 51280 102 7144
7146 6 478806 262236 51240 102 7145
7147 0 481376 256800 49080 124 4773
7148 0 481568 256960 49000 51 7147
7149 0 481728 257120 48800 32 7148
7150 0 481824 257184 48560 60 7149
7151 0 481824 257088 48320 32 7150
7152 0 481792 256864 48160 51 7151
7153 0 481728 256640 48000 32 7152
7154 6 481824 256640 47920 64 7153
7155 0 481758 255367 48720 131 4253
7156 0 481772 255368 48520 131 7155
7157 0 481024 255168 48160 51 7156
7158 0 480832 254976 48080 80 7157
7159 0 480576 254944 48040 51 7158
7160 0 480320 254912 48000 64 7159
7161 0 480064 254912 48000 80 7160
7162 6 479936 254848 48000 51 7161
7163 0 482995 258179 46600 186 6616
7164 0 483051 258131 46680 81 7163
7165 0 483099 258139 46720 81 7164
7166 0 483115 258163 46800 81 7165
7167 0 483139 257643 46840 32 7166
7168 0 483263 257507 46920 0 7167
7169 0 483275 257491 47000 0 7168
7170 6 483255 257591 47160 0 7169
7171 5 473330 245020 31840 128 4847
7172 0 473851 244727 32080 163 7171
7173 0 474081 244734 32280 176 7172
7174 0 474571 244618 32400 217 7173
7175 0 474675 244450 32600 200 7174
7176 0 474815 244314 32760 0 7175
7177 0 474615 244338 32960 0 7176
7178 6 474543 244362 33080 0 7177
7179 0 441313 126857 202880 0 2480
7180 0 441319 126865 202840 0 7179
7181 0 441356 126873 202800 0 7180
7182 0 441395 126883 202760 0 7181
7183 0 441437 126878 202720 0 7182
7184 0 441478 126891 202680 0 7183
7185 6 441474 126891 202640 0 7184
7186 0 444292 126314 202760 0 6205
7187 0 444214 126474 202800 0 7186
7188 0 444491 126574 202840 0 7187
7189 0 444529 126565 202880 0 7188
7190 0 444509 126659 202920 0 7189
7191 0 444552 126765 202960 0 7190
7192 6 444633 126826 203000 0 7191
7193 0 440899 124712 202600 0 2472
7194 0 440927 124683 202560 0 7193
7195 0 440930 124649 202520 0 7194
7196 0 440956 124605 202480 0 7195
7197 0 440980 124598 202440 0 7196
7198 0 440999 124607 202400 0 7197
7199 6 441007 124615 202360 0 7198
7200 0 347147 150637 163640 0 5699
7201 0 347179 150613 163480 0 7200
7202 0 347235 150489 163360 0 7201
7203 0 347229 150381 163280 0 7202
7204 0 347345 150301 163160 0 7203
7205 0 347381 150289 163080 0 7204
7206 6 347601 150225 162960 0 7205
7207 0 342440 154986 174800 0 2901
7208 0 342296 154962 174680 0 7207
7209 0 342292 154898 174560 0 7208
7210 0 342256 154912 174520 0 7209
7211 0 342220 154926 174480 0 7210
7212 0 342192 154978 174440 0 7211
7213 6 342240 154926 174360 0 7212
7214 0 344329 153932 174560 0 2896
7215 0 344653 154000 174480 0 7214
7216 0 344825 154044 174360 0 7215
7217 0 344767 154108 174280 0 7216
7218 0 344635 154176 174200 0 7217
7219 0 344659 154252 174080 0 7218
7220 6 344707 154256 174040 0 7219
7221 0 432390 123932 195400 0 3410
7222 0 432120 123532 195400 0 7221
7223 0 432486 122938 195400 0 7222
7224 0 432548 122784 195280 0 7223
7225 0 432559 122747 195200 0 7224
7226 0 432624 122753 195160 0 7225
7227 6 432724 122759 195120 0 7226
7228 0 348564 151647 173840 0 2885
7229 0 348712 151651 173920 0 7228
7230 0 348744 151615 173960 0 7229
7231 0 348672 151495 174040 0 7230
7232 0 348568 151351 174160 0 7231
7233 0 348592 151363 174200 0 7232
7234 6 348650 151307 174280 0 7233
7235 0 365450 147593 171440 0 2835
7236 0 365514 147497 171160 0 7235
7237 0 365490 147473 171080 0 7236
7238 0 365540 147453 171000 0 7237
7239 0 365708 147333 170920 0 7238
7240 0 365692 147213 170840 0 7239
7241 6 365626 147141 170720 0 7240
7242 0 365616 147741 171800 0 2833
7243 0 365760 147661 171920 0 7242
7244 0 365744 147597 172040 0 7243
7245 0 365616 147653 172160 0 7244
7246 0 365516 147701 172280 0 7245
7247 0 365624 147669 172320 0 7246
7248 6 365648 147693 172400 0 7247
7249 0 495360 254144 58000 91 4329
7250 0 495616 254048 57960 75 7249
7251 0 495776 253856 57920 51 7250
7252 0 495936 253664 57960 80 7251
7253 0 496032 253440 58040 60 7252
7254 0 496160 253248 58200 60 7253
7255 6 496160 253248 58240 40 7254
7256 0 485893 261045 53920 91 3661
7257 0 486097 260917 53840 124 7256
7258 5 486153 260888 53800 124 7257
7259 0 486265 260829 53720 102 7258
7260 5 486417 260721 53560 51 7259
7261 0 486633 260701 53440 32 7260
7262 6 486645 260553 53320 75 7261
7263 5 485013 260113 52680 150 3652
7264 0 484936 260001 52600 102 7263
7265 5 484790 259542 52360 134 7264
7266 0 485249 259640 52360 134 7265
7267 5 485551 259998 52360 108 7266
7268 0 485978 260186 52360 81 7267
7269 6 486081 260235 52240 81 7268
7270 0 473985 259014 54440 32 5471
7271 0 473997 258694 54600 32 7270
7272 0 473959 258710 54680 32 7271
7273 0 473763 258702 54800 0 7272
7274 0 473675 258730 54920 0 7273
7275 0 473563 258702 55040 0 7274
7276 6 473347 258782 55200 0 7275
7277 5 485689 247070 31000 120 6639
7278 0 485709 246994 31160 120 7277
7279 0 485741 246826 31240 0 7278
7280 0 485815 246738 31360 0 7279
7281 0 485831 246646 31440 0 7280
7282 0 485699 246554 31640 0 7281
7283 6 485615 246606 31840 0 7282
7284 0 480418 262788 53320 75 5280
7285 5 480786 262572 53480 60 7284
7286 0 480812 262568 53520 60 7285
7287 0 480924 262504 53640 51 7286
7288 0 481608 262480 53720 71 7287
7289 0 481800 262584 53800 71 7288
7290 6 481872 262740 53880 0 7289
7291 0 488888 257166 49920 166 3620
7292 0 488927 257188 49880 166 7291
7293 0 488780 257101 49800 160 7292
7294 0 488795 257244 49720 166 7293
7295 0 488737 257272 49360 166 7294
7296 0 488757 257344 49280 166 7295
7297 6 488737 257376 49240 166 7296
7298 5 481090 264104 51000 124 5266
7299 5 480754 263688 50840 64 7298
7300 0 480416 263264 51520 51 7299
7301 5 480192 263168 51560 40 7300
7302 0 480000 262976 51520 51 7301
7303 0 479840 262848 51360 71 7302
7304 6 479680 262816 51160 75 7303
7305 0 479358 264824 50560 96 5262
7306 0 479314 264816 50320 32 7305
7307 0 479434 264864 50120 32 7306
7308 0 479454 264980 49920 45 7307
7309 0 479334 265128 49800 64 7308
7310 0 479514 265176 49600 64 7309
7311 6 479370 265120 49480 64 7310
7312 0 478432 256384 49440 229 4251
7313 0 478304 256320 49680 101 7312
7314 0 478304 256160 49880 71 7313
7315 0 478304 256064 50120 51 7314
7316 0 478208 256032 50360 51 7315
7317 0 478016 256128 50560 60 7316
7318 6 477952 256192 50640 45 7317
7319 0 485792 259945 47880 71 3601
7320 0 486084 260189 47840 71 7319
7321 0 486122 260188 47800 71 7320
7322 0 486160 260252 47760 0 7321
7323 0 485011 260876 47720 0 7322
7324 0 486449 260320 47680 0 7323
7325 6 486429 260348 47600 0 7324
7326 0 480245 259387 47360 40 6891
7327 0 480181 259255 47400 40 7326
7328 0 480045 259371 47520 40 7327
7329 0 479945 259423 47560 60 7328
7330 0 479809 259463 47600 60 7329
7331 0 479737 259523 47640 60 7330
7332 6 479741 259515 47680 60 7331
7333 0 476642 260516 40920 32 3546
7334 0 476036 260568 40920 0 7333
7335 0 475785 260449 40920 0 7334
7336 0 475664 260368 40800 0 7335
7337 0 475558 260248 40720 0 7336
7338 0 475386 260148 40880 0 7337
7339 6 475242 260024 41000 0 7338
7340 0 339322 152769 180400 0 2964
7341 0 339374 152809 180480 0 7340
7342 0 339322 152829 180520 0 7341
7343 5 339134 152969 180560 0 7342
7344 0 339006 153153 180440 0 7343
7345 6 339016 153185 180400 0 7344
7346 0 369904 148101 169760 0 5558
7347 0 369848 148169 169880 0 7346
7348 0 369828 148201 169960 0 7347
7349 0 369735 148111 170040 0 7348
7350 0 369722 148101 170160 0 7349
7351 6 369758 148081 170240 0 7350
7352 0 369834 147593 169760 0 5558
7353 0 369848 147613 169840 0 7352
7354 0 369862 147593 169920 0 7353
7355 0 370042 147557 170040 0 7354
7356 0 370170 147361 170120 0 7355
7357 6 370218 147333 170200 0 7356
7358 0 370942 121538 167640 0 3844
7359 0 371223 121574 167560 0 7358
7360 0 371399 121554 167440 0 7359
7361 0 371515 121649 167280 0 7360
7362 0 371275 121606 167200 0 7361
7363 6 371247 121614 167160 0 7362
7364 0 369724 121638 167960 0 3841
7365 0 369292 121314 168040 0 7364
7366 0 369012 121234 168160 0 7365
7367 0 368922 121274 168200 0 7366
7368 0 368924 121326 168280 0 7367
7369 6 369268 121258 168400 0 7368
7370 0 381307 125850 174000 0 3778
7371 0 381387 125826 173880 0 7370
7372 0 381435 125850 173760 0 7371
7373 0 381465 126122 173720 0 7372
7374 0 381409 125990 173640 0 7373
7375 6 381501 125946 173600 0 7374
7376 0 380888 126683 174720 0 3771
7377 0 380636 126855 174800 0 7376
7378 0 380452 126967 174880 0 7377
7379 0 380402 127003 174920 0 7378
7380 0 380394 127079 175000 0 7379
7381 6 380306 127075 175040 0 7380
7382 0 429758 130405 179920 0 2605
7383 0 429794 130404 179960 0 7382
7384 0 429834 130382 180000 0 7383
7385 0 429791 130422 180040 0 7384
7386 0 429806 130438 180080 0 7385
7387 6 429897 130578 180160 0 7386
7388 0 484551 261737 57520 134 3691
7389 5 484362 261886 57480 128 7388
7390 5 483983 262185 57400 32 7389
7391 0 483585 262501 57360 0 7390
7392 0 483145 262769 57320 0 7391
7393 6 483225 262841 57200 0 7392
7394 0 484403 261933 54360 32 3664
7395 5 484063 262097 54440 120 7394
7396 0 483743 262157 54400 60 7395
7397 0 483471 262117 54240 51 7396
7398 0 483263 262209 54120 32 7397
7399 6 483263 262397 54000 51 7398
7400 0 482029 262998 55680 60 6553
7401 0 482309 263110 55520 60 7400
7402 0 482201 263002 55480 60 7401
7403 0 482441 262818 55440 60 7402
7404 0 482717 262706 55360 60 7403
7405 6 482881 262486 55240 71 7404
7406 0 484105 260537 53760 91 3658
7407 0 483977 260157 53920 107 7406
7408 5 483873 260176 54080 107 7407
7409 0 483509 259893 54080 40 7408
7410 0 483569 259497 54040 96 7409
7411 6 483713 259381 54200 81 7410
7412 0 490976 251552 56640 153 4301
7413 0 491008 251776 56760 81 7412
7414 0 491168 251808 56960 64 7413
7415 0 491328 251872 57160 64 7414
7416 0 491328 252096 57320 40 7415
7417 6 491232 252192 57320 51 7416
7418 5 493750 254562 53280 107 5236
7419 0 493690 254770 53360 91 7418
7420 0 493742 254830 53480 91 7419
7421 0 493722 254934 53600 32 7420
7422 0 493674 255130 53720 32 7421
7423 6 493618 255298 53760 32 7422
7424 0 487584 256800 52600 108 5875
7425 0 487424 256608 52480 124 7424
7426 0 487328 256352 52520 101 7425
7427 0 487200 256160 52680 137 7426
7428 0 487136 256096 52920 122 7427
7429 6 486912 256000 53000 32 7428
7430 0 482613 244238 36280 186 4191
7431 0 482736 244277 36200 186 7430
7432 0 483502 244365 36080 122 7431
7433 0 483762 244425 35960 81 7432
7434 0 484124 244401 35840 75 7433
7435 6 484412 244161 35680 51 7434
7436 0 488009 247582 31600 80 5392
7437 0 488533 247230 31520 40 7436
7438 0 489009 247238 31640 86 7437
7439 0 489281 247366 31720 64 7438
7440 0 489257 247366 31840 64 7439
7441 6 489261 247378 31960 64 7440
7442 0 478491 258258 52960 120 5459
7443 5 478551 258255 53080 120 7442
7444 0 478571 258254 53120 120 7443
7445 0 478619 258070 53240 0 7444
7446 0 478815 258166 53440 0 7445
7447 6 479059 258266 53560 0 7446
7448 0 478622 246035 25440 115 6500
7449 0 478778 245839 25560 81 7448
7450 0 478834 245687 25720 40 7449
7451 5 479030 245555 25880 51 7450
7452 0 478694 245323 25960 0 7451
7453 6 478654 245231 26000 0 7452
7454 0 490558 256645 50320 168 5210
7455 0 490505 256675 50280 168 7454
7456 0 490504 256679 50240 168 7455
7457 0 490365 256768 50080 71 7456
7458 0 490294 256763 49960 71 7457
7459 6 490102 256999 49920 51 7458
7460 5 478894 247418 22760 98 6479
7461 5 478752 247710 22720 75 7460
7462 0 478488 247962 22800 122 7461
7463 0 477896 247882 23000 75 7462
7464 0 477608 247734 23120 80 7463
7465 6 477432 247746 23280 75 7464
7466 0 476787 259774 50480 243 6983
7467 0 476975 260030 50640 243 7466
7468 5 476918 259906 50720 243 7467
7469 0 476805 259658 50880 243 7468
7470 0 476395 259798 50960 137 7469
7471 6 476147 259962 51000 86 7470
7472 0 477191 259422 50040 81 6982
7473 0 477423 259454 49960 81 7472
7474 0 477415 259850 49920 32 7473
7475 0 477479 259762 49880 32 7474
7476 0 477455 259318 49800 136 7475
7477 6 477523 259090 49680 96 7476
7478 0 479008 265664 51760 86 6294
7479 0 478448 265480 52000 148 7478
7480 0 478332 265412 52160 148 7479
7481 0 477992 265456 52320 134 7480
7482 0 477960 265392 52520 134 7481
7483 6 477692 265428 52640 96 7482
7484 0 486716 248570 27400 45 5366
7485 0 487046 248493 27400 51 7484
7486 0 487171 248398 27400 0 7485
7487 0 487453 248358 27400 0 7486
7488 0 487394 248471 27280 0 7487
7489 6 487480 248522 27200 0 7488
7490 0 488334 258343 49000 229 3610
7491 0 488145 258092 49000 90 7490
7492 0 488031 258087 48880 96 7491
7493 0 487825 257962 48680 137 7492
7494 0 487724 257829 48560 150 7493
7495 6 487574 257812 48360 81 7494
7496 0 477104 258443 47640 135 5709
7497 0 477160 258330 47680 80 7496
7498 0 475605 258976 47720 32 7497
7499 0 477289 258071 47760 32 7498
7500 0 477386 258011 47800 32 7499
7501 6 477547 257956 47880 71 7500
7502 0 479718 264688 46720 98 4365
7503 0 479404 264972 46520 0 7502
7504 0 479420 265092 46320 0 7503
7505 0 479260 265420 46120 0 7504
7506 0 478932 265804 45960 0 7505
7507 6 479204 265820 45760 0 7506
7508 0 482038 259038 45680 134 3576
7509 0 482018 258922 45600 134 7508
7510 0 481966 258814 45520 75 7509
7511 0 481948 258806 45240 75 7510
7512 0 481682 258718 45040 139 7511
7513 6 481530 258614 44800 60 7512
7514 0 480401 259534 45480 163 3573
7515 0 480261 259862 45320 128 7514
7516 0 480073 259922 45200 128 7515
7517 0 479859 259850 44600 101 7516
7518 0 479875 259844 44560 101 7517
7519 6 479939 259822 44400 101 7518
7520 0 350827 158638 172520 0 4653
7521 0 350819 158574 172640 0 7520
7522 0 350835 158518 172720 0 7521
7523 0 350859 158502 172760 0 7522
7524 6 350897 158506 172800 0 7523
7525 0 346480 158402 174320 0 4630
7526 0 346412 158662 174400 0 7525
7527 0 346504 158622 174560 0 7526
7528 0 346596 158674 174640 0 7527
7529 6 346620 158734 174720 0 7528
7530 0 346627 150761 164000 0 5694
7531 0 346615 150777 164120 0 7530
7532 0 346631 150853 164240 0 7531
7533 0 346671 150853 164320 0 7532
7534 6 346555 150773 164360 0 7533
7535 0 345078 153462 174720 0 2897
7536 0 345062 153478 174920 0 7535
7537 0 345166 153202 175080 0 7536
7538 0 345146 153070 175160 0 7537
7539 6 344974 153118 175400 0 7538
7540 0 362216 148437 170600 0 6535
7541 0 362234 148493 170480 0 7540
7542 0 362478 148449 170360 0 7541
7543 0 362686 148389 170320 0 7542
7544 6 362668 148297 170240 0 7543
7545 0 363354 147961 171160 0 2840
7546 0 363338 148005 170960 0 7545
7547 0 363286 148033 170880 0 7546
7548 0 363252 147989 170760 0 7547
7549 6 363328 148041 170640 0 7548
7550 0 381546 126936 175080 0 3767
7551 0 381382 126836 175200 0 7550
7552 0 381388 126792 175280 0 7551
7553 0 381460 126792 175360 0 7552
7554 6 381432 126796 175440 0 7553
7555 0 386069 132137 177000 0 3741
7556 0 385945 132301 177040 0 7555
7557 0 385873 132449 177120 0 7556
7558 0 385761 132433 177200 0 7557
7559 6 385533 132457 177280 0 7558
7560 0 498257 254075 55640 101 5093
7561 0 498341 254047 55760 101 7560
7562 0 498577 254131 55880 96 7561
7563 0 498657 254095 56080 75 7562
7564 6 499061 254235 56280 75 7563
7565 0 491040 254752 55360 178 6117
7566 0 491200 254976 55400 124 7565
7567 0 491200 255232 55400 75 7566
7568 0 491200 255488 55360 102 7567
7569 6 491104 255616 55320 40 7568
7570 0 477885 259734 56160 107 4594
7571 5 478249 259626 56080 107 7570
7572 0 478363 259558 55920 107 7571
7573 0 478419 259630 55880 107 7572
7574 6 478487 259690 55840 107 7573
7575 0 481007 242030 34280 120 4208
7576 0 480999 242310 34200 32 7575
7577 0 481447 242874 34040 45 7576
7578 0 480919 242462 33840 60 7577
7579 6 480883 242490 33640 32 7578
7580 0 490560 253472 55680 45 6111
7581 0 490304 253568 55680 81 7580
7582 0 490080 253664 55760 71 7581
7583 0 489824 253760 55800 64 7582
7584 6 489792 253760 55800 64 7583
7585 0 480459 242006 35560 91 6463
7586 0 479907 241502 35480 71 7585
7587 0 479923 241342 35680 71 7586
7588 0 479943 241462 35800 71 7587
7589 6 480007 241530 35840 71 7588
7590 0 488858 260584 55920 60 4436
7591 5 488922 259976 55840 75 7590
7592 0 489038 259748 55720 122 7591
7593 0 488926 259696 55560 64 7592
7594 6 488890 259656 55480 75 7593
7595 0 481841 256674 54400 172 6389
7596 0 481689 256530 54520 172 7595
7597 0 481749 256390 54680 172 7596
7598 0 481821 256326 54720 0 7597
7599 6 481877 256130 54880 0 7598
7600 0 482693 244397 36640 163 4193
7601 0 482931 244155 36880 178 7600
7602 5 482900 243966 37040 0 7601
7603 0 482427 244365 37040 128 7602
7604 6 482270 244424 37120 128 7603
7605 0 496707 256463 51760 71 5059
7606 0 496815 256599 51880 71 7605
7607 0 496943 256611 52080 71 7606
7608 0 496935 256523 52120 71 7607
7609 6 496835 256499 52160 71 7608
7610 5 477895 244718 34840 0 6568
7611 0 477743 244586 34880 0 7610
7612 0 477783 244486 35040 0 7611
7613 0 477935 244314 35200 0 7612
7614 6 478019 244186 35240 0 7613
7615 0 491457 257105 51920 32 6043
7616 0 491833 257081 52040 102 7615
7617 0 491977 256873 52160 102 7616
7618 0 492065 256761 52320 32 7617
7619 6 492273 256677 52440 40 7618
7620 0 491614 259301 52240 75 4932
7621 0 491534 259385 52120 75 7620
7622 0 491458 259457 52000 75 7621
7623 0 491506 259545 51920 75 7622
7624 6 491570 259561 51880 32 7623
7625 0 477625 245018 20960 141 5023
7626 0 477341 244926 20800 45 7625
7627 0 476801 244702 20720 80 7626
7628 0 476251 244534 20840 101 7627
7629 6 476335 244414 20600 101 7628
7630 0 479826 244760 33840 128 6770
7631 0 479782 244600 33720 0 7630
7632 0 479522 244576 33680 0 7631
7633 0 479350 244252 33560 0 7632
7634 6 479198 244224 33400 0 7633
7635 0 479993 245039 35960 160 7125
7636 0 480065 244879 36120 32 7635
7637 0 479793 244651 36200 0 7636
7638 0 479709 244507 36320 0 7637
7639 6 479669 244503 36360 0 7638
7640 0 483269 257830 52320 90 6666
7641 0 483569 257394 52440 60 7640
7642 0 483421 257274 52640 32 7641
7643 0 483293 257298 52720 32 7642
7644 6 482705 257322 52880 148 7643
7645 0 480538 246068 34680 115 6766
7646 0 480841 246173 34560 115 7645
7647 0 480942 246208 34520 0 7646
7648 0 481394 246164 34400 0 7647
7649 6 481754 246040 34240 0 7648
7650 5 477843 259026 52360 120 5455
7651 0 478315 259030 52280 140 7650
7652 0 478595 259038 52240 98 7651
7653 0 478843 258934 52200 122 7652
7654 6 478911 258902 52160 122 7653
7655 0 475676 244614 24240 197 6509
7656 0 475632 244470 24360 197 7655
7657 5 475588 244242 24440 71 7656
7658 0 475396 244098 24560 60 7657
7659 6 475260 243990 24640 60 7658
7660 0 477468 245106 25000 91 5895
7661 0 477796 244878 25080 60 7660
7662 0 477840 244750 25200 86 7661
7663 0 477838 244776 25240 86 7662
7664 6 477836 244802 25280 86 7663
7665 0 480073 259394 52240 96 5316
7666 5 479799 259398 52320 115 7665
7667 0 479583 259702 52480 64 7666
7668 0 479395 259722 52560 64 7667
7669 6 479271 259690 52640 64 7668
7670 0 475435 255774 50320 102 5604
7671 0 475515 255758 50400 102 7670
7672 0 475543 255670 50440 120 7671
7673 0 475623 255438 50520 0 7672
7674 6 475243 255678 50680 120 7673
7675 5 476540 244350 24720 176 5893
7676 0 475688 243970 24680 51 7675
7677 0 475544 243822 24640 71 7676
7678 0 475432 243746 24600 60 7677
7679 6 475380 243750 24560 60 7678
7680 0 480761 259374 51880 80 5314
7681 0 480745 259494 51760 80 7680
7682 0 480773 259570 51680 80 7681
7683 0 480745 259650 51480 0 7682
7684 6 480725 259818 51360 0 7683
7685 5 485898 263564 52240 32 4411
7686 0 485486 263800 52320 71 7685
7687 0 484962 263916 52360 51 7686
7688 0 484727 264007 52440 51 7687
7689 6 484610 264052 52480 51 7688
7690 0 480111 245635 23400 75 5004
7691 0 479912 245380 23400 75 7690
7692 5 480012 245217 23360 75 7691
7693 0 480027 244894 23360 40 7692
7694 6 480003 244831 23440 40 7693
7695 0 481656 262940 52240 96 6576
7696 0 481680 262888 52440 96 7695
7697 0 481624 263052 52600 71 7696
7698 0 481676 262988 52840 32 7697
7699 6 481652 263008 52920 32 7698
7700 0 472681 259817 50200 86 5141
7701 0 472737 259877 50360 86 7700
7702 0 472785 259921 50480 51 7701
7703 0 472851 259941 50520 51 7702
7704 6 472917 259961 50560 51 7703
7705 0 467008 249696 24040 115 6403
7706 0 467264 249760 24000 80 7705
7707 0 467488 249760 24160 40 7706
7708 0 467680 249728 24320 71 7707
7709 6 467872 249696 24400 81 7708
7710 0 474637 258682 49920 136 5590
7711 0 474657 258182 49960 136 7710
7712 0 474405 258130 50000 0 7711
7713 0 474249 258066 50040 0 7712
7714 6 474073 258042 50080 0 7713
7715 5 482716 248383 25600 0 4992
7716 0 482801 248156 25600 0 7715
7717 0 482961 248056 25600 0 7716
7718 0 482916 248065 25440 0 7717
7719 6 482822 248073 25320 0 7718
7720 0 474711 258808 48880 120 5728
7721 0 474307 258830 48840 101 7720
7722 5 474071 258795 48800 64 7721
7723 0 474032 258850 48880 64 7722
7724 6 473974 259069 48960 32 7723
7725 0 482316 248344 25800 172 4990
7726 0 482181 248308 25800 172 7725
7727 0 482120 248267 25840 172 7726
7728 0 481945 248286 25840 156 7727
7729 6 481872 248225 25880 156 7728
7730 0 479715 252198 26520 32 4983
7731 0 479602 252091 26520 0 7730
7732 0 479507 252120 26440 0 7731
7733 0 479453 252017 26400 0 7732
7734 6 479392 252065 26360 0 7733
7735 0 481117 260227 47600 32 6893
7736 0 481009 260343 47640 32 7735
7737 0 481085 260315 47680 32 7736
7738 0 481037 260167 47760 32 7737
7739 6 481017 260143 47840 32 7738
7740 0 484244 260590 46440 0 7010
7741 0 484180 260842 46280 0 7740
7742 0 484034 260966 46200 0 7741
7743 0 484034 261134 46080 0 7742
7744 6 483950 261130 46040 0 7743
7745 5 476709 250040 28560 290 4133
7746 5 475835 250232 28560 104 7745
7747 0 476206 250595 28680 181 7746
7748 0 476323 250800 28600 181 7747
7749 6 476382 250903 28560 0 7748
7750 0 482976 259456 45560 91 3580
7751 0 483200 259456 45440 124 7750
7752 0 483456 259392 45440 80 7751
7753 0 483712 259328 45480 40 7752
7754 6 483936 259168 45520 75 7753
7755 0 479321 262539 46160 115 6165
7756 0 479375 262435 46280 75 7755
7757 0 479471 262187 46400 96 7756
7758 0 479523 262091 46520 45 7757
7759 6 479643 262159 46720 45 7758
7760 0 471962 244294 29640 80 5169
7761 0 472190 243930 29760 101 7760
7762 0 472092 243898 29960 101 7761
7763 0 471976 243894 30200 122 7762
7764 6 472056 243610 30320 0 7763
7765 5 476856 242068 30600 224 6910
7766 0 477285 242015 30320 81 7765
7767 0 477218 241951 30120 224 7766
7768 0 477214 242037 29880 224 7767
7769 6 477189 242074 29680 0 7768
7770 0 480298 258418 45680 51 3576
7771 0 480470 258142 45600 75 7770
7772 0 480754 257702 45560 120 7771
7773 0 480948 257586 45360 131 7772
7774 6 480928 257486 45160 81 7773
7775 0 472616 245532 30720 120 5161
7776 0 472742 245606 30680 102 7775
7777 0 473340 246078 30560 75 7776
7778 0 473816 246514 30400 115 7777
7779 6 473964 246582 30280 115 7778
7780 0 357148 156142 169120 0 4683
7781 0 357188 156174 169080 0 7780
7782 0 357308 156134 168960 0 7781
7783 6 357412 156046 168840 0 7782
7784 0 356068 157123 169960 0 4675
7785 0 355724 157251 169880 0 7784
7786 0 355724 157291 169720 0 7785
7787 6 355860 157139 169560 0 7786
7788 0 432546 122946 197400 0 3451
7789 0 432103 122916 197400 0 7788
7790 0 432025 122954 197480 0 7789
7791 6 432061 122981 197520 0 7790
7792 0 347965 157888 173800 0 4636
7793 0 347925 157800 173680 0 7792
7794 0 348037 157648 173560 0 7793
7795 6 348205 157768 173400 0 7794
7796 0 342770 155830 174800 0 2902
7797 0 342778 155822 174680 0 7796
7798 0 342814 155678 174560 0 7797
7799 6 342830 155642 174480 0 7798
7800 0 342629 154480 174600 0 2898
7801 0 342461 154396 174480 0 7800
7802 0 342441 154356 174440 0 7801
7803 6 342355 154332 174320 0 7802
7804 0 433221 124008 195000 0 3400
7805 0 433359 123904 194960 0 7804
7806 0 433413 123857 194920 0 7805
7807 6 433531 123818 194800 0 7806
7808 0 361703 147964 171080 0 2843
7809 0 361733 147996 171120 0 7808
7810 0 361705 147948 171160 0 7809
7811 6 361643 147964 171280 0 7810
7812 0 383826 129349 175880 0 3757
7813 0 383690 129393 175760 0 7812
7814 0 383522 129413 175640 0 7813
7815 6 383368 129465 175600 0 7814
7816 0 385156 137979 177240 0 6626
7817 0 385140 137683 177240 0 7816
7818 0 385140 137651 177320 0 7817
7819 6 385172 137451 177440 0 7818
7820 0 485549 261765 57360 128 3690
7821 0 485629 261712 57280 128 7820
7822 0 485669 261685 57240 0 7821
7823 6 485777 261633 57160 0 7822
7824 0 498373 255527 55960 40 5097
7825 0 498825 255387 56000 64 7824
7826 0 499037 255231 55880 64 7825
7827 6 498957 255231 55760 64 7826
7828 5 492414 258933 56480 120 4963
7829 0 491934 259049 56640 124 7828
7830 0 491734 259165 56760 124 7829
7831 6 491570 258873 56920 124 7830
7832 0 493376 251552 56320 80 4312
7833 0 493504 251328 56320 32 7832
7834 0 493728 251168 56320 64 7833
7835 6 493792 251200 56240 45 7834
7836 0 485673 260297 53840 80 7258
7837 0 486039 260017 53800 45 7836
7838 0 486375 259945 53880 40 7837
7839 6 486415 259969 53800 40 7838
7840 0 493216 251936 56120 71 4311
7841 0 493216 252032 55840 75 7840
7842 0 493216 252032 55560 131 7841
7843 6 493152 252000 55440 107 7842
7844 0 495280 251994 54760 80 5247
7845 5 495110 251802 54800 64 7844
7846 0 495034 251502 54760 40 7845
7847 6 495086 251218 54680 40 7846
7848 0 490400 250848 58600 32 5951
7849 0 490560 250784 58800 64 7848
7850 0 490720 250656 59000 96 7849
7851 6 490880 250624 59080 71 7850
7852 0 492384 251584 55960 64 4307
7853 0 492480 251648 55720 51 7852
7854 0 492512 251712 55480 45 7853
7855 6 492384 251680 55240 40 7854
7856 0 483045 260682 56000 150 6929
7857 0 483049 260614 56120 150 7856
7858 0 483108 260591 56160 115 7857
7859 6 483225 260546 56240 115 7858
7860 0 490016 250944 57640 98 5947
7861 0 489824 250752 57760 86 7860
7862 0 489664 250592 57920 60 7861
7863 6 489536 250464 58080 51 7862
7864 0 477181 257082 54880 120 6747
7865 0 477193 257070 54920 120 7864
7866 0 477197 257098 54960 90 7865
7867 6 477267 257158 55040 0 7866
7868 0 484437 259525 52680 134 7263
7869 0 484454 259397 52720 134 7868
7870 0 484515 259285 52800 134 7869
7871 6 484502 259270 52880 51 7870
7872 0 482273 242138 35800 96 4201
7873 0 482769 242110 35960 32 7872
7874 0 482797 242074 36120 32 7873
7875 6 482777 242102 36280 64 7874
7876 0 485717 261475 52920 134 3653
7877 0 485645 261615 53000 134 7876
7878 0 485469 261835 53040 0 7877
7879 6 485373 261863 53080 0 7878
7880 0 488122 262031 52000 86 6372
7881 0 487978 262079 52160 64 7880
7882 0 487530 262135 52200 45 7881
7883 6 487528 262163 52280 45 7882
7884 5 474747 259986 54880 202 5475
7885 0 474911 260262 54880 202 7884
7886 0 475127 260290 54840 150 7885
7887 6 475315 260362 54760 150 7886
7888 0 488064 257056 53840 122 5881
7889 0 488320 257088 53800 91 7888
7890 0 488576 257088 53800 91 7889
7891 6 488768 257120 53960 45 7890
7892 5 491237 255709 53240 101 6053
7893 0 491021 256081 53240 75 7892
7894 0 491181 256141 53320 75 7893
7895 6 491157 256233 53440 75 7894
7896 0 496103 254807 52640 153 5066
7897 0 495863 254555 52680 131 7896
7898 0 495623 254303 52720 45 7897
7899 6 495403 254151 52840 45 7898
7900 0 489246 260667 51720 90 6370
7901 0 489366 260719 51520 45 7900
7902 0 489588 260651 51400 71 7901
7903 6 489820 260619 51320 71 7902
7904 5 478661 243994 20520 115 5031
7905 0 478929 244086 20480 75 7904
7906 0 479085 244082 20440 64 7905
7907 6 479281 244090 20360 64 7906
7908 0 493408 256736 53160 71 6959
7909 0 493568 256608 53320 60 7908
7910 0 493824 256576 53240 60 7909
7911 6 493952 256608 53160 80 7910
7912 0 477649 256806 53880 32 4577
7913 0 477765 256966 53760 32 7912
7914 0 477841 256830 53600 60 7913
7915 6 477885 256790 53480 60 7914
7916 0 487648 257216 53120 32 5877
7917 0 487872 257344 53120 51 7916
7918 0 488128 257408 53000 81 7917
7919 6 488288 257568 52920 51 7918
7920 0 495939 255303 52200 80 5063
7921 5 495457 255255 52160 164 7920
7922 0 495379 255179 51920 221 7921
7923 6 495247 254971 51800 81 7922
7924 0 486177 261508 51560 51 3643
7925 0 486078 261706 51560 51 7924
7926 0 485932 261794 51560 51 7925
7927 6 485784 261865 51600 51 7926
7928 0 477258 245326 26440 60 5906
7929 0 476994 245430 26320 60 7928
7930 0 476962 245570 26240 60 7929
7931 6 476702 245846 26080 51 7930
7932 0 478212 245029 35080 0 6567
7933 0 477735 245254 35200 0 7932
7934 0 477727 245258 35400 0 7933
7935 6 477659 245346 35600 0 7934
7936 0 479456 263712 56320 80 6842
7937 0 479712 263712 56320 102 7936
7938 0 479968 263680 56320 80 7937
7939 6 480224 263616 56320 51 7938
7940 0 491836 256134 51400 124 5221
7941 0 491600 255914 51560 139 7940
7942 0 491612 255770 51680 139 7941
7943 6 491536 255670 51800 75 7942
7944 0 481559 258042 52240 131 6664
7945 5 481111 258074 52200 160 7944
7946 0 480571 257998 52360 153 7945
7947 6 480423 258082 52480 148 7946
7948 0 477875 259486 52400 156 7650
7949 0 477753 259730 52240 0 7948
7950 0 477853 259670 52120 0 7949
7951 6 477921 259658 52080 0 7950
7952 0 481463 245730 21840 0 5015
7953 0 481503 245654 21920 0 7952
7954 0 481539 245586 22040 0 7953
7955 6 481559 245566 22160 0 7954
7956 0 480695 257094 52280 91 4559
7957 5 481147 256970 52160 91 7956
7958 0 481291 257014 52400 91 7957
7959 6 481323 256982 52520 91 7958
7960 0 476424 244350 24760 176 7675
7961 0 476852 244342 25040 150 7960
7962 0 477468 244306 25160 60 7961
7963 6 477592 244326 25240 60 7962
7964 0 491881 256520 50680 124 5213
7965 0 492115 256660 50560 0 7964
7966 0 492133 256601 50480 0 7965
7967 6 492839 256573 50160 0 7966
7968 5 478570 245082 24800 0 5892
7969 0 478910 245302 24880 32 7968
7970 0 479422 245354 25040 32 7969
7971 6 479978 244922 25040 32 7970
7972 0 482700 262264 51560 75 6581
7973 0 482824 262272 51400 45 7972
7974 0 483208 262116 51320 71 7973
7975 6 483588 261880 51160 71 7974
7976 0 481544 262352 53400 71 7285
7977 0 481912 262008 53440 51 7976
7978 0 481940 261856 53480 80 7977
7979 6 481868 261644 53400 71 7978
7980 0 479388 262684 52560 102 6861
7981 0 479524 262744 52720 102 7980
7982 0 479548 262708 52840 102 7981
7983 6 479556 262696 52880 102 7982
7984 5 475851 259850 50160 98 6982
7985 0 475915 260166 50200 98 7984
7986 0 475927 260530 50120 0 7985
7987 6 475939 260442 50040 98 7986
7988 0 481754 264228 51000 0 7298
7989 0 481926 264124 50880 0 7988
7990 0 481670 264404 50720 178 7989
7991 6 481614 264448 50600 178 7990
7992 0 483154 263688 50720 45 4392
7993 0 483090 263684 50640 45 7992
7994 0 482794 263652 50440 45 7993
7995 6 482534 263600 50320 0 7994
7996 0 480899 256246 48600 256 4253
7997 0 481057 256286 48440 0 7996
7998 0 481093 256194 48280 0 7997
7999 6 481105 256242 48200 0 7998
8000 0 479259 255947 48000 98 4246
8001 5 479761 255783 48000 32 8000
8002 0 479796 255622 47960 32 8001
8003 6 479907 255709 47920 32 8002
8004 0 484080 261102 46760 0 7011
8005 0 483960 260846 46840 0 8004
8006 0 484230 260366 46920 0 8005
8007 6 484174 260334 47040 0 8006
8008 0 479845 260827 46480 75 5840
8009 0 480025 261127 46320 81 8008
8010 0 480104 261152 46280 81 8009
8011 6 480261 261203 46200 45 8010
8012 0 478089 261841 45680 156 5832
8013 0 478397 261669 45560 80 8012
8014 0 478477 261525 45440 81 8013
8015 6 478485 261473 45360 81 8014
8016 0 479810 262526 45600 178 6166
8017 0 479892 262381 45600 0 8016
8018 0 479896 262067 45600 0 8017
8019 6 479914 261939 45480 0 8018
8020 0 472770 247397 32600 98 6420
8021 0 472966 247165 32720 98 8020
8022 0 473054 247097 32920 104 8021
8023 6 473102 247085 33080 104 8022
8024 0 471932 244322 30560 124 5163
8025 0 472072 244078 30760 122 8024
8026 0 472248 243894 30920 80 8025
8027 6 472392 243566 31080 107 8026
8028 0 474530 249766 30680 186 7018
8029 0 474546 250230 30320 166 8028
8030 0 474734 250316 30240 166 8029
8031 6 474713 250437 30200 98 8030
8032 0 470603 248507 31160 45 4454
8033 0 470719 248483 31000 45 8032
8034 0 470619 248555 30880 32 8033
8035 6 470619 248599 30760 32 8034
8036 5 470143 247957 31520 81 4844
8037 0 469377 248416 31520 75 8036
8038 0 468681 248627 31520 96 8037
8039 6 468581 248696 31440 98 8038
8040 0 477698 258722 43880 32 3562
8041 0 477382 258533 43800 32 8040
8042 0 477323 258517 43680 32 8041
8043 6 477277 258586 43600 32 8042
8044 0 478014 253704 38320 352 3536
8045 0 477638 254136 37760 260 8044
8046 0 477646 254104 37680 260 8045
8047 6 477616 254296 37360 0 8046
8048 0 443039 125512 200160 0 6226
8049 0 442979 125410 200120 0 8048
8050 6 442896 125275 200080 0 8049
8051 0 337539 152972 185080 0 3016
8052 0 337619 153092 185160 0 8051
8053 6 337635 153144 185240 0 8052
8054 0 355148 157275 170280 0 4671
8055 0 355052 157235 170200 0 8054
8056 6 355012 157219 170040 0 8055
8057 0 353852 158011 170880 0 4666
8058 0 353796 158059 170760 0 8057
8059 6 353880 158067 170640 0 8058
8060 0 339838 152982 178120 0 2940
8061 0 339726 153102 178000 0 8060
8062 6 339726 153190 177920 0 8061
8063 0 361768 128171 158160 0 3934
8064 0 362008 128257 158000 0 8063
8065 6 361943 128260 157960 0 8064
8066 0 354805 143899 159680 0 4023
8067 0 354649 144071 159680 0 8066
8068 6 354625 144055 159600 0 8067
8069 0 340055 153771 176080 0 2924
8070 0 339979 153783 175960 0 8069
8071 6 339791 153887 175880 0 8070
8072 0 365237 126473 159320 0 3911
8073 0 365072 126420 159200 0 8072
8074 6 365071 126402 159120 0 8073
8075 0 360066 148349 170760 0 2846
8076 0 360278 148293 170880 0 8075
8077 6 360350 148301 170960 0 8076
8078 0 367540 147261 172000 0 2828
8079 0 367580 147373 172080 0 8078
8080 6 367604 147461 172160 0 8079
8081 0 373817 121721 171280 0 3813
8082 0 373577 121693 171440 0 8081
8083 6 373423 121725 171520 0 8082
8084 0 380619 140405 174720 0 2784
8085 0 380571 140464 174800 0 8084
8086 6 380547 140493 174840 0 8085
8087 0 386141 131777 176800 0 3743
8088 0 386185 131761 176720 0 8087
8089 6 386185 131761 176680 0 8088
8090 0 386989 132061 177560 0 3736
8091 0 386997 131933 177760 0 8090
8092 6 387021 131913 177840 0 8091
8093 0 387228 138419 177160 0 2720
8094 0 387284 138491 177080 0 8093
8095 6 387324 138547 176960 0 8094
8096 0 483891 260349 59760 131 3708
8097 0 483869 260376 59800 131 8096
8098 6 483803 260457 59920 131 8097
8099 0 484711 260677 59000 64 3702
8100 0 484783 260521 58840 75 8099
8101 6 484815 260477 58760 60 8100
8102 0 484387 261789 57600 134 7389
8103 0 484263 261793 57680 139 8102
8104 6 484255 261853 57720 0 8103
8105 0 494976 254656 58320 75 4331
8106 0 495008 254848 58160 60 8105
8107 6 495008 254880 58040 32 8106
8108 0 476069 260186 58320 91 4610
8109 0 475713 259730 58400 80 8108
8110 6 475637 259778 58480 80 8109
8111 0 476055 260522 57680 32 4607
8112 0 476011 260606 57600 32 8111
8113 6 475835 260798 57440 32 8112
8114 0 484869 260985 55320 81 3672
8115 0 484781 261145 55360 81 8114
8116 6 484953 260873 55400 81 8115
8117 0 495812 252474 55320 0 5255
8118 0 496016 252414 55240 0 8117
8119 6 496004 252438 55120 0 8118
8120 0 493020 258205 55920 60 4961
8121 0 493036 258289 55800 60 8120
8122 6 493108 258301 55760 60 8121
8123 0 482945 240518 33240 45 4215
8124 0 483033 240566 33040 45 8123
8125 6 483057 240594 32840 0 8124
8126 0 494707 256868 54560 86 5521
8127 0 495169 256548 54640 0 8126
8128 6 495337 256492 54680 0 8127
8129 0 497871 252543 54440 64 5079
8130 0 497831 252563 54520 64 8129
8131 6 497849 252519 54600 64 8130
8132 0 475275 259422 56320 0 5485
8133 0 475347 259826 56400 0 8132
8134 6 475311 259978 56480 0 8133
8135 0 482071 259790 55920 32 5344
8136 0 481915 259818 56000 71 8135
8137 6 481715 259870 56080 51 8136
8138 0 494983 256812 54000 98 5515
8139 0 494983 256748 54080 98 8138
8140 6 494981 256676 54200 86 8139
8141 0 476379 257218 55240 108 6750
8142 0 476575 257034 55280 0 8141
8143 6 476523 256942 55360 0 8142
8144 0 498183 253811 53840 90 5073
8145 0 498195 253827 53960 90 8144
8146 6 498199 253835 54040 60 8145
8147 0 491488 250944 56040 32 4303
8148 0 491712 250528 56040 32 8147
8149 6 491776 250528 56040 32 8148
8150 5 484843 259503 52280 115 7265
8151 0 484825 259961 52280 96 8150
8152 6 484796 259955 52240 96 8151
8153 0 489952 250400 57080 32 6831
8154 0 489888 250144 57080 40 8153
8155 6 489920 249920 57120 51 8154
8156 0 486251 255658 55040 108 4818
8157 0 486371 255730 54800 51 8156
8158 6 486495 255722 54720 0 8157
8159 0 482561 243334 35880 60 6328
8160 0 482825 243346 36000 60 8159
8161 6 482845 243218 36120 51 8160
8162 0 489178 259572 55960 122 7591
8163 0 489162 259464 56120 122 8162
8164 6 489110 259392 56200 122 8163
8165 0 475985 257538 54360 108 4580
8166 0 475825 257466 54440 108 8165
8167 6 475609 257454 54560 128 8166
8168 0 492902 254446 53160 91 5235
8169 0 492550 254502 53280 32 8168
8170 6 492356 254602 53440 32 8169
8171 0 497573 255555 52600 196 5066
8172 0 497053 256315 52720 64 8171
8173 6 496985 256295 52800 64 8172
8174 0 497513 255527 52320 81 5064
8175 0 497517 255887 52240 40 8174
8176 6 497617 255983 52040 40 8175
8177 0 489504 259855 51600 40 6367
8178 0 489724 259931 51560 40 8177
8179 6 489732 259907 51680 40 8178
8180 0 489346 260892 55280 160 4431
8181 0 489346 260660 55080 154 8180
8182 6 489354 260496 54920 98 8181
8183 0 487321 260957 51760 96 3645
8184 0 487341 260965 51880 96 8183
8185 6 487625 261029 51960 40 8184
8186 0 485669 248250 32360 64 5398
8187 0 485269 248530 32440 64 8186
8188 6 485025 248682 32560 40 8187
8189 0 478128 244818 26800 32 5909
8190 0 478164 244678 26920 0 8189
8191 6 478200 244634 27000 0 8190
8192 0 488755 257958 51880 102 5872
8193 0 488595 257966 52040 60 8192
8194 6 488543 257906 52120 60 8193
8195 0 479195 246131 35960 120 7127
8196 0 479055 246179 35840 75 8195
8197 6 479087 246167 35800 75 8196
8198 0 477755 244522 34720 0 7610
8199 0 477827 244386 34640 0 8198
8200 6 477811 244450 34600 0 8199
8201 0 489363 257598 51760 120 5871
8202 0 489623 257842 51920 104 8201
8203 6 489775 257898 52000 86 8202
8204 0 487357 247158 31960 115 5395
8205 0 487465 246962 32120 115 8204
8206 6 487549 246754 32200 81 8205
8207 5 488815 257178 51600 139 5870
8208 0 488815 257054 51480 139 8207
8209 6 489131 256922 51400 139 8208
8210 0 480217 255966 53320 51 4570
8211 0 480377 256022 53200 60 8210
8212 6 480777 255890 53120 80 8211
8213 0 478025 245306 21440 122 5022
8214 0 477957 245310 21600 122 8213
8215 6 477977 245346 21640 122 8214
8216 0 480064 262944 55600 32 6653
8217 0 480160 263104 55360 32 8216
8218 6 480160 263072 55320 32 8217
8219 0 493870 255294 51440 32 5223
8220 0 493954 255394 51400 40 8219
8221 6 494018 255678 51280 40 8220
8222 5 477697 259706 53280 156 5462
8223 0 477885 259830 53120 0 8222
8224 6 477845 259874 53080 0 8223
8225 0 478075 257938 53080 0 7443
8226 0 477563 257978 53160 0 8225
8227 6 477507 258022 53280 0 8226
8228 0 479273 257226 53240 32 4566
8229 0 479297 257402 53360 32 8228
8230 6 479417 257490 53440 32 8229
8231 0 475784 245070 23840 75 6512
8232 0 475560 245142 23640 45 8231
8233 6 475600 245238 23440 81 8232
8234 0 482367 259402 52560 64 5319
8235 0 482999 259214 52440 81 8234
8236 6 483243 259130 52400 32 8235
8237 0 489744 259981 49800 51 7135
8238 0 489688 260013 49760 51 8237
8239 6 489452 259989 49520 51 8238
8240 0 482845 253910 52000 90 4796
8241 0 482837 253890 52080 90 8240
8242 6 482837 253886 52160 90 8241
8243 0 481617 259818 52040 86 5316
8244 0 481917 259998 51880 91 8243
8245 6 482001 260162 51760 75 8244
8246 0 481973 254748 51520 81 4793
8247 0 481641 254876 51720 0 8246
8248 6 481533 254934 51800 0 8247
8249 0 480814 247725 34320 226 4176
8250 0 481145 248450 34320 0 8249
8251 6 481125 248640 34440 0 8250
8252 0 491254 255935 50320 175 6964
8253 0 491264 255925 50280 175 8252
8254 6 491292 255924 50200 175 8253
8255 0 485868 263608 52200 81 7685
8256 0 486056 263448 52080 32 8255
8257 6 486160 263416 51920 32 8256
8258 0 488953 247818 29080 0 5379
8259 0 489337 247850 29000 0 8258
8260 6 489501 247878 28960 0 8259
8261 0 482686 247510 34080 120 4173
8262 0 482968 247465 34080 75 8261
8263 6 483019 247472 34000 81 8262
8264 0 482225 247838 23400 124 6675
8265 0 482417 248262 23360 0 8264
8266 6 482425 248362 23440 0 8265
8267 0 479117 258166 51600 115 4552
8268 0 478749 258178 51480 75 8267
8269 6 478795 258338 51360 75 8268
8270 0 481635 245244 25480 75 6978
8271 0 481823 245020 25600 51 8270
8272 6 481919 244916 25680 51 8271
8273 5 479395 257470 51400 91 4551
8274 0 479087 257722 51520 60 8273
8275 6 478967 257778 51560 91 8274
8276 0 467985 250343 21600 86 4509
8277 0 468029 250459 21760 40 8276
8278 6 468185 250439 21800 40 8277
8279 0 482637 255168 50120 124 4784
8280 0 482689 255127 50080 124 8279
8281 6 482845 255004 49960 124 8280
8282 0 477281 260254 50760 0 7468
8283 0 477561 260298 50880 0 8282
8284 6 477557 260502 51000 0 8283
8285 0 485128 263184 51360 135 4404
8286 0 485164 263184 51200 135 8285
8287 6 485500 263116 51000 0 8286
8288 0 474133 258818 49640 137 5593
8289 0 473791 258766 49520 32 8288
8290 6 473865 258710 49360 32 8289
8291 0 482549 256108 50160 0 4782
8292 0 482629 256184 50280 0 8291
8293 6 482649 256220 50320 0 8292
8294 0 470885 258165 49760 104 6995
8295 0 470909 258069 49840 71 8294
8296 6 471237 257773 49960 71 8295
8297 0 477754 265126 51160 80 6297
8298 0 477506 265026 51160 80 8297
8299 6 477442 265022 51200 108 8298
8300 5 480844 247998 24120 0 4998
8301 0 479938 247630 24120 0 8300
8302 6 479897 247658 24000 0 8301
8303 0 480964 249095 24880 101 6871
8304 0 480804 249143 24800 90 8303
8305 6 480784 249223 24720 90 8304
8306 0 480812 249715 24960 90 6870
8307 0 480532 249483 24880 90 8306
8308 6 480468 249475 24800 0 8307
8309 0 479277 256626 50400 32 4540
8310 0 479021 256742 50440 32 8309
8311 6 478901 256834 50480 40 8310
8312 0 485864 260180 48320 75 3605
8313 0 485831 260196 48400 75 8312
8314 6 485827 260281 48480 64 8313
8315 0 476191 238005 27600 45 5821
8316 0 476303 238285 27480 71 8315
8317 6 476463 238509 27400 45 8316
8318 0 475081 238893 28480 71 5815
8319 0 474417 238873 28360 32 8318
8320 6 474461 238877 28280 32 8319
8321 0 471814 247186 28280 45 6529
8322 0 471802 247202 28480 45 8321
8323 6 472022 247198 28640 45 8322
8324 5 480944 263796 48560 104 4381
8325 0 480560 263640 48640 0 8324
8326 6 480480 263596 48720 0 8325
8327 0 471262 246686 28160 75 6528
8328 0 471278 246586 28360 75 8327
8329 6 471442 246566 28480 75 8328
8330 0 484955 259485 47080 64 3593
8331 0 484801 259771 47160 64 8330
8332 6 484763 259889 47200 64 8331
8333 0 477085 237017 29080 60 6600
8334 0 477497 237049 29120 60 8333
8335 6 478177 236969 29080 51 8334
8336 0 476625 258451 47440 135 5711
8337 0 476722 258371 47400 135 8336
8338 6 476883 258257 47360 80 8337
8339 0 476763 238631 29600 150 5806
8340 0 477159 238579 29600 134 8339
8341 6 477535 238391 29600 51 8340
8342 0 478859 261863 46640 86 5840
8343 0 478919 261999 46680 86 8342
8344 6 478943 262091 46800 86 8343
8345 0 477331 261851 46200 45 5836
8346 0 476943 262499 46120 98 8345
8347 6 476771 262919 46000 51 8346
8348 0 479272 263349 46720 96 4365
8349 0 479318 263005 46640 0 8348
8350 6 479418 262765 46760 96 8349
8351 0 477170 242227 30720 166 7765
8352 0 477298 242435 30760 166 8351
8353 6 477570 242383 30640 81 8352
8354 0 480302 259804 45600 32 3574
8355 0 480144 260029 45600 32 8354
8356 6 479908 260213 45600 128 8355
8357 0 474708 250011 31000 186 7018
8358 0 474716 250014 31200 128 8357
8359 6 474634 249988 31280 128 8358
8360 0 475685 243299 32040 200 4849
8361 0 475867 242875 32280 60 8360
8362 6 475965 242779 32440 32 8361
8363 0 472923 245152 31840 168 7171
8364 0 472243 245316 31840 51 8363
8365 6 472137 245343 31960 51 8364
8366 0 479124 259028 44680 194 3567
8367 0 479842 258887 44680 275 8366
8368 6 479942 258898 44520 0 8367
8369 0 470229 247812 31240 200 8036
8370 0 470291 247708 31040 240 8369
8371 6 470068 247918 30840 163 8370
8372 0 476218 259879 42560 40 3556
8373 0 475766 260183 42640 32 8372
8374 6 475614 260159 42760 81 8373
8375 0 339256 153013 180600 0 7343
8376 6 339324 153017 180680 0 8375
8377 0 357068 155691 169520 0 4680
8378 6 357112 155750 169640 0 8377
8379 0 339025 152546 178800 0 2946
8380 6 338909 152542 178720 0 8379
8381 0 361929 127470 159240 0 3923
8382 6 361705 127598 159360 0 8381
8383 0 368974 123957 162680 0 3882
8384 6 368987 123950 162640 0 8383
8385 0 371428 148221 169120 0 5564
8386 6 371548 148329 169160 0 8385
8387 0 360207 148691 170360 0 7060
8388 6 360191 148771 170320 0 8387
8389 0 487133 261377 58120 32 6728
8390 6 487137 261501 57920 71 8389
8391 0 484163 262177 56640 51 3682
8392 6 484127 262253 56720 32 8391
8393 0 476141 259638 57960 80 4607
8394 6 476229 259386 58080 122 8393
8395 0 488909 256142 57680 81 4840
8396 6 488759 256078 57800 81 8395
8397 0 498471 253407 55000 80 5087
8398 6 498567 253327 55120 80 8397
8399 0 484973 261761 55160 141 3670
8400 6 485113 261901 55240 141 8399
8401 0 488979 256598 57040 75 4833
8402 6 488947 256610 57080 75 8401
8403 0 476927 260182 56640 40 4598
8404 6 476851 260334 56480 0 8403
8405 0 478771 259818 56280 81 7571
8406 6 478775 259918 56360 81 8405
8407 0 486617 260321 53560 75 7260
8408 6 486657 260237 53480 96 8407
8409 0 484111 262209 54640 120 7395
8410 6 484199 262141 54760 32 8409
8411 0 493233 257008 54520 71 5523
8412 6 493145 257052 54480 71 8411
8413 0 490240 253952 54480 64 7085
8414 6 490336 253856 54360 71 8413
8415 0 476335 258594 56160 107 4593
8416 6 476331 258506 56240 107 8415
8417 0 476573 259742 55800 124 4591
8418 6 476593 259830 55760 0 8417
8419 0 493633 257664 54200 0 5519
8420 6 493613 257788 54160 0 8419
8421 0 492448 251456 56720 32 4308
8422 6 492352 251392 56800 32 8421
8423 0 474193 259058 55920 40 5483
8424 6 474173 259098 55800 45 8423
8425 0 489344 252160 57280 32 6738
8426 6 489568 252256 57240 80 8425
8427 0 483695 261782 56200 51 6931
8428 6 483743 261790 56280 51 8427
8429 0 484535 252558 55840 32 7119
8430 6 484503 252430 55920 32 8429
8431 0 483513 261926 56040 51 6930
8432 6 483781 262050 55960 32 8431
8433 0 481235 262350 55720 98 6552
8434 6 480787 262330 55560 0 8433
8435 0 484575 253078 55360 75 7117
8436 6 484735 253070 55320 98 8435
8437 0 477515 255838 55200 86 6761
8438 6 477875 255982 55320 32 8437
8439 0 493718 253494 53680 45 5238
8440 6 493610 253418 53800 32 8439
8441 0 493118 255038 53320 91 7418
8442 6 493078 255134 53360 91 8441
8443 0 474915 259778 54800 150 7884
8444 6 474931 259722 54720 150 8443
8445 0 491824 257645 53920 32 4943
8446 6 491972 257325 53800 32 8445
8447 0 477603 244082 20440 0 5034
8448 6 477255 244226 20360 0 8447
8449 0 477259 257834 54000 104 4579
8450 6 477219 257662 53840 90 8449
8451 0 486021 254130 53960 60 6939
8452 6 486093 254110 54000 60 8451
8453 0 496109 255543 52440 124 5065
8454 6 495973 255807 52560 80 8453
8455 0 491681 256889 52800 32 6050
8456 6 491777 256885 52920 32 8455
8457 0 490366 260948 55640 81 4433
8458 6 490594 260848 55720 75 8457
8459 0 482858 243875 37120 0 7602
8460 6 482584 243687 37280 0 8459
8461 0 490513 256929 52560 0 6049
8462 6 490237 256893 52520 71 8461
8463 0 492340 254794 52680 81 5230
8464 6 491988 254626 52800 71 8463
8465 0 491748 255170 52480 81 5228
8466 6 491396 255326 52640 104 8465
8467 0 481523 260866 53240 32 6260
8468 6 481487 260966 53320 32 8467
8469 0 473439 259898 53560 80 5467
8470 6 473155 260022 53680 51 8469
8471 0 481987 260754 52800 0 6260
8472 6 482155 260710 52640 0 8471
8473 0 483349 245417 36200 102 4190
8474 6 483269 245276 36080 128 8473
8475 0 487911 257202 51560 32 8207
8476 6 487659 257214 51440 32 8475
8477 0 484871 246734 30440 71 6642
8478 6 484855 246514 30280 80 8477
8479 0 496657 256588 51280 96 5056
8480 6 496744 256636 51160 96 8479
8481 0 481265 258574 53440 45 6381
8482 6 481265 258546 53520 45 8481
8483 0 477266 244854 23160 0 6517
8484 6 477474 244962 23000 0 8483
8485 0 495223 256888 51080 140 5053
8486 6 495336 256912 51120 140 8485
8487 0 480313 244912 34680 219 6766
8488 6 480652 244691 34680 0 8487
8489 0 476380 245662 23600 32 6513
8490 6 476340 245826 23400 32 8489
8491 0 488959 258258 50720 120 5863
8492 6 489025 258346 50000 32 8491
8493 0 490916 256498 51000 134 5218
8494 6 490812 256390 51160 134 8493
8495 0 491439 256952 51040 80 4924
8496 6 491262 256913 51120 80 8495
8497 0 473576 255072 51320 40 5640
8498 6 473536 255132 51360 40 8497
8499 0 480843 247759 34920 163 4180
8500 6 481011 248071 35040 80 8499
8501 0 483525 253674 51880 71 4796
8502 6 484005 253266 52040 51 8501
8503 0 479851 259314 52440 115 7666
8504 6 479919 259278 52640 115 8503
8505 0 475690 246202 24880 32 5897
8506 6 475650 246290 24760 0 8505
8507 0 469255 250043 20400 115 4519
8508 6 469367 250163 20520 71 8507
8509 0 478338 244842 24920 86 7968
8510 6 478378 244838 24960 86 8509
8511 0 478700 248142 22640 98 7461
8512 6 478710 248410 22600 40 8511
8513 0 467667 249091 20880 101 4515
8514 6 467495 248803 20560 32 8513
8515 0 481503 246874 22920 81 5008
8516 6 481599 247122 22680 0 8515
8517 0 482068 247822 34320 104 4173
8518 6 481878 247442 34640 104 8517
8519 0 479006 263700 53400 64 5281
8520 6 478774 263768 53520 51 8519
8521 0 481024 264648 53360 40 6596
8522 6 481116 264596 53480 51 8521
8523 0 476083 256566 50000 91 5600
8524 6 476083 256474 50040 91 8523
8525 0 489904 259335 50080 0 3623
8526 6 489976 259383 50000 40 8525
8527 0 479251 257258 51520 60 8273
8528 6 479331 257254 51640 60 8527
8529 0 481447 258274 51400 0 4552
8530 6 481835 258270 51280 0 8529
8531 0 481257 245504 25040 120 6977
8532 6 481109 245444 24880 120 8531
8533 0 474773 258006 51280 200 6783
8534 6 473993 257990 51440 0 8533
8535 0 479058 252711 24760 0 5423
8536 6 479150 252619 24840 0 8535
8537 0 483084 248482 33600 0 4170
8538 6 483136 248609 33480 0 8537
8539 0 480271 258734 51160 0 4550
8540 6 479967 258882 51080 0 8539
8541 0 481630 250091 24160 96 6876
8542 6 481698 250063 24280 75 8541
8543 0 481238 246762 24560 81 5000
8544 6 481388 246537 24720 51 8543
8545 0 475471 260038 50120 115 7984
8546 6 475071 260234 50000 107 8545
8547 0 491443 257900 49600 32 3616
8548 6 491607 257936 49520 75 8547
8549 0 472323 258853 49640 101 6994
8550 6 472287 258801 49720 101 8549
8551 0 481413 246129 26240 51 6277
8552 6 481049 245453 26360 86 8551
8553 0 480096 263328 51320 32 7301
8554 6 480000 263296 51240 51 8553
8555 0 479920 247033 25320 175 4995
8556 6 479592 247091 25520 128 8555
8557 0 474432 245494 29080 71 5205
8558 6 474636 245762 29160 0 8557
8559 0 489474 258450 49160 140 3612
8560 6 489530 258470 49000 81 8559
8561 0 483023 249250 31600 98 4159
8562 6 483196 249252 31640 98 8561
8563 0 483046 248609 25600 0 7715
8564 6 482869 248716 25360 0 8563
8565 0 483052 256176 49160 150 4774
8566 6 483180 256266 49080 150 8565
8567 0 475373 237753 27200 51 5824
8568 6 475321 237941 27120 51 8567
8569 0 476099 259051 48080 91 5721
8570 6 476222 259147 48120 91 8569
8571 0 474054 247118 26400 75 6694
8572 6 474126 247166 26320 75 8571
8573 0 473195 241109 27040 101 4880
8574 6 473203 241069 27080 101 8573
8575 0 474164 246294 26760 75 6690
8576 6 474116 246298 26720 75 8575
8577 0 480952 263636 48440 0 8324
8578 6 481128 263564 48320 0 8577
8579 0 480690 258068 47280 0 6073
8580 6 480570 258108 47320 0 8579
8581 0 484065 259031 47040 190 3592
8582 6 483823 259170 47160 0 8581
8583 0 481096 258664 47080 0 6071
8584 6 480924 258904 47200 0 8583
8585 0 482389 259188 46840 0 3589
8586 6 483212 258519 46920 0 8585
8587 0 479281 263116 44480 32 6175
8588 6 479089 263252 44360 32 8587
8589 0 475293 237944 29640 139 5805
8590 6 475162 237414 29640 160 8589
8591 0 470078 245170 28800 101 5176
8592 6 469882 245098 28920 102 8591
8593 0 474988 238476 29800 0 5803
8594 6 474878 238708 29960 0 8593
8595 0 480045 264183 46720 0 4365
8596 6 480251 263879 46720 75 8595
8597 0 479614 258824 46000 277 6060
8598 6 479528 258875 46080 277 8597
8599 0 479081 263684 45360 51 6168
8600 6 479153 264076 45480 40 8599
8601 0 477659 250249 29320 32 4127
8602 6 477554 250304 29760 32 8601
8603 0 477666 240637 31080 91 6799
8604 6 477704 240656 31000 91 8603
8605 0 475837 248684 30440 51 6449
8606 6 476150 248530 30280 102 8605
8607 0 477811 262369 45520 124 5831
8608 6 477697 262253 45400 124 8607
8609 0 475353 242628 30160 134 6910
8610 6 475391 242848 29920 0 8609
8611 0 475390 240352 30680 32 4856
8612 6 475218 240272 30880 32 8611
8613 0 471780 246222 30720 0 5162
8614 6 471596 246098 30840 0 8613
8615 0 472294 247945 32520 0 6419
8616 6 472398 248053 32600 0 8615
8617 0 475485 243372 31480 60 4849
8618 6 475563 243704 31160 139 8617
8619 0 469629 248647 31160 134 4457
8620 6 469557 248623 31200 75 8619
8621 0 470748 247041 31520 32 4844
8622 6 470452 246991 31280 45 8621
8623 0 470237 247903 31760 175 4843
8624 6 470216 247925 31920 175 8623
8625 0 476165 261798 43160 257 4346
8626 6 475973 262066 43320 0 8625
8627 0 477484 262617 42560 0 4343
8628 6 477600 262701 42520 0 8627
8629 6 354976 158227 171120 0 4665
8630 6 364102 127303 159800 0 3916
8631 6 484173 262121 57320 32 7390
8632 6 493250 256965 58160 45 4973
8633 6 493331 256808 55320 75 5531
8634 6 496939 253359 55120 75 5089
8635 6 492614 259157 56360 120 7828
8636 6 474347 257930 56560 64 5490
8637 6 474671 258354 56240 60 5489
8638 6 495366 251838 55000 75 7845
8639 6 492652 256973 55480 75 4954
8640 6 489181 256614 56040 128 4827
8641 6 483821 260185 54160 81 7408
8642 6 498945 253311 54280 102 7092
8643 6 485505 259772 52200 108 7267
8644 6 484898 259457 52200 115 8150
8645 6 481829 261918 51120 60 6272
8646 6 484677 253834 55760 150 7116
8647 6 491281 255477 53400 32 7892
8648 6 478513 243678 20480 115 7904
8649 6 495217 255239 52360 205 7921
8650 6 480713 255030 53480 120 6347
8651 6 495280 257097 52440 90 5502
8652 6 480938 244928 33400 102 6773
8653 6 480838 245656 33400 98 6773
8654 6 491578 259389 52520 102 4932
8655 6 478257 259966 53440 0 8222
8656 6 492012 259025 51520 32 4930
8657 6 485303 247150 31160 120 7277
8658 6 481359 258074 52000 160 7945
8659 6 479594 245503 26000 32 7451
8660 6 475524 244238 24240 60 7657
8661 6 481331 256794 51960 71 7957
8662 6 472585 259801 51560 0 5153
8663 6 489652 257766 50760 71 5860
8664 6 480374 264080 53960 60 5287
8665 6 482661 247246 23440 86 6676
8666 6 479236 247322 22600 98 7460
8667 6 480122 245169 23280 75 7692
8668 6 470615 242605 23960 128 4905
8669 6 483442 248015 27960 0 6163
8670 6 473791 257382 50840 0 6784
8671 6 475809 257846 49280 156 5594
8672 6 475783 257922 50440 0 6779
8673 6 484288 262372 51640 71 6883
8674 6 480883 248090 23800 0 8300
8675 6 466635 250107 23600 150 6399
8676 6 473946 258670 48760 64 7722
8677 6 480890 263560 50680 0 7299
8678 6 471617 261229 48960 60 5131
8679 6 477865 258210 49160 172 5583
8680 6 472191 260321 48280 128 5126
8681 6 483475 250596 26000 0 4987
8682 6 479862 255884 48120 96 8001
8683 6 475617 238397 28280 208 5815
8684 6 472925 239441 28200 153 4873
8685 6 477535 258256 47440 32 5709
8686 6 470674 246218 27240 32 6523
8687 6 475589 250216 28440 104 7746
8688 6 476550 249962 28280 0 7745
8689 6 471876 243970 29080 71 5172
```
