## Supplementary material for "Complete connectomic reconstruction of olfactory projection neurons in the fly brain": neuron skeletons: 60799.swc

```
# SWC format file
# based on specifications at http://research.mssm.edu/cnic/swc.html
# Created by pymaid (https://github.com/schlegelp/PyMaid)
# PointNo Label X Y Z Radius Parent
# Labels:
# 0 = undefined
# 1 = soma
# 5 = fork point
# 6 = end point
1 1 516551 168083 36200 2510 -1
2 0 516464 173582 36040 0 1
3 0 516237 174015 36000 0 2
4 0 516112 174762 35840 0 3
5 0 516182 175682 35680 0 4
6 0 515989 176234 35560 0 5
7 0 515793 176801 35520 0 6
8 0 515829 177163 35480 0 7
9 0 515702 177439 35440 0 8
10 0 514959 178847 35320 0 9
11 0 513053 180768 35040 0 10
12 0 511571 182040 35200 0 11
13 0 509918 183793 35480 0 12
14 0 509656 185045 36680 0 13
15 0 509317 184920 37440 0 14
16 0 509244 185024 37600 0 15
17 0 509217 185064 37920 0 16
18 0 508984 185220 38320 0 17
19 0 508736 185677 38640 0 18
20 0 508240 185894 38720 0 19
21 0 507870 186552 39000 0 20
22 0 507306 187807 39000 0 21
23 0 506046 188653 39000 0 22
24 0 504865 188926 39080 0 23
25 0 504283 189313 39320 0 24
26 0 503888 190157 39480 0 25
27 0 503490 190623 39920 0 26
28 0 503294 191230 40160 0 27
29 0 502921 192356 40200 0 28
30 0 502829 192661 40440 0 29
31 0 502464 192949 40880 0 30
32 0 501789 192995 41040 0 31
33 0 501476 193056 41240 0 32
34 0 501174 193195 41360 0 33
35 0 500062 193402 41520 0 34
36 0 499820 193588 41720 0 35
37 0 499194 194085 41880 0 36
38 0 498286 194829 42080 0 37
39 0 497455 195480 42120 0 38
40 0 496984 195871 42240 0 39
41 0 496542 196043 42320 0 40
42 0 495867 196382 42000 0 41
43 0 495706 196815 41600 0 42
44 0 495732 196836 41440 0 43
45 0 495766 197052 41240 0 44
46 0 495543 197244 41080 0 45
47 0 495276 197643 40880 0 46
48 0 494879 197791 40560 0 47
49 0 494732 197844 40400 0 48
50 0 494587 198007 40240 0 49
51 0 494534 198026 40120 0 50
52 0 494464 198050 39960 0 51
53 0 494366 198096 39800 0 52
54 0 494303 198118 39720 0 53
55 0 494231 198153 39640 0 54
56 0 493939 198218 39480 0 55
57 0 493839 198311 39280 0 56
58 0 493783 198359 39120 0 57
59 0 493726 198510 38960 0 58
60 0 493646 198443 38840 0 59
61 0 493511 198676 38680 0 60
62 0 493364 198731 38520 0 61
63 0 493320 199052 38240 0 62
64 0 493291 199222 38080 0 63
65 0 493284 199721 37880 0 64
66 0 493377 200055 37720 0 65
67 0 493498 200516 37560 0 66
68 0 493710 201228 37280 0 67
69 0 494013 202073 36880 0 68
70 0 493531 202328 36560 0 69
71 0 493206 202579 36400 0 70
72 0 493124 203576 36200 0 71
73 0 492919 204304 35840 0 72
74 0 492855 204496 35680 0 73
75 0 492680 204738 35480 0 74
76 0 492541 204844 35360 0 75
77 0 492337 205043 35240 0 76
78 0 492085 205794 35160 0 77
79 0 492274 205346 35120 0 78
80 0 492124 205328 35080 0 79
81 0 492096 205310 35040 0 80
82 0 492085 205403 34920 0 81
83 0 491887 205556 34840 0 82
84 0 491704 205747 34640 0 83
85 0 490654 206416 34440 0 84
86 0 489339 207286 34640 0 85
87 0 488733 207751 34760 0 86
88 0 487943 208627 34920 0 87
89 0 487348 209157 35160 0 88
90 0 486998 209646 35560 0 89
91 0 486936 209884 35720 0 90
92 0 486787 210060 35920 0 91
93 0 486712 210164 36040 0 92
94 0 486646 210272 36200 0 93
95 0 486476 210344 36360 0 94
96 0 486468 210683 36520 0 95
97 0 486530 211163 37160 0 96
98 0 486088 210988 37680 60 97
99 0 485952 211129 37920 60 98
100 0 485952 211310 38160 60 99
101 0 485903 211463 38400 71 100
102 0 485784 211652 38880 71 101
103 0 485814 211815 39080 71 102
104 0 485848 211851 39240 0 103
105 0 485703 211911 39440 96 104
106 0 485661 211918 39600 96 105
107 0 485707 211991 39960 96 106
108 0 485742 211974 40080 122 107
109 0 485697 212095 40120 122 108
110 0 485709 212264 40520 140 109
111 0 485605 212232 40880 163 110
112 0 485415 212330 41200 134 111
113 0 485334 212359 41560 154 112
114 0 485175 212415 41960 135 113
115 0 485075 212457 42320 148 114
116 0 484994 212571 42680 163 115
117 0 484925 212669 43080 154 116
118 0 484940 212705 43200 154 117
119 0 484963 212731 43400 148 118
120 0 485191 212964 43640 197 119
121 0 485047 213030 43840 197 120
122 0 484986 213100 44080 122 121
123 0 484990 213212 44320 148 122
124 0 484990 213298 44480 166 123
125 0 485043 213399 44600 140 124
126 0 485034 213514 44760 140 125
127 0 485035 213637 45000 160 126
128 0 484993 213840 45120 120 127
129 0 484902 213852 45160 120 128
130 0 484909 213900 45240 160 129
131 0 484917 213841 45440 160 130
132 0 484734 214017 45640 178 131
133 0 484759 214157 45880 154 132
134 0 484866 214233 46120 150 133
135 0 485096 214347 46440 163 134
136 0 485162 214900 46480 80 135
137 0 485063 214483 46520 163 136
138 0 485097 214496 46680 197 137
139 0 485121 214513 46720 197 138
140 0 485119 214525 46800 197 139
141 0 485127 217230 46840 0 140
142 0 485109 214537 46880 119 141
143 0 485096 213832 46920 0 142
144 0 485063 214168 47160 80 143
145 0 484935 215020 47400 150 144
146 0 484837 215338 47560 80 145
147 0 485139 216080 47640 122 146
148 0 485687 216784 47680 60 147
149 5 485796 216939 47720 75 148
150 5 486090 217488 47760 160 149
151 0 486151 217472 47800 160 150
152 0 486303 217606 47840 81 151
153 0 486292 217667 47880 81 152
154 0 486421 217902 47920 86 153
155 0 486256 217913 47960 81 154
156 0 486445 218191 48000 104 155
157 0 487060 219064 48160 148 156
158 0 487048 219083 48200 148 157
159 0 487117 219129 48280 148 158
160 0 487664 219672 48480 150 159
161 0 487814 219860 48640 80 160
162 0 488086 220159 48840 176 161
163 0 488597 220846 49280 137 162
164 0 488622 221050 49440 128 163
165 0 489449 221494 49440 120 164
166 0 489904 222556 49440 148 165
167 5 489633 223758 49440 175 166
168 0 489405 223912 49480 212 167
169 0 488644 224655 49720 51 168
170 0 488423 224974 49800 200 169
171 0 488410 224898 49840 200 170
172 0 488433 224790 49880 51 171
173 0 488363 224895 49920 200 172
174 0 488312 224802 50120 163 173
175 0 488391 224515 50320 81 174
176 0 488293 224622 50360 81 175
177 0 488154 224238 50400 32 176
178 0 487715 225316 50560 256 177
179 0 487600 225901 50720 208 178
180 0 487241 226758 50960 258 179
181 0 486415 226587 51280 235 180
182 0 485274 227105 51880 338 181
183 0 484803 227570 52200 316 182
184 0 484591 227539 52560 210 183
185 0 484332 227745 53000 178 184
186 0 483673 228071 54040 210 185
187 0 483378 228458 54520 245 186
188 0 482896 228751 55040 245 187
189 0 482524 228725 55920 131 188
190 0 482399 228590 56120 228 189
191 0 482104 228490 56320 196 190
192 0 481958 228437 56480 163 191
193 0 481952 228299 56640 190 192
194 0 481808 228296 56800 229 193
195 0 481795 228291 56920 229 194
196 0 481720 228289 56960 229 195
197 0 481648 228344 57080 305 196
198 0 481624 228278 57160 305 197
199 0 481601 228292 57320 206 198
200 0 481306 228295 57960 259 199
201 0 480986 228407 58400 186 200
202 0 480786 228587 58840 128 201
203 0 480761 228784 59040 120 202
204 0 480707 229031 59240 140 203
205 0 480693 229296 59440 279 204
206 0 480830 229479 59640 277 205
207 0 481016 229921 59880 153 206
208 0 481050 229950 59920 153 207
209 0 481210 230065 60080 137 208
210 0 481395 230087 60240 200 209
211 0 481522 230214 60400 226 210
212 0 481615 230243 60520 226 211
213 0 481710 230218 60720 140 212
214 0 481800 230092 60880 40 213
215 0 481862 230244 61120 163 214
216 0 481891 230213 61240 163 215
217 0 481970 230375 61440 192 216
218 0 482000 230369 61600 192 217
219 0 482027 230494 61800 186 218
220 0 482079 230604 61920 164 219
221 0 482094 230590 61960 164 220
222 0 482226 230698 62120 60 221
223 0 482326 230853 62280 250 222
224 0 482443 230862 62400 250 223
225 0 482482 230867 62480 250 224
226 0 482503 230839 62560 208 225
227 0 482432 230935 62720 208 226
228 0 482532 230916 62840 194 227
229 0 482586 230965 63000 186 228
230 0 482612 230956 63160 186 229
231 0 482688 230930 63320 206 230
232 0 482830 231000 63480 176 231
233 0 482924 231060 63680 153 232
234 0 483106 231206 63840 175 233
235 0 483150 231237 63960 175 234
236 0 483335 231357 64120 150 235
237 0 483423 231434 64320 160 236
238 0 483367 231327 64480 160 237
239 0 483272 231211 64640 186 238
240 0 483284 231145 64840 186 239
241 0 483360 231133 64960 209 240
242 0 483389 231058 65120 189 241
243 0 483466 230971 65280 189 242
244 0 483423 230962 65440 178 243
245 0 483496 231013 65640 178 244
246 0 483563 231156 65840 175 245
247 0 483746 231309 66080 163 246
248 0 483834 231311 66320 221 247
249 0 483785 231391 66440 137 248
250 0 483894 231420 66640 189 249
251 0 484042 231458 66840 139 250
252 0 484287 231488 67040 139 251
253 0 484425 231467 67200 217 252
254 0 484491 231426 67400 244 253
255 0 484498 231428 67520 256 254
256 0 484446 231362 67760 256 255
257 0 484892 231616 67920 209 256
258 0 484913 231615 68120 209 257
259 0 485016 231921 68360 249 258
260 0 485302 231931 68560 217 259
261 0 485544 232030 68760 230 260
262 0 485666 231954 68960 154 261
263 0 485965 232024 69400 160 262
264 0 486036 232113 69640 160 263
265 0 486206 232194 69840 128 264
266 0 486298 232190 70040 128 265
267 0 486329 232248 70280 172 266
268 0 486407 232240 70480 154 267
269 0 486574 232253 70720 214 268
270 0 486564 232304 70880 214 269
271 0 486640 232416 71120 202 270
272 0 486639 232357 71280 256 271
273 0 486721 232369 71440 256 272
274 0 486787 232350 71600 185 273
275 0 486838 232348 71840 194 274
276 0 486946 232348 72240 137 275
277 0 487059 232340 72480 157 276
278 0 487188 232385 72640 157 277
279 0 487317 232448 73040 137 278
280 0 487423 232610 73400 122 279
281 0 487532 232736 73600 135 280
282 0 487737 232800 73800 135 281
283 0 487931 232930 74320 164 282
284 0 488120 232948 74680 181 283
285 0 488345 232884 75040 178 284
286 0 488730 232972 75560 178 285
287 0 489044 232943 75960 164 286
288 0 489355 232890 76360 312 287
289 0 489563 232844 76760 256 288
290 0 489891 232844 77200 228 289
291 0 490198 232710 77600 176 290
292 0 490393 232696 77920 226 291
293 0 490517 232688 78200 81 292
294 0 490763 232642 78280 81 293
295 0 490920 232609 78560 120 294
296 0 491024 232687 78720 71 295
297 0 491072 232657 78920 71 296
298 0 491102 232706 79120 131 297
299 0 491272 232755 79520 163 298
300 0 491322 232866 79720 224 299
301 0 491312 232906 79960 202 300
302 0 491382 232891 80160 202 301
303 0 491400 232863 80360 194 302
304 0 491513 232798 80520 246 303
305 0 491502 232747 80720 214 304
306 0 491455 232714 80920 245 305
307 0 491550 232592 81120 245 306
308 0 491600 232545 81320 286 307
309 0 491675 232474 81440 286 308
310 0 491928 232288 81640 190 309
311 0 491915 232275 81840 210 310
312 0 491896 232249 82000 210 311
313 0 492060 232175 82200 160 312
314 0 492100 232092 82400 148 313
315 0 492141 231941 82600 226 314
316 0 492123 231943 82760 194 315
317 0 492220 231847 82920 194 316
318 0 492241 231804 83080 153 317
319 0 492354 231727 83200 237 318
320 0 492338 231700 83320 237 319
321 0 492359 231668 83440 237 320
322 0 492497 231577 83600 256 321
323 0 492488 231504 83720 218 322
324 0 492505 231363 83880 221 323
325 0 492513 231223 84040 219 324
326 0 492647 231194 84200 219 325
327 0 492649 231035 84320 227 326
328 0 492661 231008 84480 178 327
329 0 492681 230913 84640 108 328
330 0 492685 230765 84800 108 329
331 0 492805 230620 85000 175 330
332 0 492872 230522 85200 257 331
333 0 493020 230380 85400 237 332
334 0 493149 230358 85480 237 333
335 0 493338 230069 85680 239 334
336 0 493372 229970 85840 239 335
337 0 493391 229928 86000 197 336
338 0 493581 229666 86160 140 337
339 0 493602 229597 86320 32 338
340 0 493593 229459 86480 32 339
341 0 493753 229283 86640 104 340
342 0 493712 229256 86800 104 341
343 0 493707 229087 86920 98 342
344 0 493701 229086 87080 98 343
345 0 493686 228930 87200 32 344
346 0 493780 228782 87360 137 345
347 0 493878 228585 87520 200 346
348 0 493905 228525 87680 200 347
349 0 493970 228283 87840 197 348
350 0 494217 228016 88160 200 349
351 0 494336 227842 88320 214 350
352 0 494533 227640 88440 202 351
353 0 494529 227601 88520 202 352
354 0 494750 227405 88560 163 353
355 0 494539 227481 88600 163 354
356 0 494564 227581 88640 202 355
357 0 495343 227986 88680 163 356
358 0 494962 227574 88720 143 357
359 0 494893 227326 88760 143 358
360 0 495040 227026 88960 128 359
361 0 495183 226954 89160 226 360
362 0 495361 226841 89320 260 361
363 0 495494 226809 89440 160 362
364 0 495738 226684 89560 122 363
365 0 495685 226642 89760 297 364
366 0 495727 226588 89920 297 365
367 0 495917 226534 90120 259 366
368 0 496042 226386 90240 259 367
369 0 496153 226263 90400 256 368
370 0 496169 226209 90560 229 369
371 0 496670 226000 90720 128 370
372 0 496633 225772 90840 128 371
373 0 496788 225703 90960 214 372
374 0 497601 221994 91000 0 373
375 0 496810 225549 91040 214 374
376 0 496828 225452 91120 154 375
377 0 496869 225415 91160 154 376
378 0 496945 225094 91320 143 377
379 0 497173 224860 91360 197 378
380 0 497081 224928 91400 197 379
381 0 497065 224875 91480 197 380
382 0 497054 224764 91600 175 381
383 0 497036 224628 91760 120 382
384 0 497143 224478 91880 120 383
385 0 497140 224257 92080 156 384
386 0 497386 224100 92280 178 385
387 0 497527 224016 92480 198 386
388 0 497702 223978 92600 178 387
389 0 497749 223871 92720 164 388
390 0 497749 223756 92880 164 389
391 0 497922 223591 93080 150 390
392 0 498118 223452 93240 128 391
393 0 498290 223329 93440 218 392
394 0 498519 223360 93760 260 393
395 0 498722 223381 93960 350 394
396 0 498712 223311 94120 262 395
397 0 498690 223244 94240 262 396
398 0 498723 223201 94360 262 397
399 0 498632 222985 94560 242 398
400 0 498403 222648 94720 150 399
401 0 498062 222334 94880 156 400
402 0 497866 222166 95000 244 401
403 0 497777 222035 95120 214 402
404 0 497685 221840 95280 164 403
405 0 497699 221616 95480 208 404
406 0 497773 221450 95600 175 405
407 0 497792 221077 95760 163 406
408 0 497713 220900 95960 154 407
409 0 497669 220684 96080 181 408
410 0 497659 220624 96200 181 409
411 0 497611 220310 96440 263 410
412 0 497563 220252 96680 263 411
413 0 497556 220095 96920 204 412
414 0 497471 219773 97320 189 413
415 0 497404 219692 97720 209 414
416 0 497351 219623 97880 153 415
417 0 497329 219535 98080 153 416
418 0 497368 219528 98360 141 417
419 0 497351 219409 98560 98 418
420 0 497335 219192 98760 128 419
421 0 497338 219111 98960 122 420
422 0 497411 218951 99200 75 421
423 0 497492 218784 99440 153 422
424 0 497558 218606 99680 160 423
425 0 497677 218337 99880 124 424
426 0 497814 218140 100080 86 425
427 0 497850 218014 100320 163 426
428 0 497847 217925 100560 139 427
429 0 497876 217836 100800 64 428
430 0 497877 217788 100960 108 429
431 0 497933 217781 101160 108 430
432 0 497935 217583 101320 86 431
433 0 497835 217316 101520 156 432
434 0 497868 217091 101760 186 433
435 0 497946 216922 101920 140 434
436 0 498004 216725 102080 186 435
437 0 498208 216499 102280 203 436
438 0 498282 216333 102480 229 437
439 0 498389 216273 102640 148 438
440 0 498569 216236 102800 148 439
441 0 498662 216156 103000 64 440
442 0 498762 216120 103160 101 441
443 0 498953 216106 103440 101 442
444 0 498874 215993 103600 101 443
445 0 498836 215949 103800 124 444
446 0 498549 215741 103920 122 445
447 0 498461 215678 104040 122 446
448 0 498249 215260 104240 128 447
449 0 498276 215177 104400 128 448
450 0 498379 214926 104480 32 449
451 0 498148 214533 104600 204 450
452 0 498214 214163 104760 148 451
453 0 498230 214022 104920 120 452
454 0 498365 213911 105040 183 453
455 0 498351 213754 105280 183 454
456 0 498337 213697 105400 183 455
457 0 487328 211194 105440 0 456
458 0 498258 213793 105480 122 457
459 0 498284 213666 105680 122 458
460 0 498264 213607 105840 124 459
461 0 498267 213534 106200 189 460
462 0 498297 213531 106400 186 461
463 0 498267 213446 106520 163 462
464 0 498290 213327 106720 163 463
465 0 498266 213237 106880 64 464
466 0 498308 212883 107040 124 465
467 0 498364 212693 107200 175 466
468 0 498410 212488 107320 186 467
469 0 498377 212366 107360 186 468
470 0 498369 212378 107400 186 469
471 0 498316 212136 107480 153 470
472 0 498166 211784 107680 172 471
473 0 497968 211507 107840 175 472
474 0 497918 211362 108000 134 473
475 0 498001 211254 108160 214 474
476 0 498032 211049 108520 186 475
477 0 498344 210839 108920 150 476
478 0 498617 210772 109080 115 477
479 0 499012 210625 109320 136 478
480 0 499130 210388 109480 153 479
481 0 499214 209987 109520 124 480
482 0 498925 209593 109600 172 481
483 0 498897 209462 109640 172 482
484 0 498696 209031 109800 219 483
485 0 498544 208493 109960 203 484
486 0 498515 208437 110120 128 485
487 0 498400 208327 110320 148 486
488 0 498345 208293 110600 101 487
489 0 498312 208126 110800 75 488
490 0 498283 208008 110960 163 489
491 0 498186 207655 111160 189 490
492 0 498132 207112 111360 221 491
493 0 498170 206951 111520 226 492
494 0 498245 206843 111720 237 493
495 0 498245 206580 111880 186 494
496 0 498236 206465 112040 178 495
497 0 498341 206372 112240 160 496
498 0 498352 206339 112360 160 497
499 0 498348 206438 112520 172 498
500 0 498354 206406 112600 172 499
501 0 498339 206471 112800 172 500
502 0 498291 206547 112960 176 501
503 0 498235 206569 113120 189 502
504 0 498129 206580 113280 189 503
505 0 497940 206553 113520 200 504
506 0 497773 206532 113680 203 505
507 0 497584 206441 113800 200 506
508 0 497489 206473 113880 164 507
509 0 497327 206327 114040 175 508
510 0 496684 205300 114160 356 509
511 0 496576 205186 114320 297 510
512 0 496403 205146 114480 297 511
513 0 496322 204963 114600 324 512
514 0 496296 204817 114640 324 513
515 0 496203 204745 114720 237 514
516 0 496048 204559 114840 156 515
517 0 495883 204413 114880 189 516
518 0 495717 204226 115080 178 517
519 0 495684 204080 115280 178 518
520 0 495607 204009 115440 131 519
521 0 495656 203950 115600 122 520
522 0 495674 203880 115760 122 521
523 0 495720 203822 115920 140 522
524 0 495734 203805 116040 140 523
525 0 495655 203637 116240 32 524
526 0 495631 203573 116360 156 525
527 0 495605 203489 116480 156 526
528 0 495585 203425 116640 137 527
529 0 495567 203357 116800 115 528
530 0 495587 203347 117000 120 529
531 0 495523 203272 117120 120 530
532 0 495491 203218 117240 75 531
533 0 495482 203122 117360 75 532
534 0 495494 203057 117440 75 533
535 0 495218 203011 117480 81 534
536 0 495475 202969 117560 81 535
537 0 495472 202920 117640 81 536
538 0 495491 202823 117680 86 537
539 0 495565 202841 117800 86 538
540 0 495565 202767 117880 75 539
541 0 495499 202658 118080 75 540
542 0 495436 202500 118200 143 541
543 0 495402 202449 118400 141 542
544 0 495333 202262 118600 204 543
545 0 495193 202138 118760 172 544
546 0 495103 202025 118920 168 545
547 0 494988 201952 119080 168 546
548 0 494927 201856 119240 120 547
549 0 494929 201745 119360 120 548
550 0 494894 201599 119480 120 549
551 0 494950 201434 119680 102 550
552 0 494929 201299 119840 75 551
553 0 495052 201155 120000 60 552
554 0 495031 201104 120080 60 553
555 0 495034 200991 120240 128 554
556 0 495050 200907 120400 150 555
557 0 494977 200832 120560 150 556
558 0 494943 200773 120680 137 557
559 0 494937 200794 120800 137 558
560 0 494905 200807 120920 157 559
561 0 494899 200793 121120 157 560
562 0 494824 200761 121240 168 561
563 0 494781 200709 121360 168 562
564 0 494719 200732 121480 160 563
565 0 494706 200655 121600 160 564
566 0 494699 200588 121720 137 565
567 0 494664 200454 121880 137 566
568 0 494674 200330 122000 160 567
569 0 494586 200212 122120 153 568
570 0 494427 199937 122240 143 569
571 0 494358 199556 122400 150 570
572 0 494319 199353 122520 122 571
573 0 494294 199118 122680 186 572
574 0 494274 199049 122800 75 573
575 0 494237 198849 122920 96 574
576 0 494178 198745 123080 96 575
577 0 494156 198738 123200 32 576
578 0 494116 198673 123320 32 577
579 0 494103 198618 123480 120 578
580 0 494010 198423 123800 226 579
581 0 493999 198292 124000 221 580
582 0 493907 198125 124160 198 581
583 0 493839 198054 124320 198 582
584 0 493738 197891 124440 102 583
585 0 493705 197809 124560 102 584
586 0 493640 197715 124680 156 585
587 0 493651 197678 124800 156 586
588 0 493628 197470 124920 143 587
589 0 493632 197366 125040 166 588
590 0 493533 197145 125160 168 589
591 0 493540 197032 125280 175 590
592 0 493533 196896 125400 175 591
593 0 493572 196743 125520 172 592
594 0 493610 196664 125640 120 593
595 0 493602 196453 125800 120 594
596 0 493600 196291 125920 166 595
597 0 493582 196143 126040 148 596
598 0 493562 195990 126160 157 597
599 0 493509 195846 126280 157 598
600 0 493469 195744 126400 175 599
601 0 493425 195596 126520 136 600
602 0 493401 195485 126640 136 601
603 0 493283 195270 126840 101 602
604 0 493164 195106 127000 140 603
605 0 493154 194970 127120 160 604
606 0 493076 194826 127360 203 605
607 0 492994 194590 127520 150 606
608 0 493012 194536 127640 150 607
609 0 492996 194414 127800 172 608
610 0 493021 194295 127920 172 609
611 0 493025 194272 128040 32 610
612 0 492979 194141 128160 32 611
613 0 492951 194026 128280 32 612
614 0 492904 193900 128400 64 613
615 0 492872 193796 128520 40 614
616 0 492873 193698 128640 40 615
617 0 492846 193624 128720 64 616
618 0 492841 193401 128840 136 617
619 0 492847 193355 128920 137 618
620 0 492890 193201 129040 178 619
621 0 492857 192935 129160 166 620
622 0 492789 192629 129280 183 621
623 0 492725 192518 129400 175 622
624 0 492615 192334 129560 175 623
625 0 492504 192227 129680 183 624
626 0 492495 192225 129800 181 625
627 0 492482 192161 129960 181 626
628 0 492453 192061 130200 190 627
629 0 492485 192023 130360 204 628
630 0 492417 191931 130480 204 629
631 0 492393 191775 130640 80 630
632 0 492356 191559 130800 102 631
633 0 492349 191466 130920 134 632
634 0 492414 191145 131080 80 633
635 0 492423 190951 131240 140 634
636 0 492399 190732 131400 175 635
637 0 492288 190557 131520 178 636
638 0 492197 190439 131680 217 637
639 0 492195 190247 131840 197 638
640 0 492176 190069 132000 245 639
641 0 492209 190039 132160 245 640
642 0 492157 189964 132320 160 641
643 0 492199 189881 132480 160 642
644 0 492171 189762 132640 148 643
645 0 492095 189691 132760 148 644
646 0 491996 189462 132920 160 645
647 0 491899 189247 133080 160 646
648 0 491797 189062 133240 140 647
649 0 491768 188960 133440 124 648
650 0 491775 188838 133600 124 649
651 0 491814 188711 133720 128 650
652 0 491723 188558 133920 86 651
653 0 491686 188448 134040 140 652
654 0 491687 188263 134200 80 653
655 0 491606 188028 134400 122 654
656 0 491542 187779 134560 64 655
657 0 491507 187495 134720 164 656
658 0 491465 187286 134880 98 657
659 0 491507 186871 135040 120 658
660 0 491416 186585 135240 115 659
661 0 491303 186276 135440 107 660
662 0 491179 186212 135560 153 661
663 0 491075 186046 135760 164 662
664 0 491078 185882 135920 51 663
665 0 491084 185842 136080 164 664
666 0 491192 185757 136240 164 665
667 0 491178 185700 136400 172 666
668 0 491162 185672 136560 172 667
669 0 491141 185602 136720 143 668
670 0 491159 185495 136840 143 669
671 0 491157 185295 137000 107 670
672 0 491164 185075 137160 136 671
673 0 491099 184804 137320 120 672
674 0 490965 184446 137520 175 673
675 0 490896 184197 137720 175 674
676 0 490906 183898 137920 139 675
677 0 490885 183733 138040 178 676
678 0 490935 183599 138080 210 677
679 0 490941 183542 138120 210 678
680 0 490930 183518 138160 210 679
681 0 490935 183472 138200 210 680
682 0 490937 183423 138240 210 681
683 0 490936 183375 138280 202 682
684 0 490936 183337 138320 202 683
685 0 490942 183282 138360 202 684
686 0 490941 183228 138400 221 685
687 0 490944 183167 138440 221 686
688 0 490953 183119 138480 221 687
689 0 490954 183064 138520 221 688
690 0 490964 183015 138560 221 689
691 0 490968 182985 138600 198 690
692 0 490980 182957 138640 198 691
693 0 490990 182927 138680 198 692
694 0 490989 182884 138720 198 693
695 0 491012 182870 138760 124 694
696 0 491024 182872 138800 124 695
697 0 491049 182879 138840 124 696
698 0 491074 182884 138880 124 697
699 0 491085 182883 138920 124 698
700 0 491110 182889 138960 164 699
701 0 491130 182897 139000 164 700
702 0 491139 182861 139040 200 701
703 0 491148 182841 139080 200 702
704 0 491161 182805 139120 200 703
705 0 491165 182766 139160 200 704
706 0 491177 182741 139200 200 705
707 0 491191 182732 139240 200 706
708 0 491233 182748 139280 200 707
709 0 491209 182681 139320 148 708
710 0 491226 182635 139360 108 709
711 0 491216 182571 139400 108 710
712 0 491215 182528 139440 108 711
713 0 491216 182477 139480 108 712
714 0 491203 182400 139520 51 713
715 0 491188 182326 139560 51 714
716 0 491169 182243 139600 51 715
717 0 491155 182173 139640 51 716
718 0 491141 182089 139680 153 717
719 0 491138 182009 139720 153 718
720 0 491128 181929 139760 186 719
721 0 491123 181839 139800 186 720
722 0 491112 181769 139840 186 721
723 0 491110 181706 139880 186 722
724 0 491106 181664 139920 189 723
725 0 491101 181618 139960 189 724
726 0 491102 181564 140000 189 725
727 0 491072 181530 140040 200 726
728 0 491055 181476 140080 200 727
729 0 491041 181394 140120 200 728
730 0 491018 181388 140160 200 729
731 0 491056 181259 140200 178 730
732 0 491052 181169 140240 178 731
733 0 491084 181118 140280 178 732
734 0 491098 181083 140320 178 733
735 0 491112 181045 140360 202 734
736 0 491123 181001 140400 202 735
737 0 491125 180968 140440 202 736
738 0 491132 180906 140480 202 737
739 0 491147 180843 140520 202 738
740 0 491153 180792 140560 181 739
741 0 491160 180746 140600 181 740
742 0 491159 180691 140640 181 741
743 0 491164 180637 140680 160 742
744 0 491181 180578 140720 160 743
745 0 491195 180506 140760 160 744
746 0 491211 180462 140800 124 745
747 0 491227 180408 140840 124 746
748 0 491237 180347 140880 124 747
749 0 491258 180301 140920 124 748
750 0 491278 180248 140960 172 749
751 0 491297 180216 141000 172 750
752 0 491316 180156 141040 172 751
753 0 491337 180099 141080 172 752
754 0 491352 180063 141120 172 753
755 0 491368 180039 141160 181 754
756 0 491384 180002 141200 181 755
757 0 491394 179955 141240 181 756
758 0 491408 179919 141280 181 757
759 0 491423 179879 141320 160 758
760 0 491452 179834 141360 160 759
761 0 491482 179783 141400 160 760
762 0 491512 179722 141440 160 761
763 0 491542 179677 141480 160 762
764 0 491567 179630 141520 160 763
765 0 491594 179586 141560 160 764
766 0 491618 179530 141600 154 765
767 0 491645 179476 141640 154 766
768 0 491674 179422 141680 154 767
769 0 491690 179371 141720 154 768
770 0 491714 179334 141760 154 769
771 0 491734 179290 141800 185 770
772 0 491756 179235 141840 185 771
773 0 491783 179185 141880 185 772
774 0 491806 179154 141920 185 773
775 0 491849 179115 141960 200 774
776 0 491869 179095 142000 200 775
777 0 491890 179062 142040 200 776
778 0 491924 179035 142080 200 777
779 0 491945 179006 142120 139 778
780 0 491945 178979 142160 139 779
781 0 491968 178960 142200 139 780
782 0 491971 178926 142240 226 781
783 0 491985 178904 142280 226 782
784 0 491994 178896 142320 226 783
785 0 492011 178885 142360 226 784
786 0 492019 178869 142400 226 785
787 0 492017 178857 142440 226 786
788 0 492017 178856 142480 226 787
789 0 492019 178832 142520 226 788
790 0 492021 178810 142560 226 789
791 0 492010 178796 142600 221 790
792 0 492004 178771 142640 221 791
793 0 492007 178739 142680 221 792
794 0 492012 178723 142720 221 793
795 0 492011 178688 142760 178 794
796 0 492012 178670 142800 178 795
797 0 492010 178648 142840 178 796
798 0 492031 178592 142880 178 797
799 0 492015 178569 142920 157 798
800 0 492036 178539 142960 157 799
801 0 492032 178504 143000 157 800
802 0 492042 178462 143040 157 801
803 0 492053 178418 143080 120 802
804 0 492033 178424 143120 120 803
805 0 492021 178384 143160 120 804
806 0 492011 179908 143200 0 805
807 0 491995 178335 143240 120 806
808 0 491993 178306 143280 120 807
809 0 492004 178263 143320 60 808
810 0 492013 178216 143360 60 809
811 0 492026 178176 143400 60 810
812 0 492025 178084 143440 60 811
813 0 492021 178027 143480 60 812
814 0 492020 177947 143520 137 813
815 0 492018 177876 143560 137 814
816 0 492017 177805 143600 120 815
817 0 492016 177735 143640 120 816
818 0 492017 177670 143680 120 817
819 0 492020 177618 143720 120 818
820 0 492022 177559 143760 102 819
821 0 492055 177305 143920 40 820
822 0 492050 177239 143960 139 821
823 0 492054 177173 144000 139 822
824 0 492075 177098 144040 198 823
825 0 492095 177032 144080 198 824
826 0 492108 176979 144120 198 825
827 0 492133 176916 144160 198 826
828 0 492156 176844 144200 218 827
829 0 492175 176803 144240 218 828
830 0 492158 176753 144280 218 829
831 0 492145 176694 144320 218 830
832 0 492129 176651 144360 209 831
833 0 492116 176608 144400 209 832
834 0 492106 176541 144440 209 833
835 0 492107 176476 144480 209 834
836 0 492093 176419 144520 217 835
837 0 492085 176358 144560 217 836
838 0 492074 176298 144600 217 837
839 0 492053 176209 144640 217 838
840 0 492033 176145 144680 203 839
841 0 492007 176080 144720 203 840
842 0 491988 176009 144760 203 841
843 0 491967 175955 144800 203 842
844 0 491955 175908 144840 131 843
845 0 491939 175854 144880 131 844
846 0 491922 175816 144920 131 845
847 0 491904 175765 144960 131 846
848 0 491898 175737 145000 131 847
849 0 491888 175711 145040 168 848
850 0 491885 175678 145080 168 849
851 0 491877 175654 145120 168 850
852 0 491863 175625 145160 168 851
853 0 491857 175597 145200 168 852
854 0 491849 175590 145240 168 853
855 0 491850 175592 145280 140 854
856 0 491847 175604 145320 140 855
857 0 491846 175599 145360 140 856
858 0 491850 175601 145400 140 857
859 0 491850 175603 145440 140 858
860 0 491867 175585 145480 166 859
861 0 491888 175549 145520 166 860
862 0 491911 175530 145560 166 861
863 0 491938 175518 145600 166 862
864 0 491962 175494 145640 166 863
865 0 491986 175457 145680 166 864
866 0 491989 175516 145720 166 865
867 0 491964 175487 145760 166 866
868 0 491959 175482 145800 166 867
869 0 491923 175423 145840 189 868
870 0 491912 175388 145880 189 869
871 0 491905 175348 145920 189 870
872 0 491892 175303 145960 189 871
873 0 491882 175250 146000 189 872
874 0 491878 175223 146040 214 873
875 0 491870 175174 146080 214 874
876 0 491892 175148 146120 253 875
877 0 491851 175122 146160 253 876
878 0 491822 175065 146200 253 877
879 0 491783 175046 146240 253 878
880 0 491738 175008 146280 253 879
881 0 491686 174989 146320 253 880
882 0 491634 174972 146360 253 881
883 0 491603 174946 146400 253 882
884 0 491464 174932 146440 253 883
885 0 491472 174917 146480 253 884
886 0 491617 174909 146520 228 885
887 0 491675 174877 146560 228 886
888 0 491707 174869 146600 228 887
889 0 491713 174869 146640 228 888
890 0 491749 174802 146720 256 889
891 0 491776 174744 146760 256 890
892 0 491804 174690 146800 256 891
893 0 491825 174656 146840 272 892
894 0 491848 174605 146880 245 893
895 0 491841 174552 146920 245 894
896 0 491826 174517 146960 245 895
897 0 491824 174444 147000 219 896
898 0 491808 174392 147040 219 897
899 0 491795 174344 147080 219 898
900 0 491788 174292 147120 172 899
901 0 491772 174241 147160 172 900
902 0 491769 174160 147200 172 901
903 0 491774 174099 147240 107 902
904 0 491754 174056 147280 107 903
905 0 491750 173995 147320 107 904
906 0 491742 173943 147360 107 905
907 0 491742 173896 147400 160 906
908 0 491745 173840 147440 160 907
909 0 491756 173780 147480 160 908
910 0 491772 173739 147520 160 909
911 0 491779 173674 147560 197 910
912 0 491796 173628 147600 197 911
913 0 491802 173577 147640 197 912
914 0 491804 173537 147680 185 913
915 0 491810 173508 147720 185 914
916 0 491806 173486 147760 185 915
917 0 491810 173448 147800 185 916
918 0 491810 173424 147840 185 917
919 0 491830 173396 147880 185 918
920 0 491851 173349 147920 185 919
921 0 491864 173302 147960 185 920
922 0 491882 173266 148000 96 921
923 0 491901 173212 148040 96 922
924 0 491917 173179 148080 128 923
925 0 491902 173152 148120 128 924
926 0 491885 173134 148160 128 925
927 0 491875 173115 148200 120 926
928 0 491871 173091 148240 120 927
929 0 491863 173089 148280 120 928
930 0 491864 173086 148320 120 929
931 0 491873 173037 148360 96 930
932 0 491875 172989 148400 96 931
933 0 491874 172941 148440 64 932
934 0 491876 172903 148480 64 933
935 0 491886 172865 148520 64 934
936 0 491864 172818 148560 51 935
937 0 491873 172783 148640 51 936
938 0 491868 172773 148680 51 937
939 0 491865 172754 148720 51 938
940 0 491867 172742 148760 51 939
941 0 491844 172687 148800 51 940
942 0 491850 172650 148840 51 941
943 0 491838 172620 148880 51 942
944 0 491844 172590 148920 51 943
945 0 491848 172573 148960 51 944
946 0 491854 172546 149000 163 945
947 0 491869 172515 149040 163 946
948 0 491871 172491 149080 163 947
949 0 491886 172463 149120 218 948
950 0 491893 172430 149160 218 949
951 0 491893 172392 149200 218 950
952 0 491880 172358 149240 218 951
953 0 491883 172327 149280 218 952
954 0 491875 172307 149320 218 953
955 0 491872 172253 149360 218 954
956 0 491858 172217 149400 178 955
957 0 491854 172150 149440 178 956
958 0 491844 172080 149480 178 957
959 0 491833 172013 149520 189 958
960 0 491817 171934 149560 189 959
961 0 491840 171970 149600 189 960
962 0 491858 171967 149640 189 961
963 0 491836 171947 149680 189 962
964 0 491787 171927 149720 160 963
965 0 491765 171870 149760 160 964
966 0 491694 171819 149800 160 965
967 0 491707 171878 149840 160 966
968 0 491715 171933 149880 160 967
969 0 491721 171969 149920 160 968
970 0 491726 171992 149960 160 969
971 0 491722 172012 150000 160 970
972 0 491650 171941 150040 160 971
973 0 491675 171958 150080 160 972
974 0 491684 171892 150120 75 973
975 0 491660 171819 150160 75 974
976 0 491659 171735 150200 75 975
977 0 491633 171634 150240 98 976
978 0 491620 171535 150280 98 977
979 0 491599 171419 150320 102 978
980 0 491575 171293 150360 102 979
981 0 491547 171142 150400 120 980
982 0 491511 170953 150440 120 981
983 0 491482 170781 150480 107 982
984 0 491451 170625 150520 124 983
985 0 491411 170431 150560 124 984
986 0 491382 170282 150600 124 985
987 0 491360 170144 150640 140 986
988 0 491354 169967 150680 140 987
989 0 491369 169851 150720 192 988
990 0 491367 169763 150760 192 989
991 0 491399 169679 150800 207 990
992 0 491410 169590 150840 207 991
993 0 491389 169527 150880 207 992
994 0 491368 169478 150920 207 993
995 0 491348 169413 150960 207 994
996 0 491315 169356 151000 197 995
997 0 491288 169328 151040 197 996
998 0 491282 169283 151080 197 997
999 0 491271 169233 151120 186 998
1000 0 491260 169200 151160 186 999
1001 0 491254 169161 151200 186 1000
1002 0 491235 169121 151240 186 1001
1003 0 491228 169086 151280 186 1002
1004 0 491226 169057 151320 128 1003
1005 0 491212 169009 151360 128 1004
1006 0 491184 168968 151400 128 1005
1007 0 491164 168930 151440 128 1006
1008 0 491134 168868 151480 128 1007
1009 0 491110 168811 151520 156 1008
1010 0 491084 168772 151560 156 1009
1011 0 491063 168727 151600 120 1010
1012 0 491048 168698 151640 120 1011
1013 0 491039 168650 151680 120 1012
1014 0 491029 168603 151720 120 1013
1015 0 491017 168569 151760 163 1014
1016 0 491006 168534 151800 163 1015
1017 0 490994 168476 151840 163 1016
1018 0 490973 168429 151880 150 1017
1019 0 490956 168403 151920 150 1018
1020 0 490946 168374 151960 150 1019
1021 0 490935 168366 152000 150 1020
1022 0 490921 168330 152040 150 1021
1023 0 490913 168319 152080 150 1022
1024 0 490908 168294 152120 176 1023
1025 0 490906 168266 152160 176 1024
1026 0 490903 168238 152200 176 1025
1027 0 490897 168212 152240 176 1026
1028 0 490893 168191 152280 176 1027
1029 0 490876 168147 152320 176 1028
1030 0 490858 168115 152360 176 1029
1031 0 490849 168078 152400 120 1030
1032 0 490839 168057 152440 120 1031
1033 0 490831 168023 152480 120 1032
1034 0 490816 167982 152520 80 1033
1035 0 490815 167942 152560 98 1034
1036 0 490803 167906 152600 98 1035
1037 0 490791 167855 152640 98 1036
1038 0 490788 167804 152680 98 1037
1039 0 490774 167756 152720 98 1038
1040 0 490762 167707 152760 98 1039
1041 0 490759 167651 152800 98 1040
1042 0 490748 167604 152840 32 1041
1043 0 490722 167527 152880 32 1042
1044 0 490697 167461 152920 45 1043
1045 0 490662 167388 152960 120 1044
1046 0 490641 167332 153000 120 1045
1047 0 490615 167265 153040 120 1046
1048 0 490587 167217 153080 120 1047
1049 0 490558 167138 153120 107 1048
1050 0 490536 167087 153160 107 1049
1051 0 490509 167032 153200 107 1050
1052 0 490485 166998 153240 107 1051
1053 0 490466 166956 153280 148 1052
1054 0 490441 166929 153320 148 1053
1055 0 490438 166887 153360 148 1054
1056 0 490438 166835 153400 148 1055
1057 0 490434 166787 153440 148 1056
1058 0 490430 166747 153480 40 1057
1059 0 490427 166693 153520 40 1058
1060 0 490406 166627 153560 40 1059
1061 0 490376 166570 153600 40 1060
1062 0 490338 166496 153640 160 1061
1063 0 490308 166438 153680 160 1062
1064 0 490280 166374 153720 160 1063
1065 0 490248 166330 153760 71 1064
1066 0 490254 166280 153800 71 1065
1067 0 490259 166224 153840 71 1066
1068 0 490250 166158 153880 71 1067
1069 0 490252 166101 153920 71 1068
1070 0 490251 166041 153960 45 1069
1071 0 490236 165968 154000 45 1070
1072 0 490199 165945 154040 96 1071
1073 0 490149 165897 154080 96 1072
1074 0 490089 165847 154120 96 1073
1075 0 490043 165808 154160 96 1074
1076 0 489983 165760 154200 96 1075
1077 0 489940 165704 154240 96 1076
1078 0 489907 165665 154280 96 1077
1079 0 489868 165634 154320 96 1078
1080 0 489825 165608 154360 96 1079
1081 0 489790 165575 154400 128 1080
1082 0 489758 165548 154440 128 1081
1083 0 489722 165506 154480 128 1082
1084 0 489693 165461 154520 128 1083
1085 0 489670 165406 154560 181 1084
1086 0 489648 165351 154600 181 1085
1087 0 489617 165296 154640 181 1086
1088 0 489592 165237 154680 181 1087
1089 0 489562 165179 154720 224 1088
1090 0 489528 165115 154760 224 1089
1091 0 489502 165065 154800 224 1090
1092 0 489470 165001 154840 221 1091
1093 0 489438 164930 154880 221 1092
1094 0 489404 164873 154920 221 1093
1095 0 489379 164813 154960 221 1094
1096 0 489352 164752 155000 197 1095
1097 0 489314 164694 155040 197 1096
1098 0 489286 164629 155080 197 1097
1099 0 489252 164564 155120 230 1098
1100 0 489227 164509 155160 230 1099
1101 0 489190 164455 155200 230 1100
1102 0 489164 164397 155240 230 1101
1103 0 489138 164343 155280 197 1102
1104 0 489103 164293 155320 197 1103
1105 0 489077 164236 155360 197 1104
1106 0 489050 164190 155400 197 1105
1107 0 489013 164138 155440 139 1106
1108 0 488989 164082 155480 139 1107
1109 0 488973 164021 155520 163 1108
1110 0 488962 163963 155560 163 1109
1111 0 488940 163922 155600 163 1110
1112 0 488912 163859 155640 163 1111
1113 0 488911 163805 155680 136 1112
1114 0 488886 163761 155720 136 1113
1115 0 488865 163688 155760 136 1114
1116 0 488844 163613 155800 166 1115
1117 0 488815 163532 155840 166 1116
1118 0 488790 163455 155880 166 1117
1119 0 488774 163389 155920 166 1118
1120 0 488752 163330 155960 131 1119
1121 0 488737 163252 156000 51 1120
1122 0 488664 163121 156040 51 1121
1123 0 488599 162982 156080 51 1122
1124 0 488542 162851 156120 120 1123
1125 0 488486 162723 156160 80 1124
1126 0 488432 162606 156200 80 1125
1127 0 488406 162552 156240 91 1126
1128 0 488388 162496 156280 91 1127
1129 0 488367 162448 156320 91 1128
1130 0 488360 162416 156360 136 1129
1131 0 488336 162374 156400 136 1130
1132 0 488323 162333 156440 136 1131
1133 0 488275 162254 156480 136 1132
1134 0 488240 162166 156520 124 1133
1135 0 488235 162154 156560 124 1134
1136 0 488234 162129 156600 124 1135
1137 0 488238 162105 156640 120 1136
1138 0 488231 162091 156680 120 1137
1139 0 488235 162093 156720 120 1138
1140 0 488223 162042 156760 120 1139
1141 0 488212 161976 156800 120 1140
1142 0 488195 161924 156840 197 1141
1143 0 488187 161865 156880 197 1142
1144 0 488163 161820 156920 197 1143
1145 0 488147 161768 156960 163 1144
1146 0 488129 161712 157000 163 1145
1147 0 488100 161661 157040 163 1146
1148 0 488082 161603 157080 163 1147
1149 0 488055 161585 157120 163 1148
1150 0 488019 161574 157160 209 1149
1151 0 487991 161552 157200 209 1150
1152 0 487959 161533 157240 209 1151
1153 0 487938 161512 157280 209 1152
1154 0 487894 161491 157320 209 1153
1155 0 487868 161435 157360 217 1154
1156 0 487843 161373 157400 217 1155
1157 0 487805 161312 157440 217 1156
1158 0 487784 161254 157480 186 1157
1159 0 487748 161199 157520 186 1158
1160 0 487722 161139 157560 186 1159
1161 0 487676 161094 157600 186 1160
1162 0 487648 161040 157640 163 1161
1163 0 487604 161025 157680 163 1162
1164 0 487567 160975 157720 163 1163
1165 0 487513 160866 157760 120 1164
1166 0 487460 160781 157800 120 1165
1167 0 487404 160688 157840 120 1166
1168 0 487356 160583 157880 172 1167
1169 0 487298 160456 157920 172 1168
1170 0 487267 160462 157960 160 1169
1171 0 487238 160414 158000 160 1170
1172 0 487209 160363 158040 160 1171
1173 0 487186 160325 158080 160 1172
1174 0 487130 160250 158120 186 1173
1175 0 487116 160350 158160 186 1174
1176 0 487075 160303 158200 186 1175
1177 0 487058 160254 158240 186 1176
1178 0 487024 160193 158280 186 1177
1179 0 487003 160135 158320 186 1178
1180 0 486970 160077 158360 120 1179
1181 0 486949 160018 158400 120 1180
1182 0 486913 159958 158440 176 1181
1183 0 486885 159889 158480 176 1182
1184 0 486840 159826 158520 176 1183
1185 0 486815 159759 158560 176 1184
1186 0 486785 159699 158600 176 1185
1187 0 486742 159667 158640 273 1186
1188 0 486688 159634 158680 273 1187
1189 0 486649 159595 158720 273 1188
1190 0 486609 159571 158760 273 1189
1191 0 486574 159521 158800 183 1190
1192 0 486533 159489 158840 183 1191
1193 0 486505 159485 158880 183 1192
1194 0 486474 159467 158920 183 1193
1195 0 486457 159450 158960 183 1194
1196 0 486428 159447 159000 183 1195
1197 0 486406 159432 159040 183 1196
1198 0 486373 159415 159080 183 1197
1199 0 486326 159384 159120 124 1198
1200 0 486284 159353 159160 124 1199
1201 0 486235 159299 159200 203 1200
1202 0 486194 159256 159240 203 1201
1203 0 486191 159208 159280 203 1202
1204 0 486187 159146 159320 237 1203
1205 0 486193 159080 159360 237 1204
1206 0 486190 159014 159400 237 1205
1207 0 486158 158977 159440 237 1206
1208 0 486118 158955 159480 237 1207
1209 0 486078 158948 159520 237 1208
1210 0 486045 158912 159560 226 1209
1211 0 486014 158870 159600 226 1210
1212 0 485971 158810 159640 226 1211
1213 0 485929 158763 159680 226 1212
1214 0 485871 158713 159720 163 1213
1215 0 485827 158664 159760 163 1214
1216 0 485764 158610 159800 163 1215
1217 0 485710 158543 159840 163 1216
1218 0 485684 158456 159880 150 1217
1219 0 485659 158385 159920 150 1218
1220 0 485627 158344 159960 150 1219
1221 0 485605 158270 160000 120 1220
1222 0 485592 158187 160040 120 1221
1223 0 485567 158119 160080 120 1222
1224 0 485525 158072 160120 139 1223
1225 0 485485 158009 160160 139 1224
1226 0 485442 157957 160200 139 1225
1227 0 485396 157891 160240 139 1226
1228 0 485360 157839 160280 124 1227
1229 0 485318 157783 160320 124 1228
1230 0 485273 157736 160360 124 1229
1231 0 485236 157684 160400 124 1230
1232 0 485187 157643 160440 98 1231
1233 0 485148 157588 160480 98 1232
1234 0 485098 157532 160520 98 1233
1235 0 485052 157489 160560 120 1234
1236 0 484971 157422 160600 120 1235
1237 0 484905 157351 160640 120 1236
1238 0 484826 157276 160680 137 1237
1239 0 484752 157201 160720 137 1238
1240 0 484678 157116 160760 137 1239
1241 0 484646 157057 160800 246 1240
1242 0 484600 156997 160840 246 1241
1243 0 484566 156930 160880 246 1242
1244 0 484524 156888 160920 246 1243
1245 0 484478 156818 160960 246 1244
1246 0 484457 156792 161000 246 1245
1247 0 484427 156759 161040 139 1246
1248 0 484401 156714 161080 139 1247
1249 0 484371 156671 161120 139 1248
1250 0 484349 156631 161160 139 1249
1251 0 484326 156610 161200 226 1250
1252 0 484302 156566 161240 226 1251
1253 0 484284 156535 161280 226 1252
1254 0 484249 156489 161320 226 1253
1255 0 484223 156466 161360 226 1254
1256 0 484181 156448 161400 226 1255
1257 0 484152 156411 161440 226 1256
1258 0 484124 156375 161480 202 1257
1259 0 484083 156380 161520 202 1258
1260 0 484046 156348 161560 202 1259
1261 0 484013 156270 161600 202 1260
1262 0 483984 156198 161640 202 1261
1263 0 483936 156167 161680 156 1262
1264 0 483905 156087 161720 156 1263
1265 0 483851 156118 161760 156 1264
1266 0 483818 156127 161800 156 1265
1267 0 483772 156125 161840 156 1266
1268 0 483721 156146 161880 80 1267
1269 0 483653 156097 161920 80 1268
1270 0 483567 156048 161960 80 1269
1271 0 483503 156005 162000 80 1270
1272 0 483463 155931 162040 98 1271
1273 0 483409 155929 162080 98 1272
1274 0 483346 155864 162120 98 1273
1275 0 483288 155791 162160 98 1274
1276 0 483227 155727 162200 98 1275
1277 0 483183 155667 162240 98 1276
1278 0 483138 155619 162280 175 1277
1279 0 483089 155579 162320 175 1278
1280 0 483049 155549 162360 175 1279
1281 0 483016 155486 162400 166 1280
1282 0 482978 155450 162440 166 1281
1283 0 482943 155410 162480 166 1282
1284 0 482899 155390 162520 166 1283
1285 0 482862 155350 162560 186 1284
1286 0 482824 155321 162600 186 1285
1287 0 482773 155268 162640 186 1286
1288 0 482716 155221 162680 236 1287
1289 0 482672 155183 162720 236 1288
1290 0 482625 155143 162760 236 1289
1291 0 482578 155084 162800 236 1290
1292 0 482560 155032 162840 203 1291
1293 0 482524 154981 162880 203 1292
1294 0 482492 154934 162920 203 1293
1295 0 482450 154910 162960 203 1294
1296 0 482420 154873 163000 181 1295
1297 0 482376 154821 163040 181 1296
1298 0 482326 154735 163080 181 1297
1299 0 482273 154632 163120 200 1298
1300 0 482218 154524 163160 200 1299
1301 0 482152 154442 163200 205 1300
1302 0 482089 154366 163240 205 1301
1303 0 482017 154329 163280 205 1302
1304 0 481962 154268 163320 217 1303
1305 0 481922 154180 163360 217 1304
1306 0 481877 154120 163400 217 1305
1307 0 481839 154090 163440 153 1306
1308 0 481766 154029 163480 153 1307
1309 0 481736 153952 163520 153 1308
1310 0 481691 153865 163560 163 1309
1311 0 481649 153790 163600 163 1310
1312 0 481615 153710 163640 163 1311
1313 0 481579 153640 163680 163 1312
1314 0 481546 153525 163720 32 1313
1315 0 481517 153480 163760 32 1314
1316 0 481481 153437 163800 139 1315
1317 0 481452 153387 163840 139 1316
1318 0 481405 153345 163880 139 1317
1319 0 481376 153289 163920 96 1318
1320 0 481355 153274 163960 96 1319
1321 0 481338 153220 164000 96 1320
1322 0 481328 153192 164040 96 1321
1323 0 481294 153134 164080 96 1322
1324 0 481281 153095 164120 96 1323
1325 0 481269 153049 164160 96 1324
1326 0 481249 152967 164200 96 1325
1327 0 481233 152878 164240 136 1326
1328 0 481212 152785 164280 160 1327
1329 0 481190 152704 164320 160 1328
1330 0 481182 152609 164360 160 1329
1331 0 481149 152524 164400 160 1330
1332 0 481112 152502 164440 160 1331
1333 0 481093 152467 164480 136 1332
1334 0 481051 152459 164520 136 1333
1335 0 481026 152432 164560 189 1334
1336 0 480990 152398 164600 189 1335
1337 0 480931 152431 164640 189 1336
1338 0 480907 152378 164680 189 1337
1339 0 480882 152327 164720 189 1338
1340 0 480859 152260 164760 198 1339
1341 0 480839 152211 164800 198 1340
1342 0 480826 152149 164840 198 1341
1343 0 480810 152096 164880 198 1342
1344 0 480743 152068 164920 198 1343
1345 0 480728 151994 164960 96 1344
1346 0 480694 151894 165000 96 1345
1347 0 480654 151821 165040 96 1346
1348 0 480618 151762 165080 96 1347
1349 0 480591 151701 165120 128 1348
1350 0 480565 151645 165160 128 1349
1351 0 480550 151609 165200 128 1350
1352 0 480551 151533 165240 128 1351
1353 0 480537 151496 165280 128 1352
1354 0 480529 151456 165320 128 1353
1355 0 480510 151425 165360 71 1354
1356 0 480473 151383 165400 71 1355
1357 0 480440 151326 165440 71 1356
1358 0 480418 151242 165480 71 1357
1359 0 480386 151164 165520 71 1358
1360 0 480349 151125 165560 156 1359
1361 0 480336 151049 165600 156 1360
1362 0 480282 151028 165640 156 1361
1363 0 480257 150953 165680 150 1362
1364 0 480239 150873 165720 150 1363
1365 0 480230 150801 165760 150 1364
1366 0 480195 150717 165800 128 1365
1367 0 480157 150630 165840 128 1366
1368 0 480105 150552 165880 40 1367
1369 0 480044 150427 165920 40 1368
1370 0 479990 150353 165960 134 1369
1371 0 479932 150257 166000 134 1370
1372 0 479870 150191 166040 134 1371
1373 0 479839 150118 166080 200 1372
1374 0 479801 150045 166120 200 1373
1375 0 479765 149983 166160 200 1374
1376 0 479733 149881 166200 178 1375
1377 0 479698 149843 166240 178 1376
1378 0 479682 149717 166280 156 1377
1379 0 479642 149626 166320 156 1378
1380 0 479606 149556 166360 153 1379
1381 0 479569 149494 166400 153 1380
1382 0 479531 149427 166440 153 1381
1383 0 479495 149360 166480 153 1382
1384 0 479462 149312 166520 178 1383
1385 0 479403 149288 166560 178 1384
1386 0 479342 149228 166600 228 1385
1387 0 479297 149174 166640 228 1386
1388 0 479245 149126 166680 228 1387
1389 0 479208 149069 166720 228 1388
1390 0 479168 149014 166760 228 1389
1391 0 479135 148950 166800 181 1390
1392 0 479101 148889 166840 181 1391
1393 0 479063 148831 166880 181 1392
1394 0 479026 148771 166920 185 1393
1395 0 478989 148705 166960 185 1394
1396 0 478962 148626 167000 160 1395
1397 0 478934 148551 167040 160 1396
1398 0 478890 148497 167080 80 1397
1399 0 478836 148410 167120 80 1398
1400 0 478798 148330 167160 80 1399
1401 0 478742 148262 167200 120 1400
1402 0 478700 148207 167240 120 1401
1403 0 478665 148122 167280 120 1402
1404 0 478625 148037 167320 140 1403
1405 0 478563 147984 167360 140 1404
1406 0 478515 147927 167400 140 1405
1407 0 478447 147815 167440 154 1406
1408 0 478413 147726 167480 154 1407
1409 0 478361 147644 167520 91 1408
1410 0 478347 147588 167560 91 1409
1411 0 478315 147542 167600 91 1410
1412 0 478290 147510 167640 80 1411
1413 0 478243 147370 167720 80 1412
1414 0 478218 147316 167760 80 1413
1415 0 478194 147271 167800 107 1414
1416 0 478148 147246 167840 107 1415
1417 0 478105 147226 167880 107 1416
1418 0 478057 147213 167920 107 1417
1419 0 478031 147211 167960 107 1418
1420 0 477970 147220 168000 107 1419
1421 0 477912 147203 168040 134 1420
1422 0 477883 147147 168080 134 1421
1423 0 477840 147089 168120 134 1422
1424 0 477802 147024 168160 134 1423
1425 0 477763 146974 168200 175 1424
1426 0 477740 146912 168240 175 1425
1427 0 477697 146846 168280 175 1426
1428 0 477665 146767 168320 124 1427
1429 0 477630 146699 168360 124 1428
1430 0 477586 146621 168400 124 1429
1431 0 477523 146570 168440 51 1430
1432 0 477492 146486 168480 51 1431
1433 0 477454 146446 168520 51 1432
1434 0 477412 146411 168560 51 1433
1435 0 477379 146367 168600 51 1434
1436 0 477320 146353 168640 51 1435
1437 0 477299 146322 168680 160 1436
1438 0 477258 146295 168720 160 1437
1439 0 477215 146287 168760 98 1438
1440 0 477170 146279 168800 98 1439
1441 0 477123 146273 168840 98 1440
1442 0 477075 146260 168880 98 1441
1443 0 477022 146244 168920 98 1442
1444 0 476971 146230 168960 98 1443
1445 0 476930 146187 169000 98 1444
1446 0 476875 146169 169040 178 1445
1447 0 476840 146159 169080 178 1446
1448 0 476804 146138 169120 178 1447
1449 0 476772 146112 169160 178 1448
1450 0 476741 146087 169200 135 1449
1451 0 476670 146056 169240 135 1450
1452 0 476605 146025 169280 135 1451
1453 0 476541 145989 169320 183 1452
1454 0 476471 145928 169360 183 1453
1455 0 476409 145891 169400 183 1454
1456 0 476353 145829 169440 183 1455
1457 0 476278 145762 169480 140 1456
1458 0 476206 145692 169520 140 1457
1459 0 476145 145634 169560 51 1458
1460 0 476087 145574 169600 51 1459
1461 0 476023 145521 169640 51 1460
1462 0 476001 145515 169680 51 1461
1463 0 475991 145506 169720 51 1462
1464 0 475942 145501 169760 51 1463
1465 0 475915 145501 169800 135 1464
1466 0 475866 145503 169840 135 1465
1467 0 475813 145498 169880 135 1466
1468 0 475765 145499 169920 135 1467
1469 0 475725 145484 169960 135 1468
1470 0 475677 145476 170000 135 1469
1471 0 475638 145469 170040 135 1470
1472 0 475583 145488 170080 168 1471
1473 0 475533 145490 170120 168 1472
1474 0 475483 145496 170160 168 1473
1475 0 475446 145500 170200 32 1474
1476 0 475395 145522 170240 80 1475
1477 0 475351 145509 170280 80 1476
1478 0 475269 145466 170320 80 1477
1479 0 475186 145438 170360 80 1478
1480 0 475122 145408 170400 80 1479
1481 0 475026 145374 170440 80 1480
1482 0 474957 145329 170480 80 1481
1483 0 474883 145284 170520 168 1482
1484 0 474832 145260 170560 168 1483
1485 0 474774 145239 170600 168 1484
1486 0 474724 145210 170640 134 1485
1487 0 474679 145189 170680 134 1486
1488 0 474621 145155 170720 134 1487
1489 0 474578 145136 170760 104 1488
1490 0 474553 145106 170800 104 1489
1491 0 474494 145086 170840 104 1490
1492 0 474447 145075 170880 91 1491
1493 0 474405 145061 170920 91 1492
1494 0 474357 145039 170960 91 1493
1495 0 474296 144999 171000 91 1494
1496 0 474215 144981 171040 91 1495
1497 0 474161 144939 171080 91 1496
1498 0 474094 144906 171120 91 1497
1499 0 474022 144876 171160 96 1498
1500 0 473959 144843 171200 96 1499
1501 0 473888 144811 171240 175 1500
1502 0 473826 144789 171280 122 1501
1503 0 473789 144761 171320 122 1502
1504 0 473734 144733 171360 122 1503
1505 0 473681 144708 171400 122 1504
1506 0 473624 144679 171440 122 1505
1507 0 473583 144652 171480 124 1506
1508 0 473538 144622 171520 124 1507
1509 0 473479 144611 171560 124 1508
1510 0 473429 144584 171600 124 1509
1511 0 473375 144552 171640 166 1510
1512 0 473309 144563 171680 166 1511
1513 0 473238 144543 171720 166 1512
1514 0 473194 144525 171760 124 1513
1515 0 473157 144508 171800 101 1514
1516 0 473070 144494 171840 101 1515
1517 0 473018 144480 171880 101 1516
1518 0 472948 144465 171920 101 1517
1519 0 472880 144435 171960 101 1518
1520 0 472796 144408 172000 153 1519
1521 0 472731 144389 172040 153 1520
1522 0 472683 144336 172080 131 1521
1523 0 472597 144274 172120 131 1522
1524 0 472533 144226 172160 148 1523
1525 0 472465 144168 172200 148 1524
1526 0 472399 144120 172240 148 1525
1527 0 472334 144078 172280 148 1526
1528 0 472269 144052 172320 108 1527
1529 0 472215 144006 172360 108 1528
1530 0 472143 143970 172400 108 1529
1531 0 472086 143938 172440 120 1530
1532 0 472020 143899 172480 120 1531
1533 0 471946 143890 172520 120 1532
1534 0 471835 143833 172560 124 1533
1535 0 471682 143797 172600 124 1534
1536 0 471542 143763 172640 102 1535
1537 0 471416 143704 172680 102 1536
1538 0 471269 143667 172720 124 1537
1539 0 471130 143625 172760 124 1538
1540 0 471065 143561 172800 104 1539
1541 0 470975 143503 172840 104 1540
1542 0 470889 143444 172880 175 1541
1543 0 470847 143393 172920 175 1542
1544 0 470694 143313 172960 175 1543
1545 0 470583 143213 173000 163 1544
1546 0 470454 143122 173040 107 1545
1547 0 470343 143014 173080 107 1546
1548 0 470211 142949 173120 134 1547
1549 0 470102 142903 173160 134 1548
1550 0 469962 142866 173200 128 1549
1551 0 469813 142874 173240 128 1550
1552 0 469741 142750 173280 166 1551
1553 0 469633 142682 173320 166 1552
1554 0 469524 142647 173360 107 1553
1555 0 469418 142603 173400 107 1554
1556 0 469298 142561 173440 120 1555
1557 0 469148 142415 173480 150 1556
1558 0 468996 142268 173520 166 1557
1559 0 468843 142119 173560 166 1558
1560 0 468694 142036 173600 230 1559
1561 0 468576 141977 173640 230 1560
1562 0 468424 141894 173680 164 1561
1563 0 468273 141842 173720 200 1562
1564 0 468136 141805 173760 172 1563
1565 0 468019 141782 173800 172 1564
1566 0 467893 141751 173840 208 1565
1567 0 467651 141699 173880 208 1566
1568 0 467399 141633 173920 160 1567
1569 0 467161 141566 173960 102 1568
1570 0 467067 141449 174000 86 1569
1571 0 466953 141402 174040 86 1570
1572 0 466861 141252 174080 156 1571
1573 0 466713 140797 174160 160 1572
1574 0 466561 140717 174200 178 1573
1575 0 466512 140638 174240 178 1574
1576 0 466382 140565 174280 131 1575
1577 0 466276 140482 174320 107 1576
1578 0 466211 140463 174360 107 1577
1579 0 466154 140443 174400 107 1578
1580 0 466092 140418 174440 107 1579
1581 0 466026 140389 174480 107 1580
1582 0 465976 140354 174520 102 1581
1583 0 465887 140349 174560 102 1582
1584 0 465807 140344 174600 139 1583
1585 0 465729 140337 174640 139 1584
1586 0 465654 140328 174680 139 1585
1587 0 465583 140316 174720 214 1586
1588 0 465503 140302 174760 214 1587
1589 0 465434 140272 174800 214 1588
1590 0 465379 140273 174840 214 1589
1591 0 465307 140284 174880 200 1590
1592 0 465263 140254 174920 200 1591
1593 0 465192 140254 174960 200 1592
1594 0 465135 140244 175000 185 1593
1595 0 465039 140210 175040 160 1594
1596 0 464977 140177 175080 160 1595
1597 0 464896 140143 175120 200 1596
1598 0 464816 140095 175160 200 1597
1599 0 464728 140074 175200 200 1598
1600 0 464577 139865 175240 204 1599
1601 0 464370 139821 175280 235 1600
1602 0 464188 139679 175320 219 1601
1603 0 464086 139568 175360 207 1602
1604 0 463892 139606 175400 207 1603
1605 0 463764 139550 175440 256 1604
1606 0 463648 139437 175480 256 1605
1607 0 463581 139389 175520 256 1606
1608 0 463464 139347 175560 256 1607
1609 0 463365 139308 175600 256 1608
1610 0 463281 139273 175640 245 1609
1611 0 463188 139269 175680 245 1610
1612 0 463088 139276 175720 245 1611
1613 0 462970 139275 175760 236 1612
1614 0 462871 139253 175800 236 1613
1615 0 462849 139242 175840 236 1614
1616 0 462817 139235 175880 206 1615
1617 0 462790 139226 175920 206 1616
1618 0 462736 139237 175960 206 1617
1619 0 462634 139211 176000 206 1618
1620 0 462541 139196 176040 202 1619
1621 0 462397 139195 176080 202 1620
1622 0 462287 139183 176120 209 1621
1623 0 462177 139146 176160 209 1622
1624 0 462058 139104 176200 181 1623
1625 0 461944 139080 176240 181 1624
1626 0 461814 139048 176280 221 1625
1627 0 461711 139001 176320 221 1626
1628 0 461565 138897 176360 248 1627
1629 0 461415 138796 176400 209 1628
1630 0 461308 138704 176440 209 1629
1631 0 461176 138652 176480 200 1630
1632 0 461053 138540 176520 200 1631
1633 0 460918 138456 176560 166 1632
1634 0 460785 138386 176600 160 1633
1635 0 460637 138327 176640 160 1634
1636 0 460396 138420 176680 45 1635
1637 0 460400 138250 176720 45 1636
1638 0 460341 138176 176760 45 1637
1639 0 460171 137918 176800 45 1638
1640 0 460010 137895 176840 45 1639
1641 0 459896 137806 176880 45 1640
1642 0 459786 137751 176920 32 1641
1643 0 459680 137694 176960 32 1642
1644 0 459606 137753 177000 228 1643
1645 0 459525 137830 177040 228 1644
1646 0 459464 137881 177080 228 1645
1647 0 459394 137912 177120 228 1646
1648 0 459323 137915 177160 228 1647
1649 0 459241 137932 177200 202 1648
1650 0 459169 137914 177240 202 1649
1651 5 458891 137714 177280 210 1650
1652 0 457814 136881 177280 160 1651
1653 0 457054 136501 177320 160 1652
1654 0 456922 136401 177360 160 1653
1655 0 456783 136301 177400 163 1654
1656 0 456419 136067 177440 131 1655
1657 0 456051 135844 177480 200 1656
1658 0 455435 135628 177520 256 1657
1659 0 455150 135579 177560 175 1658
1660 0 454960 135488 177600 189 1659
1661 0 454850 135414 177640 202 1660
1662 0 454739 135353 177680 202 1661
1663 0 454537 135286 177720 219 1662
1664 0 454328 135250 177760 198 1663
1665 0 454131 135214 177800 157 1664
1666 0 453971 135135 177840 157 1665
1667 0 453656 134954 177880 178 1666
1668 0 453216 134831 177920 163 1667
1669 0 452942 134741 177960 197 1668
1670 5 452611 134651 178000 156 1669
1671 0 452401 134499 178040 186 1670
1672 0 452187 134349 178080 205 1671
1673 0 451936 134305 178120 212 1672
1674 0 451479 134188 178160 154 1673
1675 0 451294 134151 178200 178 1674
1676 0 451161 134177 178240 178 1675
1677 0 450987 134202 178280 189 1676
1678 0 450812 134225 178320 172 1677
1679 0 450582 134193 178360 194 1678
1680 0 450375 134110 178400 194 1679
1681 0 450064 133996 178440 163 1680
1682 0 449743 133885 178480 168 1681
1683 0 449554 133755 178520 128 1682
1684 0 449367 133614 178560 150 1683
1685 0 449197 133599 178600 40 1684
1686 0 449041 133551 178640 32 1685
1687 0 448909 133407 178680 32 1686
1688 0 448785 133259 178720 80 1687
1689 0 448702 133212 178760 80 1688
1690 0 448618 133185 178800 80 1689
1691 0 448438 133072 178840 172 1690
1692 0 448295 132956 178880 164 1691
1693 0 448225 132910 178920 200 1692
1694 0 448113 132851 179000 200 1693
1695 0 448008 132748 179040 226 1694
1696 0 447909 132647 179080 226 1695
1697 0 447823 132631 179120 203 1696
1698 0 447744 132614 179160 203 1697
1699 0 447639 132579 179200 203 1698
1700 0 447535 132565 179240 197 1699
1701 0 447462 132565 179280 197 1700
1702 0 447373 132572 179320 245 1701
1703 0 447344 132571 179360 245 1702
1704 0 447288 132581 179400 245 1703
1705 0 447247 132520 179440 245 1704
1706 0 447197 132472 179480 185 1705
1707 0 447166 132502 179520 185 1706
1708 0 447112 132526 179560 185 1707
1709 0 446961 132446 179600 185 1708
1710 0 446841 132348 179640 207 1709
1711 0 446742 132333 179680 183 1710
1712 0 446684 132280 179720 183 1711
1713 0 446673 132264 179760 183 1712
1714 0 446540 132163 179800 183 1713
1715 0 446486 132194 179840 183 1714
1716 0 446448 132179 179880 183 1715
1717 0 446414 132177 179920 183 1716
1718 0 446371 132201 179960 183 1717
1719 0 446354 132219 180000 183 1718
1720 0 446290 132356 180040 81 1719
1721 0 446283 132208 180080 81 1720
1722 0 446245 132237 180120 81 1721
1723 0 446211 132184 180160 81 1722
1724 0 446172 132237 180200 104 1723
1725 0 446136 132211 180240 104 1724
1726 0 446070 132233 180280 104 1725
1727 0 445997 132221 180320 104 1726
1728 0 445982 132219 180360 168 1727
1729 0 445960 132187 180400 168 1728
1730 0 445924 132155 180440 168 1729
1731 0 445872 132133 180480 168 1730
1732 0 445832 132152 180520 168 1731
1733 0 445804 132155 180560 168 1732
1734 0 445761 132112 180600 178 1733
1735 0 445743 132067 180640 178 1734
1736 0 445702 132104 180680 178 1735
1737 0 445671 132144 180720 178 1736
1738 0 445642 132135 180760 178 1737
1739 0 445616 132135 180800 178 1738
1740 0 445573 132088 180840 178 1739
1741 0 445540 132047 180880 101 1740
1742 0 445498 132058 180920 101 1741
1743 0 445440 132072 180960 101 1742
1744 0 445419 132116 181000 101 1743
1745 0 445407 132135 181040 101 1744
1746 0 445375 132116 181080 101 1745
1747 0 445332 132137 181120 101 1746
1748 0 445278 132131 181160 101 1747
1749 0 445215 132110 181200 101 1748
1750 0 445150 132086 181240 101 1749
1751 0 444788 132153 181280 101 1750
1752 0 444814 132068 181320 101 1751
1753 0 444774 132039 181360 101 1752
1754 0 444693 132061 181400 101 1753
1755 0 444597 132028 181440 101 1754
1756 0 444509 131969 181480 0 1755
1757 0 444400 131968 181520 0 1756
1758 0 444330 131903 181560 0 1757
1759 0 444252 131841 181600 0 1758
1760 0 444180 131781 181640 0 1759
1761 0 444089 131833 181680 0 1760
1762 0 444027 131888 181720 0 1761
1763 0 443951 131946 181760 0 1762
1764 0 443831 131988 181800 0 1763
1765 0 443711 132025 181840 0 1764
1766 0 443592 132058 181880 0 1765
1767 0 443496 132107 181920 0 1766
1768 0 443402 132144 181960 0 1767
1769 0 443373 132226 182000 0 1768
1770 0 443045 132375 182040 0 1769
1771 0 442427 132382 182080 0 1770
1772 5 441899 132493 182120 0 1771
1773 0 442478 132294 182160 0 1772
1774 0 442565 132289 182200 0 1773
1775 0 442667 132229 182240 0 1774
1776 0 442720 132197 182280 0 1775
1777 0 443832 131646 182280 0 1776
1778 0 443972 131571 182320 0 1777
1779 0 444119 131499 182360 0 1778
1780 0 444319 131488 182400 0 1779
1781 0 444322 131418 182440 0 1780
1782 0 444300 131362 182480 0 1781
1783 0 444164 131301 182520 0 1782
1784 0 444124 131289 182560 0 1783
1785 0 444132 131244 182600 0 1784
1786 0 444132 131200 182640 0 1785
1787 0 444136 131148 182680 0 1786
1788 0 444125 131112 182720 0 1787
1789 0 444092 131059 182760 0 1788
1790 0 444068 131031 182800 0 1789
1791 0 444080 130985 182840 0 1790
1792 0 444017 130952 182880 0 1791
1793 0 443969 130921 182920 0 1792
1794 0 443965 130866 182960 0 1793
1795 0 443930 130851 183000 0 1794
1796 0 443914 130810 183040 0 1795
1797 0 443847 130801 183080 0 1796
1798 0 443801 130785 183120 0 1797
1799 0 443810 130759 183160 0 1798
1800 0 443780 130754 183200 0 1799
1801 0 443749 130741 183240 0 1800
1802 0 443711 130738 183280 0 1801
1803 0 443680 130724 183320 0 1802
1804 0 443620 130723 183360 0 1803
1805 0 443598 130710 183400 0 1804
1806 0 443585 130692 183440 0 1805
1807 0 443560 130727 183480 0 1806
1808 0 443553 130759 183520 0 1807
1809 0 443564 130735 183560 0 1808
1810 0 443558 130735 183600 0 1809
1811 0 443544 130738 183640 0 1810
1812 0 443546 130745 183680 0 1811
1813 0 443488 130761 183720 0 1812
1814 0 443469 130759 183760 0 1813
1815 0 443444 130772 183800 0 1814
1816 0 443432 130786 183840 0 1815
1817 0 443416 130788 183880 0 1816
1818 0 443438 130782 183920 0 1817
1819 0 443374 130826 183960 0 1818
1820 0 443359 130865 184000 0 1819
1821 0 443338 130905 184040 0 1820
1822 0 443351 130909 184080 0 1821
1823 0 443370 130926 184120 0 1822
1824 0 443372 130958 184160 0 1823
1825 0 443343 131000 184200 0 1824
1826 0 443330 131036 184240 0 1825
1827 0 443259 131109 184280 0 1826
1828 0 443238 131138 184320 0 1827
1829 0 443212 131213 184360 0 1828
1830 0 443187 131254 184400 0 1829
1831 0 443182 131294 184440 0 1830
1832 0 443168 131331 184480 0 1831
1833 0 443158 131365 184520 0 1832
1834 0 443137 131410 184560 0 1833
1835 0 443140 131412 184600 0 1834
1836 0 443137 131399 184640 0 1835
1837 0 443130 131399 184680 0 1836
1838 0 443131 131410 184720 0 1837
1839 0 443122 131446 184760 0 1838
1840 0 443111 131462 184800 0 1839
1841 0 443076 131485 184840 0 1840
1842 0 443058 131537 184880 0 1841
1843 0 443046 131577 184920 0 1842
1844 0 443019 131626 184960 0 1843
1845 0 442999 131648 185000 0 1844
1846 0 442980 131660 185040 0 1845
1847 0 442937 131698 185080 0 1846
1848 0 442896 131713 185120 0 1847
1849 0 442880 131699 185160 0 1848
1850 0 442849 131687 185200 0 1849
1851 0 442830 131730 185240 0 1850
1852 0 442815 131772 185280 0 1851
1853 0 442793 131803 185320 0 1852
1854 0 442785 131820 185360 0 1853
1855 0 442776 131824 185400 0 1854
1856 0 442753 131854 185440 0 1855
1857 0 442738 131869 185480 0 1856
1858 0 442711 131900 185520 0 1857
1859 0 442693 131921 185560 0 1858
1860 0 442683 131946 185600 0 1859
1861 0 442646 131981 185640 0 1860
1862 0 442622 131995 185680 0 1861
1863 0 442589 131992 185720 0 1862
1864 0 442570 131996 185760 0 1863
1865 0 442554 132007 185800 0 1864
1866 0 442521 132036 185840 0 1865
1867 0 442485 132068 185880 0 1866
1868 0 442444 132096 185920 0 1867
1869 0 442441 132080 185960 0 1868
1870 0 442418 132090 186000 0 1869
1871 0 442358 132104 186080 0 1870
1872 0 442363 132153 186120 0 1871
1873 0 442328 132220 186160 0 1872
1874 0 442313 132228 186200 0 1873
1875 0 442301 132233 186240 0 1874
1876 0 442270 132243 186280 0 1875
1877 0 442235 132241 186320 0 1876
1878 0 442151 132208 186360 0 1877
1879 0 442072 132174 186400 0 1878
1880 0 442034 132186 186440 0 1879
1881 0 441997 132186 186480 0 1880
1882 0 441971 132175 186520 0 1881
1883 0 441958 132154 186560 0 1882
1884 0 441930 132133 186600 0 1883
1885 0 441875 132165 186640 0 1884
1886 0 441846 132174 186680 0 1885
1887 0 441826 132147 186720 0 1886
1888 0 441808 132123 186760 0 1887
1889 0 441778 132114 186800 0 1888
1890 0 441747 132119 186840 0 1889
1891 0 441717 132119 186880 0 1890
1892 0 441691 132112 186920 0 1891
1893 0 441654 132124 186960 0 1892
1894 0 441637 132115 187000 0 1893
1895 0 441607 132061 187040 0 1894
1896 0 441583 132023 187080 0 1895
1897 0 441572 131994 187120 0 1896
1898 0 441540 131990 187160 0 1897
1899 0 441511 131982 187200 0 1898
1900 0 441479 131970 187240 0 1899
1901 0 441443 131953 187280 0 1900
1902 0 441414 131931 187320 0 1901
1903 0 441374 131939 187360 0 1902
1904 0 441324 131931 187400 0 1903
1905 0 441290 131944 187440 0 1904
1906 0 441229 131952 187480 0 1905
1907 0 441198 131962 187520 0 1906
1908 0 441154 132001 187560 0 1907
1909 0 441157 131990 187600 0 1908
1910 0 441139 132008 187640 0 1909
1911 0 441087 132020 187680 0 1910
1912 0 441062 132065 187720 0 1911
1913 0 441044 132094 187760 0 1912
1914 0 441031 132117 187800 0 1913
1915 0 440984 132143 187840 0 1914
1916 0 440968 132154 187880 0 1915
1917 0 440927 132187 187920 0 1916
1918 0 440902 132185 187960 0 1917
1919 0 440876 132201 188000 0 1918
1920 0 440852 132208 188040 0 1919
1921 0 440838 132212 188080 0 1920
1922 0 440802 132212 188120 0 1921
1923 0 440770 132207 188160 0 1922
1924 0 440739 132206 188200 0 1923
1925 0 440713 132202 188240 0 1924
1926 0 440714 132199 188280 0 1925
1927 0 440697 132211 188320 0 1926
1928 0 440674 132220 188360 0 1927
1929 0 440656 132212 188400 0 1928
1930 0 440603 132224 188440 0 1929
1931 0 440580 132228 188480 0 1930
1932 0 440548 132230 188520 0 1931
1933 0 440522 132229 188560 0 1932
1934 0 440483 132250 188600 0 1933
1935 0 440463 132254 188640 0 1934
1936 0 440436 132259 188680 0 1935
1937 0 440399 132273 188720 0 1936
1938 0 440377 132291 188760 0 1937
1939 0 440332 132315 188800 0 1938
1940 0 440312 132339 188840 0 1939
1941 0 440327 132359 188880 0 1940
1942 0 440286 132412 188920 0 1941
1943 0 440270 132439 188960 0 1942
1944 0 440262 132460 189000 0 1943
1945 0 440254 132488 189040 0 1944
1946 0 440247 132533 189080 0 1945
1947 0 440223 132566 189120 0 1946
1948 0 440203 132590 189160 0 1947
1949 0 440171 132616 189200 0 1948
1950 0 440156 132638 189240 0 1949
1951 0 440136 132677 189280 0 1950
1952 0 440122 132708 189320 0 1951
1953 0 440106 132734 189360 0 1952
1954 0 440088 132730 189400 0 1953
1955 0 440057 132734 189440 0 1954
1956 0 440021 132742 189480 0 1955
1957 0 440029 132752 189520 0 1956
1958 0 440043 132773 189560 0 1957
1959 0 440035 132798 189600 0 1958
1960 0 440026 132814 189640 0 1959
1961 0 440015 132825 189680 0 1960
1962 0 440008 132842 189720 0 1961
1963 0 439996 132845 189760 0 1962
1964 0 439982 132842 189800 0 1963
1965 0 439979 132840 189840 0 1964
1966 0 439963 132849 189880 0 1965
1967 0 439970 132865 189920 0 1966
1968 0 439955 132881 189960 0 1967
1969 0 439921 132890 190000 0 1968
1970 0 439893 132876 190040 0 1969
1971 0 439844 132856 190080 0 1970
1972 0 439830 132851 190120 0 1971
1973 0 439799 132860 190160 0 1972
1974 0 439798 132857 190200 0 1973
1975 0 439777 132856 190240 0 1974
1976 0 439766 132862 190280 0 1975
1977 0 439765 132864 190320 0 1976
1978 0 439752 132861 190360 0 1977
1979 0 439756 132877 190400 0 1978
1980 0 439748 132888 190440 0 1979
1981 0 439730 132888 190480 0 1980
1982 0 439712 132908 190520 0 1981
1983 0 439700 132918 190560 0 1982
1984 0 439692 132943 190600 0 1983
1985 0 439698 132950 190640 0 1984
1986 0 439704 132965 190680 0 1985
1987 0 439713 132994 190720 0 1986
1988 0 439700 133004 190760 0 1987
1989 0 439688 133021 190800 0 1988
1990 0 439680 133033 190840 0 1989
1991 0 439663 133052 190880 0 1990
1992 0 439651 133078 190920 0 1991
1993 0 439633 133094 190960 0 1992
1994 0 439627 133127 191000 0 1993
1995 0 439603 133127 191040 0 1994
1996 0 439577 133137 191080 0 1995
1997 0 439564 133139 191120 0 1996
1998 0 439524 133182 191160 0 1997
1999 0 439505 133114 191200 0 1998
2000 0 439484 133171 191240 0 1999
2001 0 439473 133160 191280 0 2000
2002 0 439451 133145 191320 0 2001
2003 0 439440 133121 191360 0 2002
2004 0 439418 133135 191400 0 2003
2005 0 439418 133141 191440 0 2004
2006 0 439390 133151 191480 0 2005
2007 0 439390 133148 191520 0 2006
2008 0 439347 133131 191560 0 2007
2009 0 439312 133106 191600 0 2008
2010 0 439294 133084 191640 0 2009
2011 0 439278 133060 191680 0 2010
2012 0 439261 133036 191720 0 2011
2013 0 439241 133015 191760 0 2012
2014 0 439241 132984 191800 0 2013
2015 0 439253 132957 191840 0 2014
2016 0 439233 132935 191880 0 2015
2017 0 439225 132913 191920 0 2016
2018 0 439224 132905 191960 0 2017
2019 0 439219 132896 192000 0 2018
2020 0 439200 132905 192040 0 2019
2021 0 439195 132906 192080 0 2020
2022 0 439153 132891 192120 0 2021
2023 0 439114 132872 192160 0 2022
2024 0 439062 132847 192200 0 2023
2025 0 439016 132826 192240 0 2024
2026 0 438968 132796 192280 0 2025
2027 0 438937 132786 192320 0 2026
2028 0 438898 132773 192360 0 2027
2029 0 438874 132768 192400 0 2028
2030 0 438840 132758 192440 0 2029
2031 0 438828 132787 192480 0 2030
2032 0 438817 132812 192520 0 2031
2033 0 438804 132836 192560 0 2032
2034 0 438797 132851 192600 0 2033
2035 0 438782 132874 192640 0 2034
2036 0 438754 132892 192680 0 2035
2037 0 438731 132912 192720 0 2036
2038 0 438718 132947 192760 0 2037
2039 0 438682 132950 192800 0 2038
2040 0 438653 132980 192840 0 2039
2041 0 438622 132990 192880 0 2040
2042 0 438587 133014 192920 0 2041
2043 0 438575 133027 192960 0 2042
2044 0 438580 133072 193000 0 2043
2045 0 438581 133108 193040 0 2044
2046 0 438577 133119 193080 0 2045
2047 0 438543 133114 193120 0 2046
2048 0 438511 133095 193160 0 2047
2049 0 438474 133081 193200 0 2048
2050 0 438437 133068 193240 0 2049
2051 0 438428 133061 193280 0 2050
2052 0 438404 133041 193320 0 2051
2053 0 438393 133034 193360 0 2052
2054 0 438380 133027 193400 0 2053
2055 0 438367 132999 193440 0 2054
2056 0 438367 132994 193480 0 2055
2057 0 438356 132965 193520 0 2056
2058 0 438351 132943 193560 0 2057
2059 0 438343 132921 193600 0 2058
2060 0 438308 132873 193640 0 2059
2061 0 438273 132833 193680 0 2060
2062 0 438246 132796 193720 0 2061
2063 0 438226 132764 193760 0 2062
2064 0 438213 132751 193800 0 2063
2065 0 438204 132739 193840 0 2064
2066 0 438192 132720 193880 0 2065
2067 0 438173 132693 193920 0 2066
2068 0 438156 132651 193960 0 2067
2069 0 438136 132600 194000 0 2068
2070 0 438117 132543 194040 0 2069
2071 0 438112 132517 194080 0 2070
2072 0 438104 132491 194120 0 2071
2073 0 438101 132460 194160 0 2072
2074 0 438111 132458 194200 0 2073
2075 0 438082 132403 194240 0 2074
2076 0 438079 132374 194280 0 2075
2077 0 438070 132358 194320 0 2076
2078 0 438070 132339 194360 0 2077
2079 0 438061 132312 194400 0 2078
2080 0 438060 132288 194440 0 2079
2081 0 438056 132255 194480 0 2080
2082 0 438052 132227 194520 0 2081
2083 0 438046 132186 194560 0 2082
2084 0 438033 132165 194600 0 2083
2085 0 438005 132133 194640 0 2084
2086 0 437984 132110 194680 0 2085
2087 0 437968 132080 194720 0 2086
2088 0 437947 132048 194760 0 2087
2089 0 437937 132022 194800 0 2088
2090 0 437930 132001 194840 0 2089
2091 0 437921 131977 194880 0 2090
2092 0 437904 131950 194920 0 2091
2093 0 437893 131915 194960 0 2092
2094 0 437905 131864 195000 0 2093
2095 0 437916 131833 195040 0 2094
2096 0 437922 131803 195080 0 2095
2097 0 437916 131758 195120 0 2096
2098 0 437904 131715 195160 0 2097
2099 0 437896 131680 195200 0 2098
2100 0 437886 131635 195240 0 2099
2101 0 437883 131604 195280 0 2100
2102 0 437876 131567 195320 0 2101
2103 0 437871 131533 195360 0 2102
2104 0 437866 131498 195400 0 2103
2105 0 437861 131471 195440 0 2104
2106 0 437867 131452 195480 0 2105
2107 0 437875 131435 195520 0 2106
2108 0 437877 131409 195560 0 2107
2109 0 437878 131401 195600 0 2108
2110 0 437880 131387 195640 0 2109
2111 0 437877 131365 195680 0 2110
2112 0 437857 131378 195720 0 2111
2113 0 437852 131404 195760 0 2112
2114 0 437828 131402 195800 0 2113
2115 0 437819 131425 195840 0 2114
2116 0 437803 131427 195880 0 2115
2117 0 437791 131427 195920 0 2116
2118 0 437779 131439 195960 0 2117
2119 0 437767 131435 196000 0 2118
2120 0 437750 131428 196040 0 2119
2121 0 437744 131431 196080 0 2120
2122 0 437729 131415 196120 0 2121
2123 0 437731 131420 196160 0 2122
2124 0 437720 131413 196200 0 2123
2125 0 437703 131429 196240 0 2124
2126 0 437679 131435 196280 0 2125
2127 0 437657 131447 196320 0 2126
2128 0 437634 131463 196360 0 2127
2129 0 437616 131487 196400 0 2128
2130 0 437594 131510 196440 0 2129
2131 0 437572 131522 196480 0 2130
2132 0 437553 131540 196520 0 2131
2133 0 437539 131554 196560 0 2132
2134 0 437516 131558 196600 0 2133
2135 0 437486 131536 196640 0 2134
2136 0 437466 131535 196680 0 2135
2137 0 437439 131517 196720 0 2136
2138 0 437412 131502 196760 0 2137
2139 0 437402 131496 196800 0 2138
2140 0 437398 131501 196840 0 2139
2141 0 437394 131506 196880 0 2140
2142 0 437390 131514 196920 0 2141
2143 0 437385 131510 196960 0 2142
2144 0 437381 131521 197000 0 2143
2145 0 437376 131527 197040 0 2144
2146 0 437378 131533 197080 0 2145
2147 0 437369 131539 197120 0 2146
2148 0 437383 131557 197160 0 2147
2149 0 437404 131581 197200 0 2148
2150 0 437390 131609 197240 0 2149
2151 0 437388 131617 197280 0 2150
2152 0 437403 131650 197320 0 2151
2153 0 437407 131682 197360 0 2152
2154 0 437416 131705 197400 0 2153
2155 0 437431 131728 197440 0 2154
2156 0 437433 131758 197480 0 2155
2157 0 437443 131784 197520 0 2156
2158 0 437425 131813 197560 0 2157
2159 0 437400 131836 197600 0 2158
2160 0 437389 131889 197640 0 2159
2161 0 437385 131939 197680 0 2160
2162 0 437369 131978 197720 0 2161
2163 0 437366 132034 197760 0 2162
2164 0 437348 132073 197800 0 2163
2165 0 437337 132121 197840 0 2164
2166 0 437332 132170 197880 0 2165
2167 0 437322 132212 197920 0 2166
2168 0 437308 132258 197960 0 2167
2169 0 437307 132285 198000 0 2168
2170 0 437281 132328 198080 0 2169
2171 0 437275 132356 198120 0 2170
2172 0 437266 132387 198160 0 2171
2173 0 437252 132413 198200 0 2172
2174 0 437228 132430 198240 0 2173
2175 0 437204 132441 198280 0 2174
2176 0 437174 132470 198320 0 2175
2177 0 437126 132470 198360 0 2176
2178 0 437061 132474 198400 0 2177
2179 0 437007 132478 198440 0 2178
2180 0 436951 132486 198480 0 2179
2181 0 436913 132504 198520 0 2180
2182 0 436888 132523 198560 0 2181
2183 0 436847 132537 198600 0 2182
2184 0 436820 132550 198640 0 2183
2185 0 436807 132585 198680 0 2184
2186 0 436795 132609 198720 0 2185
2187 0 436785 132623 198760 0 2186
2188 0 436764 132642 198800 0 2187
2189 0 436752 132670 198840 0 2188
2190 0 436737 132695 198880 0 2189
2191 0 436716 132706 198920 0 2190
2192 0 436697 132738 198960 0 2191
2193 0 436682 132767 199000 0 2192
2194 0 436664 132800 199040 0 2193
2195 0 436671 132800 199080 0 2194
2196 0 436676 132801 199120 0 2195
2197 0 436687 132800 199160 0 2196
2198 0 436696 132793 199200 0 2197
2199 0 436683 132785 199240 0 2198
2200 0 436654 132784 199280 0 2199
2201 0 436633 132778 199320 0 2200
2202 0 436617 132780 199360 0 2201
2203 0 436586 132769 199400 0 2202
2204 0 436569 132763 199440 0 2203
2205 0 436567 132761 199480 0 2204
2206 0 436569 132761 199520 0 2205
2207 0 436569 132758 199560 0 2206
2208 0 436569 132777 199600 0 2207
2209 0 436569 132793 199640 0 2208
2210 0 436560 132797 199680 0 2209
2211 0 436547 132804 199720 0 2210
2212 0 436512 132807 199760 0 2211
2213 0 436492 132820 199800 0 2212
2214 0 436474 132812 199840 0 2213
2215 0 436444 132813 199880 0 2214
2216 0 436423 132818 199920 0 2215
2217 0 436379 132816 199960 0 2216
2218 0 436359 132838 200000 0 2217
2219 0 436382 132957 200040 0 2218
2220 0 436403 133073 200080 0 2219
2221 0 436428 133180 200120 0 2220
2222 0 436442 133297 200160 0 2221
2223 0 436440 133398 200200 0 2222
2224 0 436457 133510 200240 0 2223
2225 0 436452 133594 200280 0 2224
2226 0 436469 133675 200320 0 2225
2227 0 436479 133746 200360 0 2226
2228 0 436457 133796 200400 0 2227
2229 0 436504 133855 200480 0 2228
2230 0 436495 133880 200520 0 2229
2231 0 436457 133840 200560 0 2230
2232 0 436422 133811 200600 0 2231
2233 0 436389 133757 200640 0 2232
2234 0 436326 133710 200680 0 2233
2235 0 436270 133652 200720 0 2234
2236 0 436212 133600 200760 0 2235
2237 0 436148 133551 200800 0 2236
2238 0 436090 133504 200840 0 2237
2239 0 436018 133444 200880 0 2238
2240 0 435941 133403 200920 0 2239
2241 0 435845 133400 200960 0 2240
2242 0 435821 133306 201000 0 2241
2243 0 435792 133182 201040 0 2242
2244 0 435741 133213 201080 0 2243
2245 0 435717 133234 201120 0 2244
2246 0 435697 133257 201160 0 2245
2247 0 435683 133273 201200 0 2246
2248 0 435666 133281 201240 0 2247
2249 0 435671 133305 201280 0 2248
2250 0 435654 133316 201320 0 2249
2251 0 435634 133361 201360 0 2250
2252 0 435625 133415 201400 0 2251
2253 0 435636 133443 201440 0 2252
2254 0 435640 133429 201480 0 2253
2255 0 435640 133434 201520 0 2254
2256 0 435616 133443 201560 0 2255
2257 0 435628 133450 201600 0 2256
2258 0 435614 133479 201640 0 2257
2259 0 435593 133502 201680 0 2258
2260 0 435582 133525 201720 0 2259
2261 0 435563 133552 201760 0 2260
2262 0 435622 133613 201800 0 2261
2263 0 435540 133573 201840 0 2262
2264 0 435532 133581 201880 0 2263
2265 0 435501 133602 201920 0 2264
2266 0 435480 133609 201960 0 2265
2267 0 435458 133632 202000 0 2266
2268 0 435452 133649 202040 0 2267
2269 0 435435 133650 202080 0 2268
2270 0 435411 133654 202120 0 2269
2271 0 435383 133674 202160 0 2270
2272 0 435364 133659 202200 0 2271
2273 0 435329 133657 202240 0 2272
2274 0 435293 133647 202280 0 2273
2275 0 435276 133650 202320 0 2274
2276 0 435266 133642 202360 0 2275
2277 0 435256 133638 202400 0 2276
2278 0 435244 133632 202440 0 2277
2279 0 435244 133627 202480 0 2278
2280 0 435212 133618 202520 0 2279
2281 0 435203 133628 202560 0 2280
2282 0 435189 133622 202600 0 2281
2283 0 435182 133620 202640 0 2282
2284 0 435171 133626 202680 0 2283
2285 0 435158 133625 202720 0 2284
2286 0 435153 133614 202760 0 2285
2287 0 435113 133618 202800 0 2286
2288 0 435091 133618 202840 0 2287
2289 0 435049 133637 202880 0 2288
2290 0 435013 133647 202920 0 2289
2291 0 435030 133658 202960 0 2290
2292 0 435002 133672 203000 0 2291
2293 0 434994 133690 203040 0 2292
2294 0 434966 133699 203080 0 2293
2295 0 434954 133702 203120 0 2294
2296 0 434937 133684 203160 0 2295
2297 0 434939 133691 203200 0 2296
2298 0 434924 133684 203240 0 2297
2299 0 434918 133685 203280 0 2298
2300 0 434884 133675 203320 0 2299
2301 0 434873 133665 203360 0 2300
2302 0 434865 133659 203400 0 2301
2303 0 434849 133660 203440 0 2302
2304 0 434817 133651 203480 0 2303
2305 0 434803 133654 203520 0 2304
2306 0 434778 133643 203560 0 2305
2307 0 434776 133634 203600 0 2306
2308 0 434758 133620 203640 0 2307
2309 0 434748 133611 203680 0 2308
2310 0 434757 133597 203720 0 2309
2311 0 434739 133581 203760 0 2310
2312 0 434738 133569 203800 0 2311
2313 0 434724 133555 203840 0 2312
2314 0 434715 133531 203880 0 2313
2315 0 434692 133518 203920 0 2314
2316 0 434692 133502 203960 0 2315
2317 0 434686 133494 204000 0 2316
2318 0 434660 133498 204040 0 2317
2319 0 434634 133503 204080 0 2318
2320 0 434612 133517 204120 0 2319
2321 0 434600 133514 204160 0 2320
2322 0 434603 133531 204200 0 2321
2323 0 434592 133535 204240 0 2322
2324 0 434575 133546 204280 0 2323
2325 0 434566 133536 204320 0 2324
2326 0 434554 133530 204360 0 2325
2327 0 434552 133529 204400 0 2326
2328 0 434561 133535 204440 0 2327
2329 0 434559 133538 204480 0 2328
2330 0 434560 133530 204520 0 2329
2331 0 434557 133532 204560 0 2330
2332 0 434565 133522 204600 0 2331
2333 0 434585 133538 204640 0 2332
2334 0 434592 133536 204680 0 2333
2335 0 434579 133539 204720 0 2334
2336 0 434564 133542 204760 0 2335
2337 0 434560 133552 204800 0 2336
2338 0 434583 133567 204840 0 2337
2339 0 434571 133578 204880 0 2338
2340 0 434576 133582 204920 0 2339
2341 0 434587 133608 204960 0 2340
2342 0 434543 133588 205000 0 2341
2343 0 434511 133581 205040 0 2342
2344 0 434472 133551 205080 0 2343
2345 0 434463 133537 205120 0 2344
2346 0 434448 133531 205160 0 2345
2347 0 434442 133519 205200 0 2346
2348 0 434419 133493 205240 0 2347
2349 0 434384 133486 205280 0 2348
2350 0 434359 133488 205320 0 2349
2351 0 434357 133543 205360 0 2350
2352 0 434368 133634 205400 0 2351
2353 0 434356 133687 205440 0 2352
2354 0 434354 133797 205480 0 2353
2355 0 434306 133871 205520 0 2354
2356 0 434254 133940 205560 0 2355
2357 0 434189 134013 205600 0 2356
2358 0 434129 134059 205640 0 2357
2359 0 434045 134104 205680 0 2358
2360 5 431664 133868 205680 0 2359
2361 0 431654 133913 205720 0 2360
2362 0 431702 134041 205760 0 2361
2363 0 431722 134098 205800 0 2362
2364 0 431749 134111 205880 0 2363
2365 0 431696 134115 205920 0 2364
2366 0 431642 134081 205960 0 2365
2367 0 431548 134029 206000 0 2366
2368 0 431446 133944 206040 0 2367
2369 0 431383 133837 206080 0 2368
2370 0 431327 133745 206120 0 2369
2371 0 431305 133696 206160 0 2370
2372 0 431266 133616 206200 0 2371
2373 0 431132 133487 206240 0 2372
2374 5 431010 133424 206280 0 2373
2375 0 430959 133366 206320 0 2374
2376 0 430903 133319 206360 0 2375
2377 0 430700 133333 206400 0 2376
2378 0 430506 133319 206440 0 2377
2379 0 430264 133329 206480 0 2378
2380 5 430064 133414 206520 0 2379
2381 0 429546 133517 206560 0 2380
2382 0 429509 133532 206600 0 2381
2383 0 429449 133546 206640 0 2382
2384 5 429409 133594 206680 0 2383
2385 0 429061 133615 206720 0 2384
2386 0 429046 133655 206760 0 2385
2387 0 429034 133695 206800 0 2386
2388 0 428915 133784 206840 0 2387
2389 0 428924 133800 206880 0 2388
2390 0 428949 133812 206920 0 2389
2391 0 428946 133816 206960 0 2390
2392 0 428938 133824 207000 0 2391
2393 0 428948 133851 207040 0 2392
2394 0 428972 133880 207080 0 2393
2395 0 428978 133910 207120 0 2394
2396 0 429007 133938 207160 0 2395
2397 5 429012 133980 207200 0 2396
2398 0 429001 134005 207240 0 2397
2399 0 428990 134039 207280 0 2398
2400 0 428913 134179 207320 0 2399
2401 0 428829 134326 207360 0 2400
2402 0 428752 134409 207400 0 2401
2403 0 428680 134502 207440 0 2402
2404 0 428634 134595 207480 0 2403
2405 0 428583 134685 207520 0 2404
2406 0 428580 134740 207560 0 2405
2407 0 428577 134797 207600 0 2406
2408 0 428562 134864 207640 0 2407
2409 0 428566 134934 207680 0 2408
2410 0 428571 135004 207720 0 2409
2411 0 428571 135060 207760 0 2410
2412 5 428563 135129 207800 0 2411
2413 0 428516 135234 207840 0 2412
2414 0 428389 135489 207880 0 2413
2415 0 428383 135543 207920 0 2414
2416 0 428373 135585 207960 0 2415
2417 0 428315 135612 208000 0 2416
2418 0 428259 135634 208040 0 2417
2419 0 428238 135619 208080 0 2418
2420 5 428175 135614 208120 0 2419
2421 0 428173 135477 208160 0 2420
2422 0 428082 135639 208200 0 2421
2423 0 428032 135651 208240 0 2422
2424 0 427972 135658 208280 0 2423
2425 0 427968 135682 208320 0 2424
2426 5 427953 135706 208360 0 2425
2427 0 427891 135731 208400 0 2426
2428 0 427842 135756 208440 0 2427
2429 0 427826 135775 208480 0 2428
2430 0 427804 135787 208520 0 2429
2431 0 427714 135965 208560 0 2430
2432 0 427723 135992 208600 0 2431
2433 0 427723 136022 208640 0 2432
2434 0 427723 136056 208680 0 2433
2435 0 427713 136091 208720 0 2434
2436 0 427722 136136 208760 0 2435
2437 0 427715 136166 208800 0 2436
2438 0 427692 136197 208840 0 2437
2439 0 427672 136241 208880 0 2438
2440 0 427651 136281 208920 0 2439
2441 0 427618 136319 208960 0 2440
2442 0 427559 136350 209000 0 2441
2443 0 427555 136399 209040 0 2442
2444 0 427526 136419 209080 0 2443
2445 0 427528 136471 209120 0 2444
2446 5 427514 136495 209160 0 2445
2447 0 427501 136531 209200 0 2446
2448 0 427493 136566 209240 0 2447
2449 0 427357 136636 209280 0 2448
2450 0 427316 136701 209320 0 2449
2451 0 427272 136759 209360 0 2450
2452 0 427213 136803 209400 0 2451
2453 0 427147 136845 209440 0 2452
2454 5 427106 136880 209480 0 2453
2455 0 427620 136715 209480 0 2454
2456 0 427704 136647 209520 0 2455
2457 0 427702 136629 209560 0 2456
2458 0 427734 136609 209600 0 2457
2459 0 427764 136597 209640 0 2458
2460 0 427783 136583 209680 0 2459
2461 0 427801 136581 209720 0 2460
2462 0 427829 136590 209760 0 2461
2463 0 427811 136562 209800 0 2462
2464 0 427804 136524 209840 0 2463
2465 0 427794 136532 209880 0 2464
2466 0 427793 136545 209920 0 2465
2467 5 427773 136543 209960 0 2466
2468 0 427702 136474 210000 0 2467
2469 0 427634 136394 210040 0 2468
2470 0 427600 136335 210080 0 2469
2471 0 427606 136357 210120 0 2470
2472 0 427622 136386 210160 0 2471
2473 0 427637 136418 210200 0 2472
2474 0 427659 136465 210240 0 2473
2475 0 427682 136498 210280 0 2474
2476 0 427706 136542 210320 0 2475
2477 0 427729 136570 210360 0 2476
2478 0 427748 136607 210400 0 2477
2479 0 427739 136587 210440 0 2478
2480 0 427751 136586 210480 0 2479
2481 0 427774 136606 210520 0 2480
2482 0 427793 136633 210560 0 2481
2483 6 427840 136655 210600 0 2482
2484 0 439061 132487 182120 0 1772
2485 0 438006 132397 182120 0 2484
2486 0 437858 132373 182160 0 2485
2487 0 437684 132368 182200 0 2486
2488 0 437544 132344 182240 0 2487
2489 0 437445 132359 182280 0 2488
2490 0 437368 132362 182320 0 2489
2491 0 437213 132315 182360 0 2490
2492 0 437038 132256 182400 0 2491
2493 0 436977 132293 182440 0 2492
2494 0 436899 132345 182480 0 2493
2495 0 436826 132366 182520 0 2494
2496 0 436668 132457 182560 0 2495
2497 0 436537 132502 182600 0 2496
2498 0 436322 132537 182640 0 2497
2499 0 436110 132557 182680 0 2498
2500 0 435879 132518 182720 0 2499
2501 0 435620 132476 182760 0 2500
2502 0 435495 132432 182800 0 2501
2503 0 435372 132389 182840 0 2502
2504 0 435185 132333 182880 0 2503
2505 0 435010 132270 182920 0 2504
2506 0 434949 132228 182960 0 2505
2507 0 434840 132205 183000 0 2506
2508 0 434759 132135 183040 0 2507
2509 0 434663 132083 183080 0 2508
2510 0 434639 132017 183120 0 2509
2511 0 434617 131981 183160 0 2510
2512 0 434562 131954 183200 0 2511
2513 0 434514 131930 183240 0 2512
2514 0 434452 131922 183280 0 2513
2515 0 434401 131919 183320 0 2514
2516 0 434328 131927 183360 0 2515
2517 0 434223 131878 183400 0 2516
2518 0 434122 131824 183440 0 2517
2519 0 433920 131721 183480 0 2518
2520 0 433641 131560 183520 0 2519
2521 0 432790 131332 183560 0 2520
2522 0 432148 131286 183520 0 2521
2523 0 431500 131244 183480 0 2522
2524 0 430913 131052 183440 0 2523
2525 0 430106 131158 183400 0 2524
2526 0 429289 131256 183360 0 2525
2527 0 429115 131222 183320 0 2526
2528 0 428915 131197 183280 0 2527
2529 0 428229 131046 183240 0 2528
2530 0 427726 131179 183200 0 2529
2531 0 427603 131157 183160 0 2530
2532 0 427439 131152 183120 0 2531
2533 0 427195 131165 183080 0 2532
2534 0 426763 131256 183040 0 2533
2535 0 425573 131557 183000 0 2534
2536 0 425055 131807 182960 0 2535
2537 0 424270 131983 182920 0 2536
2538 0 423694 131822 182880 0 2537
2539 0 423354 131710 182840 0 2538
2540 0 423114 131681 182800 0 2539
2541 0 422927 131730 182760 0 2540
2542 0 422780 131766 182720 0 2541
2543 0 422611 131784 182680 0 2542
2544 0 422292 131686 182640 0 2543
2545 0 421970 131601 182600 0 2544
2546 0 421614 131577 182560 0 2545
2547 0 421320 131507 182520 0 2546
2548 0 420952 131510 182480 0 2547
2549 0 420223 131524 182440 0 2548
2550 0 419461 131580 182400 0 2549
2551 0 418691 131627 182360 0 2550
2552 0 417953 131631 182320 0 2551
2553 0 417457 131680 182280 0 2552
2554 0 416723 131761 182240 0 2553
2555 0 415910 131749 182200 0 2554
2556 0 415739 131777 182160 0 2555
2557 0 415562 131810 182120 0 2556
2558 0 415417 131890 182080 0 2557
2559 0 415092 132312 182040 0 2558
2560 0 415152 132096 182000 0 2559
2561 0 414975 132241 181960 0 2560
2562 0 414653 132292 181920 0 2561
2563 0 414349 132323 181880 0 2562
2564 0 414187 132342 181840 0 2563
2565 0 414043 132340 181800 0 2564
2566 0 413892 132352 181760 0 2565
2567 0 413650 132354 181720 0 2566
2568 0 413400 132362 181680 0 2567
2569 0 413148 132378 181640 0 2568
2570 0 412900 132397 181600 0 2569
2571 0 412502 132412 181560 0 2570
2572 0 412093 132434 181520 0 2571
2573 0 411882 132459 181480 0 2572
2574 0 411662 132499 181440 0 2573
2575 0 411443 132529 181400 0 2574
2576 0 411268 132557 181360 0 2575
2577 0 411082 132589 181320 0 2576
2578 0 410894 132550 181280 0 2577
2579 0 409914 132508 181240 0 2578
2580 0 409042 132491 181200 0 2579
2581 0 407657 132459 181120 0 2580
2582 0 406915 132510 181000 0 2581
2583 0 406327 132655 180840 0 2582
2584 0 405931 132726 180680 0 2583
2585 0 405270 132775 180560 0 2584
2586 0 405125 132930 180400 0 2585
2587 0 404282 133061 180240 0 2586
2588 0 403854 133164 180160 0 2587
2589 0 403418 132645 180120 0 2588
2590 0 403396 132968 180080 0 2589
2591 0 403101 132880 180000 0 2590
2592 0 402321 132801 179960 0 2591
2593 0 401543 132723 179920 0 2592
2594 0 400813 132963 179760 0 2593
2595 0 400541 133075 179720 0 2594
2596 0 399731 133417 179600 0 2595
2597 0 399905 133401 179480 0 2596
2598 0 398483 134229 179280 0 2597
2599 0 398286 134352 179120 0 2598
2600 0 398259 134358 179080 0 2599
2601 0 398230 134364 179040 0 2600
2602 0 398153 134384 178920 0 2601
2603 0 397928 134331 178800 0 2602
2604 0 397610 134278 178600 0 2603
2605 0 396925 134384 178400 0 2604
2606 0 396607 134480 178320 0 2605
2607 0 396445 134525 178280 0 2606
2608 0 396387 134596 178120 0 2607
2609 0 395966 134751 177920 0 2608
2610 0 395841 134834 177720 0 2609
2611 0 395446 134820 177520 0 2610
2612 0 395426 134893 177440 0 2611
2613 0 395406 134963 177360 0 2612
2614 0 395062 135019 177280 0 2613
2615 0 394717 135076 177200 0 2614
2616 0 394048 135274 177040 0 2615
2617 0 393931 135244 177000 0 2616
2618 0 393572 135153 176880 0 2617
2619 0 392930 135138 176720 0 2618
2620 0 392345 135417 176600 0 2619
2621 0 390521 135362 176520 0 2620
2622 0 389389 135721 176520 0 2621
2623 0 389279 135715 176400 0 2622
2624 0 389281 135609 176200 0 2623
2625 0 388946 135508 176000 0 2624
2626 0 387305 135740 176000 0 2625
2627 0 387343 135854 175880 0 2626
2628 0 387373 135954 175760 0 2627
2629 0 387086 135922 175600 0 2628
2630 5 386732 135975 175560 0 2629
2631 0 386377 136026 175520 0 2630
2632 0 385422 136624 175360 0 2631
2633 5 384726 136630 175280 0 2632
2634 0 385060 136859 175520 0 2633
2635 0 384596 136913 175600 0 2634
2636 0 384471 136993 175640 0 2635
2637 0 384216 137154 175720 0 2636
2638 0 383112 138042 175720 0 2637
2639 0 382958 138111 175760 0 2638
2640 0 382745 138234 175840 0 2639
2641 0 382403 138337 175920 0 2640
2642 0 381815 138434 175960 0 2641
2643 0 381062 138600 176080 0 2642
2644 0 380810 138659 176120 0 2643
2645 0 380478 138769 176280 0 2644
2646 0 380336 138736 176320 0 2645
2647 0 379913 138638 176440 0 2646
2648 0 379701 138708 176480 0 2647
2649 0 379285 138825 176560 0 2648
2650 0 379235 138857 176600 0 2649
2651 0 379128 138960 176720 0 2650
2652 0 378788 139170 176880 0 2651
2653 5 378707 139247 176920 0 2652
2654 0 378523 139281 177000 0 2653
2655 0 378337 139328 177080 0 2654
2656 0 376923 139703 177080 0 2655
2657 0 376068 140123 177080 0 2656
2658 0 375339 140300 177080 0 2657
2659 0 375025 140548 177240 0 2658
2660 0 374370 141048 177240 0 2659
2661 5 374547 140953 177400 0 2660
2662 5 373190 141624 177400 0 2661
2663 5 371918 142278 177400 0 2662
2664 0 371402 142486 177400 0 2663
2665 0 370892 143018 177400 0 2664
2666 0 370101 143062 177400 0 2665
2667 0 369715 143297 177400 0 2666
2668 0 368741 143846 177160 0 2667
2669 5 368387 143947 177080 0 2668
2670 0 368033 144049 177000 0 2669
2671 0 367475 144339 176840 0 2670
2672 0 367332 144412 176800 0 2671
2673 0 367193 144484 176760 0 2672
2674 0 365662 145312 176760 0 2673
2675 0 364988 145348 176760 0 2674
2676 0 364914 145377 176720 0 2675
2677 0 364739 145493 176600 0 2676
2678 0 364555 145517 176440 0 2677
2679 0 364545 145701 176200 0 2678
2680 0 364008 146017 176200 0 2679
2681 0 363864 145899 176160 0 2680
2682 0 363593 145927 176080 0 2681
2683 0 363220 146053 175960 0 2682
2684 0 363033 146187 175800 0 2683
2685 0 362864 146215 175760 0 2684
2686 0 362754 146282 175720 0 2685
2687 0 362423 146486 175600 0 2686
2688 0 362079 146559 175520 0 2687
2689 0 361797 146705 175440 0 2688
2690 0 361692 146819 175280 0 2689
2691 0 361788 146936 175200 0 2690
2692 0 361595 147003 175040 0 2691
2693 0 361586 147211 174880 0 2692
2694 0 361169 147399 174720 0 2693
2695 0 360725 147733 174520 0 2694
2696 0 360506 147852 174440 0 2695
2697 0 360177 148033 174320 0 2696
2698 5 359214 148963 174320 0 2697
2699 0 358905 149343 174320 0 2698
2700 0 358700 149546 174640 0 2699
2701 0 358567 149589 174680 0 2700
2702 0 358296 149681 174760 0 2701
2703 0 358163 149729 174800 0 2702
2704 0 358043 149690 174840 0 2703
2705 0 357703 149576 174960 0 2704
2706 0 357615 149538 175040 0 2705
2707 0 357571 149518 175080 0 2706
2708 0 357577 149582 175200 0 2707
2709 0 357197 149578 175400 0 2708
2710 0 356947 149496 175560 0 2709
2711 0 356328 149277 175760 0 2710
2712 0 355061 149594 175760 0 2711
2713 0 354410 149907 175920 0 2712
2714 0 354160 149940 176120 0 2713
2715 0 353598 149866 176280 0 2714
2716 0 353496 149824 176320 0 2715
2717 0 353063 149693 176480 0 2716
2718 0 352618 149757 176640 0 2717
2719 0 352655 149670 176720 0 2718
2720 0 352717 149599 176800 0 2719
2721 0 352748 149565 176840 0 2720
2722 0 352508 149681 176880 0 2721
2723 0 351787 150037 177000 0 2722
2724 0 351681 150072 177040 0 2723
2725 0 351472 150145 177120 0 2724
2726 0 351261 150219 177200 0 2725
2727 0 351141 150258 177280 0 2726
2728 0 350965 150318 177400 0 2727
2729 5 349841 151380 177400 0 2728
2730 0 350303 151128 177560 0 2729
2731 0 350417 151067 177600 0 2730
2732 0 350286 150818 177760 0 2731
2733 0 350286 150758 177920 0 2732
2734 0 350310 150616 178040 0 2733
2735 0 349954 150928 178400 0 2734
2736 0 349895 150917 178520 0 2735
2737 0 349853 150906 178600 0 2736
2738 0 349265 150997 178800 0 2737
2739 0 349058 151158 179440 0 2738
2740 0 348716 151067 179640 0 2739
2741 0 348225 151017 179800 0 2740
2742 0 348104 151011 179840 0 2741
2743 0 347188 150785 180000 0 2742
2744 0 347105 150845 180280 0 2743
2745 0 347048 150862 180400 0 2744
2746 0 346954 150892 180600 0 2745
2747 0 346788 150942 180960 0 2746
2748 0 346652 150977 181000 0 2747
2749 0 346515 151011 181040 0 2748
2750 0 345566 151255 181320 0 2749
2751 0 345545 151226 181440 0 2750
2752 0 345517 151184 181600 0 2751
2753 5 345496 151153 181720 0 2752
2754 0 344728 151044 181720 0 2753
2755 0 343357 150881 181720 0 2754
2756 0 342637 150440 181720 0 2755
2757 0 342317 150366 181920 0 2756
2758 0 341712 150211 182280 0 2757
2759 0 341234 149948 182520 0 2758
2760 0 340958 149907 182640 0 2759
2761 0 340868 149892 182680 0 2760
2762 0 340459 149694 182880 0 2761
2763 0 339819 149442 183040 0 2762
2764 0 339050 149426 183200 0 2763
2765 0 338791 149309 183440 0 2764
2766 5 339101 149257 183640 0 2765
2767 0 337952 149140 183640 0 2766
2768 0 337815 148958 183680 0 2767
2769 0 337457 148997 183760 0 2768
2770 0 337265 148943 183880 0 2769
2771 0 337418 148957 183960 0 2770
2772 0 337108 148772 184160 0 2771
2773 0 336926 148729 184360 0 2772
2774 0 336820 148670 184600 0 2773
2775 0 336695 148734 184840 0 2774
2776 0 336402 148655 185120 0 2775
2777 0 336109 148513 185320 0 2776
2778 0 335935 148598 185520 0 2777
2779 0 335704 148554 185680 0 2778
2780 0 335564 148572 185960 0 2779
2781 0 335337 148570 186200 0 2780
2782 0 335221 148526 186480 0 2781
2783 0 334742 148207 186800 0 2782
2784 0 334320 147732 187120 0 2783
2785 0 334193 147463 187360 0 2784
2786 0 334034 147003 187600 0 2785
2787 0 333477 146432 187760 0 2786
2788 0 333396 146388 187800 0 2787
2789 0 332988 146154 188000 0 2788
2790 0 332897 145904 188160 0 2789
2791 0 332875 145841 188200 0 2790
2792 0 332830 145718 188280 0 2791
2793 0 332646 145568 188320 0 2792
2794 0 332355 145502 188440 0 2793
2795 0 332258 145480 188480 0 2794
2796 0 332158 145457 188520 0 2795
2797 0 332168 145380 188600 0 2796
2798 0 332176 145301 188680 0 2797
2799 0 332177 145261 188720 0 2798
2800 0 332227 145140 188800 0 2799
2801 0 332300 144958 188920 0 2800
2802 0 332202 144860 189000 0 2801
2803 0 332149 144808 189040 0 2802
2804 0 332100 144758 189080 0 2803
2805 0 331926 144759 189120 0 2804
2806 0 331576 144753 189200 0 2805
2807 0 331667 144671 189400 0 2806
2808 0 331528 144553 189560 0 2807
2809 0 331276 144218 189720 0 2808
2810 0 331150 143657 189880 0 2809
2811 0 331217 143399 190040 0 2810
2812 0 331243 142743 190280 0 2811
2813 0 331342 142297 190480 0 2812
2814 0 331411 142210 190680 0 2813
2815 0 331380 141912 190840 0 2814
2816 0 331359 141690 190960 0 2815
2817 0 331381 141352 191200 0 2816
2818 0 331296 140909 191240 0 2817
2819 0 331568 140002 191400 0 2818
2820 0 331628 139465 191560 0 2819
2821 0 331762 138919 191680 0 2820
2822 0 332092 137097 191680 0 2821
2823 0 332081 136831 191520 0 2822
2824 0 332130 136135 191360 0 2823
2825 0 332287 135771 191360 0 2824
2826 0 332283 135106 191360 0 2825
2827 0 332254 134627 191280 0 2826
2828 0 332199 133888 191280 0 2827
2829 0 332180 133644 191440 0 2828
2830 0 332130 133279 191600 0 2829
2831 0 332120 132850 191760 0 2830
2832 0 332070 131629 191760 0 2831
2833 5 332133 131379 191800 0 2832
2834 0 332197 131127 191840 0 2833
2835 0 332188 131177 191880 0 2834
2836 0 332106 131360 192080 0 2835
2837 0 332087 131394 192120 0 2836
2838 0 332013 131485 192200 0 2837
2839 0 331846 131709 192400 0 2838
2840 0 331671 131887 192560 0 2839
2841 0 331697 131929 192600 0 2840
2842 0 331810 132171 192840 0 2841
2843 0 332278 132750 192840 0 2842
2844 0 332421 132683 192880 0 2843
2845 0 332516 132495 192960 0 2844
2846 6 332527 132522 193120 0 2845
2847 0 459435 138100 177280 228 1651
2848 0 459542 138202 177320 196 2847
2849 0 459511 138127 177360 196 2848
2850 0 459491 138142 177400 228 2849
2851 0 459474 138155 177440 228 2850
2852 0 459440 138170 177480 228 2851
2853 0 459334 138124 177520 32 2852
2854 0 459227 138098 177560 32 2853
2855 0 459227 138079 177600 32 2854
2856 0 459170 138043 177640 32 2855
2857 0 459147 138010 177680 32 2856
2858 0 459145 137996 177720 32 2857
2859 0 459164 137924 177760 32 2858
2860 0 459124 138012 177800 32 2859
2861 0 459111 137956 177840 32 2860
2862 0 459088 137989 177880 102 2861
2863 0 459062 137967 177920 102 2862
2864 0 459058 137937 177960 102 2863
2865 0 459027 137946 178000 102 2864
2866 0 459033 137916 178040 102 2865
2867 0 458996 137904 178080 75 2866
2868 0 458976 137903 178120 75 2867
2869 0 458978 137884 178160 75 2868
2870 0 458982 137877 178200 75 2869
2871 0 458959 137863 178240 75 2870
2872 0 458934 137874 178280 75 2871
2873 0 458939 137786 178320 124 2872
2874 0 458922 137794 178360 124 2873
2875 0 458943 137747 178400 124 2874
2876 0 458950 137710 178440 124 2875
2877 0 458953 137705 178480 124 2876
2878 0 458960 137674 178520 51 2877
2879 0 458954 137662 178560 51 2878
2880 0 458951 137668 178600 51 2879
2881 0 458961 137629 178640 51 2880
2882 0 458961 137606 178680 51 2881
2883 0 458958 137588 178720 108 2882
2884 0 458953 137549 178760 108 2883
2885 0 458966 137499 178800 108 2884
2886 0 458977 137454 178840 108 2885
2887 0 458972 137428 178880 128 2886
2888 0 458963 137437 178920 128 2887
2889 0 458952 137380 179000 128 2888
2890 0 458954 137358 179040 128 2889
2891 0 458961 137359 179080 128 2890
2892 0 458970 137343 179120 128 2891
2893 0 458953 137348 179160 160 2892
2894 0 458962 137356 179200 160 2893
2895 0 458923 137383 179240 160 2894
2896 0 458939 137387 179280 160 2895
2897 0 458950 137391 179320 160 2896
2898 0 458915 137408 179360 160 2897
2899 0 458882 137412 179400 160 2898
2900 0 458879 137424 179440 104 2899
2901 0 458864 137459 179480 104 2900
2902 0 458857 137465 179520 104 2901
2903 0 458858 137459 179560 104 2902
2904 0 458872 137442 179600 104 2903
2905 0 458877 137412 179640 104 2904
2906 0 458883 137413 179680 102 2905
2907 0 458861 137409 179720 102 2906
2908 0 458899 137421 179760 102 2907
2909 0 458906 137450 179800 102 2908
2910 0 458902 137480 179840 102 2909
2911 0 458927 137477 179880 102 2910
2912 0 458924 137505 179920 102 2911
2913 0 458950 137518 179960 128 2912
2914 0 458992 137490 180000 128 2913
2915 0 459008 137562 180040 128 2914
2916 0 459043 137571 180080 128 2915
2917 0 459034 137584 180120 128 2916
2918 0 459061 137570 180160 108 2917
2919 0 459055 137587 180200 108 2918
2920 0 459042 137593 180240 108 2919
2921 0 459036 137632 180280 108 2920
2922 0 459021 137643 180320 108 2921
2923 0 458996 137675 180360 108 2922
2924 0 458991 137683 180400 137 2923
2925 0 458965 137668 180440 137 2924
2926 0 458965 137671 180480 137 2925
2927 0 458967 137700 180520 137 2926
2928 0 458989 137731 180560 137 2927
2929 0 459021 137656 180600 137 2928
2930 0 459013 137691 180640 140 2929
2931 0 459009 137704 180680 140 2930
2932 0 458990 137719 180720 140 2931
2933 0 458977 137727 180760 140 2932
2934 0 458953 137776 180800 140 2933
2935 0 458951 137798 180840 140 2934
2936 0 458919 137836 180880 96 2935
2937 0 458930 137852 180920 96 2936
2938 0 458930 137857 180960 96 2937
2939 0 458969 137840 181000 96 2938
2940 0 458947 137879 181040 96 2939
2941 0 458948 137901 181080 96 2940
2942 0 458958 137863 181120 96 2941
2943 0 458965 137855 181200 96 2942
2944 0 459023 137679 181240 96 2943
2945 0 458819 137908 181280 96 2944
2946 0 458814 137899 181320 96 2945
2947 0 458834 137871 181360 96 2946
2948 0 458769 137941 181400 96 2947
2949 0 458781 137930 181440 96 2948
2950 0 458799 137915 181480 96 2949
2951 0 458805 137910 181520 96 2950
2952 0 458791 137878 181560 96 2951
2953 0 458801 137838 181600 96 2952
2954 0 458784 137848 181640 96 2953
2955 0 458771 137855 181680 96 2954
2956 0 458775 137841 181720 96 2955
2957 0 458784 137831 181760 96 2956
2958 0 458757 137845 181800 96 2957
2959 0 458755 137848 181840 96 2958
2960 0 458739 137826 181880 96 2959
2961 0 458719 137807 181920 96 2960
2962 0 458685 137832 181960 96 2961
2963 0 458687 137792 182000 96 2962
2964 0 458652 137794 182040 0 2963
2965 0 458664 137761 182080 0 2964
2966 0 458640 137759 182120 0 2965
2967 0 458603 137764 182160 0 2966
2968 0 458576 137715 182200 0 2967
2969 0 458540 137676 182240 0 2968
2970 0 458521 137615 182280 0 2969
2971 0 458499 137514 182320 0 2970
2972 0 458492 137498 182360 0 2971
2973 0 458473 137466 182400 0 2972
2974 0 458441 137445 182440 0 2973
2975 0 458431 137427 182480 0 2974
2976 0 458384 137351 182520 0 2975
2977 0 458334 137272 182560 0 2976
2978 0 458312 137266 182600 0 2977
2979 0 458276 137289 182640 0 2978
2980 0 458263 137272 182680 0 2979
2981 0 458233 137271 182720 0 2980
2982 0 458202 137257 182760 0 2981
2983 0 458190 137218 182800 0 2982
2984 0 458181 137189 182840 0 2983
2985 0 458152 137192 182880 0 2984
2986 0 458142 137196 182920 0 2985
2987 0 458129 137190 182960 0 2986
2988 0 458104 137193 183000 0 2987
2989 0 458158 137065 183040 0 2988
2990 0 458179 137133 183080 0 2989
2991 0 458165 137115 183120 0 2990
2992 0 458155 137070 183160 0 2991
2993 0 458147 137067 183200 0 2992
2994 0 458131 137068 183240 0 2993
2995 0 458175 137063 183280 0 2994
2996 0 458169 137066 183320 0 2995
2997 0 458172 137077 183360 0 2996
2998 0 458186 137072 183400 0 2997
2999 0 458192 137095 183440 0 2998
3000 0 458190 137124 183480 0 2999
3001 0 458246 137101 183520 0 3000
3002 0 458256 137105 183560 0 3001
3003 0 458250 137136 183600 0 3002
3004 0 458241 137161 183640 0 3003
3005 0 458246 137166 183680 0 3004
3006 0 458256 137177 183720 0 3005
3007 0 458274 137176 183760 0 3006
3008 0 458322 137172 183800 0 3007
3009 0 458349 137184 183840 0 3008
3010 0 458371 137194 183880 0 3009
3011 0 458388 137205 183920 0 3010
3012 0 458397 137210 183960 0 3011
3013 0 458441 137227 184000 0 3012
3014 0 458436 137309 184040 0 3013
3015 0 458458 137338 184080 0 3014
3016 0 458502 137328 184120 0 3015
3017 0 458510 137336 184160 0 3016
3018 0 458525 137358 184200 0 3017
3019 0 458532 137371 184240 0 3018
3020 0 458517 137413 184280 0 3019
3021 0 458526 137431 184320 0 3020
3022 0 458501 137485 184360 0 3021
3023 0 458514 137516 184400 0 3022
3024 0 458513 137539 184440 0 3023
3025 0 458496 137562 184480 0 3024
3026 0 458556 137591 184520 0 3025
3027 0 458568 137656 184560 0 3026
3028 0 458572 137724 184600 0 3027
3029 0 458574 137770 184640 0 3028
3030 0 458573 137782 184680 0 3029
3031 0 458563 137802 184720 0 3030
3032 0 458539 137812 184760 0 3031
3033 0 458500 137813 184800 0 3032
3034 0 458517 137787 184840 0 3033
3035 0 458530 137768 184880 0 3034
3036 0 458517 137805 184920 0 3035
3037 0 458486 137838 184960 0 3036
3038 0 458492 137842 185000 0 3037
3039 0 458470 137869 185040 0 3038
3040 0 458478 137845 185080 0 3039
3041 0 458509 137807 185120 0 3040
3042 0 458518 137850 185160 0 3041
3043 0 458525 137888 185200 0 3042
3044 0 458555 137876 185240 0 3043
3045 0 458568 137877 185280 0 3044
3046 0 458599 137887 185320 0 3045
3047 0 458628 137908 185360 0 3046
3048 0 458648 137916 185400 0 3047
3049 0 458676 137916 185440 0 3048
3050 0 458693 137909 185480 0 3049
3051 0 458714 137907 185520 0 3050
3052 0 458712 137910 185560 0 3051
3053 0 458726 137898 185600 0 3052
3054 0 458748 137913 185640 0 3053
3055 0 458775 137920 185680 0 3054
3056 0 458807 137922 185720 0 3055
3057 0 458834 137927 185760 0 3056
3058 0 458877 137939 185800 0 3057
3059 0 458918 137939 185840 0 3058
3060 0 458942 137965 185880 0 3059
3061 0 458954 137994 185920 0 3060
3062 0 458972 137988 185960 0 3061
3063 0 459020 137975 186000 0 3062
3064 0 459015 138000 186080 0 3063
3065 0 459049 138004 186120 0 3064
3066 0 459111 137984 186160 0 3065
3067 0 459116 137989 186200 0 3066
3068 0 459111 137991 186240 0 3067
3069 0 459146 137990 186280 0 3068
3070 0 459167 137988 186320 0 3069
3071 0 459169 137962 186360 0 3070
3072 0 459163 137947 186400 0 3071
3073 0 459160 137861 186440 0 3072
3074 0 459153 137826 186480 0 3073
3075 0 459170 137778 186520 0 3074
3076 0 459146 137772 186560 0 3075
3077 0 459138 137766 186600 0 3076
3078 0 459161 137728 186640 0 3077
3079 0 459183 137679 186680 0 3078
3080 0 459202 137656 186720 0 3079
3081 0 459240 137632 186760 0 3080
3082 0 459252 137621 186800 0 3081
3083 0 459274 137613 186840 0 3082
3084 0 459308 137559 186880 0 3083
3085 0 459357 137497 186920 0 3084
3086 0 459367 137484 186960 0 3085
3087 0 459387 137459 187000 0 3086
3088 0 459440 137431 187040 0 3087
3089 0 459504 137412 187080 0 3088
3090 0 459524 137308 187120 0 3089
3091 0 459616 137290 187160 0 3090
3092 0 459735 137273 187200 0 3091
3093 0 459844 137255 187240 0 3092
3094 0 460160 137266 187280 0 3093
3095 0 460908 137383 187280 0 3094
3096 5 460739 136812 187280 0 3095
3097 0 460708 136862 187320 0 3096
3098 0 460623 136850 187360 0 3097
3099 0 460633 136868 187400 0 3098
3100 0 460638 136908 187440 0 3099
3101 0 460611 136981 187480 0 3100
3102 0 460649 137037 187520 0 3101
3103 0 460632 137121 187560 0 3102
3104 0 460710 137165 187600 0 3103
3105 0 460774 137218 187640 0 3104
3106 0 460967 137230 187680 0 3105
3107 0 461110 137224 187720 0 3106
3108 5 461133 137225 187760 0 3107
3109 0 461140 137238 187800 0 3108
3110 0 461212 137194 187840 0 3109
3111 0 461291 137144 187880 0 3110
3112 0 461305 137142 187920 0 3111
3113 0 461284 137138 187960 0 3112
3114 0 461353 137064 188000 0 3113
3115 0 461407 136991 188040 0 3114
3116 0 461449 136901 188080 0 3115
3117 0 461502 136795 188120 0 3116
3118 0 461746 136544 188160 0 3117
3119 5 463023 135547 188160 0 3118
3120 0 463017 135429 188200 0 3119
3121 0 463004 135296 188240 0 3120
3122 0 462951 135247 188280 0 3121
3123 0 463020 135165 188320 0 3122
3124 5 463042 135135 188360 0 3123
3125 0 463102 135079 188400 0 3124
3126 0 463062 135022 188440 0 3125
3127 0 463050 134977 188480 0 3126
3128 0 463031 135035 188520 0 3127
3129 0 463026 135095 188560 0 3128
3130 0 463019 135074 188600 0 3129
3131 0 463135 134917 188640 0 3130
3132 0 463183 134823 188680 0 3131
3133 5 463219 134805 188720 0 3132
3134 0 463239 134784 188760 0 3133
3135 0 463258 134780 188800 0 3134
3136 0 463235 134860 188840 0 3135
3137 0 463152 134780 188880 0 3136
3138 0 463122 134811 188920 0 3137
3139 0 463098 134834 188960 0 3138
3140 5 463102 134850 189000 0 3139
3141 0 463100 134906 189040 0 3140
3142 0 463023 134996 189080 0 3141
3143 0 462994 135066 189120 0 3142
3144 0 462984 135131 189160 0 3143
3145 0 462985 135192 189200 0 3144
3146 0 462961 135188 189280 0 3145
3147 0 462938 135328 189320 0 3146
3148 5 462996 135266 189360 0 3147
3149 0 464400 134082 189360 0 3148
3150 5 464682 133982 189400 0 3149
3151 0 464734 133963 189440 0 3150
3152 0 464792 133938 189480 0 3151
3153 0 464786 133962 189520 0 3152
3154 0 464772 134066 189560 0 3153
3155 5 464816 134069 189600 0 3154
3156 0 464535 134221 189640 0 3155
3157 0 464630 134260 189680 0 3156
3158 0 464642 134333 189720 0 3157
3159 5 464641 134365 189760 0 3158
3160 0 464464 134338 189800 0 3159
3161 0 463881 134235 189840 0 3160
3162 0 463658 134048 189880 0 3161
3163 0 463665 134090 189920 0 3162
3164 0 463662 134138 189960 0 3163
3165 0 463619 134149 190000 0 3164
3166 0 463597 134167 190040 0 3165
3167 0 463480 134147 190080 0 3166
3168 0 463378 134117 190120 0 3167
3169 0 463356 134138 190160 0 3168
3170 0 463350 134150 190200 0 3169
3171 0 463336 134158 190240 0 3170
3172 0 463320 134167 190280 0 3171
3173 0 463357 134133 190320 0 3172
3174 0 463420 134127 190360 0 3173
3175 0 463458 134069 190400 0 3174
3176 0 463472 134043 190440 0 3175
3177 0 463468 134067 190480 0 3176
3178 0 463497 134033 190520 0 3177
3179 0 463512 134047 190560 0 3178
3180 0 463521 134087 190600 0 3179
3181 0 463551 134171 190640 0 3180
3182 0 463576 134278 190680 0 3181
3183 0 463596 134435 190720 0 3182
3184 0 463635 134556 190760 0 3183
3185 0 463669 134538 190800 0 3184
3186 0 463704 134530 190840 0 3185
3187 0 463722 134477 190880 0 3186
3188 0 463766 134454 190920 0 3187
3189 0 463784 134454 190960 0 3188
3190 0 463803 134454 191000 0 3189
3191 0 463813 134446 191040 0 3190
3192 0 463815 134446 191080 0 3191
3193 0 463804 134417 191120 0 3192
3194 0 463783 134380 191160 0 3193
3195 0 463823 134383 191200 0 3194
3196 0 463859 134109 191240 0 3195
3197 6 463856 134014 191280 0 3196
3198 0 384725 136648 175200 0 2633
3199 0 384712 136642 175160 0 3198
3200 0 384696 136628 175000 0 3199
3201 0 384670 136629 174880 0 3200
3202 0 384668 136611 174840 0 3201
3203 0 384649 136603 174800 0 3202
3204 0 384640 136587 174760 0 3203
3205 0 384548 136472 174720 0 3204
3206 0 384455 136331 174680 0 3205
3207 0 384359 136195 174640 0 3206
3208 0 384207 135903 174560 0 3207
3209 0 384236 135845 174520 0 3208
3210 0 384267 135799 174480 0 3209
3211 0 384086 135589 174440 0 3210
3212 0 384089 135518 174400 0 3211
3213 0 383894 135159 174360 0 3212
3214 5 383600 134779 174320 0 3213
3215 0 383199 134654 174240 0 3214
3216 0 382884 134582 174160 0 3215
3217 5 382566 134512 174080 0 3216
3218 0 382753 134410 174320 0 3217
3219 0 382844 134361 174440 0 3218
3220 0 382834 134343 174480 0 3219
3221 0 382843 134318 174560 0 3220
3222 0 382878 134343 174600 0 3221
3223 0 383008 134440 174760 0 3222
3224 0 382657 133764 174760 0 3223
3225 0 382617 133550 175040 0 3224
3226 0 382589 133516 175080 0 3225
3227 0 382588 133453 175160 0 3226
3228 0 382667 133396 175280 0 3227
3229 0 382695 132837 175480 0 3228
3230 0 382834 132828 175560 0 3229
3231 0 382513 132348 175680 0 3230
3232 0 382478 132348 175720 0 3231
3233 5 382390 132341 175800 0 3232
3234 0 381439 131527 175800 0 3233
3235 0 381257 130883 175800 0 3234
3236 0 380678 129798 175800 0 3235
3237 5 379909 129376 175800 0 3236
3238 0 379374 129120 175800 0 3237
3239 0 379188 128883 175800 0 3238
3240 0 378948 128819 175800 0 3239
3241 5 378790 128340 175800 0 3240
3242 0 378851 128407 175440 0 3241
3243 0 378520 128326 175120 0 3242
3244 0 377994 127662 175120 0 3243
3245 0 378042 127832 174920 0 3244
3246 0 377654 127523 174760 0 3245
3247 0 377328 126848 174520 0 3246
3248 0 376888 126354 174520 0 3247
3249 0 376783 126070 174360 0 3248
3250 0 376553 126008 174280 0 3249
3251 5 376322 125945 174200 0 3250
3252 0 375582 125209 174200 0 3251
3253 0 375147 124610 174280 0 3252
3254 0 375035 124312 174440 0 3253
3255 0 374757 124061 174600 0 3254
3256 0 374765 123844 174680 0 3255
3257 0 374773 123622 174760 0 3256
3258 0 374411 123017 174920 0 3257
3259 5 373977 123105 175080 0 3258
3260 5 372625 121442 175080 0 3259
3261 0 372599 121413 175000 0 3260
3262 0 372516 121343 174800 0 3261
3263 5 372126 121438 174680 0 3262
3264 0 371599 121085 174560 0 3263
3265 0 371423 120973 174520 0 3264
3266 0 371283 120932 174480 0 3265
3267 0 370855 120807 174360 0 3266
3268 0 370758 120717 174240 0 3267
3269 0 370762 120716 174080 0 3268
3270 0 370764 120715 174040 0 3269
3271 0 370792 120687 174000 0 3270
3272 0 370756 120739 173880 0 3271
3273 0 370737 120733 173840 0 3272
3274 0 370681 120724 173720 0 3273
3275 0 370567 120555 173480 0 3274
3276 0 370446 120597 173120 0 3275
3277 0 370174 120471 172880 0 3276
3278 0 370012 120525 172720 0 3277
3279 0 369803 120539 172520 0 3278
3280 0 369802 120486 172360 0 3279
3281 0 369649 120269 172200 0 3280
3282 0 369440 119917 172040 0 3281
3283 0 369290 119118 171880 0 3282
3284 5 368447 117860 171880 0 3283
3285 5 367506 116500 171880 0 3284
3286 0 366252 115684 171880 0 3285
3287 0 365932 115475 171600 0 3286
3288 0 365792 115385 171480 0 3287
3289 0 365749 115355 171440 0 3288
3290 0 365705 115325 171400 0 3289
3291 0 365646 115321 171360 0 3290
3292 0 365466 115292 171240 0 3291
3293 5 365094 115412 171120 0 3292
3294 0 364969 115452 171080 0 3293
3295 5 364847 115486 171040 0 3294
3296 0 363319 115024 171040 0 3295
3297 0 362939 114934 171160 0 3296
3298 0 362566 114856 171280 0 3297
3299 0 362438 114823 171320 0 3298
3300 0 361155 114484 171320 0 3299
3301 0 359513 114174 171320 0 3300
3302 5 358808 113863 171320 0 3301
3303 5 358256 114116 171480 0 3302
3304 0 357842 114020 171280 0 3303
3305 0 357665 113945 171200 0 3304
3306 0 357257 113881 171000 0 3305
3307 5 357080 113827 170920 0 3306
3308 0 356392 114156 170920 0 3307
3309 0 356261 114073 170880 0 3308
3310 0 356206 114134 170840 0 3309
3311 0 355754 114112 170640 0 3310
3312 0 355311 114082 170480 0 3311
3313 5 353825 113714 170480 0 3312
3314 0 353720 113556 170560 0 3313
3315 0 353626 113524 170600 0 3314
3316 0 353257 113666 170760 0 3315
3317 0 353059 113713 170840 0 3316
3318 0 352782 113622 170880 0 3317
3319 0 352648 113796 170920 0 3318
3320 0 352630 113833 170960 0 3319
3321 0 352523 113942 171120 0 3320
3322 5 352319 114020 171280 0 3321
3323 0 351140 114157 171280 0 3322
3324 0 350817 114115 171160 0 3323
3325 0 350486 114509 171160 0 3324
3326 0 350142 114883 171040 0 3325
3327 0 349719 115189 171040 0 3326
3328 0 349253 115265 170880 0 3327
3329 0 348726 115564 170720 0 3328
3330 0 348432 115598 170560 0 3329
3331 0 347753 115698 170400 0 3330
3332 0 347350 115763 170240 0 3331
3333 0 346883 115832 170080 0 3332
3334 0 346734 115831 169960 0 3333
3335 0 346605 115770 169800 0 3334
3336 0 346083 115740 169640 0 3335
3337 0 345979 115768 169480 0 3336
3338 0 346018 115981 169280 0 3337
3339 0 345965 115972 169240 0 3338
3340 0 345967 116228 169080 0 3339
3341 0 345862 116515 168880 0 3340
3342 0 345755 116754 168640 0 3341
3343 0 345526 116757 168480 0 3342
3344 0 345539 116873 168320 0 3343
3345 0 345544 116853 168280 0 3344
3346 0 345550 116760 168120 0 3345
3347 0 345524 116772 168080 0 3346
3348 0 345424 116858 167920 0 3347
3349 0 345430 116972 167720 0 3348
3350 0 345268 116934 167480 0 3349
3351 0 345398 117156 167360 0 3350
3352 0 345393 117176 167280 0 3351
3353 0 345394 117194 167240 0 3352
3354 0 345094 116703 167120 0 3353
3355 0 345415 116932 167080 0 3354
3356 0 345480 117063 166920 0 3355
3357 0 345514 116958 166800 0 3356
3358 0 345536 116984 166760 0 3357
3359 0 345468 116889 166640 0 3358
3360 0 345483 116899 166600 0 3359
3361 0 345461 116803 166520 0 3360
3362 0 345333 116676 166480 0 3361
3363 0 345369 116581 166400 0 3362
3364 0 345587 116736 166080 0 3363
3365 0 346093 116824 166000 0 3364
3366 0 346187 116936 165880 0 3365
3367 6 346235 116938 165840 0 3366
3368 0 490381 223314 49280 168 167
3369 0 490666 223350 49120 200 3368
3370 0 490653 223349 48880 200 3369
3371 0 490680 223363 48800 200 3370
3372 5 490544 223212 48680 51 3371
3373 0 490825 223292 48600 51 3372
3374 0 491173 223424 48480 214 3373
3375 0 491563 223291 48400 306 3374
3376 0 491822 223253 48240 306 3375
3377 0 491416 223236 48160 306 3376
3378 0 491558 222816 48000 306 3377
3379 0 492843 222481 47560 275 3378
3380 0 493203 222361 47320 186 3379
3381 0 493748 222172 46920 90 3380
3382 0 493795 222460 46880 163 3381
3383 0 493515 222239 46840 163 3382
3384 0 493680 222374 46800 163 3383
3385 0 494219 222349 46720 90 3384
3386 0 494063 222468 46680 197 3385
3387 0 493586 222618 46520 163 3386
3388 0 493807 222098 46480 208 3387
3389 0 494038 222395 46440 208 3388
3390 0 494107 222330 46320 208 3389
3391 0 493992 222188 46120 198 3390
3392 0 493955 222181 46080 198 3391
3393 5 493865 222271 45920 219 3392
3394 0 493824 222315 45840 219 3393
3395 0 493771 222374 45600 249 3394
3396 0 493674 222438 45160 208 3395
3397 0 494040 222323 45120 208 3396
3398 0 494169 222229 44880 124 3397
3399 0 494599 222166 44640 261 3398
3400 0 494640 222078 44240 246 3399
3401 0 494828 222033 43920 217 3400
3402 0 494942 221969 43480 284 3401
3403 0 495308 222025 43160 336 3402
3404 0 495422 221809 42800 183 3403
3405 0 495492 221648 42480 136 3404
3406 0 495581 221523 42080 237 3405
3407 0 495654 221626 41720 185 3406
3408 0 495503 221526 41360 316 3407
3409 0 495238 221510 41040 235 3408
3410 5 494542 220629 40880 128 3409
3411 0 494541 220663 40640 176 3410
3412 0 494473 220602 40440 176 3411
3413 5 494606 220711 40320 176 3412
3414 5 494765 220789 40000 176 3413
3415 0 494986 222432 40000 186 3414
3416 0 494961 222480 39760 186 3415
3417 0 494888 222584 39560 172 3416
3418 5 494899 222627 39520 172 3417
3419 5 494919 222808 39320 189 3418
3420 0 494905 222980 39120 226 3419
3421 0 494971 223352 38960 75 3420
3422 0 494915 223806 38720 160 3421
3423 5 494841 224005 38520 32 3422
3424 0 494814 224121 38400 101 3423
3425 0 494715 224314 38160 32 3424
3426 0 494603 224473 37920 128 3425
3427 0 494473 224717 37640 156 3426
3428 0 494551 224902 37320 98 3427
3429 0 494813 225300 37040 40 3428
3430 0 494800 225540 36760 115 3429
3431 0 494368 225507 36400 140 3430
3432 0 494381 225603 36160 140 3431
3433 5 494294 225622 36000 32 3432
3434 0 494208 225656 35880 189 3433
3435 0 494168 225613 35840 189 3434
3436 0 494167 225521 35800 189 3435
3437 0 494151 225605 35760 189 3436
3438 0 494122 225636 35640 185 3437
3439 0 494084 225795 35600 185 3438
3440 0 494061 225621 35560 185 3439
3441 0 493982 225662 35400 197 3440
3442 0 493904 225722 35240 143 3441
3443 0 493880 225705 35200 143 3442
3444 0 493685 225891 35160 143 3443
3445 0 493758 225748 35080 143 3444
3446 0 493718 225737 34880 192 3445
3447 0 493566 225745 34560 172 3446
3448 0 493549 225816 34280 163 3447
3449 0 493381 225813 33960 163 3448
3450 0 493356 225909 33680 164 3449
3451 0 493481 225893 33360 186 3450
3452 0 493402 225914 33040 229 3451
3453 5 493392 225882 32920 229 3452
3454 0 493298 225816 32760 141 3453
3455 0 493245 225801 32520 172 3454
3456 0 493265 225760 32200 226 3455
3457 0 493363 225634 31920 150 3456
3458 0 493306 225568 31720 124 3457
3459 0 493286 225598 31680 124 3458
3460 0 493284 225465 31640 124 3459
3461 0 493268 225571 31600 124 3460
3462 0 493182 225474 31440 98 3461
3463 0 493196 225406 31240 98 3462
3464 0 493190 225331 31040 135 3463
3465 0 493260 225431 30800 163 3464
3466 0 493177 225454 30600 209 3465
3467 0 493129 225520 30360 203 3466
3468 0 493034 225529 30080 214 3467
3469 0 492985 225402 29800 175 3468
3470 5 493016 225368 29560 154 3469
3471 0 492890 225101 29320 134 3470
3472 5 492804 225083 29160 134 3471
3473 0 493526 223908 29160 150 3472
3474 0 493722 223764 29360 135 3473
3475 0 494169 223387 29480 186 3474
3476 5 494394 222404 29480 262 3475
3477 0 494550 222416 29680 262 3476
3478 0 495168 222304 30640 160 3477
3479 0 495200 222144 30840 98 3478
3480 0 495296 221920 30960 154 3479
3481 0 495520 221792 31000 190 3480
3482 0 495744 221824 31120 262 3481
3483 5 495744 221824 31160 264 3482
3484 5 495904 221632 31160 189 3483
3485 0 495904 221376 31160 136 3484
3486 0 495904 221120 31160 209 3485
3487 0 496064 220928 31240 219 3486
3488 0 496096 220704 31360 245 3487
3489 0 495936 220480 31280 150 3488
3490 0 495712 220288 31280 81 3489
3491 5 495616 220192 31200 102 3490
3492 0 495584 219936 31200 102 3491
3493 0 495584 219776 31000 75 3492
3494 0 495616 219680 30720 120 3493
3495 0 495648 219520 30480 168 3494
3496 0 495648 219360 30240 198 3495
3497 0 495552 219168 30080 154 3496
3498 0 495456 218912 30000 150 3497
3499 5 495520 218784 29920 181 3498
3500 0 495360 218624 29760 181 3499
3501 5 495296 218560 29760 186 3500
3502 0 495040 218560 29680 210 3501
3503 0 494816 218400 29600 197 3502
3504 5 494688 218240 29600 250 3503
3505 0 494528 218080 29480 157 3504
3506 0 494400 217824 29480 107 3505
3507 0 494272 217600 29520 137 3506
3508 0 494112 217536 29720 131 3507
3509 0 493920 217696 29840 75 3508
3510 0 493760 217888 29880 40 3509
3511 0 493664 218144 29880 51 3510
3512 6 493664 218240 29880 51 3511
3513 0 359280 148853 174160 0 2698
3514 0 359309 148800 174080 0 3513
3515 0 359380 148789 173960 0 3514
3516 0 359405 148784 173920 0 3515
3517 0 359448 148783 173840 0 3516
3518 0 359285 148773 173720 0 3517
3519 0 359174 148766 173640 0 3518
3520 0 359125 148796 173600 0 3519
3521 0 358984 148881 173480 0 3520
3522 0 358934 148909 173440 0 3521
3523 0 359032 148971 173400 0 3522
3524 0 359225 149098 173320 0 3523
3525 0 359322 149161 173280 0 3524
3526 0 359277 149150 173240 0 3525
3527 0 359088 149106 173080 0 3526
3528 0 358816 149278 172880 0 3527
3529 0 358897 149532 172800 0 3528
3530 0 358994 149612 172640 0 3529
3531 0 358779 149728 172200 0 3530
3532 0 358660 149693 172000 0 3531
3533 0 358422 149744 171720 0 3532
3534 0 358485 149335 171200 0 3533
3535 0 358486 149238 171080 0 3534
3536 0 358407 149283 171000 0 3535
3537 0 358374 149278 170920 0 3536
3538 0 358379 149225 170840 0 3537
3539 0 358338 149179 170760 0 3538
3540 0 358318 149126 170680 0 3539
3541 0 358262 149049 170600 0 3540
3542 0 358174 148982 170520 0 3541
3543 0 358090 148965 170440 0 3542
3544 0 358101 148938 170360 0 3543
3545 0 358194 148898 170280 0 3544
3546 0 358226 148859 170200 0 3545
3547 0 358214 148794 170080 0 3546
3548 0 358179 148714 170000 0 3547
3549 0 358222 148646 169920 0 3548
3550 0 358040 148332 169640 0 3549
3551 0 358001 148365 169560 0 3550
3552 0 357975 148351 169480 0 3551
3553 0 357943 148315 169400 0 3552
3554 0 357920 148323 169280 0 3553
3555 0 357816 148347 169120 0 3554
3556 0 357763 148352 169000 0 3555
3557 0 357760 148275 168880 0 3556
3558 0 357864 148123 168800 0 3557
3559 0 357836 148096 168680 0 3558
3560 0 357762 148052 168560 0 3559
3561 0 357752 147971 168480 0 3560
3562 0 357767 147902 168400 0 3561
3563 0 357791 147856 168280 0 3562
3564 0 357723 147867 168200 0 3563
3565 0 357720 147891 168120 0 3564
3566 0 357814 147915 168080 0 3565
3567 0 357730 147865 167960 0 3566
3568 0 357568 147784 167880 0 3567
3569 0 357305 147652 167720 0 3568
3570 0 357313 147551 167640 0 3569
3571 0 357343 147507 167560 0 3570
3572 0 357314 147499 167480 0 3571
3573 0 357280 147532 167400 0 3572
3574 0 357264 147589 167320 0 3573
3575 0 357251 147635 167240 0 3574
3576 0 357254 147686 167120 0 3575
3577 0 357294 147736 167000 0 3576
3578 0 357379 147701 166920 0 3577
3579 0 357225 147654 166800 0 3578
3580 0 357118 147662 166720 0 3579
3581 0 357054 147657 166640 0 3580
3582 0 357048 147612 166520 0 3581
3583 0 356967 147540 166360 0 3582
3584 0 356502 147349 166320 0 3583
3585 0 357666 148006 166200 0 3584
3586 0 357716 148012 166000 0 3585
3587 0 357709 148045 165920 0 3586
3588 0 357683 148052 165800 0 3587
3589 0 357674 148082 165680 0 3588
3590 0 357589 148020 165640 0 3589
3591 0 357439 147930 165520 0 3590
3592 0 357376 147852 165480 0 3591
3593 0 357315 147873 165400 0 3592
3594 0 356905 147865 165360 0 3593
3595 0 356350 147872 165320 0 3594
3596 0 355928 147854 165280 0 3595
3597 5 355542 147635 165240 0 3596
3598 0 355396 147957 165200 0 3597
3599 0 355109 148099 165160 0 3598
3600 0 355027 148287 165120 0 3599
3601 0 354934 148282 165040 0 3600
3602 0 354606 148544 165280 0 3601
3603 0 354532 148590 165320 0 3602
3604 0 354369 148755 165360 0 3603
3605 0 354123 148883 165400 0 3604
3606 0 353831 149053 165440 0 3605
3607 0 353523 149156 165480 0 3606
3608 0 353345 149283 165520 0 3607
3609 0 353147 149465 165560 0 3608
3610 0 352862 149543 165600 0 3609
3611 0 352654 149583 165640 0 3610
3612 0 352397 149602 165680 0 3611
3613 0 351927 149645 165800 0 3612
3614 0 351651 149711 165880 0 3613
3615 0 351620 149743 165960 0 3614
3616 0 351568 149669 166040 0 3615
3617 0 351254 149649 166160 0 3616
3618 0 350843 149622 166200 0 3617
3619 5 350445 149611 166160 0 3618
3620 0 350172 149456 166200 0 3619
3621 0 349235 148856 166360 0 3620
3622 0 349131 148728 166520 0 3621
3623 0 349178 148696 166560 0 3622
3624 0 349289 148563 166680 0 3623
3625 0 348730 148280 166760 0 3624
3626 0 348672 148344 166800 0 3625
3627 0 348549 148399 166840 0 3626
3628 0 348501 148461 166880 0 3627
3629 0 348477 148536 166920 0 3628
3630 6 348481 148582 166960 0 3629
3631 0 493183 219771 40000 234 3414
3632 0 492999 219654 39800 286 3631
3633 0 492688 219450 39560 402 3632
3634 5 492152 219310 39120 319 3633
3635 0 491809 218211 39120 286 3634
3636 5 490295 217527 39120 276 3635
3637 0 489665 217339 38920 312 3636
3638 0 489201 217238 38640 221 3637
3639 5 488779 217233 38360 32 3638
3640 0 488492 217188 38240 107 3639
3641 5 488337 216911 37920 209 3640
3642 5 488318 216881 37880 276 3641
3643 0 487704 216141 37880 200 3642
3644 5 487657 214005 37880 224 3643
3645 0 487620 213555 37600 245 3644
3646 0 487887 213473 37320 164 3645
3647 0 488205 213475 37160 107 3646
3648 5 488948 214518 36960 0 3647
3649 0 488043 213635 36720 108 3648
3650 0 487480 213184 36440 134 3649
3651 0 486752 213120 35720 226 3650
3652 0 486752 213120 35680 214 3651
3653 0 486592 212960 35480 186 3652
3654 0 486432 212800 35280 64 3653
3655 0 486336 212608 35080 80 3654
3656 0 486464 212416 34880 101 3655
3657 0 486592 212192 34720 143 3656
3658 0 486624 211968 34600 273 3657
3659 0 486656 211776 34400 202 3658
3660 0 486560 211648 34200 115 3659
3661 5 486560 211616 33920 259 3660
3662 0 486560 211616 33880 268 3661
3663 0 486432 211616 33640 156 3662
3664 5 486432 211616 33360 90 3663
3665 0 486432 211616 33160 81 3664
3666 0 486432 211552 32880 108 3665
3667 0 486496 211424 32640 164 3666
3668 0 486528 211264 32440 219 3667
3669 5 486592 211136 32200 209 3668
3670 0 486624 211008 32160 210 3669
3671 0 486720 210752 32160 156 3670
3672 5 486880 210528 32200 198 3671
3673 0 486976 210496 32160 214 3672
3674 5 487232 210400 32120 241 3673
3675 0 487264 210368 32120 234 3674
3676 0 487456 210176 32000 166 3675
3677 0 487616 210080 31800 160 3676
3678 0 487840 210016 31680 115 3677
3679 5 488032 209920 31480 107 3678
3680 5 488160 209888 31480 128 3679
3681 0 488320 209760 31320 157 3680
3682 0 488544 209664 31240 186 3681
3683 5 488736 209632 31080 224 3682
3684 0 488832 209664 30960 208 3683
3685 0 488992 209536 30760 107 3684
3686 0 489152 209376 30600 107 3685
3687 5 489376 209216 30520 122 3686
3688 0 489440 209152 30560 120 3687
3689 0 489600 208992 30680 81 3688
3690 0 489664 208768 30840 91 3689
3691 0 489728 208608 31040 102 3690
3692 0 489888 208448 31240 175 3691
3693 0 490016 208320 31440 207 3692
3694 0 490240 208256 31560 186 3693
3695 0 490464 208128 31600 160 3694
3696 0 490688 208096 31760 178 3695
3697 0 490912 208032 31880 156 3696
3698 0 491136 207904 31920 150 3697
3699 0 491328 207840 32080 131 3698
3700 0 491488 207840 32280 172 3699
3701 0 491648 207808 32480 178 3700
3702 0 491872 207808 32680 163 3701
3703 0 492128 207776 32760 122 3702
3704 5 492352 207680 32880 160 3703
3705 0 492384 207648 32920 181 3704
3706 0 492544 207584 33120 217 3705
3707 0 492672 207456 33360 157 3706
3708 0 492736 207488 33600 163 3707
3709 0 492896 207488 33800 178 3708
3710 5 493120 207424 33960 190 3709
3711 0 493344 207264 34000 228 3710
3712 0 493568 207136 33960 209 3711
3713 0 493824 207104 33960 207 3712
3714 5 494080 207040 33880 192 3713
3715 0 494176 207136 33720 181 3714
3716 5 494240 207296 33520 175 3715
3717 0 494304 207360 33400 150 3716
3718 0 494432 207456 33200 96 3717
3719 0 494496 207520 32960 101 3718
3720 0 494592 207648 32720 101 3719
3721 0 494592 207776 32480 137 3720
3722 0 494496 207904 32280 32 3721
3723 0 494336 208064 32080 71 3722
3724 0 494112 208160 32000 96 3723
3725 0 493888 208128 31840 86 3724
3726 6 493632 208192 31800 51 3725
3727 0 491821 218999 38480 297 3634
3728 0 491819 219005 38440 289 3727
3729 0 491807 219047 38160 240 3728
3730 0 491742 218906 37880 176 3729
3731 0 491892 218890 37320 186 3730
3732 0 492177 219378 37040 115 3731
3733 0 492095 219856 36720 80 3732
3734 0 491656 219648 36400 194 3733
3735 5 491606 219561 36320 194 3734
3736 5 491521 219445 36200 194 3735
3737 5 491243 219056 35840 245 3736
3738 5 491876 218783 35840 209 3737
3739 0 492067 217883 35840 164 3738
3740 0 492014 217720 35360 256 3739
3741 0 492024 217690 35320 256 3740
3742 0 492067 217631 35160 262 3741
3743 0 492062 217289 34960 256 3742
3744 0 492280 217340 34720 282 3743
3745 5 492246 216995 34440 282 3744
3746 0 491360 216384 34280 228 3745
3747 0 491296 216128 34160 341 3746
3748 0 491424 216064 33920 219 3747
3749 0 491424 215904 33720 108 3748
3750 0 491360 215776 33480 102 3749
3751 0 491200 215616 33320 196 3750
3752 0 491104 215456 33120 268 3751
3753 5 490944 215328 32920 249 3752
3754 0 490848 215264 32880 202 3753
3755 0 490624 215232 32760 172 3754
3756 0 490432 215296 32560 120 3755
3757 5 490176 215296 32480 51 3756
3758 0 490080 215296 32320 32 3757
3759 0 489920 215296 32120 45 3758
3760 0 489728 215200 31960 98 3759
3761 5 489536 215136 31760 32 3760
3762 0 489600 215104 31720 32 3761
3763 0 489696 214848 31680 32 3762
3764 0 489664 214688 31480 32 3763
3765 5 489600 214656 31240 128 3764
3766 0 489856 214688 31120 102 3765
3767 0 490112 214688 31120 183 3766
3768 0 490368 214592 31080 290 3767
3769 0 490528 214432 30960 214 3768
3770 0 490624 214464 30720 181 3769
3771 5 490656 214624 30480 256 3770
3772 0 490720 214624 30320 261 3771
3773 0 490848 214560 30080 235 3772
3774 0 490944 214432 29880 202 3773
3775 0 491104 214336 29680 189 3774
3776 0 491264 214272 29480 160 3775
3777 0 491520 214176 29400 107 3776
3778 0 491712 214016 29520 104 3777
3779 0 491872 213856 29680 229 3778
3780 5 492128 213760 29800 229 3779
3781 0 492224 213760 30080 104 3780
3782 0 492256 213696 30320 120 3781
3783 0 492256 213600 30560 80 3782
3784 0 492320 213408 30760 131 3783
3785 0 492352 213152 30840 96 3784
3786 5 492224 212992 31040 40 3785
3787 0 492032 212800 31160 98 3786
3788 5 491872 212736 31360 101 3787
3789 0 491680 212864 31560 90 3788
3790 5 491584 212992 31720 124 3789
3791 0 491584 213216 31840 81 3790
3792 0 491680 213408 32000 91 3791
3793 0 491680 213632 32200 104 3792
3794 0 491712 213760 32440 75 3793
3795 0 491904 213888 32560 45 3794
3796 5 492192 213984 32640 120 3795
3797 0 492288 213728 32680 96 3796
3798 0 492288 213472 32760 81 3797
3799 0 492448 213280 32800 80 3798
3800 0 492704 213248 32760 71 3799
3801 6 492928 213312 32720 32 3800
3802 0 452637 134132 178000 120 1670
3803 0 453426 133666 178000 81 3802
3804 0 453786 133442 178040 150 3803
3805 0 453994 133019 178080 120 3804
3806 0 454040 132773 178120 102 3805
3807 0 454087 132447 178160 71 3806
3808 0 454135 132131 178200 122 3807
3809 0 454108 131993 178240 122 3808
3810 0 454101 131940 178280 122 3809
3811 0 454091 131891 178320 153 3810
3812 0 454101 131831 178360 153 3811
3813 0 454106 131765 178400 153 3812
3814 0 454104 131702 178440 134 3813
3815 0 454109 131658 178480 134 3814
3816 0 454135 131594 178520 134 3815
3817 0 454125 131543 178560 134 3816
3818 0 454103 131515 178600 90 3817
3819 0 454098 131461 178640 90 3818
3820 0 454097 131393 178680 90 3819
3821 0 454138 131301 178720 90 3820
3822 0 454150 130871 178760 86 3821
3823 0 454200 130368 178800 75 3822
3824 0 454218 130214 178840 75 3823
3825 0 454113 130021 178880 75 3824
3826 0 453851 129286 178880 0 3825
3827 5 452359 128644 178880 0 3826
3828 0 452341 128796 178920 0 3827
3829 0 452361 128849 179000 0 3828
3830 0 452339 128903 179040 0 3829
3831 0 452329 128871 179080 0 3830
3832 0 452324 128854 179120 0 3831
3833 0 452322 128836 179160 0 3832
3834 0 452310 128817 179200 0 3833
3835 0 452272 128798 179240 0 3834
3836 0 452256 128763 179280 0 3835
3837 5 452165 128633 179320 0 3836
3838 0 452082 128623 179360 0 3837
3839 0 451822 128387 179400 0 3838
3840 0 451442 128147 179440 0 3839
3841 0 451359 128283 179480 0 3840
3842 0 451359 128259 179520 0 3841
3843 0 451301 128261 179560 0 3842
3844 0 451227 128270 179600 0 3843
3845 0 451231 128243 179640 0 3844
3846 0 451190 128234 179680 0 3845
3847 0 451165 128172 179720 0 3846
3848 0 451142 128127 179760 0 3847
3849 0 451127 128112 179800 0 3848
3850 0 451132 128087 179840 0 3849
3851 0 451118 128021 179880 0 3850
3852 0 451110 127963 179920 0 3851
3853 0 451086 127942 179960 0 3852
3854 0 451054 127915 180000 0 3853
3855 0 451007 127940 180040 0 3854
3856 0 451004 127838 180080 0 3855
3857 0 451027 127801 180120 0 3856
3858 0 451050 127742 180160 0 3857
3859 0 451025 127769 180200 0 3858
3860 0 450992 127796 180240 0 3859
3861 0 450957 127809 180280 0 3860
3862 0 450934 127768 180320 0 3861
3863 0 450936 127705 180360 0 3862
3864 0 450884 127678 180400 0 3863
3865 0 450983 127691 180440 0 3864
3866 0 451055 127740 180480 0 3865
3867 0 451087 127789 180520 0 3866
3868 0 451100 127794 180560 0 3867
3869 0 451123 127810 180600 0 3868
3870 0 451140 127808 180640 0 3869
3871 0 451150 127785 180680 0 3870
3872 0 451113 127810 180720 0 3871
3873 0 451088 127820 180760 0 3872
3874 0 451087 127851 180800 0 3873
3875 6 451086 127886 180840 0 3874
3876 0 493635 219821 45920 186 3393
3877 0 493750 219698 45920 172 3876
3878 0 494407 217607 45920 266 3877
3879 0 494492 217444 45560 266 3878
3880 0 494603 217296 45280 178 3879
3881 0 494640 217271 45160 183 3880
3882 0 494871 217013 45120 237 3881
3883 0 494913 216964 44960 237 3882
3884 0 495057 216471 44760 189 3883
3885 0 495225 216184 44520 329 3884
3886 5 495300 216015 44280 324 3885
3887 0 495312 215988 44240 324 3886
3888 0 495298 215938 43960 324 3887
3889 0 495614 215727 43760 297 3888
3890 0 495839 215538 43520 288 3889
3891 5 495899 215457 43440 288 3890
3892 0 496080 215164 43200 336 3891
3893 5 496047 215317 42600 341 3892
3894 0 496740 214247 42600 258 3893
3895 5 496718 214491 42480 275 3894
3896 0 496873 214316 42360 258 3895
3897 5 496961 214276 42280 226 3896
3898 0 497083 214154 42000 226 3897
3899 5 496928 214291 41800 226 3898
3900 5 498345 213833 41800 40 3899
3901 5 499199 212896 41800 276 3900
3902 5 499803 212603 41480 178 3901
3903 0 500110 212482 41360 124 3902
3904 5 500360 212415 41240 172 3903
3905 0 500417 212092 41240 128 3904
3906 0 500879 211890 41120 150 3905
3907 0 501431 211842 41040 120 3906
3908 0 501859 211691 40920 60 3907
3909 0 502626 211248 40920 102 3908
3910 0 502905 211266 40680 40 3909
3911 0 503082 211217 40440 60 3910
3912 0 503258 211145 40200 64 3911
3913 0 503231 211200 39880 51 3912
3914 0 503295 211260 39600 163 3913
3915 0 503436 211343 39320 178 3914
3916 0 503527 211456 39280 178 3915
3917 0 504064 211520 38360 120 3916
3918 5 504256 211520 38360 102 3917
3919 5 504288 211552 38400 86 3918
3920 0 504448 211584 38600 32 3919
3921 0 504640 211456 38720 60 3920
3922 0 504832 211264 38720 124 3921
3923 0 504896 211008 38720 124 3922
3924 0 504992 210784 38840 134 3923
3925 0 504960 210528 38960 122 3924
3926 0 504736 210368 38960 40 3925
3927 0 504480 210336 38840 32 3926
3928 0 504320 210368 38640 32 3927
3929 0 504256 210528 38440 80 3928
3930 0 504224 210688 38240 32 3929
3931 0 504096 210784 38040 120 3930
3932 0 503840 210784 38040 115 3931
3933 0 503584 210816 38000 91 3932
3934 0 503328 210944 37960 128 3933
3935 0 503136 211136 37960 175 3934
3936 0 502912 211232 37880 163 3935
3937 0 502656 211264 37800 189 3936
3938 5 502528 211360 37760 154 3937
3939 0 502368 211360 37960 168 3938
3940 5 502272 211360 38080 181 3939
3941 0 502048 211296 37960 131 3940
3942 0 501792 211296 37960 91 3941
3943 0 501568 211136 37960 135 3942
3944 0 501408 210976 37840 91 3943
3945 0 501344 210752 37680 75 3944
3946 0 501344 210624 37440 32 3945
3947 6 501472 210784 37280 60 3946
3948 0 494513 222186 39320 136 3419
3949 0 494198 222206 39160 101 3948
3950 0 493933 222348 38920 98 3949
3951 0 493547 222431 38760 136 3950
3952 0 493181 222587 38520 102 3951
3953 0 492887 222775 38280 98 3952
3954 0 492662 222903 38000 124 3953
3955 0 492547 223033 37720 75 3954
3956 0 492420 223090 37520 45 3955
3957 0 492519 223338 37280 71 3956
3958 0 492675 223687 37040 86 3957
3959 0 492583 223871 36800 80 3958
3960 0 492162 223763 36560 75 3959
3961 0 491942 223730 36360 32 3960
3962 0 491843 223826 36080 108 3961
3963 0 491707 223830 35800 101 3962
3964 0 491698 223746 35760 101 3963
3965 0 491522 223720 35520 98 3964
3966 0 491383 223609 35280 0 3965
3967 0 491391 223628 35200 0 3966
3968 0 491250 223540 35160 0 3967
3969 0 491395 223790 35120 0 3968
3970 0 491344 223642 35080 0 3969
3971 0 491303 223655 35000 0 3970
3972 0 491233 223666 34760 0 3971
3973 0 490987 223661 34480 0 3972
3974 0 490944 223666 34320 0 3973
3975 0 490843 223657 34040 0 3974
3976 0 490823 223630 33840 0 3975
3977 0 490707 223622 33560 0 3976
3978 0 490693 223651 33360 0 3977
3979 0 490623 223588 33080 0 3978
3980 0 490550 223504 32800 0 3979
3981 0 490455 223438 32520 0 3980
3982 0 490319 223355 32240 0 3981
3983 0 490274 223320 31960 0 3982
3984 0 490210 223259 31720 0 3983
3985 0 490171 223272 31680 0 3984
3986 0 490195 223122 31640 0 3985
3987 0 490120 223243 31600 0 3986
3988 0 490032 223226 31440 0 3987
3989 0 490017 223163 31320 0 3988
3990 0 489995 223146 31120 0 3989
3991 0 489944 223203 30880 0 3990
3992 0 489918 223267 30680 0 3991
3993 0 489796 223293 30440 0 3992
3994 0 489669 223316 30200 0 3993
3995 0 489502 223230 29920 0 3994
3996 0 489187 222949 29600 0 3995
3997 0 488808 222814 29280 0 3996
3998 0 488619 222763 29000 0 3997
3999 0 488526 222649 28720 0 3998
4000 0 488272 222545 28440 0 3999
4001 0 488196 222353 28120 0 4000
4002 5 488327 222110 27880 0 4001
4003 0 488456 221993 27720 0 4002
4004 5 488704 222159 27520 0 4003
4005 0 489299 222218 27520 0 4004
4006 0 489611 222612 27360 0 4005
4007 0 489694 222724 27320 0 4006
4008 0 489733 222819 27280 0 4007
4009 0 489793 222914 27240 0 4008
4010 6 490183 222960 27240 0 4009
4011 0 378453 128325 176000 0 3241
4012 0 378054 128095 176120 0 4011
4013 0 377882 128010 176280 0 4012
4014 0 377660 128014 176440 0 4013
4015 0 377577 127901 176640 0 4014
4016 0 377361 127827 176800 0 4015
4017 0 377118 127754 176960 0 4016
4018 0 377111 127754 177040 0 4017
4019 0 377097 127746 177160 0 4018
4020 0 377108 127698 177360 0 4019
4021 0 377021 127652 177560 0 4020
4022 0 376999 127485 177760 0 4021
4023 0 376704 127333 178000 0 4022
4024 0 376591 127174 178160 0 4023
4025 0 376371 126908 178440 0 4024
4026 0 376187 126729 178560 0 4025
4027 0 376102 126621 178640 0 4026
4028 0 376181 126539 178760 0 4027
4029 0 376215 126411 178800 0 4028
4030 0 376068 126253 179000 0 4029
4031 0 376042 126189 179120 0 4030
4032 0 376034 126165 179160 0 4031
4033 0 376086 126186 179320 0 4032
4034 0 376009 126024 179440 0 4033
4035 0 375958 125914 179520 0 4034
4036 0 375916 125857 179600 0 4035
4037 0 375851 125767 179720 0 4036
4038 0 375848 125688 179760 0 4037
4039 0 375864 125485 179880 0 4038
4040 0 375870 125415 179920 0 4039
4041 0 375828 125734 179960 0 4040
4042 0 375852 125565 180040 0 4041
4043 0 375673 125652 180240 0 4042
4044 0 375696 125298 180400 0 4043
4045 0 375670 125104 180560 0 4044
4046 0 375584 125065 180760 0 4045
4047 0 375508 125216 180880 0 4046
4048 0 375515 125183 180920 0 4047
4049 0 375545 125089 181040 0 4048
4050 0 375553 125052 181080 0 4049
4051 0 375572 124975 181160 0 4050
4052 0 375591 124894 181240 0 4051
4053 0 375481 125084 181320 0 4052
4054 0 375422 125177 181360 0 4053
4055 0 375369 125265 181400 0 4054
4056 0 375308 125247 181560 0 4055
4057 0 375223 125265 181720 0 4056
4058 0 375201 125269 181760 0 4057
4059 0 375547 125176 181840 0 4058
4060 0 375629 124953 181920 0 4059
4061 0 375959 125013 182040 0 4060
4062 0 375103 124806 182320 0 4061
4063 0 374878 124853 182360 0 4062
4064 0 374765 124890 182440 0 4063
4065 6 374796 124844 182480 0 4064
4066 0 338899 149483 183840 0 2766
4067 0 338853 149547 183880 0 4066
4068 0 338808 149631 184000 0 4067
4069 0 338633 149919 184120 0 4068
4070 0 338570 150080 184200 0 4069
4071 0 338557 150311 184320 0 4070
4072 0 338581 150434 184400 0 4071
4073 0 338561 150499 184440 0 4072
4074 0 338550 150566 184480 0 4073
4075 0 338584 150736 184600 0 4074
4076 0 338740 151250 184960 0 4075
4077 0 338775 151721 185480 0 4076
4078 0 338855 152060 185840 0 4077
4079 0 338990 152347 186000 0 4078
4080 0 338922 152894 186360 0 4079
4081 0 339078 153179 186640 0 4080
4082 0 339086 153324 186760 0 4081
4083 0 338946 153320 186920 0 4082
4084 0 338786 153265 187080 0 4083
4085 0 338774 153271 187240 0 4084
4086 0 338833 153351 187440 0 4085
4087 0 338846 153369 187480 0 4086
4088 0 338876 153385 187520 0 4087
4089 0 338913 153467 187640 0 4088
4090 0 338923 153494 187680 0 4089
4091 0 338992 153499 187760 0 4090
4092 0 339016 153491 187800 0 4091
4093 0 339029 153457 187840 0 4092
4094 0 339027 153435 187880 0 4093
4095 0 339024 153436 187960 0 4094
4096 0 339175 153427 188000 0 4095
4097 0 339227 153407 188040 0 4096
4098 0 339335 153413 188080 0 4097
4099 0 339403 153402 188120 0 4098
4100 0 339504 153398 188160 0 4099
4101 0 339539 153418 188240 0 4100
4102 0 339567 153445 188280 0 4101
4103 0 339600 153547 188360 0 4102
4104 0 339587 153457 188520 0 4103
4105 0 339679 153406 188680 0 4104
4106 0 339732 153354 188800 0 4105
4107 0 339766 153313 188880 0 4106
4108 0 339798 153257 188960 0 4107
4109 0 340054 153081 188960 0 4108
4110 6 340065 153102 189000 0 4109
4111 0 349718 151413 177200 0 2729
4112 0 349693 151419 177160 0 4111
4113 0 349668 151424 177120 0 4112
4114 0 349595 151521 176960 0 4113
4115 0 349574 151552 176920 0 4114
4116 0 349637 151443 176880 0 4115
4117 0 349652 151334 176840 0 4116
4118 0 349653 151138 176760 0 4117
4119 0 349602 151060 176720 0 4118
4120 0 349358 150871 176680 0 4119
4121 0 349178 150865 176640 0 4120
4122 0 349139 151047 176560 0 4121
4123 0 349116 151138 176520 0 4122
4124 0 348828 151171 176440 0 4123
4125 0 348538 151206 176360 0 4124
4126 0 348167 151263 176200 0 4125
4127 0 347988 151081 176040 0 4126
4128 0 347943 151068 176000 0 4127
4129 0 347750 151027 175840 0 4128
4130 0 347370 150864 175680 0 4129
4131 0 347164 150805 175520 0 4130
4132 0 346510 150940 175320 0 4131
4133 0 346445 151139 175200 0 4132
4134 0 346131 151270 175160 0 4133
4135 0 345668 151629 175080 0 4134
4136 0 345247 151812 174880 0 4135
4137 0 344819 152037 174880 0 4136
4138 0 344096 152074 174880 0 4137
4139 0 343548 152301 174880 0 4138
4140 0 343231 152656 175080 0 4139
4141 0 342661 152982 175000 0 4140
4142 0 341911 153502 174920 0 4141
4143 5 340886 153400 174920 0 4142
4144 0 341033 153427 174960 0 4143
4145 0 341113 153453 175000 0 4144
4146 0 341141 153526 175080 0 4145
4147 0 341162 153501 175120 0 4146
4148 0 341205 153452 175200 0 4147
4149 0 341135 153261 175320 0 4148
4150 0 340932 153282 175360 0 4149
4151 0 340774 153229 175400 0 4150
4152 0 340422 153267 175480 0 4151
4153 0 340393 153292 175640 0 4152
4154 0 340364 153271 175720 0 4153
4155 6 340366 153269 175760 0 4154
4156 5 496790 212948 41800 256 3899
4157 0 497057 211380 41800 241 4156
4158 0 497091 211110 41600 200 4157
4159 0 497191 210819 41320 229 4158
4160 5 497318 210473 41040 206 4159
4161 0 497299 210013 40800 244 4160
4162 0 497270 209532 40640 208 4161
4163 5 497226 209786 40600 198 4162
4164 5 497576 207744 40600 327 4163
4165 0 497582 207827 40840 163 4164
4166 0 497398 207988 41040 101 4165
4167 0 497455 208075 41160 40 4166
4168 0 497443 208265 41280 140 4167
4169 0 497216 209248 41840 140 4168
4170 0 497280 209504 41840 160 4169
4171 0 497376 209728 41920 136 4170
4172 0 497376 209952 42040 124 4171
4173 0 497376 210208 42120 120 4172
4174 0 497376 210432 42280 189 4173
4175 0 497344 211040 42720 186 4174
4176 0 497248 211264 42880 96 4175
4177 0 497184 211488 43000 150 4176
4178 0 497088 211712 43160 208 4177
4179 0 496960 211936 43200 176 4178
4180 0 496800 212096 43360 137 4179
4181 0 496640 212224 43520 150 4180
4182 0 496736 212352 43760 96 4181
4183 0 496896 212480 43960 45 4182
4184 0 496992 212512 44200 81 4183
4185 0 497024 212672 44400 124 4184
4186 0 497077 212736 44440 132 4185
4187 0 497184 212864 44520 150 4186
4188 0 497376 213024 44560 51 4187
4189 0 497632 213152 44560 45 4188
4190 6 497664 213344 44760 51 4189
4191 0 463230 135595 188120 0 3119
4192 0 463409 135655 188080 0 4191
4193 0 463514 135524 188040 0 4192
4194 5 463533 135465 188000 0 4193
4195 5 462973 135002 188000 0 4194
4196 0 463838 133528 188000 0 4195
4197 0 464135 133291 187960 0 4196
4198 0 464218 133249 187920 0 4197
4199 5 464264 133222 187880 0 4198
4200 0 464284 133213 187840 0 4199
4201 0 464341 133187 187800 0 4200
4202 0 464363 133222 187760 0 4201
4203 0 464390 133263 187720 0 4202
4204 0 464425 133246 187680 0 4203
4205 0 464457 133237 187640 0 4204
4206 0 464520 133251 187600 0 4205
4207 0 464581 133263 187560 0 4206
4208 0 464637 133232 187520 0 4207
4209 0 464700 133197 187480 0 4208
4210 0 464724 133175 187440 0 4209
4211 0 464725 133148 187400 0 4210
4212 0 464736 133125 187360 0 4211
4213 0 464748 133112 187320 0 4212
4214 0 464763 133073 187280 0 4213
4215 0 464778 133025 187240 0 4214
4216 0 464785 132970 187200 0 4215
4217 0 464785 132915 187160 0 4216
4218 0 464779 132804 187120 0 4217
4219 0 464759 132713 187080 0 4218
4220 0 464762 132675 187040 0 4219
4221 0 464780 132633 187000 0 4220
4222 0 464784 132654 186960 0 4221
4223 6 464788 132689 186920 0 4222
4224 0 353883 113759 170360 0 3313
4225 0 353843 113720 170280 0 4224
4226 0 353855 113723 170200 0 4225
4227 0 353858 113718 170160 0 4226
4228 0 353865 113720 170120 0 4227
4229 0 353885 113727 169960 0 4228
4230 0 353908 113749 169800 0 4229
4231 0 353908 113726 169720 0 4230
4232 0 353699 113419 169560 0 4231
4233 0 353930 113719 169440 0 4232
4234 0 353946 113736 169400 0 4233
4235 5 353928 113752 169360 0 4234
4236 0 353830 113768 169200 0 4235
4237 0 353764 113799 169080 0 4236
4238 0 353402 113865 169000 0 4237
4239 0 353237 113969 168960 0 4238
4240 0 353287 113938 168920 0 4239
4241 0 353289 113947 168840 0 4240
4242 0 353301 113900 168800 0 4241
4243 0 353256 113834 168720 0 4242
4244 0 353343 113806 168640 0 4243
4245 0 353346 113942 168440 0 4244
4246 0 353320 113901 168320 0 4245
4247 0 353202 113710 168240 0 4246
4248 0 353287 113867 168200 0 4247
4249 0 353345 113915 168080 0 4248
4250 0 353398 113927 168000 0 4249
4251 0 353432 113943 167960 0 4250
4252 0 353547 113937 167840 0 4251
4253 0 353626 114117 167600 0 4252
4254 0 353353 113820 167520 0 4253
4255 6 353434 114034 167480 0 4254
4256 0 452353 128613 178840 0 3827
4257 0 452317 128623 178800 0 4256
4258 0 452324 128564 178760 0 4257
4259 0 452343 128530 178720 0 4258
4260 0 452288 128549 178680 0 4259
4261 0 452254 128579 178640 0 4260
4262 0 452262 128578 178600 0 4261
4263 0 452311 128547 178560 0 4262
4264 0 452303 128578 178520 0 4263
4265 0 452287 128609 178480 0 4264
4266 0 452285 128616 178440 0 4265
4267 0 452287 128618 178400 0 4266
4268 0 452283 128617 178360 0 4267
4269 0 452281 128592 178320 0 4268
4270 0 452307 128552 178280 0 4269
4271 0 452321 128524 178240 0 4270
4272 0 452343 128543 178200 0 4271
4273 0 452379 128540 178160 0 4272
4274 0 452391 128565 178120 0 4273
4275 0 452413 128695 178080 0 4274
4276 0 452465 128834 178040 0 4275
4277 0 452504 128976 178000 0 4276
4278 0 452635 129008 177960 0 4277
4279 0 452755 129046 177920 0 4278
4280 5 452905 129012 177880 0 4279
4281 0 452685 128151 177880 0 4280
4282 0 452497 128004 177840 0 4281
4283 0 452477 127932 177800 0 4282
4284 0 452412 127916 177760 0 4283
4285 0 452444 127829 177720 0 4284
4286 6 452496 127966 177680 0 4285
4287 0 489280 215168 31760 108 3761
4288 0 489056 215264 31680 115 4287
4289 0 488832 215264 31560 107 4288
4290 0 488608 215264 31400 141 4289
4291 0 488384 215360 31280 176 4290
4292 0 488160 215520 31200 163 4291
4293 0 487968 215712 31200 186 4292
4294 5 487808 215872 31280 128 4293
4295 0 487616 216064 31280 154 4294
4296 0 487392 216192 31240 156 4295
4297 0 487168 216320 31160 148 4296
4298 0 486912 216416 31120 45 4297
4299 5 486688 216544 31080 90 4298
4300 0 486592 216736 30920 91 4299
4301 5 486592 216896 30800 102 4300
4302 0 486592 217152 30760 148 4301
4303 0 486592 217376 30600 107 4302
4304 0 486592 217600 30400 124 4303
4305 0 486592 217824 30240 141 4304
4306 0 486624 218016 30080 163 4305
4307 0 486624 218272 30040 75 4306
4308 0 486656 218496 29920 32 4307
4309 0 486848 218688 29800 51 4308
4310 0 487008 218816 29600 75 4309
4311 0 487200 219008 29600 51 4310
4312 0 487328 219264 29640 32 4311
4313 0 487552 219392 29720 75 4312
4314 0 487776 219424 29840 51 4313
4315 0 488000 219520 29960 104 4314
4316 0 488192 219712 29960 64 4315
4317 6 488288 219872 29960 71 4316
4318 0 431574 133758 205640 0 2360
4319 0 431522 133653 205600 0 4318
4320 5 431465 133502 205560 0 4319
4321 5 430868 133106 205520 0 4320
4322 0 430185 132827 205480 0 4321
4323 0 430023 132737 205440 0 4322
4324 0 429859 132620 205400 0 4323
4325 0 429683 132503 205360 0 4324
4326 0 429617 132371 205320 0 4325
4327 0 429600 132331 205280 0 4326
4328 0 429590 132305 205240 0 4327
4329 0 429586 132280 205200 0 4328
4330 0 429581 132260 205160 0 4329
4331 0 429587 132211 205120 0 4330
4332 0 429577 132146 205080 0 4331
4333 0 429588 132124 205040 0 4332
4334 0 429614 132018 205000 0 4333
4335 0 429647 131917 204960 0 4334
4336 0 429686 131818 204920 0 4335
4337 0 429733 131778 204880 0 4336
4338 0 429795 131739 204840 0 4337
4339 0 429810 131706 204800 0 4338
4340 0 429836 131674 204760 0 4339
4341 0 429881 131646 204720 0 4340
4342 0 429875 131640 204680 0 4341
4343 0 429861 131632 204640 0 4342
4344 0 429852 131585 204600 0 4343
4345 0 429837 131530 204560 0 4344
4346 0 429811 131475 204520 0 4345
4347 6 429846 131461 204480 0 4346
4348 5 491171 220748 36200 164 3736
4349 0 490986 220884 35920 40 4348
4350 0 490957 220901 35880 32 4349
4351 5 490696 220980 35800 75 4350
4352 0 489632 220512 35440 178 4351
4353 0 489408 220480 35280 120 4352
4354 0 489184 220480 35080 71 4353
4355 0 488992 220544 34880 128 4354
4356 0 488832 220544 34640 98 4355
4357 0 488832 220480 34360 115 4356
4358 0 488768 220480 34080 128 4357
4359 0 488704 220384 33840 160 4358
4360 0 488672 220352 33560 131 4359
4361 0 488672 220352 33280 128 4360
4362 0 488672 220352 33000 64 4361
4363 0 488672 220256 32760 71 4362
4364 0 488672 220096 32560 101 4363
4365 0 488576 219936 32320 120 4364
4366 0 488576 219776 32120 71 4365
4367 0 488576 219616 31920 75 4366
4368 0 488576 219520 31680 32 4367
4369 0 488512 219424 31440 98 4368
4370 0 488288 219424 31320 75 4369
4371 0 488224 219488 31040 64 4370
4372 0 488096 219616 30800 60 4371
4373 0 488000 219776 30600 71 4372
4374 0 487840 219616 30400 75 4373
4375 6 487808 219552 30400 75 4374
4376 0 465427 133921 189760 0 3159
4377 0 465533 133796 189800 0 4376
4378 0 465576 133733 189840 0 4377
4379 0 465607 133662 189880 0 4378
4380 0 465629 133589 189920 0 4379
4381 0 465637 133521 189960 0 4380
4382 0 465658 133545 190000 0 4381
4383 0 465700 133576 190040 0 4382
4384 0 465749 133588 190080 0 4383
4385 0 465750 133614 190120 0 4384
4386 0 465732 133652 190160 0 4385
4387 0 465729 133635 190200 0 4386
4388 0 465670 133611 190240 0 4387
4389 0 465608 133592 190280 0 4388
4390 0 465603 133603 190320 0 4389
4391 0 465583 133620 190360 0 4390
4392 0 465566 133616 190400 0 4391
4393 0 465550 133593 190440 0 4392
4394 0 465537 133609 190480 0 4393
4395 0 465535 133616 190520 0 4394
4396 0 465532 133661 190560 0 4395
4397 0 465534 133688 190600 0 4396
4398 0 465540 133723 190640 0 4397
4399 0 465535 133728 190680 0 4398
4400 0 465561 133773 190720 0 4399
4401 0 465537 133681 190760 0 4400
4402 6 465540 133705 190800 0 4401
4403 0 490400 214560 30480 217 3771
4404 0 490208 214400 30400 219 4403
4405 0 490016 214304 30240 160 4404
4406 0 489856 214176 30080 135 4405
4407 0 489600 214048 30040 122 4406
4408 0 489472 213824 29960 98 4407
4409 0 489536 213568 29960 75 4408
4410 0 489696 213408 30120 81 4409
4411 5 489728 213376 30160 102 4410
4412 0 489472 213280 30160 186 4411
4413 5 489280 213120 30160 200 4412
4414 0 489120 213280 29960 226 4413
4415 0 488928 213472 29920 307 4414
4416 5 488768 213344 29840 272 4415
4417 0 488544 213376 29720 237 4416
4418 0 488288 213408 29840 242 4417
4419 0 488096 213248 30000 278 4418
4420 0 487936 213216 30200 228 4419
4421 0 487712 213280 30320 178 4420
4422 0 487552 213504 30320 124 4421
4423 0 487360 213696 30400 115 4422
4424 0 487168 213664 30240 115 4423
4425 0 487040 213536 30040 86 4424
4426 0 486912 213536 29800 120 4425
4427 0 486848 213600 29560 196 4426
4428 0 487040 213632 29400 115 4427
4429 6 487168 213632 29320 64 4428
4430 0 489536 209216 30320 128 3687
4431 0 489728 209280 30160 178 4430
4432 5 489760 209280 30120 189 4431
4433 0 489984 209280 30000 154 4432
4434 0 490208 209280 29840 160 4433
4435 0 490400 209408 29680 120 4434
4436 0 490592 209568 29640 137 4435
4437 0 490848 209600 29640 163 4436
4438 0 491104 209664 29680 166 4437
4439 0 491296 209824 29760 150 4438
4440 5 491488 209984 29920 115 4439
4441 0 491680 210176 30000 98 4440
4442 0 491840 210336 30120 102 4441
4443 5 491904 210400 30160 120 4442
4444 0 492096 210496 30360 124 4443
4445 0 492320 210560 30520 71 4444
4446 0 492480 210560 30720 81 4445
4447 0 492512 210528 31000 96 4446
4448 0 492544 210496 31280 122 4447
4449 0 492640 210496 31520 75 4448
4450 0 492768 210624 31720 104 4449
4451 0 492768 210752 31960 90 4450
4452 0 492736 210816 32200 120 4451
4453 0 492800 210848 32440 80 4452
4454 0 492800 210848 32720 81 4453
4455 6 492672 210944 32760 80 4454
4456 0 462736 135716 189400 0 3148
4457 0 462241 137133 189400 0 4456
4458 0 462241 137109 189440 0 4457
4459 0 462183 137369 189480 0 4458
4460 5 462292 137349 189520 0 4459
4461 0 461861 136890 189520 0 4460
4462 0 462201 135921 189520 0 4461
4463 0 462210 135911 189560 0 4462
4464 0 462223 135893 189600 0 4463
4465 0 462174 135886 189640 0 4464
4466 0 462168 135902 189680 0 4465
4467 0 462152 135931 189720 0 4466
4468 0 462101 135926 189760 0 4467
4469 0 461989 135926 189800 0 4468
4470 0 461996 135965 189840 0 4469
4471 0 461976 135981 189880 0 4470
4472 0 461964 136000 189920 0 4471
4473 0 461938 135974 189960 0 4472
4474 0 461919 135883 190000 0 4473
4475 0 461923 135895 190040 0 4474
4476 0 462008 135785 190080 0 4475
4477 0 462100 135680 190120 0 4476
4478 0 462120 135650 190160 0 4477
4479 0 462145 135630 190200 0 4478
4480 6 462257 135653 190240 0 4479
4481 0 462932 134880 187960 0 4195
4482 0 462840 134836 187920 0 4481
4483 0 462801 134804 187880 0 4482
4484 0 462746 134787 187840 0 4483
4485 0 462718 134792 187800 0 4484
4486 0 462629 134893 187760 0 4485
4487 0 462618 134900 187720 0 4486
4488 0 462602 134904 187680 0 4487
4489 0 462559 134922 187640 0 4488
4490 0 462610 134888 187600 0 4489
4491 0 462636 134865 187560 0 4490
4492 0 462687 134830 187520 0 4491
4493 0 462668 134823 187480 0 4492
4494 0 462649 134810 187440 0 4493
4495 0 462608 134779 187400 0 4494
4496 0 462583 134779 187360 0 4495
4497 0 462562 134786 187320 0 4496
4498 0 462554 134812 187280 0 4497
4499 0 462547 134835 187240 0 4498
4500 0 462563 134840 187200 0 4499
4501 0 462622 134904 187160 0 4500
4502 0 462631 134993 187120 0 4501
4503 6 462635 134987 187080 0 4502
4504 0 492648 217399 36320 120 3735
4505 5 493768 217005 36320 91 4504
4506 0 493671 216502 36280 237 4505
4507 0 493641 216461 36120 202 4506
4508 5 493619 216431 36000 176 4507
4509 5 493468 216230 35800 172 4508
4510 0 493024 215360 35320 124 4509
4511 0 493024 215104 35360 218 4510
4512 0 492832 214880 35360 189 4511
4513 0 492832 214624 35360 134 4512
4514 5 492832 214592 35360 128 4513
4515 0 492960 214432 35160 75 4514
4516 0 492960 214272 34960 108 4515
4517 0 493088 214048 34920 120 4516
4518 0 493216 213824 34920 107 4517
4519 0 493408 213632 34800 163 4518
4520 0 493600 213408 34800 202 4519
4521 0 493696 213184 34680 200 4520
4522 0 493728 212928 34720 154 4521
4523 0 493696 212672 34760 102 4522
4524 0 493568 212416 34760 135 4523
4525 0 493408 212288 34600 104 4524
4526 6 493344 212288 34440 101 4525
4527 0 497210 209865 40360 192 4163
4528 0 497059 209991 40120 166 4527
4529 5 496911 210155 40000 176 4528
4530 0 496871 210250 39720 196 4529
4531 5 496875 210375 39560 150 4530
4532 0 496884 210503 39400 96 4531
4533 0 496896 211360 38600 200 4532
4534 5 496960 211552 38400 163 4533
4535 0 497024 211712 38200 75 4534
4536 0 497088 211936 38080 120 4535
4537 5 497088 212032 38080 128 4536
4538 0 497024 212288 38040 157 4537
4539 0 496928 212544 37960 156 4538
4540 5 496896 212576 37960 136 4539
4541 0 497056 212736 38080 160 4540
4542 0 497248 212928 38040 163 4541
4543 0 497440 213120 38040 175 4542
4544 0 497632 213280 38080 189 4543
4545 0 497792 213440 38280 136 4544
4546 0 498016 213536 38440 203 4545
4547 0 498240 213536 38560 192 4546
4548 0 498400 213696 38680 64 4547
4549 6 498528 213888 38800 71 4548
4550 5 496405 220044 40320 150 3413
4551 0 497756 219096 40320 98 4550
4552 0 497838 218597 40320 186 4551
4553 0 497969 218390 40000 166 4552
4554 0 498554 217819 39800 139 4553
4555 0 498983 217333 39600 140 4554
4556 5 499123 217555 39440 140 4555
4557 0 499200 217712 39240 120 4556
4558 0 499365 217863 38880 150 4557
4559 5 500274 217441 38880 71 4558
4560 5 500343 217392 38600 202 4559
4561 0 501203 215928 38600 32 4560
4562 5 501299 215678 38840 208 4561
4563 0 502272 215296 39080 107 4562
4564 0 502528 215264 39160 60 4563
4565 0 502784 215168 39200 134 4564
4566 0 503040 215136 39280 51 4565
4567 0 503296 215136 39280 64 4566
4568 0 503552 215232 39280 120 4567
4569 0 503744 215424 39400 90 4568
4570 0 503840 215584 39600 75 4569
4571 0 503936 215744 39800 60 4570
4572 6 504000 215872 39920 45 4571
4573 0 463539 135405 187960 0 4194
4574 0 463695 135665 187920 0 4573
4575 0 463742 136045 187880 0 4574
4576 0 463747 136046 187840 0 4575
4577 0 463777 136033 187800 0 4576
4578 0 463802 136041 187760 0 4577
4579 0 463820 136056 187720 0 4578
4580 0 463892 136065 187680 0 4579
4581 5 463901 136034 187640 0 4580
4582 0 463920 135987 187600 0 4581
4583 0 463925 135945 187560 0 4582
4584 0 463948 135864 187520 0 4583
4585 0 463947 135804 187480 0 4584
4586 0 463952 135729 187440 0 4585
4587 0 464024 135745 187400 0 4586
4588 0 464035 135736 187360 0 4587
4589 0 464044 135736 187320 0 4588
4590 0 464065 135715 187280 0 4589
4591 0 464088 135795 187240 0 4590
4592 0 464114 135880 187200 0 4591
4593 0 464010 136126 187160 0 4592
4594 6 463975 136216 187120 0 4593
4595 0 489440 214656 31040 128 3765
4596 5 489280 214592 30880 226 4595
4597 0 489056 214560 30760 248 4596
4598 5 489024 214560 30760 245 4597
4599 0 488864 214400 30920 166 4598
4600 0 488768 214272 31160 108 4599
4601 0 488608 214272 31360 128 4600
4602 0 488640 214272 31640 107 4601
4603 0 488704 214176 31880 163 4602
4604 0 488704 214144 32160 172 4603
4605 0 488672 214240 32440 186 4604
4606 5 488608 214272 32720 181 4605
4607 0 488480 214464 32840 192 4606
4608 0 488352 214624 33000 120 4607
4609 5 488352 214720 33160 32 4608
4610 0 488128 214592 33240 51 4609
4611 0 487872 214560 33280 40 4610
4612 0 487616 214560 33280 102 4611
4613 0 487520 213984 33640 81 4612
4614 0 487744 213952 33240 81 4613
4615 6 487808 213888 33240 60 4614
4616 0 490528 221952 35160 101 4351
4617 0 490560 222176 35040 120 4616
4618 5 490573 222214 35000 121 4617
4619 0 490849 223294 35240 0 4618
4620 0 491114 223835 35440 0 4619
4621 0 491077 223956 35640 0 4620
4622 0 491114 223877 35880 0 4621
4623 0 491094 223879 36120 0 4622
4624 0 491030 223627 36320 0 4623
4625 0 491289 223728 36560 0 4624
4626 0 491490 223642 36760 0 4625
4627 0 491355 223444 36960 0 4626
4628 0 491392 223392 37160 60 4627
4629 0 491168 223264 37160 102 4628
4630 0 490912 223296 37200 124 4629
4631 0 490720 223168 37320 139 4630
4632 0 490560 223040 37520 186 4631
4633 0 490368 223168 37640 108 4632
4634 0 490400 223328 37840 102 4633
4635 0 490496 223552 38000 91 4634
4636 6 490496 223744 38200 40 4635
4637 5 498953 207055 40600 139 4164
4638 0 498768 206948 39920 154 4637
4639 0 499002 206863 39560 236 4638
4640 5 499457 206947 39200 229 4639
4641 5 499499 206999 39120 229 4640
4642 0 499567 207106 38960 229 4641
4643 0 499637 207173 38760 164 4642
4644 0 499535 207324 38480 134 4643
4645 5 499516 207488 38240 128 4644
4646 0 499456 208288 37560 115 4645
4647 0 499648 208480 37520 219 4646
4648 0 499776 208704 37560 198 4647
4649 0 499776 208928 37760 150 4648
4650 0 499776 209152 37920 178 4649
4651 0 499776 209344 38120 176 4650
4652 0 499680 209440 38360 98 4651
4653 0 499520 209440 38560 64 4652
4654 0 499360 209408 38760 122 4653
4655 0 499200 209248 38960 60 4654
4656 0 499296 209120 39200 32 4655
4657 6 499328 209120 39240 32 4656
4658 0 497255 207575 40280 219 4164
4659 0 497012 207534 40120 157 4658
4660 5 496249 207338 40120 96 4659
4661 0 495257 208138 40120 160 4660
4662 0 495210 208289 40240 108 4661
4663 0 495212 208314 40280 108 4662
4664 0 494084 208983 40280 86 4663
4665 5 493593 209620 40280 81 4664
4666 0 493242 210151 40280 124 4665
4667 0 493005 210453 40080 124 4666
4668 0 492574 210758 39960 91 4667
4669 0 492365 210781 39920 98 4668
4670 5 491931 211265 39920 186 4669
4671 0 491791 211339 39880 186 4670
4672 5 491590 211868 39880 204 4671
4673 0 491719 211737 39640 96 4672
4674 0 491976 211649 39640 71 4673
4675 0 492445 211299 39640 71 4674
4676 6 492511 211147 39520 71 4675
4677 0 463864 136579 189520 0 4460
4678 0 463937 136553 189560 0 4677
4679 0 463943 136582 189600 0 4678
4680 0 463944 136613 189640 0 4679
4681 0 463980 136590 189680 0 4680
4682 0 463997 136586 189720 0 4681
4683 0 464003 136572 189760 0 4682
4684 0 463972 136568 189800 0 4683
4685 0 463985 136566 189840 0 4684
4686 0 463965 136509 189880 0 4685
4687 0 464002 136488 189920 0 4686
4688 0 464008 136521 189960 0 4687
4689 0 464017 136554 190000 0 4688
4690 0 464003 136594 190040 0 4689
4691 0 464059 136594 190080 0 4690
4692 0 464047 136564 190120 0 4691
4693 0 464039 136590 190160 0 4692
4694 6 464118 136610 190200 0 4693
4695 0 453136 128783 179320 0 3837
4696 0 453308 128880 179360 0 4695
4697 0 453326 128852 179400 0 4696
4698 0 453349 128809 179440 0 4697
4699 0 453380 128840 179480 0 4698
4700 0 453383 128889 179520 0 4699
4701 0 453409 128841 179560 0 4700
4702 0 453432 128804 179600 0 4701
4703 0 453472 128777 179640 0 4702
4704 0 453459 128782 179680 0 4703
4705 0 453467 128688 179720 0 4704
4706 0 453473 128607 179760 0 4705
4707 0 453455 128560 179800 0 4706
4708 0 453455 128509 179840 0 4707
4709 0 453507 128496 179880 0 4708
4710 0 453566 128486 179920 0 4709
4711 0 453597 128585 179960 0 4710
4712 6 453609 128641 180000 0 4711
4713 5 493116 224790 29560 137 3470
4714 0 494567 224260 29560 120 4713
4715 0 495124 223862 29560 139 4714
4716 0 495357 223698 29720 141 4715
4717 0 495600 223271 29920 91 4716
4718 0 495920 222805 29960 51 4717
4719 0 496735 221764 29960 124 4718
4720 5 497568 221525 29960 163 4719
4721 5 498418 221243 29960 128 4720
4722 5 499559 220231 29960 200 4721
4723 5 499773 218562 29960 81 4722
4724 5 500436 218066 30160 185 4723
4725 5 500838 216683 30160 108 4724
4726 0 501056 216282 30360 163 4725
4727 0 501141 216109 30600 166 4726
4728 5 501110 215894 30680 166 4727
4729 0 501086 215601 30680 51 4728
4730 6 501058 215439 30760 75 4729
4731 0 486464 211104 31960 153 3669
4732 0 486304 211264 31760 166 4731
4733 5 486304 211360 31640 156 4732
4734 0 486464 211456 31440 81 4733
4735 0 486560 211712 31360 80 4734
4736 0 486752 211904 31400 115 4735
4737 0 486976 212064 31440 96 4736
4738 0 487200 212128 31560 101 4737
4739 0 487424 212224 31680 124 4738
4740 0 487648 212320 31840 107 4739
4741 0 487840 212416 32040 108 4740
4742 0 487968 212320 32280 148 4741
4743 5 488128 212224 32480 136 4742
4744 0 488256 212096 32680 71 4743
4745 0 488352 211872 32800 51 4744
4746 0 488352 211648 32640 51 4745
4747 0 488320 211456 32480 51 4746
4748 6 488352 211296 32400 32 4747
4749 0 495952 220189 40080 214 4550
4750 0 496188 220100 39840 218 4749
4751 0 496442 220207 39520 140 4750
4752 0 496725 220272 39360 186 4751
4753 0 496916 220737 39200 204 4752
4754 5 496906 220841 39160 204 4753
4755 0 497117 220068 39160 154 4754
4756 0 497105 220057 39000 154 4755
4757 0 497118 219923 38720 176 4756
4758 0 497066 219799 38440 122 4757
4759 0 497133 219776 38080 81 4758
4760 5 497117 219769 38000 81 4759
4761 5 497114 219763 37800 81 4760
4762 5 496990 219579 37560 32 4761
4763 0 496065 219548 37560 176 4762
4764 0 495779 219756 37560 102 4763
4765 0 495770 219922 37480 32 4764
4766 6 495781 220171 37440 51 4765
4767 0 432415 133618 205520 0 4320
4768 0 432380 133507 205480 0 4767
4769 0 432349 133394 205440 0 4768
4770 0 432342 133353 205400 0 4769
4771 0 432310 133278 205360 0 4770
4772 0 432284 133239 205320 0 4771
4773 0 432281 133247 205280 0 4772
4774 0 432270 133251 205240 0 4773
4775 0 432270 133258 205200 0 4774
4776 0 432265 133266 205160 0 4775
4777 0 432266 133271 205120 0 4776
4778 0 432234 133297 205080 0 4777
4779 0 432206 133375 205040 0 4778
4780 0 432175 133364 205000 0 4779
4781 0 432165 133373 204960 0 4780
4782 0 432176 133378 204920 0 4781
4783 6 432209 133348 204880 0 4782
4784 0 375470 140269 177440 0 2661
4785 0 375651 140152 177480 0 4784
4786 0 375699 140128 177520 0 4785
4787 0 375714 140107 177640 0 4786
4788 0 375951 139941 177720 0 4787
4789 0 375766 140030 177840 0 4788
4790 0 375662 140134 177880 0 4789
4791 0 375567 140214 177920 0 4790
4792 0 375439 140224 178040 0 4791
4793 0 375342 140233 178200 0 4792
4794 0 375111 140303 178320 0 4793
4795 0 375082 140494 178400 0 4794
4796 0 374939 140650 178440 0 4795
4797 0 374751 140809 178480 0 4796
4798 0 374662 140857 178520 0 4797
4799 0 374583 140972 178600 0 4798
4800 6 374612 140991 178640 0 4799
4801 0 465332 132894 188720 0 3133
4802 0 465446 132811 188680 0 4801
4803 0 465540 132744 188640 0 4802
4804 0 465560 132736 188600 0 4803
4805 0 465613 132704 188560 0 4804
4806 0 465594 132788 188520 0 4805
4807 0 465607 132767 188480 0 4806
4808 0 465607 132736 188440 0 4807
4809 0 465642 132703 188400 0 4808
4810 0 465646 132671 188360 0 4809
4811 0 465586 132721 188320 0 4810
4812 0 465560 132673 188280 0 4811
4813 0 465518 132645 188240 0 4812
4814 0 465481 132689 188200 0 4813
4815 0 465472 132656 188160 0 4814
4816 0 465437 132663 188120 0 4815
4817 6 465409 132700 188080 0 4816
4818 0 427051 137046 209520 0 2454
4819 0 426916 137208 209560 0 4818
4820 0 426879 137432 209600 0 4819
4821 0 426885 137446 209640 0 4820
4822 0 426885 137463 209680 0 4821
4823 0 426877 137416 209720 0 4822
4824 0 426884 137395 209760 0 4823
4825 0 426868 137409 209800 0 4824
4826 0 426870 137406 209840 0 4825
4827 0 426864 137386 209880 0 4826
4828 0 426866 137370 209920 0 4827
4829 0 426850 137360 209960 0 4828
4830 0 426832 137374 210000 0 4829
4831 0 426832 137375 210040 0 4830
4832 0 426815 137349 210080 0 4831
4833 6 426817 137326 210120 0 4832
4834 0 426905 135960 208120 0 2420
4835 0 426430 135611 208120 0 4834
4836 0 426284 135481 208080 0 4835
4837 0 426282 135430 208040 0 4836
4838 0 426276 135343 208000 0 4837
4839 0 426265 135255 207960 0 4838
4840 0 426266 135184 207920 0 4839
4841 0 426253 135101 207880 0 4840
4842 0 426260 135049 207840 0 4841
4843 0 426258 134998 207800 0 4842
4844 0 426256 134957 207760 0 4843
4845 0 426253 134922 207720 0 4844
4846 0 426246 134912 207680 0 4845
4847 0 426242 134914 207640 0 4846
4848 0 426241 134934 207600 0 4847
4849 6 426291 134929 207560 0 4848
4850 0 382571 134508 174040 0 3217
4851 0 382491 134436 174000 0 4850
4852 0 382591 134495 173920 0 4851
4853 0 382707 134442 173880 0 4852
4854 5 382826 134391 173840 0 4853
4855 0 383706 135748 173840 0 4854
4856 0 383712 135322 173600 0 4855
4857 0 383712 135250 173560 0 4856
4858 0 383713 135186 173520 0 4857
4859 0 383729 135197 173480 0 4858
4860 0 383762 135229 173400 0 4859
4861 0 383797 135260 173320 0 4860
4862 0 384058 135142 173200 0 4861
4863 0 384152 135114 173160 0 4862
4864 0 384161 135296 173120 0 4863
4865 6 384139 135329 173040 0 4864
4866 0 367499 116510 171920 0 3285
4867 0 367484 116531 172000 0 4866
4868 0 367583 116606 172120 0 4867
4869 0 367181 116429 172240 0 4868
4870 0 367159 116390 172320 0 4869
4871 0 367304 116382 172400 0 4870
4872 0 367097 116300 172560 0 4871
4873 0 366827 116072 172800 0 4872
4874 0 366595 115915 173080 0 4873
4875 0 366431 115687 173200 0 4874
4876 0 366275 115700 173360 0 4875
4877 0 366197 115564 173520 0 4876
4878 0 366269 115513 173760 0 4877
4879 0 366175 115311 173920 0 4878
4880 6 366159 115293 173960 0 4879
4881 0 492224 213504 29800 236 3780
4882 5 492224 213440 29800 219 4881
4883 0 492224 213184 29880 128 4882
4884 0 492096 212960 29880 71 4883
4885 0 492096 212704 29960 40 4884
4886 0 492064 212512 30120 81 4885
4887 5 492064 212384 30280 134 4886
4888 0 491808 212352 30160 172 4887
4889 0 491648 212224 30000 124 4888
4890 5 491552 212032 29800 45 4889
4891 0 491488 212192 29600 128 4890
4892 0 491552 212352 29400 108 4891
4893 0 491744 212448 29240 32 4892
4894 0 492000 212448 29240 60 4893
4895 6 492032 212448 29240 51 4894
4896 0 494432 215808 35640 98 4508
4897 0 494560 215584 35600 148 4896
4898 0 494656 215392 35440 75 4897
4899 0 494752 215200 35240 104 4898
4900 5 494752 215136 35160 115 4899
4901 5 494752 215136 35080 102 4900
4902 0 494720 214976 34880 98 4901
4903 0 494752 214880 34640 115 4902
4904 0 494848 214784 34400 122 4903
4905 0 495008 214624 34280 71 4904
4906 0 495200 214560 34080 71 4905
4907 0 495392 214368 34040 32 4906
4908 0 495520 214112 34000 86 4907
4909 0 495680 213920 33960 32 4908
4910 6 495776 213760 34120 40 4909
4911 0 427057 135986 207800 0 2412
4912 0 426916 136069 207760 0 4911
4913 0 426837 136105 207720 0 4912
4914 0 426748 136124 207680 0 4913
4915 0 426744 136090 207640 0 4914
4916 0 426742 136053 207600 0 4915
4917 0 426789 136021 207560 0 4916
4918 0 426808 135969 207520 0 4917
4919 0 426827 135921 207480 0 4918
4920 0 426828 135892 207440 0 4919
4921 0 426818 135857 207400 0 4920
4922 0 426831 135826 207360 0 4921
4923 0 426772 135825 207320 0 4922
4924 6 426766 135810 207280 0 4923
4925 0 427869 133658 206680 0 2384
4926 0 427797 133575 206640 0 4925
4927 0 427755 133544 206600 0 4926
4928 0 427701 133430 206560 0 4927
4929 0 427671 133323 206520 0 4928
4930 0 427673 133311 206480 0 4929
4931 0 427726 133348 206440 0 4930
4932 0 427752 133374 206400 0 4931
4933 0 427789 133397 206360 0 4932
4934 0 427830 133449 206320 0 4933
4935 0 427862 133607 206280 0 4934
4936 0 427883 133650 206240 0 4935
4937 6 427836 133773 206200 0 4936
4938 0 355309 147466 165200 0 3597
4939 0 355090 147386 165160 0 4938
4940 5 354273 147563 165120 0 4939
4941 0 354138 147572 165160 0 4940
4942 0 354115 147620 165200 0 4941
4943 0 354124 147662 165240 0 4942
4944 0 354407 147903 165400 0 4943
4945 0 354570 147922 165440 0 4944
4946 0 354690 147885 165480 0 4945
4947 0 354887 147871 165520 0 4946
4948 0 355081 147750 165560 0 4947
4949 0 355179 147736 165600 0 4948
4950 6 355403 147624 165640 0 4949
4951 0 460796 136769 187240 0 3096
4952 0 460828 136726 187200 0 4951
4953 0 460913 136704 187160 0 4952
4954 0 460975 136746 187120 0 4953
4955 0 461027 136806 187080 0 4954
4956 0 461043 136751 187040 0 4955
4957 0 461073 136705 187000 0 4956
4958 0 461088 136729 186960 0 4957
4959 0 461075 136798 186920 0 4958
4960 0 461078 136886 186880 0 4959
4961 0 461094 136980 186840 0 4960
4962 0 461091 137064 186800 0 4961
4963 6 461111 137128 186760 0 4962
4964 0 488896 214720 30560 185 4598
4965 5 488800 214816 30480 205 4964
4966 0 488544 214816 30480 156 4965
4967 0 488288 214848 30480 175 4966
4968 0 488096 214976 30360 227 4967
4969 0 487904 215104 30160 221 4968
4970 0 487648 215136 30120 178 4969
4971 0 487424 215296 30160 148 4970
4972 0 487168 215296 30160 96 4971
4973 0 486976 215104 30120 32 4972
4974 0 486784 214944 30000 96 4973
4975 0 486528 215040 30000 122 4974
4976 6 486432 215072 30000 102 4975
4977 0 491040 215072 32920 197 3753
4978 0 491040 214912 33120 178 4977
4979 5 491040 214816 33240 148 4978
4980 0 490784 214816 33360 168 4979
4981 0 490624 214880 33560 131 4980
4982 0 490432 214976 33760 71 4981
4983 0 490240 214976 33960 71 4982
4984 0 490144 214912 34200 160 4983
4985 0 490048 214784 34400 156 4984
4986 0 490112 214624 34600 108 4985
4987 0 490272 214496 34760 135 4986
4988 0 490528 214464 34760 122 4987
4989 6 490592 214464 34760 81 4988
4990 0 489709 214171 36960 0 3648
4991 5 491604 214243 36960 0 4990
4992 5 492590 214382 36960 40 4991
4993 5 493424 209725 36960 128 4992
4994 0 493284 209590 37080 120 4993
4995 0 493408 208736 37880 137 4994
4996 0 493568 208608 38040 124 4995
4997 0 493824 208608 38120 96 4996
4998 0 494048 208768 38120 96 4997
4999 0 494240 208864 37960 64 4998
5000 0 494496 208864 37880 64 4999
5001 0 494752 208864 37880 32 5000
5002 6 494912 208928 38080 32 5001
5003 0 495049 216827 43440 153 3891
5004 0 495020 217006 43240 60 5003
5005 0 494985 217024 42960 60 5004
5006 0 494819 217110 42800 60 5005
5007 0 494285 217070 42800 40 5006
5008 0 493761 217362 42800 90 5007
5009 0 493548 217519 42960 202 5008
5010 5 493510 217487 43000 202 5009
5011 5 492226 218479 43000 217 5010
5012 0 492311 219084 42720 120 5011
5013 0 492253 219279 42520 186 5012
5014 0 492252 219340 42320 186 5013
5015 6 492347 219529 42040 140 5014
5016 0 428411 134515 207200 0 2397
5017 0 428411 135094 207200 0 5016
5018 0 428406 135201 207160 0 5017
5019 0 428335 135337 207120 0 5018
5020 0 428345 135386 207080 0 5019
5021 0 428252 135431 207040 0 5020
5022 0 428305 135561 207000 0 5021
5023 0 428569 135618 206960 0 5022
5024 0 428613 135600 206920 0 5023
5025 0 428603 135558 206880 0 5024
5026 0 428581 135518 206840 0 5025
5027 6 428517 135566 206800 0 5026
5028 0 497152 215136 41240 104 3899
5029 0 497312 215296 41080 86 5028
5030 0 497376 215552 41080 107 5029
5031 0 497408 215808 41120 120 5030
5032 0 497504 216064 41120 98 5031
5033 0 497600 216288 41040 91 5032
5034 0 497664 216544 40960 40 5033
5035 0 497664 216800 40960 60 5034
5036 0 497568 217056 41000 32 5035
5037 0 497376 217248 41080 75 5036
5038 0 497216 217408 41200 51 5037
5039 6 497056 217568 41360 40 5038
5040 0 430820 133548 206520 0 2380
5041 0 431037 133380 206560 0 5040
5042 0 431132 133065 206600 0 5041
5043 0 431180 133036 206640 0 5042
5044 0 431206 133063 206680 0 5043
5045 0 431218 133057 206720 0 5044
5046 0 431257 133110 206760 0 5045
5047 0 431292 133154 206800 0 5046
5048 0 431271 133305 206840 0 5047
5049 0 431277 133306 206880 0 5048
5050 6 431262 133305 206920 0 5049
5051 0 332477 131111 191800 0 2833
5052 0 332690 130961 191720 0 5051
5053 0 333029 130815 191600 0 5052
5054 0 333113 130780 191520 0 5053
5055 0 333053 130673 191400 0 5054
5056 0 332873 130627 191360 0 5055
5057 0 332891 130599 191320 0 5056
5058 0 332806 130577 191280 0 5057
5059 0 332735 130592 191240 0 5058
5060 0 332730 130580 191160 0 5059
5061 6 332734 130483 191080 0 5060
5062 0 357103 113721 170840 0 3307
5063 0 357124 113674 170720 0 5062
5064 0 357128 113687 170680 0 5063
5065 0 357133 113699 170560 0 5064
5066 0 357067 113649 170440 0 5065
5067 0 357047 113699 170320 0 5066
5068 0 357058 113724 170200 0 5067
5069 0 357062 113699 170120 0 5068
5070 0 357040 113725 170080 0 5069
5071 0 357035 113755 170040 0 5070
5072 6 357027 113746 170000 0 5071
5073 0 465408 133345 189600 0 3155
5074 0 465207 132655 189600 0 5073
5075 0 464882 132333 189640 0 5074
5076 0 464817 132291 189680 0 5075
5077 0 464787 132294 189720 0 5076
5078 0 464747 132282 189760 0 5077
5079 0 464677 132273 189800 0 5078
5080 0 464691 132299 189840 0 5079
5081 0 464706 132312 189880 0 5080
5082 0 464726 132318 189920 0 5081
5083 6 464737 132377 189960 0 5082
5084 0 461650 137436 189560 0 4460
5085 5 461607 137442 189600 0 5084
5086 0 461903 138002 189640 0 5085
5087 0 462189 137909 189920 0 5086
5088 0 462271 137882 190000 0 5087
5089 0 462269 137830 190080 0 5088
5090 0 462324 137784 190200 0 5089
5091 0 462301 137687 190280 0 5090
5092 0 462151 137538 190600 0 5091
5093 0 461967 137738 191000 0 5092
5094 6 461663 137674 191400 0 5093
5095 0 491680 209760 29920 134 4440
5096 0 491872 209568 29920 206 5095
5097 0 492128 209472 29960 32 5096
5098 0 492384 209472 29960 64 5097
5099 0 492608 209312 29960 107 5098
5100 0 492864 209216 30000 102 5099
5101 0 493120 209184 30000 120 5100
5102 0 493280 209056 29840 45 5101
5103 0 493504 209056 29680 96 5102
5104 0 493568 209088 29440 81 5103
5105 6 493472 209024 29280 45 5104
5106 0 487936 209952 31240 81 3679
5107 0 487840 210112 31040 75 5106
5108 0 487872 210272 30840 60 5107
5109 0 487904 210432 30600 107 5108
5110 0 487904 210528 30360 140 5109
5111 0 487936 210528 30080 176 5110
5112 0 487968 210400 29840 134 5111
5113 0 488128 210208 29720 60 5112
5114 0 488288 210048 29600 60 5113
5115 0 488480 209856 29560 45 5114
5116 6 488544 209792 29480 60 5115
5117 0 490016 215456 32680 32 3757
5118 5 489920 215552 32800 32 5117
5119 0 490016 215776 32880 32 5118
5120 0 490208 215968 32880 51 5119
5121 0 490272 216224 32880 60 5120
5122 0 490368 216480 32840 107 5121
5123 0 490528 216704 32800 45 5122
5124 0 490656 216896 32680 45 5123
5125 0 490528 217120 32600 45 5124
5126 0 490272 217216 32560 86 5125
5127 6 490144 217312 32480 81 5126
5128 0 497344 212032 38080 166 4537
5129 0 497600 211936 38080 115 5128
5130 0 497856 211936 38080 140 5129
5131 0 498112 211904 38080 153 5130
5132 0 498336 211840 37960 150 5131
5133 0 498592 211744 37960 128 5132
5134 0 498848 211744 37960 128 5133
5135 0 499104 211744 37960 128 5134
5136 0 499360 211776 38000 101 5135
5137 0 499616 211776 38000 81 5136
5138 6 499744 211744 38040 120 5137
5139 0 427793 135416 209160 0 2446
5140 0 428091 135373 209200 0 5139
5141 0 428205 135364 209240 0 5140
5142 0 428449 135411 209280 0 5141
5143 0 428689 135455 209320 0 5142
5144 0 428735 135456 209360 0 5143
5145 0 428776 135452 209400 0 5144
5146 0 428775 135458 209440 0 5145
5147 0 428833 135455 209480 0 5146
5148 6 428912 135398 209520 0 5147
5149 0 372619 121444 175120 0 3260
5150 0 372578 121462 175360 0 5149
5151 0 372688 121151 175680 0 5150
5152 0 372606 121033 175840 0 5151
5153 0 372588 121021 175960 0 5152
5154 0 372578 121013 176040 0 5153
5155 0 372443 121022 176200 0 5154
5156 0 372479 121013 176280 0 5155
5157 0 372369 120986 176320 0 5156
5158 6 372371 121003 176400 0 5157
5159 0 372948 141756 177800 0 2662
5160 0 372923 141770 177840 0 5159
5161 5 373119 141420 178040 0 5160
5162 0 373272 141330 178120 0 5161
5163 0 373151 141232 178200 0 5162
5164 0 373028 141213 178240 0 5163
5165 0 373022 141213 178280 0 5164
5166 0 372988 141203 178320 0 5165
5167 0 372935 141242 178440 0 5166
5168 6 372790 141258 178520 0 5167
5169 0 494176 206880 34080 102 3714
5170 0 494336 206784 34280 102 5169
5171 0 494560 206688 34400 91 5170
5172 0 494752 206624 34600 122 5171
5173 0 494944 206624 34800 122 5172
5174 0 495200 206592 34880 90 5173
5175 0 495456 206560 34880 75 5174
5176 0 495712 206560 34960 64 5175
5177 0 495936 206624 35080 80 5176
5178 6 496000 206624 35080 60 5177
5179 0 488000 216064 31280 120 4294
5180 0 488192 216256 31280 204 5179
5181 0 488384 216416 31360 185 5180
5182 0 488512 216512 31560 160 5181
5183 0 488544 216704 31760 120 5182
5184 0 488576 216960 31880 32 5183
5185 0 488768 217152 31920 64 5184
5186 0 489024 217152 31920 102 5185
5187 0 489440 217536 32160 32 5186
5188 6 489408 217664 32160 40 5187
5189 0 486080 211488 31560 40 4733
5190 0 485888 211680 31560 51 5189
5191 0 485696 211872 31520 90 5190
5192 0 485664 212128 31480 64 5191
5193 0 485792 212352 31480 45 5192
5194 0 485920 212608 31480 75 5193
5195 0 486016 212864 31400 163 5194
5196 0 486240 212864 31280 90 5195
5197 0 486432 212992 31160 80 5196
5198 6 486560 213120 31160 32 5197
5199 0 486656 211360 33960 163 3661
5200 0 486816 211136 33960 200 5199
5201 0 487008 211008 34080 175 5200
5202 0 487168 211008 34280 209 5201
5203 0 487328 210944 34480 224 5202
5204 0 487488 210944 34680 218 5203
5205 0 487712 210944 34840 163 5204
5206 0 487968 210912 34920 160 5205
5207 0 488224 210816 34960 137 5206
5208 6 488256 210784 34960 122 5207
5209 0 490624 222368 34840 128 4618
5210 0 490688 222464 34720 124 5209
5211 0 490784 222272 34520 143 5210
5212 0 490816 222048 34400 128 5211
5213 0 490656 221856 34280 75 5212
5214 0 490598 221760 34160 57 5213
5215 0 490560 221696 34080 45 5214
5216 0 490560 221536 33880 51 5215
5217 0 490592 221408 33640 115 5216
5218 6 490592 221408 33360 45 5217
5219 0 497705 214074 41320 66 3900
5220 0 497696 213824 40960 86 5219
5221 0 497760 213568 40880 153 5220
5222 0 497952 213344 40880 186 5221
5223 0 498112 213184 41000 150 5222
5224 0 498272 212960 41080 128 5223
5225 0 498304 212704 41080 81 5224
5226 0 498304 212448 41080 40 5225
5227 0 498304 212192 41160 40 5226
5228 6 498304 212128 41160 40 5227
5229 0 359373 113900 171280 0 3302
5230 0 359411 113876 171080 0 5229
5231 0 359439 113838 171000 0 5230
5232 0 359457 113956 170760 0 5231
5233 0 359475 113956 170720 0 5232
5234 0 359614 113862 170680 0 5233
5235 0 359385 113720 170600 0 5234
5236 0 359330 113712 170480 0 5235
5237 6 359277 113712 170400 0 5236
5238 0 373898 122909 175360 0 3259
5239 0 373843 122787 175520 0 5238
5240 0 373785 122630 175760 0 5239
5241 0 373772 122604 175800 0 5240
5242 0 373703 122582 175960 0 5241
5243 0 373723 122780 176120 0 5242
5244 0 373745 122976 176280 0 5243
5245 0 374086 122974 176280 0 5244
5246 6 373926 123006 176360 0 5245
5247 0 376369 125853 174040 0 3251
5248 0 376311 125711 173960 0 5247
5249 0 376281 125711 173880 0 5248
5250 5 376313 125674 173840 0 5249
5251 0 376235 125572 173800 0 5250
5252 0 376119 125170 173720 0 5251
5253 0 376041 125243 173680 0 5252
5254 0 376101 125473 173520 0 5253
5255 6 376168 125537 173480 0 5254
5256 0 379219 138957 177200 0 2653
5257 0 379423 139002 177240 0 5256
5258 0 379479 139004 177280 0 5257
5259 0 379495 138978 177400 0 5258
5260 0 379698 139005 177560 0 5259
5261 0 379626 138912 177600 0 5260
5262 0 379626 138832 177640 0 5261
5263 0 379623 138748 177680 0 5262
5264 6 379574 138717 177720 0 5263
5265 0 488800 213088 29880 226 4416
5266 5 488768 212992 29960 245 5265
5267 0 488608 212768 29960 212 5266
5268 0 488416 212608 29840 91 5267
5269 0 488160 212512 29840 32 5268
5270 0 488032 212288 29880 90 5269
5271 0 487968 212064 30000 120 5270
5272 0 488032 211872 30200 107 5271
5273 6 488064 211776 30240 96 5272
5274 0 489312 212864 30200 189 4413
5275 0 489312 212608 30200 160 5274
5276 0 489472 212384 30320 91 5275
5277 0 489664 212192 30360 80 5276
5278 0 489856 212000 30480 131 5277
5279 0 490016 211904 30680 172 5278
5280 0 490176 211776 30880 102 5279
5281 0 490368 211648 31000 96 5280
5282 6 490464 211584 31120 32 5281
5283 0 489888 213216 30280 135 4411
5284 5 489952 213152 30280 120 5283
5285 0 490016 212992 30480 64 5284
5286 0 490080 212832 30680 60 5285
5287 0 490112 212640 30880 51 5286
5288 0 490208 212480 31080 32 5287
5289 0 490368 212320 31280 32 5288
5290 0 490528 212160 31440 40 5289
5291 6 490720 212064 31560 75 5290
5292 0 491072 214656 33440 32 4979
5293 0 491200 214400 33440 75 5292
5294 0 491328 214208 33320 90 5293
5295 0 491424 213952 33320 81 5294
5296 0 491616 213728 33320 45 5295
5297 0 491744 213504 33440 45 5296
5298 0 491808 213312 33640 60 5297
5299 0 491808 213088 33800 98 5298
5300 6 491808 213024 33840 96 5299
5301 0 496736 212768 37880 131 4540
5302 0 496608 212992 37760 150 5301
5303 0 496512 213184 37600 172 5302
5304 0 496512 213440 37600 200 5303
5305 0 496544 213696 37560 107 5304
5306 0 496608 213952 37480 64 5305
5307 0 496736 214144 37360 51 5306
5308 0 496928 214336 37280 40 5307
5309 6 497120 214528 37200 40 5308
5310 0 496873 221156 39040 139 4754
5311 0 496783 221390 38920 139 5310
5312 0 496690 221569 38600 190 5311
5313 0 496778 221629 38320 102 5312
5314 0 496812 221899 38040 135 5313
5315 0 496740 222014 37680 204 5314
5316 0 496732 222072 37360 128 5315
5317 0 497085 222651 37040 102 5316
5318 6 496966 223087 36760 102 5317
5319 5 499308 216164 39440 239 4556
5320 5 499381 216135 39400 239 5319
5321 0 499119 216332 39240 139 5320
5322 0 499127 216526 39080 86 5321
5323 0 499072 215744 38280 175 5322
5324 0 498944 215520 38280 101 5323
5325 0 498848 215328 38440 51 5324
5326 0 498848 215072 38480 60 5325
5327 6 498816 214976 38480 71 5326
5328 0 497258 215061 41800 0 3899
5329 0 497827 215302 41800 0 5328
5330 0 498237 215400 41680 0 5329
5331 0 498342 215536 41560 0 5330
5332 0 498592 215680 41440 64 5331
5333 0 498816 215744 41320 128 5332
5334 0 499008 215712 41120 139 5333
5335 0 499264 215680 41120 75 5334
5336 6 499392 215552 41040 32 5335
5337 0 354705 113738 169320 0 4235
5338 0 354777 113719 169200 0 5337
5339 0 354824 113719 169080 0 5338
5340 0 354847 113713 169000 0 5339
5341 0 354886 113740 168920 0 5340
5342 0 354898 113783 168840 0 5341
5343 0 354887 113804 168800 0 5342
5344 6 354932 113777 168760 0 5343
5345 0 364202 115340 171000 0 3295
5346 5 364068 115307 170920 0 5345
5347 0 363912 115211 170880 0 5346
5348 0 363379 115019 170840 0 5347
5349 0 363121 114981 170760 0 5348
5350 0 362838 115004 170640 0 5349
5351 0 362731 115050 170560 0 5350
5352 6 362731 115112 170480 0 5351
5353 0 381824 134309 173680 0 4854
5354 0 381509 134242 173640 0 5353
5355 0 381264 134390 173600 0 5354
5356 0 381999 134541 173440 0 5355
5357 0 382179 134560 173320 0 5356
5358 0 382124 134438 173240 0 5357
5359 0 382156 134532 173200 0 5358
5360 6 381891 134474 173120 0 5359
5361 0 384390 134682 174320 0 3214
5362 5 384497 134634 174440 0 5361
5363 0 384964 134614 174480 0 5362
5364 0 385072 134606 174520 0 5363
5365 0 385192 134564 174600 0 5364
5366 0 385359 134583 174640 0 5365
5367 0 385449 134637 174680 0 5366
5368 6 385471 134669 174720 0 5367
5369 0 495744 218624 29920 75 3499
5370 0 495968 218592 30040 71 5369
5371 0 496192 218560 30160 75 5370
5372 0 496448 218528 30240 108 5371
5373 5 496544 218432 30280 81 5372
5374 0 496672 218240 30440 60 5373
5375 0 496672 218016 30560 32 5374
5376 6 496672 217888 30720 81 5375
5377 0 492714 224911 29000 137 3472
5378 0 492626 224571 28720 80 5377
5379 0 492279 224463 28400 0 5378
5380 5 492129 224362 28120 0 5379
5381 0 492106 224364 28040 0 5380
5382 5 492103 224379 27960 0 5381
5383 5 494150 223316 27960 0 5382
5384 6 494125 223185 28200 0 5383
5385 0 486592 216320 30920 120 4299
5386 0 486496 216160 30720 32 5385
5387 0 486432 216160 30440 102 5386
5388 0 486432 216160 30160 160 5387
5389 0 486432 216192 29880 60 5388
5390 0 486432 216384 29680 86 5389
5391 0 486432 216640 29640 104 5390
5392 6 486336 216832 29600 60 5391
5393 0 502336 211552 37760 86 3938
5394 0 502240 211808 37760 98 5393
5395 5 502208 212000 37720 75 5394
5396 0 502080 212160 37560 75 5395
5397 0 502080 212384 37400 40 5396
5398 0 502176 212640 37320 51 5397
5399 0 502272 212896 37200 60 5398
5400 6 502368 213056 37160 51 5399
5401 0 493780 225407 36000 189 3433
5402 0 493718 225349 36160 32 5401
5403 0 493732 225274 36360 32 5402
5404 0 493788 225228 36520 140 5403
5405 0 493896 225208 36600 140 5404
5406 0 494140 225106 36680 122 5405
5407 0 494586 225145 36840 120 5406
5408 6 494854 225084 36880 120 5407
5409 0 497350 214426 42480 150 3895
5410 0 497881 213835 42480 71 5409
5411 0 497902 213918 42680 71 5410
5412 0 497655 213969 43000 32 5411
5413 5 497660 213965 43080 32 5412
5414 0 497303 213955 43080 32 5413
5415 0 497180 214463 43080 128 5414
5416 6 497287 214499 43360 128 5415
5417 0 354207 147545 165080 0 4940
5418 0 354058 147513 165040 0 5417
5419 0 353961 147495 165000 0 5418
5420 0 353900 147497 164960 0 5419
5421 0 353816 147508 164920 0 5420
5422 0 353777 147510 164880 0 5421
5423 6 353718 147660 164760 0 5422
5424 0 352595 114069 171360 0 3322
5425 0 352891 113770 171480 0 5424
5426 0 353002 113675 171520 0 5425
5427 0 353029 113490 171600 0 5426
5428 0 353056 113311 171680 0 5427
5429 0 353064 113442 171760 0 5428
5430 6 353069 113507 171800 0 5429
5431 0 359594 114136 171520 0 3303
5432 0 359689 114129 171600 0 5431
5433 0 359783 114123 171680 0 5432
5434 0 359752 114112 171840 0 5433
5435 0 359777 114005 171880 0 5434
5436 0 359931 113954 172000 0 5435
5437 6 359954 114029 172040 0 5436
5438 0 368251 117450 171800 0 3284
5439 0 368152 117346 171760 0 5438
5440 0 368053 117243 171720 0 5439
5441 0 367540 116770 171600 0 5440
5442 0 367448 116709 171560 0 5441
5443 0 367516 116549 171520 0 5442
5444 6 367555 116446 171440 0 5443
5445 0 465349 132849 189400 0 3150
5446 0 464824 132132 189400 0 5445
5447 0 464822 132064 189240 0 5446
5448 0 464819 132042 189200 0 5447
5449 0 464810 131977 189080 0 5448
5450 0 464826 131756 188920 0 5449
5451 6 464926 131809 188800 0 5450
5452 0 463652 136476 187640 0 4581
5453 0 463645 136719 187600 0 5452
5454 0 463734 136820 187560 0 5453
5455 0 463769 136905 187520 0 5454
5456 0 463786 136910 187480 0 5455
5457 0 463786 136950 187440 0 5456
5458 6 463742 136977 187400 0 5457
5459 0 494880 218112 29760 175 3504
5460 0 495072 218048 29960 164 5459
5461 0 495072 217792 29960 75 5460
5462 0 495200 217568 29920 40 5461
5463 0 495232 217408 29720 81 5462
5464 0 495136 217312 29480 71 5463
5465 6 495072 217248 29320 45 5464
5466 0 492992 207488 34200 96 3710
5467 0 492992 207552 34480 98 5466
5468 0 493024 207712 34680 96 5467
5469 0 492992 207936 34800 90 5468
5470 0 492800 208096 34840 107 5469
5471 0 492576 208256 34920 102 5470
5472 6 492320 208352 34960 80 5471
5473 0 492512 207648 32680 136 3704
5474 5 492640 207616 32560 122 5473
5475 0 492608 207520 32320 120 5474
5476 0 492672 207360 32120 64 5475
5477 0 492832 207168 32080 40 5476
5478 0 493024 206976 32040 80 5477
5479 6 493120 206912 32040 102 5478
5480 0 488896 212960 30200 229 5266
5481 0 488928 212960 30480 192 5480
5482 0 489056 212800 30680 128 5481
5483 0 489088 212608 30840 60 5482
5484 0 489152 212448 31040 107 5483
5485 0 489152 212192 31120 98 5484
5486 6 489152 212096 31120 64 5485
5487 0 489536 209440 30040 128 4432
5488 0 489408 209664 30040 40 5487
5489 0 489408 209920 30120 81 5488
5490 0 489408 210176 30160 51 5489
5491 0 489344 210368 29960 60 5490
5492 0 489376 210528 29760 40 5491
5493 6 489504 210656 29680 45 5492
5494 0 488832 214976 30280 226 4965
5495 0 488992 215136 30120 134 5494
5496 0 489056 215328 29920 172 5495
5497 0 488960 215552 29840 230 5496
5498 0 488960 215776 29960 128 5497
5499 0 489056 215968 30160 101 5498
5500 6 489120 216096 30240 98 5499
5501 0 486880 210432 32440 140 3672
5502 5 486944 210400 32600 51 5501
5503 0 487104 210400 32840 32 5502
5504 0 487072 210400 33120 32 5503
5505 0 486976 210368 33360 32 5504
5506 0 487136 210624 33680 32 5505
5507 6 487008 210720 33640 32 5506
5508 0 489664 215488 32760 124 5118
5509 0 489408 215488 32760 102 5508
5510 0 489152 215520 32720 75 5509
5511 0 488896 215520 32680 60 5510
5512 0 488640 215520 32680 60 5511
5513 0 488416 215488 32800 40 5512
5514 6 488352 215488 32800 32 5513
5515 0 494976 214944 35160 108 4900
5516 0 495136 214752 35120 75 5515
5517 0 495264 214528 35040 32 5516
5518 0 495392 214304 35080 71 5517
5519 0 495392 214048 35080 102 5518
5520 0 495456 213824 34960 51 5519
5521 6 495456 213728 34920 51 5520
5522 0 504288 211808 38400 102 3919
5523 0 504192 212064 38280 115 5522
5524 0 504128 212320 38200 86 5523
5525 0 504032 212544 38080 40 5524
5526 0 503840 212736 38080 51 5525
5527 0 503616 212896 38080 45 5526
5528 6 503392 213024 38080 75 5527
5529 0 504480 211392 38200 71 3918
5530 0 504640 211392 38000 60 5529
5531 0 504832 211360 37840 51 5530
5532 0 504992 211232 37640 71 5531
5533 0 505152 211328 37440 32 5532
5534 0 505312 211488 37240 75 5533
5535 6 505408 211648 37200 51 5534
5536 0 501824 215072 37960 156 4562
5537 0 501984 215072 37760 192 5536
5538 0 502144 215168 37560 186 5537
5539 0 502272 215328 37400 107 5538
5540 0 502400 215520 37280 86 5539
5541 0 502560 215744 37160 86 5540
5542 6 502560 215776 37160 86 5541
5543 0 497947 209686 41040 71 4160
5544 0 498417 209630 41040 120 5543
5545 0 498324 209503 40800 64 5544
5546 0 498346 209249 40640 81 5545
5547 0 499072 209088 39960 60 5546
5548 0 499328 209088 39920 40 5547
5549 6 499456 209088 39920 32 5548
5550 0 491050 218165 40040 51 3636
5551 0 491058 218068 41160 122 5550
5552 0 490880 217984 41160 107 5551
5553 0 490624 217952 41080 80 5552
5554 0 490400 217952 40920 60 5553
5555 0 490240 217792 40720 51 5554
5556 6 490048 217696 40600 75 5555
5557 0 492913 221268 40880 90 3410
5558 0 492643 221390 41040 102 5557
5559 5 492459 221367 41160 163 5558
5560 5 492194 221788 41160 124 5559
5561 0 491941 222146 40960 60 5560
5562 0 491886 222226 40880 60 5561
5563 6 491907 222368 40720 60 5562
5564 0 485690 216623 47760 60 150
5565 0 485338 216238 47800 140 5564
5566 0 485162 216081 47840 122 5565
5567 0 485168 216169 47880 122 5566
5568 0 485202 216081 47920 122 5567
5569 0 485156 216125 47960 122 5568
5570 6 485364 216306 48120 140 5569
5571 0 427774 137079 209960 0 2467
5572 0 427831 137204 210000 0 5571
5573 0 427859 137255 210040 0 5572
5574 0 427883 137318 210080 0 5573
5575 0 427930 137369 210120 0 5574
5576 6 427984 137426 210160 0 5575
5577 0 427777 136876 208360 0 2426
5578 0 427601 137115 208320 0 5577
5579 0 427629 137238 208280 0 5578
5580 0 427536 137223 208240 0 5579
5581 0 427453 137212 208200 0 5580
5582 6 427467 137253 208160 0 5581
5583 0 428864 134321 206280 0 2374
5584 0 428897 134577 206160 0 5583
5585 5 428939 134543 206120 0 5584
5586 0 428499 134659 206120 0 5585
5587 0 428649 134823 205880 0 5586
5588 6 428679 134809 205800 0 5587
5589 0 350055 149598 166120 0 3619
5590 0 350016 149622 166000 0 5589
5591 0 350080 149737 165880 0 5590
5592 0 350166 149792 165800 0 5591
5593 0 350148 149818 165720 0 5592
5594 6 349991 149804 165680 0 5593
5595 0 463848 134156 187880 0 4199
5596 0 463766 134275 187840 0 5595
5597 0 463792 134306 187800 0 5596
5598 0 463799 134296 187760 0 5597
5599 0 463804 134295 187720 0 5598
5600 6 463801 134270 187680 0 5599
5601 0 461973 137404 187760 0 3108
5602 0 462052 137694 187720 0 5601
5603 0 462081 137730 187680 0 5602
5604 0 462068 137750 187640 0 5603
5605 0 462064 137756 187600 0 5604
5606 6 462136 137824 187560 0 5605
5607 0 452876 129768 177880 0 4280
5608 0 452851 129792 177840 0 5607
5609 0 452527 129950 177800 0 5608
5610 0 452454 129958 177760 0 5609
5611 0 452378 129932 177720 0 5610
5612 6 452287 129938 177680 0 5611
5613 0 495328 218496 30000 245 3501
5614 0 495200 218624 30200 136 5613
5615 0 495072 218528 30400 32 5614
5616 0 494912 218432 30600 45 5615
5617 0 494688 218528 30440 32 5616
5618 6 494752 218336 30240 32 5617
5619 0 495488 220448 31200 128 3491
5620 0 495296 220640 31280 150 5619
5621 0 495232 220800 31480 150 5620
5622 0 495200 221024 31600 128 5621
5623 0 495200 221248 31800 64 5622
5624 6 495328 221408 32000 32 5623
5625 0 492320 213312 29600 139 4882
5626 0 492448 213120 29440 135 5625
5627 0 492640 212928 29440 156 5626
5628 0 492864 212896 29600 32 5627
5629 0 492928 212928 29840 60 5628
5630 6 492928 212992 29960 96 5629
5631 0 502240 211360 38360 90 3940
5632 0 502176 211296 38640 32 5631
5633 0 502016 211200 38840 45 5632
5634 0 501856 211104 39040 40 5633
5635 0 501632 211008 39120 32 5634
5636 6 501408 210848 39240 60 5635
5637 0 491807 210681 36760 40 4992
5638 5 491840 210752 36800 107 5637
5639 0 492032 210560 36840 71 5638
5640 0 491947 210496 37000 64 5639
5641 0 491904 210464 37080 60 5640
5642 6 491840 210432 37120 51 5641
5643 0 500480 207616 37600 108 4645
5644 0 500704 207744 37440 80 5643
5645 0 500928 207904 37360 51 5644
5646 0 501088 208064 37240 81 5645
5647 0 501280 208256 37160 81 5646
5648 6 501344 208320 37160 51 5647
5649 0 496736 211520 38280 107 4534
5650 0 496512 211456 38160 75 5649
5651 0 496352 211552 37960 75 5650
5652 0 496192 211552 37720 64 5651
5653 0 496160 211712 37520 45 5652
5654 6 496096 211936 37480 60 5653
5655 0 500087 207032 39200 115 4640
5656 5 500556 207286 39200 90 5655
5657 0 500689 207352 39320 71 5656
5658 0 500875 207481 39320 71 5657
5659 0 501221 207422 39320 108 5658
5660 6 501306 207442 39440 108 5659
5661 0 488419 217674 37920 71 3641
5662 5 488384 217874 37800 40 5661
5663 0 487296 217792 37800 150 5662
5664 0 487104 217600 37920 45 5663
5665 0 486848 217504 37960 32 5664
5666 6 486752 217504 37880 32 5665
5667 5 490902 216906 39120 154 3636
5668 0 490806 216072 39920 124 5667
5669 0 491520 215584 40640 136 5668
5670 0 491648 215424 40800 51 5669
5671 0 491808 215200 40800 45 5670
5672 6 491840 215168 40800 32 5671
5673 0 463387 133372 189000 0 3140
5674 0 463254 132978 189000 0 5673
5675 0 463270 132912 188960 0 5674
5676 0 463294 132827 188920 0 5675
5677 6 463272 132837 188880 0 5676
5678 0 387159 135750 175520 0 2630
5679 0 387229 135675 175200 0 5678
5680 0 387065 135715 175000 0 5679
5681 0 387024 135612 174840 0 5680
5682 6 386973 135616 174800 0 5681
5683 0 494240 207520 33680 156 3716
5684 0 494144 207776 33720 122 5683
5685 0 494048 208032 33680 107 5684
5686 0 493888 208256 33600 45 5685
5687 6 493920 208288 33440 60 5686
5688 0 492832 207808 32560 86 5474
5689 0 493024 208000 32560 80 5688
5690 0 493248 208160 32600 124 5689
5691 0 493408 208288 32800 134 5690
5692 6 493408 208288 32840 120 5691
5693 0 496128 221632 31040 128 3484
5694 0 496384 221600 30960 120 5693
5695 0 496640 221600 30960 32 5694
5696 0 496896 221632 31000 81 5695
5697 6 496928 221664 31040 60 5696
5698 0 499670 218521 29840 108 4723
5699 0 499499 218453 29640 154 5698
5700 0 499449 218382 29560 157 5699
5701 0 499374 218275 29440 163 5700
5702 6 499113 218049 29160 163 5701
5703 0 492064 212256 30520 104 4887
5704 0 492096 212128 30760 122 5703
5705 0 492224 212032 30960 60 5704
5706 0 492384 212000 31160 45 5705
5707 6 492480 212000 31280 90 5706
5708 0 488416 214944 33280 124 4609
5709 0 488544 215168 33440 134 5708
5710 0 488576 215328 33640 128 5709
5711 0 488640 215488 33840 137 5710
5712 6 488640 215712 33960 120 5711
5713 0 488736 214048 32800 108 4606
5714 0 488928 213856 32880 51 5713
5715 0 489056 213664 33040 120 5714
5716 0 489024 213504 33240 104 5715
5717 6 489024 213440 33320 71 5716
5718 0 488960 209504 31200 172 3683
5719 0 489024 209280 31320 128 5718
5720 0 488960 209024 31320 32 5719
5721 0 489152 208832 31280 40 5720
5722 6 489184 208832 31280 32 5721
5723 0 488352 212416 32520 150 4743
5724 0 488576 212544 32640 80 5723
5725 0 488832 212608 32640 124 5724
5726 0 489024 212512 32800 124 5725
5727 6 489280 212448 32880 75 5726
5728 0 488352 209952 31680 60 3680
5729 0 488512 210112 31800 64 5728
5730 0 488672 210272 31920 98 5729
5731 0 488832 210432 32040 108 5730
5732 6 488928 210464 32040 108 5731
5733 0 487424 210560 32240 217 3674
5734 0 487584 210720 32360 163 5733
5735 0 487680 210656 32600 175 5734
5736 0 487776 210560 32840 75 5735
5737 6 488096 210816 32600 32 5736
5738 0 493220 216729 34480 160 3745
5739 0 493312 216576 34680 163 5738
5740 0 493536 216704 34640 267 5739
5741 0 493760 216800 34560 166 5740
5742 6 493920 216960 34520 51 5741
5743 0 491740 221094 36200 150 4348
5744 0 491863 221492 35920 189 5743
5745 0 491822 221533 35760 189 5744
5746 0 492768 221792 35360 141 5745
5747 6 492832 221856 35280 104 5746
5748 0 491033 219117 35520 186 3737
5749 0 490016 219424 35720 45 5748
5750 0 489792 219520 35640 96 5749
5751 0 489568 219456 35520 86 5750
5752 6 489376 219424 35440 60 5751
5753 0 493990 217288 36640 244 4505
5754 0 493913 217496 36800 244 5753
5755 5 493944 217530 36880 244 5754
5756 0 494215 216314 36880 122 5755
5757 6 494214 215652 37120 0 5756
5758 0 495528 221869 39520 134 3418
5759 0 495662 221970 39360 86 5758
5760 0 496480 222080 40040 32 5759
5761 0 496544 222112 40280 51 5760
5762 6 496512 222176 40360 64 5761
5763 0 497388 214598 42280 208 3897
5764 0 497330 214863 42280 153 5763
5765 5 497571 215287 42280 80 5764
5766 0 498152 215201 42280 98 5765
5767 6 498160 215232 42360 98 5766
5768 0 340035 153739 174920 0 4143
5769 0 340827 153556 174760 0 5768
5770 0 342036 153425 174520 0 5769
5771 6 341903 153370 174400 0 5770
5772 0 461103 137250 189640 0 5085
5773 0 461081 137303 189800 0 5772
5774 0 461067 137342 189920 0 5773
5775 6 461163 137366 190120 0 5774
5776 0 373919 141208 178040 0 5161
5777 0 373696 140837 178240 0 5776
5778 0 373695 140771 178320 0 5777
5779 6 373663 140762 178360 0 5778
5780 0 380915 134355 174080 0 3217
5781 0 381242 134237 174200 0 5780
5782 0 381462 134161 174280 0 5781
5783 6 381488 134078 174320 0 5782
5784 0 492256 214240 32640 124 3796
5785 0 492320 214496 32680 104 5784
5786 0 492544 214656 32760 71 5785
5787 6 492736 214848 32720 64 5786
5788 0 491552 211776 29720 40 4890
5789 0 491584 211584 29920 101 5788
5790 0 491648 211520 30160 176 5789
5791 6 491808 211424 30320 104 5790
5792 0 491360 212992 31840 128 3790
5793 0 491136 213120 31960 64 5792
5794 0 490880 213216 31960 60 5793
5795 6 490720 213248 31920 51 5794
5796 0 492032 212608 31560 51 3788
5797 0 492192 212544 31760 91 5796
5798 0 492352 212416 31960 90 5797
5799 6 492480 212384 32040 51 5798
5800 0 486336 216896 30760 91 4301
5801 0 486144 216960 30600 80 5800
5802 0 485952 217056 30440 32 5801
5803 6 485888 217152 30280 60 5802
5804 5 502080 212032 38000 32 5395
5805 0 502080 211776 38320 32 5804
5806 0 502208 211808 38720 32 5805
5807 6 502176 211968 38800 32 5806
5808 0 496574 209997 39560 196 4531
5809 0 496533 209941 39520 196 5808
5810 0 496277 209926 39440 196 5809
5811 6 496204 209947 39320 196 5810
5812 0 499829 206855 40600 32 4637
5813 0 499978 206912 40760 71 5812
5814 0 500263 207084 40960 75 5813
5815 6 500501 207417 41040 75 5814
5816 5 497493 220075 37800 45 4761
5817 0 497403 220380 37800 32 5816
5818 0 496869 220578 37800 71 5817
5819 6 496730 220621 37960 40 5818
5820 0 488282 216814 37800 276 3642
5821 0 487934 216483 37480 107 5820
5822 0 487937 216568 37400 107 5821
5823 6 487967 217334 36680 120 5822
5824 0 489967 217148 38360 221 3639
5825 0 490025 216965 38160 224 5824
5826 0 489952 216128 39000 150 5825
5827 6 489824 216128 39200 176 5826
5828 0 499196 212910 42000 276 3901
5829 0 499263 212682 42240 257 5828
5830 0 499180 212618 42480 234 5829
5831 6 498927 212769 42680 172 5830
5832 0 497088 214368 40560 124 3899
5833 0 496896 214176 40560 32 5832
5834 0 496768 213952 40560 80 5833
5835 6 496768 213696 40560 51 5834
5836 0 497632 214656 41080 271 3899
5837 0 497824 214528 40920 242 5836
5838 0 497856 214272 40840 140 5837
5839 6 497856 214016 40840 101 5838
5840 0 495652 215323 44280 310 3886
5841 0 495486 215183 44280 310 5840
5842 0 495353 215155 44360 310 5841
5843 6 495201 215152 44440 310 5842
5844 0 489792 223744 48280 172 3372
5845 0 489856 224000 48320 143 5844
5846 0 489920 224224 48440 186 5845
5847 6 489952 224416 48560 120 5846
5848 0 430888 132972 205480 0 4321
5849 0 430909 132837 205440 0 5848
5850 6 430936 132733 205400 0 5849
5851 0 364439 115521 170880 0 5346
5852 0 364429 115603 170800 0 5851
5853 6 364434 115632 170720 0 5852
5854 0 372490 121711 174640 0 3263
5855 0 372574 121705 174520 0 5854
5856 6 372538 121638 174440 0 5855
5857 0 376761 125793 173840 0 5250
5858 0 376844 126328 173800 0 5857
5859 6 376855 126407 173720 0 5858
5860 0 381952 131798 175960 0 3233
5861 0 381900 131815 176120 0 5860
5862 6 381892 131823 176320 0 5861
5863 0 462754 133946 188360 0 3124
5864 0 462672 134039 188240 0 5863
5865 6 462644 134070 188200 0 5864
5866 0 496736 218624 30280 40 5373
5867 0 496928 218816 30240 64 5866
5868 6 497024 218944 30200 32 5867
5869 0 491840 210656 30160 71 4443
5870 0 491616 210848 30120 60 5869
5871 6 491488 210944 30080 51 5870
5872 0 500725 215743 30160 51 4725
5873 0 500575 215615 30160 71 5872
5874 6 500493 215445 30240 51 5873
5875 0 498671 221740 30120 128 4721
5876 0 498634 221810 30120 128 5875
5877 6 498526 221898 30080 128 5876
5878 0 492384 212928 31200 81 3786
5879 0 492576 212832 31400 75 5878
5880 6 492704 212576 31480 32 5879
5881 0 491370 223725 28120 0 5380
5882 0 491325 223671 28200 0 5881
5883 6 491323 223628 28240 0 5882
5884 5 488771 221457 27880 0 4002
5885 0 489062 221357 27600 0 5884
5886 6 489368 221320 27440 0 5885
5887 0 493431 224710 29680 71 4713
5888 0 493462 224700 29800 71 5887
5889 6 493493 224673 29880 71 5888
5890 0 486720 211520 33360 32 3664
5891 0 486976 211520 33520 32 5890
5892 6 487072 211456 33400 32 5891
5893 0 494976 215520 35080 32 4901
5894 0 495168 215296 35080 32 5893
5895 6 495200 215296 35120 32 5894
5896 0 491840 210784 36800 102 5638
5897 0 492064 210912 36800 32 5896
5898 6 492320 210976 36880 40 5897
5899 0 500624 207426 39040 90 5656
5900 0 500748 207574 38960 90 5899
5901 6 501127 207933 38880 32 5900
5902 0 498871 207761 39120 86 4641
5903 0 498399 207875 38880 75 5902
5904 6 498054 208030 38760 51 5903
5905 0 487231 213206 37880 90 3644
5906 0 486794 212893 37880 60 5905
5907 6 486608 212803 37800 81 5906
5908 0 496985 219535 37360 32 4762
5909 0 497346 219399 37160 32 5908
5910 6 498983 221336 36960 0 5909
5911 0 487488 218624 37880 32 5662
5912 0 487328 218784 38080 51 5911
5913 6 487296 218816 38120 40 5912
5914 5 496527 219363 38000 137 4760
5915 0 495697 219461 38000 176 5914
5916 6 495644 219289 38280 176 5915
5917 5 500367 217491 38240 131 4560
5918 0 500545 217332 38000 131 5917
5919 6 500532 217467 37800 96 5918
5920 0 500847 212165 41480 134 3902
5921 0 500740 212002 41600 134 5920
5922 6 500658 211926 41680 134 5921
5923 0 499040 213937 41680 98 3900
5924 0 499310 213848 41640 98 5923
5925 6 499387 213828 41560 98 5924
5926 0 497658 213965 43200 32 5413
5927 0 497763 214018 43320 32 5926
5928 6 497807 213928 43480 32 5927
5929 0 429349 134531 205720 0 5585
5930 6 429353 134467 205640 0 5929
5931 0 345427 151149 181960 0 2753
5932 6 345266 151239 182120 0 5931
5933 0 365784 115521 171080 0 3293
5934 6 365961 115532 171000 0 5933
5935 0 373736 122262 175040 0 3259
5936 6 373753 122230 174960 0 5935
5937 0 379866 129402 175600 0 3237
5938 6 379763 129352 175520 0 5937
5939 0 367980 144354 177200 0 2669
5940 6 367771 144498 177400 0 5939
5941 0 372118 141821 176760 0 2663
5942 6 372011 141813 176680 0 5941
5943 0 384296 134678 174480 0 5362
5944 6 384236 134690 174560 0 5943
5945 0 452895 128958 177840 0 4280
5946 6 452873 128935 177800 0 5945
5947 0 500720 217360 30520 90 4724
5948 6 500732 217181 30720 98 5947
5949 0 499398 219989 29720 200 4722
5950 6 499277 220012 29560 200 5949
5951 0 497569 221240 30160 163 4720
5952 6 497497 221014 30240 163 5951
5953 0 492086 224525 27720 0 5382
5954 6 491959 224256 27600 0 5953
5955 0 488718 221246 27920 0 5884
5956 6 488536 221074 27960 0 5955
5957 0 490080 212800 29640 32 5284
5958 6 490080 212832 29600 32 5957
5959 0 489408 214464 30400 32 4596
5960 6 489632 214656 30120 32 5959
5961 0 487072 210048 32680 32 5502
5962 6 487200 209952 32680 32 5961
5963 0 493520 226512 32920 186 3453
5964 6 493650 226523 32720 141 5963
5965 5 490401 212179 39880 86 4672
5966 6 490006 212016 39440 122 5965
5967 0 493166 215006 36960 0 4992
5968 6 490919 212618 36800 51 5967
5969 0 489619 211861 37240 40 4991
5970 6 489590 211808 37320 40 5969
5971 0 492352 215872 35760 51 4509
5972 6 492192 215712 35760 75 5971
5973 0 492360 219498 35840 202 3738
5974 6 492241 219841 35640 0 5973
5975 0 496302 207074 40120 96 4660
5976 6 496376 207080 40240 51 5975
5977 0 493730 217477 36320 244 4505
5978 6 493699 217524 36080 244 5977
5979 0 496656 210489 40000 196 4529
5980 6 496697 210561 40080 196 5979
5981 0 497627 219973 37480 101 5816
5982 6 497971 220153 37320 32 5981
5983 0 496874 218943 38000 139 5914
5984 6 496885 218776 38240 139 5983
5985 0 502072 216663 38240 0 5917
5986 6 502287 216576 38120 0 5985
5987 0 495579 223936 38520 75 3423
5988 6 495714 224027 38400 75 5987
5989 0 499478 215578 39400 131 5320
5990 6 499364 215431 39320 45 5989
5991 0 496712 212963 41560 256 4156
5992 6 496598 212916 41280 256 5991
5993 0 492231 218672 43560 217 5011
5994 6 492245 218680 43720 217 5993
5995 0 493538 217538 43240 202 5010
5996 6 493628 217431 43440 202 5995
5997 0 492417 221293 41280 163 5559
5998 6 492340 221205 41360 163 5997
5999 0 495537 215622 42600 0 3893
6000 6 495544 215757 42440 0 5999
6001 0 486076 217349 47680 175 149
6002 6 486245 217300 47240 175 6001
6003 6 501297 215734 30800 51 4728
6004 6 495936 222016 31040 139 3483
6005 6 494053 223598 27640 0 5383
6006 6 494136 222545 29280 189 3476
6007 6 488594 222260 27320 0 4004
6008 6 502560 212000 38160 32 5804
6009 6 490199 212272 40080 86 5965
6010 6 491929 211346 40040 186 4670
6011 6 492736 214432 35560 107 4514
6012 6 493617 209787 36800 96 4993
6013 6 490669 211222 36480 40 4992
6014 6 493293 209596 40000 101 4665
6015 6 494003 217663 36960 244 5755
6016 6 496198 219266 38280 160 5914
6017 6 500310 217349 39040 71 4559
6018 6 500433 212833 41080 124 3904
6019 6 499302 216060 39640 239 5319
6020 6 490869 216869 38920 154 5667
6021 6 497756 215266 42200 80 5765
6022 6 497434 215148 42360 80 5765
6023 6 492182 221789 41320 124 5560
```
