## Supplementary material for "Complete connectomic reconstruction of olfactory projection neurons in the fly brain": neuron skeletons: 61221.swc

```
# SWC format file
# based on specifications at http://research.mssm.edu/cnic/swc.html
# Created by pymaid (https://github.com/schlegelp/PyMaid)
# PointNo Label X Y Z Radius Parent
# Labels:
# 0 = undefined
# 1 = soma
# 5 = fork point
# 6 = end point
1 1 405430 229795 52760 2383 -1
2 0 405409 229820 53040 0 1
3 0 405427 229964 53360 0 2
4 0 405404 230004 53640 0 3
5 0 405402 230101 53840 0 4
6 0 405366 230087 54240 0 5
7 0 405745 230036 54640 0 6
8 0 406176 229918 55080 0 7
9 0 406357 229928 55400 0 8
10 0 406502 229926 55560 0 9
11 0 406499 229825 55760 0 10
12 0 406615 229839 55880 0 11
13 0 406538 229754 56040 0 12
14 0 406611 229706 56240 0 13
15 0 406824 229898 56400 0 14
16 0 406954 229984 56520 0 15
17 0 406994 230063 56640 0 16
18 0 407047 230149 56720 0 17
19 0 407089 230240 57040 0 18
20 0 407144 230197 57160 0 19
21 0 407132 229985 57200 0 20
22 0 407147 229980 57440 0 21
23 0 407145 229901 57600 0 22
24 0 407132 229955 57720 0 23
25 0 407139 229932 57800 0 24
26 0 407152 229917 57840 0 25
27 0 407370 230005 57960 0 26
28 0 407303 229959 58080 0 27
29 0 407622 230168 58480 0 28
30 0 407689 230289 58840 0 29
31 0 409690 230987 58840 0 30
32 0 411658 231218 58880 0 31
33 0 412334 231268 59000 0 32
34 5 412847 231385 59040 0 33
35 0 413490 231457 58960 0 34
36 0 413657 231496 58800 0 35
37 0 413729 231515 58680 0 36
38 0 415000 231593 58680 0 37
39 0 415972 231268 58520 0 38
40 0 416103 231217 58480 0 39
41 0 416230 231164 58440 0 40
42 0 416563 231028 58280 0 41
43 0 416765 231011 58160 0 42
44 0 417054 230968 58040 0 43
45 0 417442 230928 57840 0 44
46 0 417702 230879 57720 0 45
47 0 418378 230880 57440 0 46
48 0 418671 230832 57280 0 47
49 0 418438 230641 57240 0 48
50 0 418878 230668 57200 0 49
51 0 418928 231031 57160 0 50
52 0 419499 231198 56600 0 51
53 0 419631 231212 56440 0 52
54 0 419835 231183 56240 0 53
55 0 419896 231255 56080 0 54
56 0 420002 231241 56000 0 55
57 0 419998 231409 55840 0 56
58 0 420174 231328 55560 0 57
59 0 420827 230962 55560 0 58
60 0 421305 230901 55560 0 59
61 0 421617 230991 55520 0 60
62 5 422676 230722 55400 0 61
63 0 423100 230402 55400 0 62
64 0 423215 229944 55200 0 63
65 0 423262 229847 54960 0 64
66 0 423627 229554 54800 0 65
67 0 423832 229492 54560 0 66
68 0 425109 228976 54560 0 67
69 0 426640 228981 54520 0 68
70 0 427578 229010 54400 0 69
71 0 429440 229164 54320 0 70
72 0 430438 229195 54120 0 71
73 0 431290 229454 54120 0 72
74 0 431957 229486 54080 0 73
75 0 432476 229526 54000 0 74
76 0 436031 230006 54000 0 75
77 0 437623 230012 54080 0 76
78 0 438354 230017 54160 0 77
79 0 442304 229893 54160 0 78
80 0 442891 229951 54040 0 79
81 0 443462 229955 53840 0 80
82 0 444008 229769 53680 0 81
83 0 444280 229514 53520 0 82
84 0 444509 229262 53360 0 83
85 0 444801 229015 53240 0 84
86 0 445023 229001 53160 0 85
87 0 445119 228968 53120 0 86
88 0 445158 228868 53080 0 87
89 0 445179 228868 53040 0 88
90 0 445228 228726 53000 0 89
91 0 445322 228574 52960 0 90
92 0 445324 228598 52920 0 91
93 0 445436 228541 52880 0 92
94 0 445518 228538 52840 0 93
95 0 445566 228524 52800 0 94
96 0 445644 228512 52760 0 95
97 0 445691 228476 52720 0 96
98 0 445772 228417 52680 0 97
99 0 445829 228391 52640 0 98
100 0 446185 228424 52600 0 99
101 0 446176 228294 52560 0 100
102 0 446165 228302 52520 0 101
103 0 446258 228193 52480 0 102
104 0 446303 228156 52440 0 103
105 0 446384 228121 52400 0 104
106 0 446475 228129 52360 0 105
107 0 446573 228143 52320 0 106
108 0 446605 228065 52280 0 107
109 0 446713 228015 52240 0 108
110 0 446818 227966 52200 0 109
111 0 446979 228029 52160 0 110
112 0 447158 228178 52120 0 111
113 0 447194 228234 52080 0 112
114 0 447281 228332 52040 0 113
115 0 447319 228420 52000 0 114
116 0 447375 228459 51960 0 115
117 0 447381 228543 51920 0 116
118 0 447466 228674 51880 0 117
119 0 447522 228763 51840 0 118
120 0 447544 228903 51800 0 119
121 0 447621 229059 51760 0 120
122 0 447568 229123 51720 0 121
123 0 447565 229181 51680 0 122
124 0 447534 229271 51640 0 123
125 0 447511 229413 51600 0 124
126 0 447493 229468 51560 0 125
127 0 447480 229496 51520 0 126
128 0 447449 229610 51480 0 127
129 0 447414 229847 51440 0 128
130 0 447349 229911 51400 0 129
131 0 447352 229939 51360 0 130
132 0 447265 230014 51320 0 131
133 0 447106 230061 51280 0 132
134 0 447076 230058 51240 0 133
135 0 446988 230122 51200 0 134
136 0 446979 230163 51160 0 135
137 0 446968 230197 51120 0 136
138 0 447011 230203 51080 139 137
139 0 446991 230175 51040 139 138
140 0 446927 230112 51000 0 139
141 0 446919 230165 50960 139 140
142 0 446871 230156 50920 139 141
143 0 446837 230195 50880 186 142
144 0 446561 230261 50840 86 143
145 0 446482 230296 50800 86 144
146 0 446445 230102 50760 164 145
147 0 446515 230079 50720 153 146
148 0 446142 229936 50680 190 147
149 0 446076 230054 50640 190 148
150 0 446072 230028 50600 190 149
151 0 446076 229974 50560 190 150
152 0 446028 229905 50520 190 151
153 0 446068 229813 50480 190 152
154 0 446004 229781 50440 0 153
155 0 446014 229568 50400 0 154
156 0 445898 229811 50360 0 155
157 0 445889 229839 50320 200 156
158 0 445877 229897 50280 200 157
159 0 445751 229979 50240 168 158
160 0 445650 229957 50200 168 159
161 0 445312 230231 50160 120 160
162 0 445207 230178 50120 120 161
163 5 445100 230741 50120 166 162
164 0 445252 230742 50160 120 163
165 0 445632 230479 50200 120 164
166 0 445704 230438 50240 200 165
167 0 445789 230401 50280 200 166
168 0 445789 230299 50320 200 167
169 0 445884 230295 50360 200 168
170 0 445961 230073 50400 190 169
171 0 446120 230249 50440 190 170
172 0 446213 230325 50480 190 171
173 0 446544 230452 50520 86 172
174 0 446726 230505 50560 86 173
175 0 446781 230531 50600 86 174
176 0 446926 230557 50640 139 175
177 0 446921 230506 50680 139 176
178 0 447444 230530 50720 160 177
179 0 447531 230486 50760 120 178
180 0 447583 230587 50800 120 179
181 0 447650 230670 50840 120 180
182 0 448059 230537 50880 120 181
183 0 448281 230517 50920 86 182
184 0 448378 230510 50960 86 183
185 0 448473 230476 51000 128 184
186 0 448749 230397 51040 156 185
187 0 448983 230249 51080 166 186
188 0 449102 230261 51120 166 187
189 0 449287 230347 51160 140 188
190 0 449412 230361 51200 164 189
191 0 449445 230367 51240 164 190
192 0 449669 230336 51280 242 191
193 0 449693 230266 51320 242 192
194 0 449849 230124 51360 224 193
195 0 449886 230164 51400 224 194
196 0 450075 230156 51440 209 195
197 0 450338 230225 51480 186 196
198 0 450584 230189 51520 218 197
199 0 450597 230149 51560 218 198
200 0 450784 230143 51600 218 199
201 0 450990 230149 51640 210 200
202 5 451368 230198 51680 214 201
203 0 451405 230266 51720 228 202
204 0 451523 230416 51760 228 203
205 0 451547 230346 51800 228 204
206 0 451586 230418 51840 239 205
207 0 451681 230446 51880 239 206
208 0 451740 230504 51920 239 207
209 0 451831 230560 51960 197 208
210 0 451825 230627 52000 197 209
211 0 452161 230738 52040 136 210
212 0 452056 230760 52080 136 211
213 0 452275 230846 52120 136 212
214 0 452337 230883 52160 183 213
215 0 452384 230873 52200 189 214
216 0 452509 230984 52240 122 215
217 0 452567 231031 52280 122 216
218 0 452575 231060 52320 122 217
219 0 452693 231047 52360 168 218
220 0 452766 231035 52400 168 219
221 0 452936 230917 52440 168 220
222 0 453286 230682 52440 140 221
223 5 453730 231130 52440 189 222
224 0 453678 231116 52480 189 223
225 0 453488 231018 52520 189 224
226 0 453504 231245 52560 189 225
227 0 453483 231315 52600 189 226
228 0 453481 231355 52640 189 227
229 0 453576 231440 52680 81 228
230 0 453578 231455 52720 81 229
231 0 453651 231496 52760 81 230
232 0 453836 231442 52800 71 231
233 0 453849 231459 52840 71 232
234 0 453823 231509 52880 51 233
235 0 453846 231584 52920 51 234
236 0 453953 231630 52960 51 235
237 0 453898 231672 53000 51 236
238 0 454005 231633 53040 51 237
239 0 454083 231690 53080 51 238
240 0 454113 231703 53120 51 239
241 0 454209 231696 53160 51 240
242 0 454402 231624 53200 150 241
243 0 454482 231640 53240 150 242
244 0 454511 231630 53280 150 243
245 0 454574 231598 53320 150 244
246 0 454686 231694 53360 209 245
247 0 454793 231707 53400 209 246
248 0 454670 231773 53440 209 247
249 0 454911 231766 53480 209 248
250 0 455031 231804 53520 124 249
251 0 455082 231863 53560 124 250
252 0 455169 231946 53600 150 251
253 0 455284 231949 53640 150 252
254 0 455454 231938 53680 150 253
255 0 455526 231987 53720 245 254
256 0 455600 232022 53760 245 255
257 0 455640 232029 53800 245 256
258 0 455663 232031 53840 235 257
259 0 455685 232015 53880 235 258
260 0 455764 232078 53920 235 259
261 0 455817 232121 53960 235 260
262 0 455850 232196 54000 244 261
263 0 455863 232168 54040 244 262
264 0 455948 232196 54080 244 263
265 0 455935 232283 54120 244 264
266 0 456088 232371 54160 256 265
267 0 456191 232425 54200 256 266
268 0 456217 232403 54240 256 267
269 0 456241 232391 54280 240 268
270 0 456327 232414 54320 240 269
271 0 456381 232395 54360 240 270
272 0 456488 232442 54400 200 271
273 0 456541 232423 54440 200 272
274 0 456618 232421 54480 200 273
275 0 456766 232466 54520 200 274
276 0 456817 232481 54560 200 275
277 0 456889 232518 54600 200 276
278 0 456976 232545 54640 221 277
279 0 456984 232524 54680 221 278
280 0 457058 232579 54720 221 279
281 0 457099 232659 54760 221 280
282 0 457242 232686 54800 209 281
283 0 457350 232683 54840 209 282
284 0 457453 232731 54880 128 283
285 0 457434 232745 54920 128 284
286 0 457467 232827 54960 128 285
287 0 457530 232863 55000 128 286
288 0 457550 232851 55040 245 287
289 0 457572 232845 55080 245 288
290 0 457668 232863 55120 245 289
291 0 457749 232938 55160 245 290
292 0 457801 232958 55200 277 291
293 0 457863 232980 55240 277 292
294 0 457884 233004 55280 277 293
295 0 457908 233026 55320 277 294
296 0 457913 233054 55360 240 295
297 0 457982 233074 55400 240 296
298 0 458016 233051 55440 240 297
299 0 458024 233054 55480 240 298
300 0 458061 233093 55520 240 299
301 0 458162 233140 55560 226 300
302 0 458274 233145 55600 226 301
303 0 458336 233153 55640 226 302
304 0 458365 233153 55680 226 303
305 0 458391 233153 55720 226 304
306 0 458472 233176 55760 226 305
307 0 458458 233215 55800 226 306
308 0 458526 233213 55840 235 307
309 0 458597 233230 55880 235 308
310 0 458718 233240 55920 163 309
311 0 458756 233275 55960 163 310
312 0 458798 233295 56000 163 311
313 0 458828 233302 56040 163 312
314 0 458941 233271 56080 163 313
315 0 459049 233246 56120 156 314
316 0 459137 233237 56160 175 315
317 0 459204 233232 56200 175 316
318 0 459278 233243 56240 175 317
319 0 459418 233246 56280 175 318
320 0 459427 233268 56320 175 319
321 0 459455 233386 56360 175 320
322 0 459518 233480 56400 175 321
323 0 459563 233556 56440 175 322
324 0 459628 233616 56480 175 323
325 0 459685 233701 56520 175 324
326 0 459690 233704 56560 164 325
327 0 459683 233703 56600 164 326
328 0 459692 233704 56640 164 327
329 0 459759 233709 56680 197 328
330 0 459756 233710 56720 197 329
331 0 459753 233712 56760 197 330
332 0 459760 233708 56800 197 331
333 0 459764 233705 56840 197 332
334 0 459763 233707 56880 197 333
335 0 459730 233734 56920 197 334
336 0 459700 233709 56960 0 335
337 0 459701 233708 57000 0 336
338 0 459704 233710 57040 101 337
339 0 459724 233692 57080 101 338
340 0 459765 233663 57120 0 339
341 0 459721 233666 57160 101 340
342 0 459722 233661 57200 101 341
343 0 459719 233676 57240 101 342
344 0 459818 233731 57280 101 343
345 0 459805 233745 57320 101 344
346 0 459968 233754 57360 189 345
347 0 460095 233807 57400 168 346
348 0 460246 233842 57440 168 347
349 0 460138 233881 57480 168 348
350 0 460328 233952 57520 168 349
351 0 460370 233966 57560 168 350
352 0 460415 233990 57600 168 351
353 0 460449 234005 57640 168 352
354 0 460444 234010 57680 168 353
355 0 460399 234004 57720 168 354
356 0 460506 234062 57760 212 355
357 0 460530 234123 57800 212 356
358 0 460550 234119 57840 212 357
359 0 460554 234166 57880 212 358
360 0 460649 234184 57920 212 359
361 0 460696 234217 57960 150 360
362 0 460715 234244 58000 150 361
363 0 460725 234280 58040 150 362
364 0 460721 234277 58080 148 363
365 0 460730 234275 58120 148 364
366 0 460716 234329 58160 148 365
367 0 460764 234380 58200 148 366
368 0 460776 234472 58240 214 367
369 0 460816 234476 58280 214 368
370 0 460816 234540 58320 214 369
371 0 460886 234568 58360 214 370
372 0 460941 234588 58400 214 371
373 0 460962 234618 58440 186 372
374 0 460953 234607 58480 186 373
375 0 460959 234614 58520 186 374
376 0 461142 234692 58560 186 375
377 0 461163 234706 58600 209 376
378 0 461181 234717 58640 209 377
379 0 461181 234714 58680 209 378
380 0 461243 234739 58720 209 379
381 0 461301 234758 58760 209 380
382 0 461347 234843 58800 134 381
383 0 461422 234866 58840 134 382
384 0 461507 234825 58880 134 383
385 0 461562 234871 58920 175 384
386 0 461658 234903 58960 175 385
387 0 461674 234904 59000 175 386
388 0 461800 234931 59040 176 387
389 0 461997 235050 59080 124 388
390 0 462149 235078 59120 124 389
391 0 462195 235083 59160 124 390
392 0 462330 235101 59200 200 391
393 0 462415 235126 59240 200 392
394 0 462537 235152 59280 186 393
395 0 462559 235157 59320 186 394
396 0 462604 235154 59360 186 395
397 0 462767 235153 59400 196 396
398 0 462912 235150 59440 196 397
399 0 462981 235147 59480 172 398
400 0 463169 235122 59520 172 399
401 0 463293 235111 59560 160 400
402 0 463359 235110 59600 160 401
403 0 463491 235072 59640 120 402
404 0 463695 235105 59680 120 403
405 0 463744 235094 59720 156 404
406 0 463876 235083 59760 156 405
407 0 464050 235080 59800 164 406
408 0 464082 235084 59840 164 407
409 0 464168 235096 59880 164 408
410 0 464271 235133 59920 156 409
411 0 464303 235138 59960 156 410
412 0 464499 235093 60000 156 411
413 0 464519 235160 60040 156 412
414 0 464455 235262 60080 156 413
415 0 464721 235276 60240 0 414
416 0 465354 235163 60520 0 415
417 0 466165 235307 60960 186 416
418 0 466329 235330 61000 148 417
419 0 466257 235277 61040 148 418
420 0 466332 235279 61080 148 419
421 0 466351 235267 61120 148 420
422 0 466597 235221 61360 140 421
423 0 466748 235241 61480 140 422
424 0 466927 235259 61640 176 423
425 0 467685 235391 62320 0 424
426 0 467924 235435 62680 0 425
427 0 468095 235432 62840 0 426
428 0 468393 235431 63120 0 427
429 0 468644 235576 63440 0 428
430 0 468604 235551 63600 0 429
431 0 468858 235641 63880 0 430
432 0 469255 235909 64120 0 431
433 0 469375 235956 64560 0 432
434 0 469323 235960 64880 0 433
435 0 469309 235925 65240 0 434
436 0 469300 235864 65560 0 435
437 0 469284 235882 65880 0 436
438 0 469442 235916 66120 0 437
439 0 469470 235927 66360 0 438
440 0 469688 235970 66560 0 439
441 0 469940 236036 66800 0 440
442 0 470300 236085 66960 0 441
443 0 470854 236138 67320 256 442
444 0 471028 236144 67680 226 443
445 0 471565 236094 68000 221 444
446 0 471964 236084 68240 226 445
447 0 472754 235861 68560 175 446
448 0 473133 235808 68840 242 447
449 0 473410 235658 69160 304 448
450 0 473475 235606 69240 275 449
451 0 473694 235431 69480 166 450
452 0 473847 235346 69800 128 451
453 0 474229 235405 70080 128 452
454 0 474355 235534 70440 197 453
455 0 474651 235656 70680 175 454
456 0 474958 235737 71000 251 455
457 0 475075 235763 71280 210 456
458 0 475492 235770 71520 178 457
459 0 475684 235600 71880 134 458
460 0 475876 235402 72240 81 459
461 0 476160 235311 72560 148 460
462 0 476247 235273 72840 164 461
463 0 476512 235091 73160 218 462
464 0 476920 235014 73480 202 463
465 0 477068 234992 73840 143 464
466 0 477263 234932 74160 168 465
467 0 477560 234743 74520 157 466
468 0 477822 234714 74800 115 467
469 0 477992 234719 75040 189 468
470 0 478204 234746 75320 214 469
471 0 478487 234708 75520 229 470
472 0 478871 234814 75880 178 471
473 0 479047 234832 76200 214 472
474 0 479281 234859 76400 219 473
475 0 479564 234829 76720 204 474
476 0 479982 234752 77040 154 475
477 0 480429 234615 77360 163 476
478 0 480623 234501 77720 32 477
479 0 480820 234527 78000 40 478
480 0 481125 234516 78120 160 479
481 0 481133 234519 78200 189 480
482 0 481303 234510 78280 189 481
483 0 481281 234532 78600 156 482
484 0 481486 234446 78880 186 483
485 0 481628 234553 79160 189 484
486 0 481801 234632 79400 206 485
487 0 482084 234668 79680 168 486
488 0 482319 234557 79920 196 487
489 0 482851 234393 80240 178 488
490 0 483136 234350 80640 91 489
491 0 483370 234175 81040 202 490
492 0 483609 234024 81360 221 491
493 0 483926 233879 81720 0 492
494 0 483929 233809 82000 0 493
495 0 484571 233371 82320 0 494
496 0 484693 233020 82560 0 495
497 0 484881 232828 82760 0 496
498 0 485032 232741 83040 0 497
499 0 485172 232740 83360 0 498
500 0 485567 232828 83600 0 499
501 0 485919 232889 83720 0 500
502 0 486723 232583 84080 0 501
503 0 486839 232418 84200 0 502
504 0 486865 232130 84520 0 503
505 0 486908 232117 84800 0 504
506 0 486918 232124 85120 0 505
507 0 486863 232154 85440 0 506
508 0 486753 232068 85760 0 507
509 0 486664 232076 86040 0 508
510 0 486661 231746 86200 0 509
511 0 486747 231449 86480 0 510
512 0 487043 231041 86720 0 511
513 0 487182 230768 86960 0 512
514 0 487283 230662 87120 0 513
515 0 487356 230612 87240 0 514
516 0 487566 230305 87440 0 515
517 0 487722 230003 87720 0 516
518 0 487941 229706 88000 0 517
519 0 488129 229319 88240 0 518
520 0 488196 229036 88480 0 519
521 0 488075 229113 88520 0 520
522 0 487959 229057 88560 0 521
523 0 488108 228925 88600 0 522
524 0 488245 228948 88640 0 523
525 0 488297 228663 88680 0 524
526 0 488419 228646 88720 0 525
527 0 488459 228358 88920 0 526
528 0 488358 228187 89200 0 527
529 0 488230 228010 89480 0 528
530 0 488219 227952 89720 0 529
531 0 488458 227682 89960 0 530
532 0 488604 227518 90080 0 531
533 0 488921 227389 90400 0 532
534 0 490163 227193 90640 0 533
535 0 490191 227122 90680 0 534
536 0 489425 226468 90960 0 535
537 0 489370 225945 91280 0 536
538 0 489377 225925 91320 0 537
539 0 489347 225831 91360 0 538
540 0 489420 225749 91400 0 539
541 0 489445 225275 91600 0 540
542 0 489349 224931 91920 0 541
543 0 489279 224807 92160 0 542
544 0 489176 224655 92480 0 543
545 0 489188 224551 92760 0 544
546 0 489305 224378 93040 0 545
547 0 489734 224166 93320 0 546
548 0 490310 223900 93320 0 547
549 0 490525 223616 93320 0 548
550 0 490384 223318 93320 0 549
551 0 490490 222783 93360 0 550
552 0 490687 222118 93640 0 551
553 0 490778 222070 93840 0 552
554 0 490764 221976 93880 0 553
555 0 490836 221925 94160 0 554
556 0 490840 221871 94440 0 555
557 0 490890 221768 94720 0 556
558 0 490924 221663 94960 0 557
559 0 491090 221566 95240 0 558
560 0 491363 221345 95560 0 559
561 0 491453 221208 95800 0 560
562 0 491436 221084 96040 0 561
563 0 491401 220841 96280 0 562
564 0 491338 220700 96480 0 563
565 0 491334 220645 96640 0 564
566 0 491251 220500 96840 0 565
567 0 491162 220407 97040 0 566
568 0 491067 220284 97200 0 567
569 0 490959 220033 97480 0 568
570 0 490883 219756 97920 0 569
571 0 490884 219525 98200 0 570
572 0 490945 219359 98440 0 571
573 0 491133 219159 98640 0 572
574 0 491356 219040 98880 0 573
575 0 491438 218917 99040 0 574
576 0 491507 218850 99280 0 575
577 0 491522 218791 99480 0 576
578 0 491594 218730 99680 0 577
579 0 491643 218533 99880 0 578
580 0 491682 218366 100160 0 579
581 0 491631 218144 100400 0 580
582 0 491672 218038 100640 0 581
583 0 491623 217907 100840 0 582
584 0 491596 217677 101080 0 583
585 0 491706 217441 101320 0 584
586 0 491921 217334 101560 0 585
587 0 492114 217248 101840 0 586
588 0 492277 217174 102080 0 587
589 0 492464 217004 102320 0 588
590 0 492507 216896 102560 0 589
591 0 492547 216926 102720 0 590
592 0 492644 216781 102920 0 591
593 0 492704 216459 103200 0 592
594 0 492666 216153 103440 0 593
595 0 492578 215887 103680 0 594
596 0 492575 215657 103920 0 595
597 0 492613 215437 104200 0 596
598 0 492779 214949 104480 0 597
599 0 492940 214747 104680 0 598
600 0 493068 214443 104920 0 599
601 0 493009 214339 105160 0 600
602 0 493024 214387 105360 0 601
603 0 493021 214320 105400 0 602
604 0 480231 211299 105440 0 603
605 0 492587 214118 105480 0 604
606 0 492522 214066 105640 0 605
607 0 492362 213965 105840 0 606
608 0 492319 213929 106080 0 607
609 0 492327 213857 106360 0 608
610 0 492334 213721 106640 0 609
611 0 492366 213483 106920 0 610
612 0 492464 213326 107120 0 611
613 0 492574 213180 107320 0 612
614 0 492572 213208 107360 0 613
615 0 492590 213064 107400 0 614
616 0 492653 212689 107560 0 615
617 0 492495 212454 107880 0 616
618 0 492405 212355 108160 0 617
619 0 492278 212102 108440 0 618
620 0 492326 211966 108800 0 619
621 0 492413 211818 109040 0 620
622 0 492790 211670 109360 0 621
623 0 493152 211355 109600 0 622
624 0 493338 211121 109880 0 623
625 0 493417 210916 110120 0 624
626 0 493383 210786 110400 0 625
627 0 493132 210666 110600 0 626
628 0 492863 210607 110840 0 627
629 0 492528 210563 111080 0 628
630 0 492344 210522 111360 0 629
631 0 492210 210345 111600 0 630
632 0 492182 210267 111840 0 631
633 0 492137 210043 112080 0 632
634 0 492131 209905 112360 0 633
635 0 492105 209895 112520 0 634
636 0 491914 209508 112640 0 635
637 0 491854 209108 112880 0 636
638 0 491857 208969 113080 0 637
639 0 491720 208638 113360 0 638
640 0 491616 208016 113520 0 639
641 0 491270 207708 113720 0 640
642 0 491090 207472 113960 0 641
643 0 490667 207264 114160 0 642
644 0 490407 207015 114320 0 643
645 0 490220 206632 114560 0 644
646 0 490083 206426 114760 0 645
647 0 490077 206332 115000 0 646
648 0 490072 206057 115160 0 647
649 0 489983 205638 115400 0 648
650 0 489975 205438 115720 0 649
651 0 489885 204989 115960 0 650
652 0 489900 204748 116200 0 651
653 0 489875 204576 116440 0 652
654 0 489706 204180 116640 0 653
655 0 489377 203861 116720 0 654
656 0 488995 203711 116760 0 655
657 0 488968 203890 117040 0 656
658 0 488844 203974 117320 0 657
659 0 488710 203957 117560 0 658
660 0 488766 203958 117840 0 659
661 0 488730 203811 118080 0 660
662 0 488444 203064 118240 0 661
663 0 488373 202093 118360 0 662
664 0 488100 201738 118640 0 663
665 0 487966 201541 118880 0 664
666 0 487897 201493 119160 0 665
667 0 487914 201341 119440 0 666
668 0 487858 201172 119720 0 667
669 0 487640 200861 119960 0 668
670 0 487602 200794 120040 0 669
671 0 487609 200754 120240 0 670
672 0 487649 200652 120440 0 671
673 0 487693 200532 120640 0 672
674 0 487770 200332 120880 0 673
675 0 487810 199962 121040 0 674
676 0 487773 199602 121240 0 675
677 0 487568 199212 121440 0 676
678 0 487441 198900 121680 0 677
679 0 487385 198559 121920 0 678
680 0 487446 198236 122120 0 679
681 0 487770 197957 122360 0 680
682 0 487828 197711 122600 0 681
683 0 487789 197607 122840 0 682
684 0 487709 197501 123040 0 683
685 0 487587 197427 123280 0 684
686 0 487522 197214 123440 0 685
687 0 487499 197346 123520 0 686
688 0 487458 197263 123720 0 687
689 0 487377 197123 123880 0 688
690 0 487334 196935 124120 0 689
691 0 487156 196536 124320 0 690
692 0 487023 196102 124520 0 691
693 0 487042 195718 124760 0 692
694 0 487124 195433 125000 0 693
695 0 487259 195268 125280 0 694
696 0 487345 195176 125480 0 695
697 0 487349 195126 125680 0 696
698 0 487344 194864 125880 0 697
699 0 487345 194481 126200 0 698
700 0 487341 194444 126440 0 699
701 0 487288 194339 126680 0 700
702 0 487032 194034 126960 0 701
703 0 486936 193826 127160 0 702
704 0 486831 193471 127360 0 703
705 0 486865 193294 127520 0 704
706 0 486936 193198 127680 0 705
707 0 487067 193092 127840 0 706
708 0 487134 192935 128080 0 707
709 0 487193 192867 128240 0 708
710 0 487245 192760 128400 0 709
711 0 487274 192735 128560 0 710
712 0 487288 192696 128720 0 711
713 0 487340 192522 128880 0 712
714 0 487460 192419 129080 0 713
715 0 487468 192270 129200 0 714
716 0 487436 191848 129360 0 715
717 0 486828 191157 129560 0 716
718 0 486791 191005 129800 0 717
719 0 486850 190947 130000 0 718
720 0 487055 190748 130280 0 719
721 0 487130 190541 130520 0 720
722 0 487081 190335 130760 0 721
723 0 487012 190173 131000 0 722
724 0 487148 190053 131240 0 723
725 0 487265 189893 131560 0 724
726 0 487383 189826 131680 0 725
727 0 487579 189627 131920 0 726
728 0 487499 189207 132120 0 727
729 0 487261 188971 132360 0 728
730 0 486898 188747 132600 0 729
731 0 486849 188615 132880 0 730
732 0 486790 188456 133160 0 731
733 0 486825 188319 133440 0 732
734 0 486953 188188 133760 0 733
735 0 487136 188051 134000 0 734
736 0 487113 187803 134280 0 735
737 0 486891 187249 134520 0 736
738 0 486514 186923 134600 0 737
739 0 486139 186625 134880 0 738
740 0 485926 186336 135120 0 739
741 0 485982 186128 135360 0 740
742 0 486072 185975 135640 0 741
743 0 486306 185658 135880 0 742
744 0 486480 185389 136080 0 743
745 0 486476 185162 136360 0 744
746 0 486038 184976 136600 0 745
747 0 485531 184494 136800 0 746
748 0 485297 184145 137080 0 747
749 0 485172 183862 137360 0 748
750 0 485092 183470 137640 0 749
751 0 485053 183304 137840 0 750
752 0 485008 183030 138000 0 751
753 0 484997 182967 138040 0 752
754 0 484988 182915 138080 0 753
755 0 484993 182861 138120 0 754
756 0 484984 182828 138160 0 755
757 0 484963 182843 138200 0 756
758 0 484969 182804 138240 0 757
759 0 484968 182782 138280 0 758
760 0 484973 182761 138320 0 759
761 0 484983 182734 138360 0 760
762 0 484979 182711 138400 0 761
763 0 484945 182671 138440 0 762
764 0 484913 182632 138480 0 763
765 0 484913 182587 138520 0 764
766 0 484909 182542 138560 0 765
767 0 484913 182501 138600 0 766
768 0 484915 182451 138640 0 767
769 0 484825 182212 138680 0 768
770 0 484714 181946 138720 0 769
771 0 484643 181750 138760 0 770
772 0 484636 181740 138800 0 771
773 0 484637 181736 138840 0 772
774 0 484635 181744 138880 0 773
775 0 484638 181733 138920 0 774
776 0 484637 181730 138960 0 775
777 0 484646 181731 139000 0 776
778 0 484651 181727 139040 0 777
779 0 484653 181719 139080 0 778
780 0 484662 181717 139120 0 779
781 0 484665 181708 139160 0 780
782 0 484670 181701 139200 0 781
783 0 484674 181697 139240 0 782
784 0 484571 181756 139280 0 783
785 0 484663 181684 139320 0 784
786 0 484686 181664 139360 0 785
787 0 484694 181645 139400 0 786
788 0 484695 181640 139440 0 787
789 0 484719 181623 139480 0 788
790 0 484748 181613 139520 0 789
791 0 484762 181587 139560 0 790
792 0 484783 181568 139600 0 791
793 0 484805 181553 139640 0 792
794 0 484830 181529 139680 0 793
795 0 484848 181538 139720 0 794
796 0 484862 181540 139760 0 795
797 0 484869 181535 139800 0 796
798 0 484879 181547 139840 0 797
799 0 484894 181541 139880 0 798
800 0 484934 181506 139920 0 799
801 0 484973 181463 139960 0 800
802 0 485017 181412 140000 0 801
803 0 485063 181372 140040 0 802
804 0 485092 181329 140080 0 803
805 0 485238 181213 140120 0 804
806 0 485219 181242 140160 0 805
807 0 485282 181169 140200 0 806
808 0 485344 181104 140240 0 807
809 0 485419 181035 140280 0 808
810 0 485470 180958 140320 0 809
811 0 485525 180879 140360 0 810
812 0 485577 180800 140400 0 811
813 0 485627 180720 140440 0 812
814 0 485683 180647 140480 0 813
815 0 485724 180591 140520 0 814
816 0 485754 180540 140560 0 815
817 0 485782 180497 140600 0 816
818 0 485813 180446 140640 0 817
819 0 485842 180394 140680 0 818
820 0 485875 180338 140720 0 819
821 0 485919 180236 140760 0 820
822 0 485957 180154 140800 0 821
823 0 486001 180065 140840 0 822
824 0 486034 179972 140880 0 823
825 0 486073 179868 140920 0 824
826 0 486072 179835 140960 0 825
827 0 486072 179802 141000 0 826
828 0 486074 179761 141040 0 827
829 0 486078 179726 141080 0 828
830 0 486072 179689 141120 0 829
831 0 486077 179624 141160 0 830
832 0 486082 179556 141200 0 831
833 0 486086 179476 141240 0 832
834 0 486093 179405 141280 0 833
835 0 486095 179332 141320 0 834
836 0 486128 179269 141360 0 835
837 0 486156 179202 141400 0 836
838 0 486184 179139 141440 0 837
839 0 486216 179074 141480 0 838
840 0 486209 179054 141520 0 839
841 0 486209 179042 141560 0 840
842 0 486206 179013 141600 0 841
843 0 486203 178984 141640 0 842
844 0 486176 178927 141680 0 843
845 0 486152 178887 141720 0 844
846 0 486127 178842 141760 0 845
847 0 486108 178793 141800 0 846
848 0 486109 178757 141840 0 847
849 0 486113 178723 141880 0 848
850 0 486120 178684 141920 0 849
851 0 486132 178646 141960 0 850
852 0 486132 178637 142000 0 851
853 0 486180 178592 142040 0 852
854 0 486217 178555 142080 0 853
855 0 486243 178510 142120 0 854
856 0 486277 178470 142160 0 855
857 0 486319 178431 142200 0 856
858 0 486361 178408 142240 0 857
859 0 486402 178366 142280 0 858
860 0 486443 178324 142320 0 859
861 0 486456 178296 142360 0 860
862 0 486465 178274 142400 0 861
863 0 486485 178247 142440 0 862
864 0 486478 178227 142480 0 863
865 0 486482 178204 142520 0 864
866 0 486480 178129 142560 0 865
867 0 486485 178067 142600 0 866
868 0 486486 177994 142640 0 867
869 0 486473 177905 142680 0 868
870 0 486490 177859 142720 0 869
871 0 486512 177799 142760 0 870
872 0 486529 177749 142800 0 871
873 0 486511 177715 142840 0 872
874 0 486520 177637 142880 0 873
875 0 486526 177568 142920 0 874
876 0 486524 177487 142960 0 875
877 0 486520 177404 143000 0 876
878 0 486560 177349 143040 0 877
879 0 486576 177264 143080 0 878
880 0 486582 177213 143120 0 879
881 0 486598 177197 143160 0 880
882 0 486607 177182 143160 0 881
883 0 486598 177191 143240 0 882
884 0 486624 177189 143280 0 883
885 0 486641 177160 143320 0 884
886 0 486645 177145 143360 0 885
887 0 486656 177129 143400 0 886
888 0 486672 177053 143440 0 887
889 0 486683 176985 143480 0 888
890 0 486695 176936 143520 0 889
891 0 486701 176882 143560 0 890
892 0 486709 176827 143600 0 891
893 0 486717 176776 143640 0 892
894 0 486745 176712 143680 0 893
895 0 486764 176666 143720 0 894
896 0 486788 176602 143760 0 895
897 0 486872 176398 143920 0 896
898 0 486892 176344 143960 0 897
899 0 486923 176264 144000 0 898
900 0 486952 176194 144040 0 899
901 0 486982 176128 144080 0 900
902 0 487006 176087 144120 0 901
903 0 487044 176020 144160 0 902
904 0 487078 175964 144200 0 903
905 0 487091 175932 144240 0 904
906 0 487115 175901 144280 0 905
907 0 487139 175862 144320 0 906
908 0 487157 175834 144360 0 907
909 0 487194 175781 144400 0 908
910 0 487236 175741 144440 0 909
911 0 487276 175680 144480 0 910
912 0 487261 175691 144520 0 911
913 0 487263 175670 144560 0 912
914 0 487250 175657 144600 0 913
915 0 487324 175584 144640 0 914
916 0 487392 175521 144680 0 915
917 0 487461 175465 144720 0 916
918 0 487523 175408 144760 0 917
919 0 487590 175360 144800 0 918
920 0 487656 175316 144840 0 919
921 0 487682 175295 144880 0 920
922 0 487710 175275 144920 0 921
923 0 487739 175257 144960 0 922
924 0 487743 175225 145000 0 923
925 0 487751 175196 145040 0 924
926 0 487767 175165 145080 0 925
927 0 487798 175130 145120 0 926
928 0 487833 175088 145160 0 927
929 0 487876 175048 145200 0 928
930 0 487864 175000 145240 0 929
931 0 487864 174964 145280 0 930
932 0 487854 174930 145320 0 931
933 0 487862 174894 145360 0 932
934 0 487875 174855 145400 0 933
935 0 487884 174818 145440 0 934
936 0 487910 174787 145480 0 935
937 0 487946 174752 145520 0 936
938 0 487976 174723 145560 0 937
939 0 488030 174672 145600 0 938
940 0 488089 174624 145640 0 939
941 0 488151 174563 145680 0 940
942 0 488123 174636 145720 0 941
943 0 488108 174592 145760 0 942
944 0 488110 174578 145800 0 943
945 0 488076 174530 145840 0 944
946 0 488058 174483 145880 0 945
947 0 488040 174427 145920 0 946
948 0 488030 174373 145960 0 947
949 0 488029 174331 146000 0 948
950 0 488033 174302 146040 0 949
951 0 488044 174246 146080 0 950
952 0 488075 174216 146120 0 951
953 0 488057 174182 146160 0 952
954 0 488042 174111 146200 0 953
955 0 488016 174062 146240 0 954
956 0 487982 174006 146280 0 955
957 0 487933 173963 146320 0 956
958 0 487895 173919 146360 0 957
959 0 487855 173877 146400 0 958
960 0 487664 173823 146440 0 959
961 0 487780 173773 146480 0 960
962 0 487858 173719 146520 0 961
963 0 487924 173661 146560 0 962
964 0 487968 173620 146600 0 963
965 0 487979 173586 146640 0 964
966 0 488053 173409 146720 0 965
967 0 488066 173075 146760 0 966
968 0 488080 173016 146800 0 967
969 0 488091 172954 146840 0 968
970 0 488102 172895 146880 0 969
971 0 488118 172851 146920 0 970
972 0 488123 172759 146960 0 971
973 0 488130 172667 147000 0 972
974 0 488126 172572 147040 0 973
975 0 488131 172485 147080 0 974
976 0 488167 172429 147120 0 975
977 0 488194 172362 147160 0 976
978 0 488225 172294 147200 0 977
979 0 488255 172224 147240 0 978
980 0 488273 172215 147280 0 979
981 0 488299 172183 147320 0 980
982 0 488311 172173 147360 0 981
983 0 488335 172137 147400 0 982
984 0 488343 172103 147440 0 983
985 0 488362 172055 147480 0 984
986 0 488384 172041 147520 0 985
987 0 488410 172013 147560 0 986
988 0 488442 171986 147600 0 987
989 0 488469 171961 147640 0 988
990 0 488497 171942 147680 0 989
991 0 488516 171925 147720 0 990
992 0 488534 171917 147760 0 991
993 0 488558 171890 147800 0 992
994 0 488572 171933 147840 0 993
995 0 488599 171978 147880 0 994
996 0 488621 172012 147920 0 995
997 0 488641 172047 147960 0 996
998 0 488670 172036 148000 0 997
999 0 488701 172014 148040 0 998
1000 0 488733 172016 148080 0 999
1001 0 488764 171997 148120 0 1000
1002 0 488754 171942 148160 0 1001
1003 0 488759 171897 148200 0 1002
1004 0 488722 171851 148240 0 1003
1005 0 488736 171801 148280 0 1004
1006 0 488707 171765 148320 0 1005
1007 0 488704 171708 148360 0 1006
1008 0 488673 171645 148400 0 1007
1009 0 488665 171592 148440 0 1008
1010 0 488660 171482 148480 0 1009
1011 0 488659 171387 148520 0 1010
1012 0 488645 171271 148560 0 1011
1013 0 488625 171061 148640 0 1012
1014 0 488606 170962 148680 0 1013
1015 0 488584 170846 148720 0 1014
1016 0 488579 170777 148760 0 1015
1017 0 488555 170691 148800 0 1016
1018 0 488554 170617 148840 0 1017
1019 0 488548 170537 148880 0 1018
1020 0 488546 170455 148920 0 1019
1021 0 488550 170382 148960 0 1020
1022 0 488553 170363 149000 0 1021
1023 0 488564 170318 149040 0 1022
1024 0 488562 170306 149080 0 1023
1025 0 488572 170279 149120 0 1024
1026 0 488567 170242 149160 0 1025
1027 0 488577 170209 149200 0 1026
1028 0 488579 170172 149240 0 1027
1029 0 488594 170133 149280 0 1028
1030 0 488594 170100 149320 0 1029
1031 0 488599 170084 149360 0 1030
1032 0 488605 170072 149400 0 1031
1033 0 488610 170077 149440 0 1032
1034 0 488615 170072 149480 0 1033
1035 0 488636 170033 149520 0 1034
1036 0 488653 170007 149560 0 1035
1037 0 488702 170093 149600 0 1036
1038 0 488745 170103 149640 0 1037
1039 0 488797 170120 149680 0 1038
1040 0 488843 170166 149720 0 1039
1041 0 488857 170172 149760 0 1040
1042 0 488889 170192 149800 0 1041
1043 0 488924 170249 149840 0 1042
1044 0 488950 170321 149880 0 1043
1045 0 488952 170383 149920 0 1044
1046 0 488954 170423 149960 0 1045
1047 0 488947 170450 150000 0 1046
1048 0 488989 170392 150040 0 1047
1049 0 489036 170376 150080 0 1048
1050 0 489032 170379 150120 0 1049
1051 0 489002 170292 150160 0 1050
1052 0 488977 170193 150200 0 1051
1053 0 488947 170083 150240 0 1052
1054 0 488896 169987 150280 0 1053
1055 0 488840 169881 150320 0 1054
1056 0 488785 169750 150360 0 1055
1057 0 488799 169641 150400 0 1056
1058 0 488811 169493 150440 0 1057
1059 0 488834 169384 150480 0 1058
1060 0 488775 169165 150520 0 1059
1061 0 488701 168929 150560 0 1060
1062 0 488644 168726 150600 0 1061
1063 0 488617 168643 150640 0 1062
1064 0 488579 168507 150680 0 1063
1065 0 488556 168407 150720 0 1064
1066 0 488536 168377 150760 0 1065
1067 0 488538 168315 150800 0 1066
1068 0 488533 168261 150840 0 1067
1069 0 488538 168207 150880 0 1068
1070 0 488541 168165 150920 0 1069
1071 0 488561 168124 150960 0 1070
1072 0 488560 168069 151000 0 1071
1073 0 488564 168048 151040 0 1072
1074 0 488566 167992 151080 0 1073
1075 0 488570 167932 151120 0 1074
1076 0 488566 167912 151160 0 1075
1077 0 488562 167894 151200 0 1076
1078 0 488555 167874 151240 0 1077
1079 0 488559 167860 151280 0 1078
1080 0 488574 167836 151320 0 1079
1081 0 488588 167806 151360 0 1080
1082 0 488608 167787 151400 0 1081
1083 0 488612 167758 151440 0 1082
1084 0 488617 167726 151480 0 1083
1085 0 488626 167704 151520 0 1084
1086 0 488631 167667 151560 0 1085
1087 0 488651 167637 151600 0 1086
1088 0 488663 167612 151640 0 1087
1089 0 488681 167582 151680 0 1088
1090 0 488681 167529 151720 0 1089
1091 0 488676 167492 151760 0 1090
1092 0 488676 167453 151800 0 1091
1093 0 488682 167286 151840 0 1092
1094 0 488674 167128 151880 0 1093
1095 0 488676 166975 151920 0 1094
1096 0 488624 166840 151960 0 1095
1097 0 488567 166713 152000 0 1096
1098 0 488506 166580 152040 0 1097
1099 0 488474 166509 152080 0 1098
1100 0 488431 166437 152120 0 1099
1101 0 488397 166365 152160 0 1100
1102 0 488348 166292 152200 0 1101
1103 0 488300 166220 152240 0 1102
1104 0 488278 166178 152280 0 1103
1105 0 488255 166127 152320 0 1104
1106 0 488233 166086 152360 0 1105
1107 0 488227 166063 152400 0 1106
1108 0 488226 166039 152440 0 1107
1109 0 488227 166032 152480 0 1108
1110 0 488211 166013 152520 0 1109
1111 0 488205 165999 152560 0 1110
1112 0 488197 165994 152600 0 1111
1113 0 488142 165945 152640 0 1112
1114 0 488090 165901 152680 0 1113
1115 0 488087 165878 152720 0 1114
1116 0 488080 165851 152760 0 1115
1117 0 488082 165825 152800 0 1116
1118 0 488082 165794 152840 0 1117
1119 0 488078 165724 152880 0 1118
1120 0 488078 165673 152920 0 1119
1121 0 488029 165606 152960 0 1120
1122 0 487987 165552 153000 0 1121
1123 0 487940 165480 153040 0 1122
1124 0 487905 165440 153080 0 1123
1125 0 487870 165383 153120 0 1124
1126 0 487842 165338 153160 0 1125
1127 0 487792 165308 153200 0 1126
1128 0 487753 165292 153240 0 1127
1129 0 487718 165267 153280 0 1128
1130 0 487687 165257 153320 0 1129
1131 0 487657 165243 153360 0 1130
1132 0 487640 165219 153400 0 1131
1133 0 487640 165183 153440 0 1132
1134 0 487639 165138 153480 0 1133
1135 0 487639 165086 153520 0 1134
1136 0 487634 165050 153560 0 1135
1137 0 487627 165008 153600 0 1136
1138 0 487612 164975 153640 0 1137
1139 0 487609 164893 153680 0 1138
1140 0 487615 164817 153720 0 1139
1141 0 487618 164762 153760 0 1140
1142 0 487602 164709 153800 0 1141
1143 0 487590 164662 153840 0 1142
1144 0 487571 164588 153880 0 1143
1145 0 487549 164535 153920 0 1144
1146 0 487585 164479 153960 0 1145
1147 0 487601 164412 154000 0 1146
1148 0 487626 164358 154040 0 1147
1149 0 487657 164295 154080 0 1148
1150 0 487642 164244 154120 0 1149
1151 0 487631 164205 154160 0 1150
1152 0 487612 164142 154200 0 1151
1153 0 487591 164082 154240 0 1152
1154 0 487593 164072 154280 0 1153
1155 0 487587 164068 154320 0 1154
1156 0 487576 164065 154360 0 1155
1157 0 487575 164060 154400 0 1156
1158 0 487557 164028 154440 0 1157
1159 0 487536 163970 154480 0 1158
1160 0 487506 163937 154520 0 1159
1161 0 487479 163895 154560 0 1160
1162 0 487462 163843 154600 0 1161
1163 0 487428 163796 154640 0 1162
1164 0 487401 163741 154680 0 1163
1165 0 487384 163691 154720 0 1164
1166 0 487358 163636 154760 0 1165
1167 0 487345 163605 154800 0 1166
1168 0 487321 163548 154840 0 1167
1169 0 487295 163512 154880 0 1168
1170 0 487269 163487 154920 0 1169
1171 0 487252 163464 154960 0 1170
1172 0 487223 163439 155000 0 1171
1173 0 487178 163386 155040 0 1172
1174 0 487137 163327 155080 0 1173
1175 0 487093 163262 155120 0 1174
1176 0 487055 163216 155160 0 1175
1177 0 487008 163166 155200 0 1176
1178 0 486972 163076 155240 0 1177
1179 0 486929 162981 155280 0 1178
1180 0 486876 162906 155320 0 1179
1181 0 486843 162808 155360 0 1180
1182 0 486801 162730 155400 0 1181
1183 0 486743 162677 155440 0 1182
1184 0 486693 162625 155480 0 1183
1185 0 486654 162559 155520 0 1184
1186 0 486618 162502 155560 0 1185
1187 0 486558 162449 155600 0 1186
1188 0 486496 162383 155640 0 1187
1189 0 486456 162320 155680 0 1188
1190 0 486424 162299 155720 0 1189
1191 0 486397 162234 155760 0 1190
1192 0 486377 162195 155800 0 1191
1193 0 486347 162151 155840 0 1192
1194 0 486327 162099 155880 0 1193
1195 0 486315 162064 155920 0 1194
1196 0 486310 162076 155960 0 1195
1197 0 486286 162044 156000 0 1196
1198 0 486254 161994 156040 0 1197
1199 0 486214 161936 156080 0 1198
1200 0 486196 161881 156120 0 1199
1201 0 486181 161833 156160 0 1200
1202 0 486163 161791 156200 0 1201
1203 0 486120 161708 156240 0 1202
1204 0 486079 161626 156280 0 1203
1205 0 486036 161546 156320 0 1204
1206 0 486005 161483 156360 0 1205
1207 0 485983 161425 156400 0 1206
1208 0 485966 161363 156440 0 1207
1209 0 485948 161315 156480 0 1208
1210 0 485934 161266 156520 0 1209
1211 0 485921 161204 156560 0 1210
1212 0 485908 161140 156600 0 1211
1213 0 485900 161070 156640 0 1212
1214 0 485882 161010 156680 0 1213
1215 0 485863 160990 156720 0 1214
1216 0 485835 160949 156760 0 1215
1217 0 485807 160904 156800 0 1216
1218 0 485785 160865 156840 0 1217
1219 0 485756 160822 156880 0 1218
1220 0 485732 160811 156920 0 1219
1221 0 485714 160801 156960 0 1220
1222 0 485692 160791 157000 0 1221
1223 0 485672 160781 157040 0 1222
1224 0 485650 160758 157080 0 1223
1225 0 485616 160719 157120 0 1224
1226 0 485574 160673 157160 0 1225
1227 0 485547 160629 157200 0 1226
1228 0 485507 160594 157240 0 1227
1229 0 485479 160563 157280 0 1228
1230 0 485435 160525 157320 0 1229
1231 0 485392 160489 157360 0 1230
1232 0 485385 160434 157400 0 1231
1233 0 485358 160371 157440 0 1232
1234 0 485356 160310 157480 0 1233
1235 0 485299 160250 157520 0 1234
1236 0 485247 160174 157560 0 1235
1237 0 485183 160108 157600 0 1236
1238 0 485128 160041 157640 0 1237
1239 0 485071 160016 157680 0 1238
1240 0 485005 159951 157720 0 1239
1241 0 484905 159794 157760 0 1240
1242 0 484807 159653 157800 0 1241
1243 0 484703 159512 157840 0 1242
1244 0 484611 159427 157880 0 1243
1245 0 484516 159334 157920 0 1244
1246 0 484418 159297 157960 0 1245
1247 0 484320 159218 158000 0 1246
1248 0 484267 159206 158040 0 1247
1249 0 484213 159189 158080 0 1248
1250 0 484142 159168 158120 0 1249
1251 0 484113 159205 158160 0 1250
1252 0 484076 159132 158200 0 1251
1253 0 484063 159057 158240 0 1252
1254 0 484042 159040 158280 0 1253
1255 0 484032 159012 158320 0 1254
1256 0 484007 158984 158360 0 1255
1257 0 483994 158964 158400 0 1256
1258 0 483965 158930 158440 0 1257
1259 0 483958 158906 158480 0 1258
1260 0 483912 158864 158520 0 1259
1261 0 483883 158828 158560 0 1260
1262 0 483860 158783 158600 0 1261
1263 0 483815 158768 158640 0 1262
1264 0 483763 158744 158680 0 1263
1265 0 483720 158715 158720 0 1264
1266 0 483744 158703 158760 0 1265
1267 0 483766 158673 158800 0 1266
1268 0 483786 158649 158840 0 1267
1269 0 483796 158642 158880 0 1268
1270 0 483808 158621 158920 0 1269
1271 0 483784 158600 158960 0 1270
1272 0 483746 158589 159000 0 1271
1273 0 483721 158566 159040 0 1272
1274 0 483644 158520 159080 0 1273
1275 0 483575 158482 159120 0 1274
1276 0 483502 158438 159160 0 1275
1277 0 483419 158356 159200 0 1276
1278 0 483340 158283 159240 0 1277
1279 0 483265 158224 159280 0 1278
1280 0 483224 158157 159320 0 1279
1281 0 483198 158079 159360 0 1280
1282 0 483167 158015 159400 0 1281
1283 0 483103 157934 159440 0 1282
1284 0 483044 157888 159480 0 1283
1285 0 482973 157847 159520 0 1284
1286 0 482918 157780 159560 0 1285
1287 0 482853 157684 159600 0 1286
1288 0 482777 157593 159640 0 1287
1289 0 482709 157509 159680 0 1288
1290 0 482647 157481 159720 0 1289
1291 0 482588 157446 159760 0 1290
1292 0 482520 157415 159800 0 1291
1293 0 482451 157361 159840 0 1292
1294 0 482411 157304 159880 0 1293
1295 0 482381 157277 159920 0 1294
1296 0 482347 157250 159960 0 1295
1297 0 482312 157231 160000 0 1296
1298 0 482293 157206 160040 0 1297
1299 0 482272 157189 160080 0 1298
1300 0 482245 157187 160120 0 1299
1301 0 482223 157148 160160 0 1300
1302 0 482220 157111 160200 0 1301
1303 0 482207 157061 160240 0 1302
1304 0 482155 157004 160280 0 1303
1305 0 482108 156923 160320 0 1304
1306 0 482061 156844 160360 0 1305
1307 0 482012 156831 160400 0 1306
1308 0 481947 156830 160440 0 1307
1309 0 481896 156821 160480 0 1308
1310 0 481840 156799 160520 0 1309
1311 0 481802 156743 160560 0 1310
1312 0 481753 156681 160600 0 1311
1313 0 481710 156626 160640 0 1312
1314 0 481679 156575 160680 0 1313
1315 0 481654 156511 160720 0 1314
1316 0 481633 156439 160760 0 1315
1317 0 481608 156395 160800 0 1316
1318 0 481572 156367 160840 0 1317
1319 0 481547 156320 160880 0 1318
1320 0 481525 156298 160920 0 1319
1321 0 481512 156262 160960 0 1320
1322 0 481501 156247 161000 0 1321
1323 0 481475 156212 161040 0 1322
1324 0 481427 156197 161080 0 1323
1325 0 481402 156142 161120 0 1324
1326 0 481362 156120 161160 0 1325
1327 0 481309 156100 161200 0 1326
1328 0 481260 156066 161240 0 1327
1329 0 481233 155992 161280 0 1328
1330 0 481186 155898 161320 0 1329
1331 0 481156 155824 161360 0 1330
1332 0 481201 155779 161400 0 1331
1333 0 481254 155714 161440 0 1332
1334 0 481315 155647 161480 0 1333
1335 0 481270 155627 161520 0 1334
1336 0 481236 155588 161560 0 1335
1337 0 481204 155551 161600 0 1336
1338 0 481181 155489 161640 0 1337
1339 0 481148 155463 161680 0 1338
1340 0 481118 155391 161720 0 1339
1341 0 481089 155377 161760 0 1340
1342 0 481069 155345 161800 0 1341
1343 0 481055 155308 161840 0 1342
1344 0 481127 155314 161880 0 1343
1345 0 481212 155316 161920 0 1344
1346 0 481289 155308 161960 0 1345
1347 0 481265 155244 162000 0 1346
1348 0 481217 155177 162040 0 1347
1349 0 481155 155149 162080 0 1348
1350 0 481117 155012 162120 0 1349
1351 0 481082 154898 162160 0 1350
1352 0 481026 154844 162200 0 1351
1353 0 480980 154817 162240 0 1352
1354 0 480902 154788 162280 0 1353
1355 0 480848 154716 162320 0 1354
1356 0 480795 154633 162360 0 1355
1357 0 480747 154543 162400 0 1356
1358 0 480718 154543 162440 0 1357
1359 0 480702 154534 162480 0 1358
1360 0 480676 154554 162520 0 1359
1361 0 480651 154551 162560 0 1360
1362 0 480633 154531 162600 0 1361
1363 0 480612 154507 162640 0 1362
1364 0 480585 154490 162680 0 1363
1365 0 480584 154503 162720 0 1364
1366 0 480579 154518 162760 0 1365
1367 0 480576 154516 162800 0 1366
1368 0 480517 154494 162840 0 1367
1369 0 480440 154477 162880 0 1368
1370 0 480373 154463 162920 0 1369
1371 0 480306 154474 162960 0 1370
1372 0 480236 154472 163000 0 1371
1373 0 480165 154459 163040 0 1372
1374 0 480096 154433 163080 0 1373
1375 0 480015 154383 163120 0 1374
1376 0 479935 154333 163160 0 1375
1377 0 479880 154272 163200 0 1376
1378 0 479828 154213 163240 0 1377
1379 0 479779 154148 163280 0 1378
1380 0 479728 154130 163320 0 1379
1381 0 479701 154089 163360 0 1380
1382 0 479674 154086 163400 0 1381
1383 0 479633 154016 163440 0 1382
1384 0 479571 153946 163480 0 1383
1385 0 479532 153892 163520 0 1384
1386 0 479503 153871 163560 0 1385
1387 0 479478 153864 163600 0 1386
1388 0 479454 153841 163640 0 1387
1389 0 479416 153839 163680 0 1388
1390 0 479382 153795 163720 0 1389
1391 0 479351 153764 163760 0 1390
1392 0 479312 153781 163800 0 1391
1393 0 479279 153789 163840 0 1392
1394 0 479226 153804 163880 0 1393
1395 0 479192 153754 163920 0 1394
1396 0 479153 153724 163960 0 1395
1397 0 479088 153624 164000 0 1396
1398 0 479028 153532 164040 0 1397
1399 0 478976 153496 164080 0 1398
1400 0 478941 153476 164120 0 1399
1401 0 478908 153455 164160 0 1400
1402 0 478889 153422 164200 0 1401
1403 0 478881 153380 164240 0 1402
1404 0 478858 153342 164280 0 1403
1405 0 478846 153335 164320 0 1404
1406 0 478842 153309 164360 0 1405
1407 0 478827 153305 164400 0 1406
1408 0 478798 153271 164440 0 1407
1409 0 478798 153216 164480 0 1408
1410 0 478782 153212 164520 0 1409
1411 0 478789 153180 164560 0 1410
1412 0 478781 153157 164600 0 1411
1413 0 478735 153136 164640 0 1412
1414 0 478714 153100 164680 0 1413
1415 0 478685 153061 164720 0 1414
1416 0 478652 153062 164760 0 1415
1417 0 478627 153065 164800 0 1416
1418 0 478605 153068 164840 0 1417
1419 0 478579 153047 164880 0 1418
1420 0 478530 153028 164920 0 1419
1421 0 478506 153001 164960 0 1420
1422 0 478481 152954 165000 0 1421
1423 0 478465 152925 165040 0 1422
1424 0 478445 152914 165080 0 1423
1425 0 478432 152892 165120 0 1424
1426 0 478414 152865 165160 0 1425
1427 0 478402 152850 165200 0 1426
1428 0 478378 152845 165240 0 1427
1429 0 478352 152854 165280 0 1428
1430 0 478318 152869 165320 0 1429
1431 0 478271 152803 165360 0 1430
1432 0 478209 152737 165400 0 1431
1433 0 478136 152691 165440 0 1432
1434 0 478074 152618 165480 0 1433
1435 0 478003 152559 165520 0 1434
1436 0 477987 152473 165560 0 1435
1437 0 477976 152380 165600 0 1436
1438 0 477915 152343 165640 0 1437
1439 0 477856 152305 165680 0 1438
1440 0 477794 152250 165720 0 1439
1441 0 477750 152205 165760 0 1440
1442 0 477671 152110 165800 0 1441
1443 0 477584 152011 165840 0 1442
1444 0 477499 151924 165880 0 1443
1445 0 477411 151838 165920 0 1444
1446 0 477341 151803 165960 0 1445
1447 0 477257 151741 166000 0 1446
1448 0 477174 151679 166040 0 1447
1449 0 477067 151631 166080 0 1448
1450 0 476943 151552 166120 0 1449
1451 0 476834 151491 166160 0 1450
1452 0 476770 151375 166200 0 1451
1453 0 476722 151296 166240 0 1452
1454 0 476685 151167 166280 0 1453
1455 0 476634 151056 166320 0 1454
1456 0 476550 151012 166360 0 1455
1457 0 476489 150996 166400 0 1456
1458 0 476418 150964 166440 0 1457
1459 0 476341 150941 166480 0 1458
1460 0 476285 150912 166520 0 1459
1461 0 476227 150893 166560 0 1460
1462 0 476143 150847 166600 0 1461
1463 0 476182 150856 166640 0 1462
1464 0 476204 150855 166680 0 1463
1465 0 476234 150839 166720 0 1464
1466 0 476224 150743 166760 0 1465
1467 0 476220 150628 166800 0 1466
1468 0 476208 150526 166840 0 1467
1469 0 476174 150494 166880 0 1468
1470 0 476148 150462 166920 0 1469
1471 0 476105 150425 166960 0 1470
1472 0 476077 150383 167000 0 1471
1473 0 476052 150312 167040 0 1472
1474 0 476020 150253 167080 0 1473
1475 0 475982 150190 167120 0 1474
1476 0 475939 150145 167160 0 1475
1477 0 475886 150124 167200 0 1476
1478 0 475837 150100 167240 0 1477
1479 0 475816 150025 167280 0 1478
1480 0 475791 149957 167320 0 1479
1481 0 475754 149908 167360 0 1480
1482 0 475718 149857 167400 0 1481
1483 0 475681 149768 167440 0 1482
1484 0 475644 149689 167480 0 1483
1485 0 475571 149625 167520 0 1484
1486 0 475525 149558 167560 0 1485
1487 0 475457 149500 167600 0 1486
1488 0 475390 149464 167640 0 1487
1489 0 475306 149297 167720 0 1488
1490 0 475261 149227 167760 0 1489
1491 0 475214 149192 167800 0 1490
1492 0 475160 149138 167840 0 1491
1493 0 475124 149087 167880 0 1492
1494 0 475065 149051 167920 0 1493
1495 0 475002 149025 167960 0 1494
1496 0 474937 149010 168000 0 1495
1497 0 474850 148971 168040 0 1496
1498 0 474753 148917 168080 0 1497
1499 0 474657 148858 168120 0 1498
1500 0 474551 148802 168160 0 1499
1501 0 474439 148745 168200 0 1500
1502 0 474330 148680 168240 0 1501
1503 0 474221 148638 168280 0 1502
1504 0 474119 148577 168320 0 1503
1505 0 474024 148533 168360 0 1504
1506 0 473913 148491 168400 0 1505
1507 0 473808 148444 168440 0 1506
1508 0 473718 148388 168480 0 1507
1509 0 473667 148373 168520 0 1508
1510 0 473605 148364 168560 0 1509
1511 0 473562 148344 168600 0 1510
1512 0 473489 148333 168640 0 1511
1513 0 473442 148301 168680 0 1512
1514 0 473389 148268 168720 0 1513
1515 0 473326 148262 168760 0 1514
1516 0 473256 148247 168800 0 1515
1517 0 473194 148235 168840 0 1516
1518 0 472747 147955 168840 0 1517
1519 0 472660 147908 168880 0 1518
1520 0 472584 147854 168920 0 1519
1521 0 472506 147795 168960 0 1520
1522 0 472435 147746 169000 0 1521
1523 0 472363 147726 169040 0 1522
1524 0 472306 147699 169080 0 1523
1525 0 472270 147689 169120 0 1524
1526 0 472231 147656 169160 0 1525
1527 0 472197 147630 169200 0 1526
1528 0 472153 147607 169240 0 1527
1529 0 472105 147580 169280 0 1528
1530 0 472056 147553 169320 0 1529
1531 0 472002 147558 169360 0 1530
1532 0 471940 147580 169400 0 1531
1533 0 471883 147512 169440 0 1532
1534 0 471786 147443 169480 0 1533
1535 0 471711 147372 169520 0 1534
1536 0 471631 147313 169560 0 1535
1537 0 471533 147264 169600 0 1536
1538 0 471431 147209 169640 0 1537
1539 0 471335 147162 169680 0 1538
1540 0 471269 147156 169720 0 1539
1541 0 471190 147151 169760 0 1540
1542 0 471099 147161 169800 0 1541
1543 0 471020 147158 169840 0 1542
1544 0 470929 147152 169880 0 1543
1545 0 470849 147156 169920 0 1544
1546 0 470786 147139 169960 0 1545
1547 0 470704 147126 170000 0 1546
1548 0 470643 147112 170040 0 1547
1549 0 470576 147129 170080 0 1548
1550 0 470524 147125 170120 0 1549
1551 0 470472 147121 170160 0 1550
1552 0 470420 147130 170200 0 1551
1553 0 470310 147149 170240 0 1552
1554 0 470211 147141 170280 0 1553
1555 0 470104 147141 170320 0 1554
1556 0 470010 147146 170360 0 1555
1557 0 469951 147150 170400 0 1556
1558 0 469847 147130 170440 0 1557
1559 0 469798 147091 170480 0 1558
1560 0 469733 147059 170520 0 1559
1561 0 469660 147034 170560 0 1560
1562 0 469602 147028 170600 0 1561
1563 0 469536 147017 170640 0 1562
1564 0 469475 147018 170680 0 1563
1565 0 469420 146951 170720 0 1564
1566 0 469347 146903 170760 0 1565
1567 0 469306 146842 170800 0 1566
1568 0 469270 146803 170840 0 1567
1569 0 469230 146764 170880 0 1568
1570 0 469209 146733 170920 0 1569
1571 0 469176 146686 170960 0 1570
1572 0 469162 146696 171000 0 1571
1573 0 469138 146718 171040 0 1572
1574 0 469131 146729 171080 0 1573
1575 0 469116 146744 171120 0 1574
1576 0 469055 146680 171160 0 1575
1577 0 469006 146607 171200 0 1576
1578 0 468945 146541 171240 0 1577
1579 0 468883 146569 171280 0 1578
1580 0 468867 146583 171320 0 1579
1581 0 468820 146601 171360 0 1580
1582 0 468781 146628 171400 0 1581
1583 0 468683 146603 171440 0 1582
1584 0 468593 146587 171480 0 1583
1585 0 468516 146566 171520 0 1584
1586 0 468351 146535 171560 0 1585
1587 0 468192 146496 171600 0 1586
1588 0 468022 146461 171640 0 1587
1589 0 467871 146469 171680 0 1588
1590 0 467718 146474 171720 0 1589
1591 0 467560 146472 171760 0 1590
1592 0 467440 146471 171800 0 1591
1593 0 467424 146447 171840 0 1592
1594 0 467412 146423 171880 0 1593
1595 0 467292 146389 171920 0 1594
1596 0 467182 146347 171960 0 1595
1597 0 467056 146307 172000 0 1596
1598 0 466922 146244 172040 0 1597
1599 0 466825 146166 172080 0 1598
1600 0 466682 146094 172120 0 1599
1601 0 466620 146063 172160 0 1600
1602 0 466545 146037 172200 0 1601
1603 0 466479 146014 172240 0 1602
1604 0 466364 145944 172280 0 1603
1605 0 466252 145856 172320 0 1604
1606 0 466188 145808 172360 0 1605
1607 0 466110 145760 172400 0 1606
1608 0 466039 145717 172440 0 1607
1609 0 465989 145706 172480 0 1608
1610 0 465938 145710 172520 0 1609
1611 0 465906 145699 172560 0 1610
1612 0 465852 145700 172600 0 1611
1613 0 465745 145662 172640 0 1612
1614 0 465642 145601 172680 0 1613
1615 0 465566 145576 172720 0 1614
1616 0 465498 145556 172760 0 1615
1617 0 465431 145517 172800 0 1616
1618 0 465340 145489 172840 0 1617
1619 0 465254 145449 172880 0 1618
1620 0 465170 145423 172920 0 1619
1621 0 465065 145391 172960 0 1620
1622 0 464975 145331 173000 0 1621
1623 0 464876 145278 173040 0 1622
1624 0 464786 145198 173080 0 1623
1625 0 464683 145197 173120 0 1624
1626 0 464626 145150 173160 0 1625
1627 0 464525 145126 173200 0 1626
1628 0 464415 145061 173240 0 1627
1629 0 464334 145002 173280 0 1628
1630 0 464221 144936 173320 0 1629
1631 0 464160 144905 173360 0 1630
1632 0 464098 144863 173400 0 1631
1633 0 464019 144834 173440 0 1632
1634 0 463933 144796 173480 0 1633
1635 0 463821 144730 173520 0 1634
1636 0 463672 144689 173560 0 1635
1637 0 463538 144640 173600 0 1636
1638 0 463509 144583 173640 0 1637
1639 0 463478 144517 173680 0 1638
1640 0 463415 144489 173720 0 1639
1641 0 462488 144274 173720 0 1640
1642 0 462484 144297 173760 0 1641
1643 0 462489 144329 173800 0 1642
1644 0 462429 144259 173840 0 1643
1645 0 462362 144202 173880 0 1644
1646 0 462277 144154 173920 0 1645
1647 0 462218 144077 173960 0 1646
1648 0 462082 144017 174000 0 1647
1649 0 461918 144050 174040 0 1648
1650 0 461804 143976 174080 0 1649
1651 0 461590 143906 174160 0 1650
1652 0 461469 143918 174200 0 1651
1653 0 461371 143931 174240 0 1652
1654 0 461185 143834 174280 0 1653
1655 0 461004 143728 174320 0 1654
1656 0 460876 143660 174360 0 1655
1657 0 460748 143595 174400 0 1656
1658 0 460640 143553 174440 0 1657
1659 0 460531 143502 174480 0 1658
1660 0 460546 143495 174520 0 1659
1661 0 460519 143514 174560 0 1660
1662 0 460511 143518 174600 0 1661
1663 0 460398 143533 174640 0 1662
1664 0 460280 143542 174680 0 1663
1665 0 460171 143557 174720 0 1664
1666 0 459995 143533 174760 0 1665
1667 0 459851 143493 174800 0 1666
1668 0 459690 143451 174840 0 1667
1669 0 459593 143438 174880 0 1668
1670 0 459502 143402 174920 0 1669
1671 0 459379 143390 174960 0 1670
1672 0 459210 143361 175000 0 1671
1673 0 459008 143353 175040 0 1672
1674 0 458941 143360 175080 0 1673
1675 0 458835 143359 175120 0 1674
1676 0 458738 143352 175160 0 1675
1677 0 458657 143383 175200 0 1676
1678 0 458591 143404 175240 0 1677
1679 0 458501 143521 175280 0 1678
1680 0 458440 143540 175320 0 1679
1681 0 458362 143595 175360 0 1680
1682 0 458167 143930 175400 0 1681
1683 0 458438 143516 175440 0 1682
1684 0 458375 143538 175480 0 1683
1685 0 458312 143507 175520 0 1684
1686 0 458231 143478 175560 0 1685
1687 0 458182 143462 175600 0 1686
1688 0 458109 143454 175640 0 1687
1689 0 457949 143384 175680 0 1688
1690 0 457762 143342 175720 0 1689
1691 0 457587 143290 175760 0 1690
1692 0 457411 143226 175800 0 1691
1693 0 457146 143086 175840 0 1692
1694 0 456893 142934 175880 0 1693
1695 0 456625 142799 175920 0 1694
1696 0 456357 142662 175960 0 1695
1697 0 456165 142623 176000 0 1696
1698 0 455986 142582 176040 0 1697
1699 0 455902 142563 176080 0 1698
1700 0 455821 142538 176120 0 1699
1701 0 455746 142509 176160 0 1700
1702 0 455647 142477 176200 0 1701
1703 0 455573 142499 176240 0 1702
1704 0 455497 142496 176280 0 1703
1705 0 455426 142487 176320 0 1704
1706 0 455338 142481 176360 0 1705
1707 0 455267 142470 176400 0 1706
1708 0 455147 142484 176440 0 1707
1709 0 455061 142512 176480 0 1708
1710 0 454999 142504 176520 0 1709
1711 0 454935 142537 176560 0 1710
1712 0 454922 142506 176600 0 1711
1713 0 454889 142496 176640 0 1712
1714 0 455041 142167 176680 0 1713
1715 0 454773 142532 176720 0 1714
1716 0 454664 142494 176760 0 1715
1717 0 454603 142517 176800 0 1716
1718 0 454541 142465 176840 0 1717
1719 0 454408 142504 176880 0 1718
1720 0 454289 142526 176920 0 1719
1721 0 454151 142579 176960 0 1720
1722 0 454020 142544 177000 0 1721
1723 0 453876 142527 177040 0 1722
1724 0 453839 142561 177080 0 1723
1725 0 453773 142596 177120 0 1724
1726 0 453734 142611 177160 0 1725
1727 0 453671 142620 177200 0 1726
1728 0 453621 142620 177240 0 1727
1729 0 453580 142616 177280 0 1728
1730 0 453577 142583 177320 0 1729
1731 0 453582 142556 177360 0 1730
1732 0 453574 142533 177400 0 1731
1733 0 453557 142509 177440 0 1732
1734 0 453472 142498 177480 0 1733
1735 0 453385 142468 177520 0 1734
1736 0 453316 142459 177560 0 1735
1737 0 453253 142472 177600 0 1736
1738 0 453232 142430 177640 0 1737
1739 0 453185 142429 177680 0 1738
1740 0 453143 142425 177720 0 1739
1741 0 453132 142388 177760 0 1740
1742 0 453083 142406 177800 0 1741
1743 0 453048 142377 177840 0 1742
1744 0 452992 142359 177880 0 1743
1745 0 452969 142308 177920 0 1744
1746 0 452934 142262 177960 0 1745
1747 0 452905 142271 178000 0 1746
1748 0 452853 142277 178040 0 1747
1749 0 452805 142279 178080 0 1748
1750 0 452788 142264 178120 0 1749
1751 0 452762 142232 178160 0 1750
1752 0 452740 142228 178200 0 1751
1753 0 452701 142218 178240 0 1752
1754 0 452669 142204 178280 0 1753
1755 0 452636 142182 178320 0 1754
1756 0 452596 142229 178360 0 1755
1757 0 452584 142219 178400 0 1756
1758 0 452581 142197 178440 0 1757
1759 0 452566 142178 178480 0 1758
1760 0 452542 142131 178520 0 1759
1761 0 452527 142083 178560 0 1760
1762 0 452538 142035 178600 0 1761
1763 0 452525 142044 178640 0 1762
1764 0 452500 142058 178680 0 1763
1765 0 452483 142068 178720 0 1764
1766 0 452496 142019 178760 0 1765
1767 0 452492 142010 178800 0 1766
1768 0 452505 141990 178840 0 1767
1769 0 452490 141997 178880 0 1768
1770 0 452451 141998 178920 0 1769
1771 0 452391 141966 179000 0 1770
1772 0 452380 141914 179040 0 1771
1773 0 452368 141861 179080 0 1772
1774 0 452360 141847 179120 0 1773
1775 0 452356 141831 179160 0 1774
1776 0 452331 141757 179200 0 1775
1777 0 452297 141725 179240 0 1776
1778 0 452329 141748 179280 0 1777
1779 0 452359 141768 179320 0 1778
1780 0 452397 141799 179360 0 1779
1781 0 452371 141751 179400 0 1780
1782 0 452348 141703 179440 0 1781
1783 0 452321 141666 179480 0 1782
1784 0 452330 141614 179520 0 1783
1785 0 452315 141559 179560 0 1784
1786 0 452316 141515 179600 0 1785
1787 0 452291 141494 179640 0 1786
1788 0 452282 141478 179680 0 1787
1789 0 452260 141460 179720 0 1788
1790 0 452238 141439 179760 0 1789
1791 0 452270 141404 179800 0 1790
1792 0 452208 141355 179840 0 1791
1793 0 452213 141293 179880 0 1792
1794 0 452197 141247 179920 0 1793
1795 0 452166 141240 179960 0 1794
1796 0 452119 141236 180000 0 1795
1797 0 452086 141200 180040 0 1796
1798 0 452022 141129 180080 0 1797
1799 0 452016 141360 180160 0 1798
1800 0 451977 141295 180200 0 1799
1801 0 451940 141255 180240 0 1800
1802 0 451884 141227 180280 0 1801
1803 0 451806 141162 180320 0 1802
1804 0 451726 141090 180360 0 1803
1805 0 451659 141013 180400 0 1804
1806 0 451582 140966 180440 0 1805
1807 0 451554 140940 180480 0 1806
1808 0 451497 140911 180520 0 1807
1809 0 451456 140869 180560 0 1808
1810 0 451404 140846 180600 0 1809
1811 0 451376 140788 180640 0 1810
1812 0 451337 140718 180680 0 1811
1813 0 451302 140650 180720 0 1812
1814 0 451274 140569 180760 0 1813
1815 0 451213 140529 180800 0 1814
1816 0 451164 140478 180840 0 1815
1817 0 451106 140431 180880 0 1816
1818 0 451035 140384 180920 0 1817
1819 0 450984 140374 180960 0 1818
1820 0 450950 140342 181000 0 1819
1821 0 450910 140303 181040 0 1820
1822 0 450886 140242 181080 0 1821
1823 0 450813 140211 181120 0 1822
1824 0 450734 140189 181160 0 1823
1825 0 450683 140100 181200 0 1824
1826 0 450764 140123 181240 0 1825
1827 0 450403 140167 181280 0 1826
1828 0 450395 140175 181320 0 1827
1829 0 450303 140053 181360 0 1828
1830 0 450199 139943 181400 0 1829
1831 0 450127 139889 181440 0 1830
1832 0 450063 139841 181480 0 1831
1833 0 449987 139798 181520 0 1832
1834 0 449888 139722 181560 0 1833
1835 0 449817 139640 181600 0 1834
1836 0 449715 139571 181640 0 1835
1837 0 449652 139518 181680 0 1836
1838 0 449587 139470 181720 0 1837
1839 0 449539 139420 181760 0 1838
1840 0 449493 139381 181800 0 1839
1841 0 449466 139338 181840 0 1840
1842 0 449433 139294 181880 0 1841
1843 0 449331 139273 181920 0 1842
1844 0 449240 139246 181960 0 1843
1845 0 449348 139206 182000 0 1844
1846 0 449092 139054 182040 0 1845
1847 0 448922 138860 182080 0 1846
1848 0 448759 138676 182120 0 1847
1849 0 448583 138509 182160 0 1848
1850 0 448522 138459 182200 0 1849
1851 0 448452 138415 182240 0 1850
1852 0 448398 138370 182280 0 1851
1853 0 448323 138324 182320 0 1852
1854 0 448202 138250 182360 0 1853
1855 0 448077 138166 182400 0 1854
1856 0 447926 138078 182440 0 1855
1857 0 447797 137996 182480 0 1856
1858 0 447760 137929 182520 0 1857
1859 0 447731 137860 182560 0 1858
1860 0 447691 137777 182600 0 1859
1861 0 447650 137721 182640 0 1860
1862 0 447630 137651 182680 0 1861
1863 0 447596 137588 182720 0 1862
1864 0 447557 137515 182760 0 1863
1865 0 447477 137447 182800 0 1864
1866 0 447391 137395 182840 0 1865
1867 0 447306 137326 182880 0 1866
1868 0 447251 137243 182920 0 1867
1869 0 447184 137161 182960 0 1868
1870 0 447100 137074 183000 0 1869
1871 0 447112 137057 183040 0 1870
1872 0 447038 137097 183080 0 1871
1873 0 446922 137047 183120 0 1872
1874 0 446817 136995 183160 0 1873
1875 0 446729 136913 183200 0 1874
1876 0 446633 136838 183240 0 1875
1877 0 446557 136772 183280 0 1876
1878 0 446427 136710 183320 0 1877
1879 0 446332 136666 183360 0 1878
1880 5 445319 135989 183400 0 1879
1881 0 444651 135469 183400 0 1880
1882 0 444579 135365 183360 0 1881
1883 0 444564 135258 183320 0 1882
1884 0 444561 135173 183280 0 1883
1885 0 444495 135097 183240 0 1884
1886 0 444459 135028 183200 0 1885
1887 0 444475 134940 183120 0 1886
1888 0 443989 134903 183080 0 1887
1889 0 443787 134897 183040 0 1888
1890 0 443924 134902 183000 0 1889
1891 0 443148 134882 183000 0 1890
1892 0 442364 134856 183000 0 1891
1893 0 442352 134864 182960 0 1892
1894 0 442328 134873 182920 0 1893
1895 0 442298 134877 182880 0 1894
1896 0 442290 134879 182840 0 1895
1897 0 442276 134873 182800 0 1896
1898 0 442225 134910 182760 0 1897
1899 0 442217 134953 182720 0 1898
1900 0 442185 134981 182680 0 1899
1901 0 442152 135012 182640 0 1900
1902 0 441963 135027 182600 0 1901
1903 0 441761 135075 182560 0 1902
1904 0 441561 135099 182520 0 1903
1905 0 441254 135179 182480 0 1904
1906 0 441001 135252 182440 0 1905
1907 0 440885 135252 182400 0 1906
1908 0 440767 135255 182360 0 1907
1909 0 440650 135247 182320 0 1908
1910 0 439935 134895 182320 0 1909
1911 0 439866 134903 182280 0 1910
1912 0 439806 134904 182240 0 1911
1913 0 439741 134907 182200 0 1912
1914 0 439685 134868 182160 0 1913
1915 0 439647 134821 182120 0 1914
1916 0 439616 134773 182080 0 1915
1917 0 439438 134752 182040 0 1916
1918 0 439260 134670 182000 0 1917
1919 0 439082 134594 181960 0 1918
1920 0 439022 134516 181920 0 1919
1921 0 438940 134475 181880 0 1920
1922 0 438875 134413 181840 0 1921
1923 0 438798 134356 181800 0 1922
1924 0 438692 134347 181760 0 1923
1925 0 438588 134326 181720 0 1924
1926 0 438477 134315 181680 0 1925
1927 0 438371 134302 181640 0 1926
1928 0 438267 134276 181600 0 1927
1929 5 438093 134391 181560 0 1928
1930 0 437910 134503 181520 0 1929
1931 0 436131 133801 181520 0 1930
1932 0 434545 133097 181520 0 1931
1933 0 432944 132910 181520 0 1932
1934 0 432800 132879 181480 0 1933
1935 5 432643 132848 181440 0 1934
1936 0 431451 132729 181440 0 1935
1937 0 431275 132754 181480 0 1936
1938 0 431084 132779 181520 0 1937
1939 0 430908 132795 181560 0 1938
1940 0 430723 132809 181600 0 1939
1941 0 430637 132817 181640 0 1940
1942 0 430555 132814 181680 0 1941
1943 0 430477 132803 181720 0 1942
1944 0 430386 132802 181760 0 1943
1945 0 430390 132814 181800 0 1944
1946 0 430398 132820 181840 0 1945
1947 0 430260 132797 181880 0 1946
1948 0 430116 132768 181920 0 1947
1949 0 429966 132747 181960 0 1948
1950 0 429566 132988 181960 0 1949
1951 5 429163 133006 181960 0 1950
1952 0 428380 133441 181960 0 1951
1953 0 428324 133421 181920 0 1952
1954 0 428259 133405 181880 0 1953
1955 0 428184 133391 181840 0 1954
1956 0 428119 133363 181800 0 1955
1957 0 428108 133447 181760 0 1956
1958 0 428090 133526 181720 0 1957
1959 0 428068 133615 181680 0 1958
1960 0 427447 133129 181680 0 1959
1961 0 425821 133127 181680 0 1960
1962 0 425690 133171 181640 0 1961
1963 0 425571 133208 181600 0 1962
1964 0 425512 133204 181560 0 1963
1965 0 425450 133199 181520 0 1964
1966 0 425337 133136 181480 0 1965
1967 0 425200 133088 181440 0 1966
1968 0 425004 133020 181400 0 1967
1969 0 424808 132957 181360 0 1968
1970 0 424557 132932 181320 0 1969
1971 0 424334 132876 181280 0 1970
1972 0 424057 132815 181240 0 1971
1973 0 423772 132820 181200 0 1972
1974 0 423697 132801 181160 0 1973
1975 0 423622 132741 181120 0 1974
1976 0 423520 132724 181080 0 1975
1977 0 423421 132735 181040 0 1976
1978 0 423385 132701 181000 0 1977
1979 0 423354 132647 180960 0 1978
1980 0 423235 132628 180920 0 1979
1981 0 423095 132634 180880 0 1980
1982 0 422912 132627 180840 0 1981
1983 0 422735 132626 180800 0 1982
1984 0 421672 132837 180800 0 1983
1985 0 421355 132728 180800 0 1984
1986 0 420596 132773 180800 0 1985
1987 0 420586 132742 180760 0 1986
1988 0 420574 132725 180720 0 1987
1989 0 420564 132702 180680 0 1988
1990 0 420526 132688 180640 0 1989
1991 0 420479 132663 180600 0 1990
1992 0 420430 132653 180560 0 1991
1993 0 420290 132634 180520 0 1992
1994 0 420167 132618 180480 0 1993
1995 0 420087 132603 180440 0 1994
1996 0 419970 132598 180400 0 1995
1997 0 419903 132593 180360 0 1996
1998 0 418384 132668 180360 0 1997
1999 0 418181 132620 180320 0 1998
2000 0 417983 132583 180280 0 1999
2001 0 417759 132558 180240 0 2000
2002 0 416175 132615 180240 0 2001
2003 0 416158 132575 180200 0 2002
2004 0 416139 132545 180160 0 2003
2005 0 416280 132366 180040 0 2004
2006 0 416232 132349 180000 0 2005
2007 0 416159 132369 179960 0 2006
2008 0 416095 132368 179920 0 2007
2009 0 416031 132364 179880 0 2008
2010 0 415964 132373 179840 0 2009
2011 0 415909 132363 179800 0 2010
2012 0 415864 132372 179760 0 2011
2013 0 415782 132375 179720 0 2012
2014 0 415733 132386 179680 0 2013
2015 0 415697 132383 179640 0 2014
2016 0 415534 132390 179600 0 2015
2017 0 415348 132437 179560 0 2016
2018 0 415183 132476 179520 0 2017
2019 0 414911 132594 179480 0 2018
2020 0 414652 132698 179440 0 2019
2021 0 414483 132789 179400 0 2020
2022 0 414323 132867 179360 0 2021
2023 0 414120 132859 179320 0 2022
2024 0 413926 132842 179280 0 2023
2025 0 413607 132821 179240 0 2024
2026 0 411936 132814 179240 0 2025
2027 0 411940 132837 179200 0 2026
2028 0 411943 132863 179160 0 2027
2029 0 411942 132889 179120 0 2028
2030 0 411932 132914 179080 0 2029
2031 0 411799 132942 179040 0 2030
2032 0 411660 132980 179000 0 2031
2033 0 411432 132962 178920 0 2032
2034 0 411312 132988 178880 0 2033
2035 0 411187 133010 178840 0 2034
2036 0 411121 133009 178800 0 2035
2037 0 411014 133014 178760 0 2036
2038 0 410942 133004 178720 0 2037
2039 0 410790 133104 178680 0 2038
2040 0 410670 133177 178640 0 2039
2041 0 410543 133256 178600 0 2040
2042 0 410374 133263 178560 0 2041
2043 0 410210 133274 178520 0 2042
2044 0 410047 133288 178480 0 2043
2045 0 410006 133311 178440 0 2044
2046 0 409956 133341 178400 0 2045
2047 0 409889 133384 178360 0 2046
2048 0 409571 133357 178320 0 2047
2049 0 409245 133342 178280 0 2048
2050 0 409138 133373 178240 0 2049
2051 0 409014 133414 178200 0 2050
2052 0 408903 133438 178160 0 2051
2053 0 408791 133475 178120 0 2052
2054 0 408749 133476 178080 0 2053
2055 0 408670 133497 178040 0 2054
2056 0 408610 133511 178000 0 2055
2057 0 408540 133524 177960 0 2056
2058 0 408501 133521 177920 0 2057
2059 0 408413 133627 177880 0 2058
2060 0 408322 133738 177840 0 2059
2061 0 408231 133843 177800 0 2060
2062 0 408190 133822 177760 0 2061
2063 0 408141 133798 177720 0 2062
2064 0 408074 133789 177680 0 2063
2065 0 408018 133775 177640 0 2064
2066 0 407899 133800 177600 0 2065
2067 0 407788 133800 177560 0 2066
2068 0 407670 133814 177520 0 2067
2069 0 407559 133823 177480 0 2068
2070 0 407483 133903 177440 0 2069
2071 0 407420 133963 177400 0 2070
2072 0 407343 134025 177360 0 2071
2073 0 407029 134130 177320 0 2072
2074 0 406713 134226 177280 0 2073
2075 0 406396 134322 177240 0 2074
2076 0 406278 134358 177200 0 2075
2077 0 406153 134403 177160 0 2076
2078 0 406024 134443 177120 0 2077
2079 0 403352 135276 177120 0 2078
2080 0 403295 135320 177080 0 2079
2081 0 403237 135339 177040 0 2080
2082 0 403184 135371 177000 0 2081
2083 0 403133 135401 176960 0 2082
2084 0 401628 135788 176960 0 2083
2085 0 399826 136072 176960 0 2084
2086 0 399747 136063 176920 0 2085
2087 0 399671 136068 176880 0 2086
2088 0 399586 136074 176840 0 2087
2089 0 399500 136079 176800 0 2088
2090 0 399427 136060 176760 0 2089
2091 0 399366 136063 176720 0 2090
2092 0 399288 136087 176680 0 2091
2093 0 399188 136132 176640 0 2092
2094 0 399124 136170 176600 0 2093
2095 0 398980 136235 176560 0 2094
2096 0 398855 136297 176520 0 2095
2097 0 398742 136347 176480 0 2096
2098 0 398623 136357 176440 0 2097
2099 0 398515 136350 176400 0 2098
2100 0 398435 136391 176360 0 2099
2101 0 398388 136420 176320 0 2100
2102 0 398318 136470 176280 0 2101
2103 0 398156 136443 176240 0 2102
2104 0 397969 136430 176200 0 2103
2105 0 397793 136412 176160 0 2104
2106 0 397675 136404 176120 0 2105
2107 0 397556 136387 176080 0 2106
2108 0 397445 136368 176040 0 2107
2109 0 397316 136368 176000 0 2108
2110 0 397188 136366 175960 0 2109
2111 0 397074 136354 175920 0 2110
2112 0 397067 136368 175880 0 2111
2113 0 397065 136375 175840 0 2112
2114 0 397046 136392 175800 0 2113
2115 0 397022 136412 175760 0 2114
2116 0 397005 136424 175720 0 2115
2117 0 396977 136440 175680 0 2116
2118 0 396960 136459 175640 0 2117
2119 0 396962 136449 175600 0 2118
2120 0 396928 136461 175560 0 2119
2121 0 396926 136482 175520 0 2120
2122 0 396893 136509 175480 0 2121
2123 0 396872 136533 175440 0 2122
2124 0 396861 136542 175400 0 2123
2125 0 396794 136577 175360 0 2124
2126 0 396728 136610 175320 0 2125
2127 0 396682 136636 175280 0 2126
2128 0 396656 136640 175200 0 2127
2129 0 396627 136671 175160 0 2128
2130 0 396618 136704 175120 0 2129
2131 0 396595 136743 175080 0 2130
2132 0 396557 136788 175040 0 2131
2133 0 396527 136840 175000 0 2132
2134 0 396480 136900 174960 0 2133
2135 0 396439 136957 174920 0 2134
2136 0 396333 136986 174880 0 2135
2137 0 396235 136997 174840 0 2136
2138 0 396118 137025 174800 0 2137
2139 0 396014 137038 174760 0 2138
2140 0 395883 137068 174720 0 2139
2141 0 395752 137082 174680 0 2140
2142 0 395612 137120 174640 0 2141
2143 0 395481 137144 174600 0 2142
2144 0 395374 137174 174560 0 2143
2145 0 395266 137189 174520 0 2144
2146 0 395143 137231 174480 0 2145
2147 0 395022 137280 174440 0 2146
2148 0 393925 137082 174440 0 2147
2149 0 391997 137628 174440 0 2148
2150 0 391930 137644 174400 0 2149
2151 0 391837 137674 174360 0 2150
2152 0 391776 137684 174320 0 2151
2153 0 391692 137726 174280 0 2152
2154 0 389929 138075 174240 0 2153
2155 0 389168 138556 174200 0 2154
2156 0 389026 138577 174160 0 2155
2157 0 388708 138696 174080 0 2156
2158 0 388548 138749 174040 0 2157
2159 0 388439 138735 174000 0 2158
2160 0 388138 138803 173960 0 2159
2161 0 387976 138918 173920 0 2160
2162 0 387827 139008 173880 0 2161
2163 0 387675 139097 173840 0 2162
2164 0 387431 139178 173800 0 2163
2165 0 387171 139269 173760 0 2164
2166 0 387037 139330 173720 0 2165
2167 0 386927 139372 173680 0 2166
2168 0 386779 139413 173640 0 2167
2169 0 386617 139455 173600 0 2168
2170 0 386485 139490 173560 0 2169
2171 0 386272 139556 173520 0 2170
2172 0 386050 139615 173480 0 2171
2173 0 385992 139614 173440 0 2172
2174 0 385943 139612 173400 0 2173
2175 0 385870 139613 173360 0 2174
2176 0 385658 139652 173320 0 2175
2177 0 385412 139721 173280 0 2176
2178 0 385162 139791 173240 0 2177
2179 0 383832 140126 173240 0 2178
2180 0 383642 140164 173200 0 2179
2181 0 383395 140260 173160 0 2180
2182 0 383162 140351 173120 0 2181
2183 0 383113 140415 173080 0 2182
2184 0 383059 140495 173040 0 2183
2185 0 383027 140556 173000 0 2184
2186 0 382978 140626 172960 0 2185
2187 0 382924 140702 172920 0 2186
2188 0 382833 140712 172880 0 2187
2189 0 382769 140735 172840 0 2188
2190 0 382669 140767 172800 0 2189
2191 0 382608 140798 172760 0 2190
2192 0 382576 140810 172720 0 2191
2193 0 382514 140835 172680 0 2192
2194 0 382464 140851 172640 0 2193
2195 0 382427 140885 172600 0 2194
2196 0 382361 140936 172560 0 2195
2197 0 382319 140966 172520 0 2196
2198 0 382288 140999 172480 0 2197
2199 0 382218 141058 172440 0 2198
2200 0 382183 141102 172400 0 2199
2201 0 382057 141161 172360 0 2200
2202 0 381963 141209 172320 0 2201
2203 0 381903 141245 172280 0 2202
2204 0 381809 141305 172240 0 2203
2205 0 381761 141340 172200 0 2204
2206 0 381655 141403 172160 0 2205
2207 0 381608 141447 172120 0 2206
2208 0 381479 141554 172080 0 2207
2209 0 381418 141597 172040 0 2208
2210 0 381367 141623 172000 0 2209
2211 0 381308 141640 171960 0 2210
2212 0 381253 141646 171920 0 2211
2213 0 381192 141654 171880 0 2212
2214 0 381148 141684 171840 0 2213
2215 0 381140 141723 171800 0 2214
2216 0 381103 141755 171760 0 2215
2217 0 381058 141786 171720 0 2216
2218 0 380935 141833 171680 0 2217
2219 0 380786 141883 171640 0 2218
2220 0 380665 141932 171600 0 2219
2221 0 380535 141984 171560 0 2220
2222 0 380428 142053 171520 0 2221
2223 0 380337 142114 171480 0 2222
2224 0 380233 142186 171440 0 2223
2225 0 379531 142544 171440 0 2224
2226 0 379027 142591 171440 0 2225
2227 0 378970 142583 171400 0 2226
2228 0 378896 142577 171360 0 2227
2229 0 378901 142550 171320 0 2228
2230 0 378860 142544 171280 0 2229
2231 0 378832 142532 171240 0 2230
2232 0 378795 142522 171200 0 2231
2233 0 378780 142512 171160 0 2232
2234 0 378718 142501 171120 0 2233
2235 0 378665 142499 171080 0 2234
2236 0 378620 142486 171040 0 2235
2237 0 378574 142476 171000 0 2236
2238 0 378497 142489 170960 0 2237
2239 0 378495 142477 170920 0 2238
2240 0 378451 142481 170880 0 2239
2241 0 378424 142489 170840 0 2240
2242 0 378394 142489 170800 0 2241
2243 0 378273 142519 170760 0 2242
2244 0 378141 142551 170720 0 2243
2245 0 378018 142585 170680 0 2244
2246 0 377881 142611 170640 0 2245
2247 0 377842 142615 170600 0 2246
2248 0 377803 142610 170560 0 2247
2249 0 377742 142614 170520 0 2248
2250 0 377695 142623 170480 0 2249
2251 0 377633 142671 170440 0 2250
2252 0 377572 142709 170400 0 2251
2253 0 377522 142752 170360 0 2252
2254 0 377462 142799 170320 0 2253
2255 0 377415 142846 170280 0 2254
2256 0 377354 142898 170240 0 2255
2257 0 377298 142937 170200 0 2256
2258 0 377239 142967 170160 0 2257
2259 0 377181 142999 170120 0 2258
2260 0 377080 143056 170080 0 2259
2261 0 376998 143099 170040 0 2260
2262 0 376900 143150 170000 0 2261
2263 0 376843 143155 169960 0 2262
2264 0 376815 143161 169920 0 2263
2265 0 376777 143157 169880 0 2264
2266 0 376733 143173 169840 0 2265
2267 0 376627 143171 169800 0 2266
2268 0 376506 143183 169760 0 2267
2269 0 376428 143187 169720 0 2268
2270 0 376311 143185 169680 0 2269
2271 0 376174 143201 169640 0 2270
2272 0 375836 143035 169600 0 2271
2273 0 375878 143293 169560 0 2272
2274 0 375799 143322 169520 0 2273
2275 0 375725 143356 169480 0 2274
2276 0 375689 143396 169440 0 2275
2277 0 375666 143441 169400 0 2276
2278 0 375623 143494 169360 0 2277
2279 0 375621 143546 169320 0 2278
2280 0 375580 143580 169280 0 2279
2281 0 375543 143608 169240 0 2280
2282 0 375489 143649 169200 0 2281
2283 0 375433 143689 169160 0 2282
2284 0 375401 143723 169120 0 2283
2285 0 375426 143728 169080 0 2284
2286 0 375387 143746 169040 0 2285
2287 0 375394 143771 169000 0 2286
2288 0 375391 143802 168960 0 2287
2289 0 375398 143823 168920 0 2288
2290 0 375364 143898 168880 0 2289
2291 0 375327 143976 168840 0 2290
2292 0 375294 144046 168800 0 2291
2293 0 375248 144130 168760 0 2292
2294 0 375180 144248 168720 0 2293
2295 0 375126 144355 168680 0 2294
2296 0 375063 144455 168640 0 2295
2297 0 374998 144558 168600 0 2296
2298 0 375022 144544 168560 0 2297
2299 0 375011 144595 168520 0 2298
2300 0 374881 144740 168480 0 2299
2301 0 374852 144782 168440 0 2300
2302 0 374863 144792 168400 0 2301
2303 0 374812 144865 168360 0 2302
2304 0 374720 144905 168320 0 2303
2305 0 374730 144914 168280 0 2304
2306 0 374763 144942 168240 0 2305
2307 0 374643 144984 168200 0 2306
2308 0 374675 145041 168160 0 2307
2309 0 374674 145072 168120 0 2308
2310 0 374684 145090 168080 0 2309
2311 0 374692 145111 168040 0 2310
2312 0 374540 145130 168000 0 2311
2313 0 374545 145142 167960 0 2312
2314 0 374549 145163 167920 0 2313
2315 0 374548 145175 167880 0 2314
2316 0 374506 145259 167840 0 2315
2317 0 374507 145348 167800 0 2316
2318 0 374453 145394 167760 0 2317
2319 0 374461 145399 167720 0 2318
2320 0 374459 145417 167640 0 2319
2321 0 374427 145490 167600 0 2320
2322 0 374374 145566 167560 0 2321
2323 0 374388 145579 167520 0 2322
2324 0 374277 145737 167480 0 2323
2325 0 374274 145770 167440 0 2324
2326 0 374285 145794 167400 0 2325
2327 0 374290 145815 167360 0 2326
2328 0 374092 145944 167320 0 2327
2329 0 374018 146032 167280 0 2328
2330 0 373724 146131 167240 0 2329
2331 0 373671 146153 167200 0 2330
2332 0 373611 146219 167160 0 2331
2333 0 373538 146275 167120 0 2332
2334 0 373524 146299 167080 0 2333
2335 0 373458 146328 167040 0 2334
2336 0 373427 146375 167000 0 2335
2337 0 373362 146417 166960 0 2336
2338 0 373326 146466 166920 0 2337
2339 0 373330 146515 166880 0 2338
2340 0 373380 146526 166840 0 2339
2341 0 373401 146554 166800 0 2340
2342 0 373463 146528 166760 0 2341
2343 0 373494 146497 166720 0 2342
2344 0 373448 146508 166680 0 2343
2345 0 373456 146507 166640 0 2344
2346 0 373389 146614 166600 0 2345
2347 0 373245 146719 166560 0 2346
2348 0 373325 146757 166520 0 2347
2349 0 373280 146851 166480 0 2348
2350 0 373099 146936 166440 0 2349
2351 0 373080 147017 166400 0 2350
2352 0 372970 147109 166360 0 2351
2353 0 372687 147224 166320 0 2352
2354 0 372656 147259 166320 0 2353
2355 0 373235 147688 166200 0 2354
2356 0 373235 147688 166200 0 2355
2357 0 373198 147735 166160 0 2356
2358 0 373092 147812 166120 0 2357
2359 0 372985 147881 166080 0 2358
2360 0 372900 147914 166040 0 2359
2361 0 372754 147980 166000 0 2360
2362 0 372750 148015 165960 0 2361
2363 0 372678 148147 165920 0 2362
2364 0 372645 148213 165880 0 2363
2365 0 372635 148227 165840 0 2364
2366 0 372613 148246 165800 0 2365
2367 0 372610 148238 165760 0 2366
2368 0 372606 148273 165720 0 2367
2369 0 372578 148303 165640 0 2368
2370 0 372567 148308 165600 0 2369
2371 0 372542 148327 165560 0 2370
2372 0 372536 148413 165520 0 2371
2373 0 372383 148436 165480 0 2372
2374 0 372321 148523 165440 0 2373
2375 0 372335 148526 165400 0 2374
2376 0 372293 148539 165360 0 2375
2377 0 372247 148555 165320 0 2376
2378 0 372203 148596 165280 0 2377
2379 0 372128 148630 165240 0 2378
2380 0 372053 148650 165200 0 2379
2381 0 372023 148656 165160 0 2380
2382 0 371957 148690 165120 0 2381
2383 0 371883 148724 165080 0 2382
2384 0 371832 148760 165040 0 2383
2385 0 371803 148917 165000 0 2384
2386 0 371738 148933 164960 0 2385
2387 0 371742 148939 164920 0 2386
2388 0 371727 148946 164880 0 2387
2389 0 371728 148959 164840 0 2388
2390 0 371674 148977 164800 0 2389
2391 0 371633 149012 164760 0 2390
2392 0 371632 149011 164720 0 2391
2393 0 371574 149060 164680 0 2392
2394 0 371580 149063 164640 0 2393
2395 0 371556 149095 164600 0 2394
2396 0 371549 149145 164560 0 2395
2397 0 371535 149145 164520 0 2396
2398 0 371482 149183 164480 0 2397
2399 0 371465 149189 164440 0 2398
2400 0 371420 149297 164400 0 2399
2401 0 371420 149303 164360 0 2400
2402 0 371380 149353 164320 0 2401
2403 0 371374 149347 164280 0 2402
2404 0 371357 149413 164240 0 2403
2405 0 371321 149579 164200 0 2404
2406 0 371313 149588 164160 0 2405
2407 0 371251 149636 164120 0 2406
2408 0 371247 149645 164080 0 2407
2409 0 371224 149686 164040 0 2408
2410 0 371178 149745 164000 0 2409
2411 0 371145 149752 163960 0 2410
2412 0 371147 149771 163920 0 2411
2413 0 371083 149754 163880 0 2412
2414 0 371057 149877 163840 0 2413
2415 0 371070 149885 163800 0 2414
2416 0 371067 149900 163760 0 2415
2417 0 371052 149908 163720 0 2416
2418 0 370996 149946 163680 0 2417
2419 0 370939 150005 163640 0 2418
2420 0 370874 150031 163600 0 2419
2421 0 370855 150034 163560 0 2420
2422 0 370780 150107 163520 0 2421
2423 0 370729 150154 163480 0 2422
2424 0 370459 150330 163440 0 2423
2425 0 370442 150371 163400 0 2424
2426 0 370323 150554 163360 0 2425
2427 0 370249 150682 163320 0 2426
2428 0 370119 150806 163280 0 2427
2429 0 370084 150839 163240 0 2428
2430 0 370072 150855 163200 0 2429
2431 0 369941 150934 163160 0 2430
2432 0 369929 150922 163120 0 2431
2433 0 369914 150942 163080 0 2432
2434 0 369862 150954 163040 0 2433
2435 0 369815 150887 163000 0 2434
2436 0 369808 150903 162960 0 2435
2437 0 369789 150911 162920 0 2436
2438 0 369842 150869 162880 0 2437
2439 0 369845 150853 162840 0 2438
2440 0 369807 150868 162800 0 2439
2441 0 369710 150919 162760 0 2440
2442 0 369714 150904 162720 0 2441
2443 0 369599 150977 162680 0 2442
2444 0 369560 150992 162640 0 2443
2445 0 369453 151103 162600 0 2444
2446 0 369291 151374 162560 0 2445
2447 0 369275 151369 162520 0 2446
2448 0 369145 151433 162480 0 2447
2449 0 369054 151502 162440 0 2448
2450 0 369058 151489 162400 0 2449
2451 0 369062 151461 162360 0 2450
2452 0 368970 151505 162320 0 2451
2453 0 369058 151451 162280 0 2452
2454 0 369047 151505 162240 0 2453
2455 0 369046 151482 162200 0 2454
2456 0 369046 151471 162160 0 2455
2457 0 369062 151474 162120 0 2456
2458 0 369074 151468 162080 0 2457
2459 0 369073 151583 162040 0 2458
2460 0 369069 151531 162000 0 2459
2461 0 369056 151557 161960 0 2460
2462 0 369028 151574 161920 0 2461
2463 0 368968 151595 161880 0 2462
2464 0 368954 151583 161840 0 2463
2465 0 368909 151583 161800 0 2464
2466 0 368852 151586 161760 0 2465
2467 0 368833 151603 161720 0 2466
2468 0 368817 151601 161680 0 2467
2469 0 368794 151643 161640 0 2468
2470 0 368771 151673 161600 0 2469
2471 0 368767 151683 161560 0 2470
2472 0 368704 151711 161520 0 2471
2473 0 368672 151718 161480 0 2472
2474 0 368673 151723 161440 0 2473
2475 0 368676 151733 161400 0 2474
2476 0 368678 151741 161360 0 2475
2477 0 368690 151740 161320 0 2476
2478 0 368687 151751 161280 0 2477
2479 0 368623 151846 161240 0 2478
2480 0 368474 151945 161200 0 2479
2481 0 368376 151992 161160 0 2480
2482 0 368200 152114 161120 0 2481
2483 0 368054 152210 161080 0 2482
2484 0 367674 152431 161080 0 2483
2485 0 367556 152450 161040 0 2484
2486 0 367550 152472 161000 0 2485
2487 0 367453 152602 160960 0 2486
2488 0 367348 152642 160920 0 2487
2489 0 367295 152754 160880 0 2488
2490 0 367402 152777 160840 0 2489
2491 0 367361 152761 160800 0 2490
2492 0 367286 152803 160760 0 2491
2493 0 367241 152846 160720 0 2492
2494 0 367242 152851 160680 0 2493
2495 0 367408 152670 160640 0 2494
2496 0 367412 152630 160600 0 2495
2497 0 367400 152646 160560 0 2496
2498 5 367584 152553 160520 0 2497
2499 0 366503 153324 160520 0 2498
2500 0 366457 153358 160480 0 2499
2501 0 366425 153389 160440 0 2500
2502 0 366387 153425 160400 0 2501
2503 0 366293 153466 160360 0 2502
2504 0 366275 153489 160320 0 2503
2505 0 366240 153490 160280 0 2504
2506 0 366244 153486 160240 0 2505
2507 0 366240 153526 160200 0 2506
2508 0 366228 153641 160160 0 2507
2509 0 366183 153722 160120 0 2508
2510 0 366123 153775 160080 0 2509
2511 0 366120 153856 160040 0 2510
2512 0 366102 153934 160000 0 2511
2513 0 366094 153950 159960 0 2512
2514 0 366074 153967 159920 0 2513
2515 0 366029 153993 159880 0 2514
2516 0 365955 154034 159840 0 2515
2517 0 365920 154056 159800 0 2516
2518 0 365851 154066 159760 0 2517
2519 0 365809 154103 159720 0 2518
2520 0 365770 154108 159680 0 2519
2521 0 365728 154121 159640 0 2520
2522 0 365711 154140 159600 0 2521
2523 0 365669 154160 159560 0 2522
2524 0 365612 154120 159520 0 2523
2525 0 365619 154113 159480 0 2524
2526 0 365587 154155 159440 0 2525
2527 0 365586 154166 159400 0 2526
2528 0 365681 154134 159360 0 2527
2529 0 365662 154119 159320 0 2528
2530 0 365639 154118 159280 0 2529
2531 0 365649 154106 159240 0 2530
2532 0 365640 154104 159200 0 2531
2533 0 365513 154143 159160 0 2532
2534 0 365504 154139 159120 0 2533
2535 0 365495 154123 159080 0 2534
2536 0 365448 154133 159040 0 2535
2537 0 365409 154142 159000 0 2536
2538 0 365321 154181 158960 0 2537
2539 0 365305 154172 158920 0 2538
2540 0 365361 154143 158880 0 2539
2541 0 365355 154118 158840 0 2540
2542 0 365317 154137 158800 0 2541
2543 0 365305 154130 158760 0 2542
2544 0 365297 154127 158720 0 2543
2545 0 365377 154139 158680 0 2544
2546 0 365531 154098 158640 0 2545
2547 0 365599 154129 158600 0 2546
2548 0 365492 154140 158560 0 2547
2549 0 365489 154133 158520 0 2548
2550 0 365446 154142 158480 0 2549
2551 0 365438 154124 158440 0 2550
2552 0 365402 154125 158400 0 2551
2553 0 365378 154116 158360 0 2552
2554 0 365220 154084 158320 0 2553
2555 0 365250 154058 158280 0 2554
2556 0 365136 154252 158240 0 2555
2557 0 365190 154255 158200 0 2556
2558 0 365149 154314 158160 0 2557
2559 0 365130 154349 158120 0 2558
2560 0 365112 154348 158080 0 2559
2561 0 365108 154331 158040 0 2560
2562 0 365099 154324 158000 0 2561
2563 0 365082 154313 157960 0 2562
2564 0 365067 154351 157920 0 2563
2565 0 364994 154394 157880 0 2564
2566 0 364965 154403 157840 0 2565
2567 0 364950 154406 157800 0 2566
2568 0 364938 154414 157760 0 2567
2569 0 364906 154467 157720 0 2568
2570 0 364935 154500 157680 0 2569
2571 0 364937 154568 157640 0 2570
2572 0 364925 154590 157600 0 2571
2573 0 364924 154602 157560 0 2572
2574 0 364909 154628 157520 0 2573
2575 0 364897 154637 157480 0 2574
2576 0 364907 154671 157440 0 2575
2577 0 364880 154766 157400 0 2576
2578 0 364848 154809 157360 0 2577
2579 0 364828 154807 157320 0 2578
2580 0 364805 154842 157280 0 2579
2581 0 364791 154835 157240 0 2580
2582 0 364736 154873 157200 0 2581
2583 0 364725 154906 157160 0 2582
2584 0 364719 154990 157120 0 2583
2585 0 364651 155145 157080 0 2584
2586 0 364624 155160 157040 0 2585
2587 0 364633 155288 157000 0 2586
2588 0 364680 155636 156960 0 2587
2589 0 364833 155673 156920 0 2588
2590 0 364925 155860 156880 0 2589
2591 0 364901 155888 156840 0 2590
2592 0 364828 155916 156800 0 2591
2593 0 364784 155950 156760 0 2592
2594 0 364503 155947 156720 0 2593
2595 0 364653 155939 156680 0 2594
2596 0 364620 155944 156640 0 2595
2597 0 364553 155871 156600 0 2596
2598 0 364536 155903 156560 0 2597
2599 0 364501 155868 156520 0 2598
2600 0 364576 156162 156480 0 2599
2601 0 364600 156190 156440 0 2600
2602 0 364634 156317 156400 0 2601
2603 0 364620 156311 156360 0 2602
2604 0 364640 156339 156320 0 2603
2605 0 364542 156295 156280 0 2604
2606 0 364336 156251 156240 0 2605
2607 0 364376 156423 156200 0 2606
2608 0 364351 156546 156160 0 2607
2609 0 364310 156839 156120 0 2608
2610 0 364442 156869 156080 0 2609
2611 0 364376 156968 156040 0 2610
2612 0 364330 156991 156000 0 2611
2613 0 364366 157014 155960 0 2612
2614 0 364328 157069 155920 0 2613
2615 0 364309 157056 155880 0 2614
2616 0 363813 156952 155840 0 2615
2617 0 363821 157020 155800 0 2616
2618 0 363870 157166 155760 0 2617
2619 0 364009 157231 155720 0 2618
2620 0 363975 157299 155680 0 2619
2621 0 364103 157495 155640 0 2620
2622 0 364105 157472 155600 0 2621
2623 0 363801 157375 155560 0 2622
2624 0 363863 157388 155520 0 2623
2625 0 363911 157430 155480 0 2624
2626 0 363733 157370 155440 0 2625
2627 0 363715 157370 155400 0 2626
2628 0 363569 157377 155360 0 2627
2629 0 363414 157449 155320 0 2628
2630 0 363406 157427 155280 0 2629
2631 0 363356 157491 155240 0 2630
2632 0 363287 157194 155200 0 2631
2633 0 363243 157108 155160 0 2632
2634 0 363190 157205 155120 0 2633
2635 0 363163 157192 155080 0 2634
2636 0 363142 157194 155040 0 2635
2637 0 363155 157592 155000 0 2636
2638 0 363168 157658 154960 0 2637
2639 0 363150 157692 154920 0 2638
2640 0 363144 157826 154880 0 2639
2641 0 363090 157814 154840 0 2640
2642 0 363054 157840 154800 0 2641
2643 0 363049 157877 154760 0 2642
2644 0 363034 157900 154720 0 2643
2645 0 363061 157931 154680 0 2644
2646 0 363035 158008 154640 0 2645
2647 5 363362 158257 154600 0 2646
2648 0 363165 158467 154560 0 2647
2649 0 363069 158498 154520 0 2648
2650 0 363056 158484 154480 0 2649
2651 0 362861 158640 154440 0 2650
2652 0 362980 158588 154400 0 2651
2653 0 362869 158656 154360 0 2652
2654 0 363033 158542 154320 0 2653
2655 0 362776 158732 154280 0 2654
2656 0 362632 158747 154240 0 2655
2657 0 362455 158861 154240 0 2656
2658 0 362466 158889 154200 0 2657
2659 0 362465 158892 154160 0 2658
2660 0 362181 158782 154120 0 2659
2661 0 362396 158634 154080 0 2660
2662 0 362490 158633 154040 0 2661
2663 0 362569 158600 154000 0 2662
2664 0 362652 158442 153960 0 2663
2665 0 362586 158473 153920 0 2664
2666 0 362575 158465 153880 0 2665
2667 0 362508 158474 153840 0 2666
2668 0 362388 158446 153800 0 2667
2669 0 362245 158527 153760 0 2668
2670 0 362131 158572 153720 0 2669
2671 0 362091 158560 153680 0 2670
2672 0 362017 158592 153640 0 2671
2673 0 362005 158585 153600 0 2672
2674 0 361932 158617 153560 0 2673
2675 0 361906 158639 153520 0 2674
2676 0 361927 158643 153480 0 2675
2677 0 361903 158636 153440 0 2676
2678 0 361882 158620 153400 0 2677
2679 0 361850 158634 153360 0 2678
2680 0 361877 158735 153320 0 2679
2681 0 361863 158734 153280 0 2680
2682 0 361838 158805 153240 0 2681
2683 0 361804 158822 153200 0 2682
2684 0 361778 158975 153160 0 2683
2685 0 361677 159117 153120 0 2684
2686 0 361522 159291 153080 0 2685
2687 0 361503 159292 153040 0 2686
2688 0 361624 159339 153000 0 2687
2689 0 361103 159606 152960 0 2688
2690 0 361175 159622 152920 0 2689
2691 0 361231 159742 152880 0 2690
2692 0 361271 159750 152840 0 2691
2693 0 361247 159774 152800 0 2692
2694 0 361239 159806 152760 0 2693
2695 0 361263 159814 152720 0 2694
2696 0 361175 159918 152680 0 2695
2697 0 361119 159846 152640 0 2696
2698 0 361103 159838 152560 0 2697
2699 0 361095 159838 152400 0 2698
2700 0 361079 159838 152200 0 2699
2701 5 361170 159828 152080 0 2700
2702 5 360814 160684 152080 0 2701
2703 0 360800 160656 152120 0 2702
2704 0 360799 160626 152160 0 2703
2705 0 360696 160732 152200 0 2704
2706 0 360522 160837 152240 0 2705
2707 0 360238 161093 152280 0 2706
2708 0 360196 161106 152320 0 2707
2709 0 360105 161138 152360 0 2708
2710 0 359929 161264 152400 0 2709
2711 0 359723 161586 152440 0 2710
2712 5 359352 162455 152480 0 2711
2713 0 359825 161339 152520 0 2712
2714 0 359919 161351 152560 0 2713
2715 0 359948 161328 152600 0 2714
2716 0 359655 161598 152640 0 2715
2717 5 359415 161862 152640 0 2716
2718 0 359655 162790 152640 0 2717
2719 0 360449 163378 152640 0 2718
2720 0 360433 163772 152680 0 2719
2721 0 360656 163865 152720 0 2720
2722 0 360756 163836 152760 0 2721
2723 5 361455 164279 152760 0 2722
2724 0 361433 164260 152800 0 2723
2725 0 361315 164271 152840 0 2724
2726 0 361107 164025 152880 0 2725
2727 0 361370 164167 152920 0 2726
2728 0 361695 164261 152960 0 2727
2729 5 361731 164303 153000 0 2728
2730 0 361854 164238 153040 0 2729
2731 0 361865 164291 153080 0 2730
2732 0 361840 164348 153120 0 2731
2733 0 362026 164367 153160 0 2732
2734 0 362328 164356 153200 0 2733
2735 0 362492 164755 153240 0 2734
2736 0 362214 164488 153280 0 2735
2737 0 362325 164601 153320 0 2736
2738 5 362404 164678 153360 0 2737
2739 0 362726 165479 153360 0 2738
2740 0 362819 165540 153400 0 2739
2741 0 362783 165586 153440 0 2740
2742 0 362828 165759 153480 0 2741
2743 0 362893 165840 153520 0 2742
2744 0 362906 165847 153560 0 2743
2745 0 362883 166075 153600 0 2744
2746 0 362895 166089 153640 0 2745
2747 0 362880 166110 153680 0 2746
2748 0 362895 166121 153720 0 2747
2749 0 362928 166150 153760 0 2748
2750 0 362946 166161 153800 0 2749
2751 0 362936 166218 153840 0 2750
2752 0 362846 166299 153880 0 2751
2753 0 362846 166306 153920 0 2752
2754 0 362786 166334 153960 0 2753
2755 0 362745 166312 154000 0 2754
2756 0 362707 166017 154040 0 2755
2757 0 362645 165929 154080 0 2756
2758 0 362662 165922 154120 0 2757
2759 5 362668 165926 154160 0 2758
2760 0 362568 166239 154160 0 2759
2761 0 362660 166364 154200 0 2760
2762 0 362672 166372 154240 0 2761
2763 0 362727 166395 154280 0 2762
2764 0 362744 166431 154320 0 2763
2765 0 362747 166466 154360 0 2764
2766 0 362693 166461 154400 0 2765
2767 0 362634 166469 154440 0 2766
2768 0 362573 166529 154480 0 2767
2769 0 362582 166574 154520 0 2768
2770 0 362516 166603 154560 0 2769
2771 0 362484 166618 154600 0 2770
2772 0 362614 166528 154640 0 2771
2773 0 362347 166568 154680 0 2772
2774 0 362340 166555 154720 0 2773
2775 0 362389 166508 154760 0 2774
2776 0 362344 166578 154800 0 2775
2777 0 362334 166591 154840 0 2776
2778 0 362197 166668 154880 0 2777
2779 0 362321 166688 154920 0 2778
2780 0 362339 166704 154960 0 2779
2781 0 362233 166784 155000 0 2780
2782 0 362109 166800 155040 0 2781
2783 0 362033 166808 155080 0 2782
2784 0 361866 166819 155120 0 2783
2785 0 361857 166872 155160 0 2784
2786 0 361867 166870 155200 0 2785
2787 0 361818 166872 155240 0 2786
2788 0 361666 166986 155280 0 2787
2789 0 361843 166939 155320 0 2788
2790 0 361725 166881 155360 0 2789
2791 0 361684 166815 155400 0 2790
2792 0 361711 166940 155440 0 2791
2793 0 361759 166960 155480 0 2792
2794 0 361608 167096 155520 0 2793
2795 0 361593 167188 155560 0 2794
2796 0 361862 166943 155600 0 2795
2797 0 361809 166906 155640 0 2796
2798 0 361495 167189 155680 0 2797
2799 0 361451 167220 155720 0 2798
2800 0 361299 167278 155760 0 2799
2801 0 361187 167270 155800 0 2800
2802 0 361156 167261 155840 0 2801
2803 0 360977 167396 155880 0 2802
2804 0 360805 167516 155920 0 2803
2805 0 360721 167572 155960 0 2804
2806 0 360685 167548 156000 0 2805
2807 0 360653 167520 156040 0 2806
2808 0 360637 167468 156080 0 2807
2809 0 360601 167428 156120 0 2808
2810 0 360545 167388 156160 0 2809
2811 0 360411 167390 156200 0 2810
2812 0 360414 167403 156240 0 2811
2813 0 360403 167383 156280 0 2812
2814 0 360343 167394 156320 0 2813
2815 0 360041 167701 156360 0 2814
2816 0 360061 167600 156400 0 2815
2817 0 360063 167582 156440 0 2816
2818 0 359952 167629 156480 0 2817
2819 0 359923 167656 156520 0 2818
2820 0 359837 167698 156560 0 2819
2821 0 359818 167722 156600 0 2820
2822 0 359724 167724 156640 0 2821
2823 0 359726 167741 156680 0 2822
2824 0 359727 167793 156720 0 2823
2825 0 359608 167765 156760 0 2824
2826 0 359613 167771 156800 0 2825
2827 0 359568 167775 156840 0 2826
2828 0 359584 167787 156880 0 2827
2829 0 359502 167795 156920 0 2828
2830 0 359528 167792 156960 0 2829
2831 0 359545 167794 157000 0 2830
2832 0 359565 167758 157040 0 2831
2833 0 359584 167757 157080 0 2832
2834 0 359569 167704 157120 0 2833
2835 0 359562 167615 157160 0 2834
2836 0 359549 167613 157200 0 2835
2837 0 359567 167491 157240 0 2836
2838 0 359604 167376 157280 0 2837
2839 0 359664 167338 157320 0 2838
2840 0 359627 167324 157360 0 2839
2841 0 359638 167284 157400 0 2840
2842 0 359544 167305 157440 0 2841
2843 0 359494 167359 157480 0 2842
2844 0 359492 167208 157520 0 2843
2845 0 359476 167109 157560 0 2844
2846 0 359446 167140 157600 0 2845
2847 0 359473 167117 157640 0 2846
2848 0 359492 167079 157680 0 2847
2849 0 359599 167141 157720 0 2848
2850 0 359662 166995 157760 0 2849
2851 0 359827 166849 157800 0 2850
2852 0 359866 166806 157840 0 2851
2853 0 359876 166849 157880 0 2852
2854 0 359838 166758 157920 0 2853
2855 0 359733 166704 157960 0 2854
2856 0 359730 166782 158000 0 2855
2857 0 359729 166807 158040 0 2856
2858 0 359886 166732 158080 0 2857
2859 0 359809 166760 158120 0 2858
2860 0 359848 166807 158160 0 2859
2861 0 359927 166827 158200 0 2860
2862 0 359767 166932 158240 0 2861
2863 0 359776 166945 158280 0 2862
2864 0 359787 166954 158320 0 2863
2865 0 359796 166971 158360 0 2864
2866 0 359876 166934 158400 0 2865
2867 0 359805 166960 158440 0 2866
2868 0 359804 166961 158480 0 2867
2869 0 359797 166862 158520 0 2868
2870 0 359823 166904 158560 0 2869
2871 0 359752 167004 158600 0 2870
2872 0 359400 166842 158640 0 2871
2873 0 359424 166794 158680 0 2872
2874 0 359388 166821 158720 0 2873
2875 0 359344 166907 158760 0 2874
2876 0 359482 166944 158800 0 2875
2877 0 359492 166975 158840 0 2876
2878 6 359485 166968 158880 0 2877
2879 0 445220 136058 183440 0 1880
2880 0 445181 136097 183480 0 2879
2881 0 445160 136131 183520 0 2880
2882 0 445134 136137 183560 0 2881
2883 0 445124 136142 183600 0 2882
2884 0 445122 136142 183640 0 2883
2885 0 445105 136162 183680 0 2884
2886 0 445095 136208 183720 0 2885
2887 0 445098 136240 183760 0 2886
2888 0 445111 136273 183800 0 2887
2889 0 445112 136317 183840 0 2888
2890 0 445104 136365 183880 0 2889
2891 0 445104 136399 183920 0 2890
2892 0 445094 136446 183960 0 2891
2893 0 445107 136496 184000 0 2892
2894 0 445103 136566 184040 0 2893
2895 0 445115 136592 184080 0 2894
2896 0 445152 136583 184120 0 2895
2897 0 445141 136608 184160 0 2896
2898 0 445166 136618 184200 0 2897
2899 0 445178 136639 184240 0 2898
2900 0 445188 136678 184280 0 2899
2901 0 445200 136711 184320 0 2900
2902 0 445188 136761 184360 0 2901
2903 0 445181 136792 184400 0 2902
2904 0 445187 136819 184440 0 2903
2905 0 445164 136800 184480 0 2904
2906 0 445173 136773 184520 0 2905
2907 0 445143 136773 184560 0 2906
2908 0 445103 136675 184600 0 2907
2909 0 445052 136575 184640 0 2908
2910 0 445009 136448 184680 0 2909
2911 0 444963 136323 184720 0 2910
2912 0 444893 136210 184760 0 2911
2913 0 444765 136104 184800 0 2912
2914 0 444681 135993 184840 0 2913
2915 0 444656 135931 184880 0 2914
2916 0 444636 135861 184920 0 2915
2917 0 444598 135810 184960 0 2916
2918 0 444613 135787 185000 0 2917
2919 0 444615 135780 185040 0 2918
2920 0 444616 135780 185080 0 2919
2921 0 444622 135778 185120 0 2920
2922 0 444621 135765 185160 0 2921
2923 0 444618 135754 185200 0 2922
2924 0 444635 135748 185240 0 2923
2925 0 444596 135775 185280 0 2924
2926 0 444622 135765 185320 0 2925
2927 0 444633 135747 185360 0 2926
2928 0 444643 135744 185400 0 2927
2929 0 444686 135719 185440 0 2928
2930 0 444728 135696 185480 0 2929
2931 0 444761 135682 185520 0 2930
2932 0 444759 135680 185560 0 2931
2933 0 444777 135673 185600 0 2932
2934 0 444775 135675 185640 0 2933
2935 0 444794 135653 185680 0 2934
2936 0 444786 135626 185720 0 2935
2937 0 444776 135605 185760 0 2936
2938 0 444773 135594 185800 0 2937
2939 0 444775 135566 185840 0 2938
2940 0 444764 135563 185880 0 2939
2941 0 444752 135555 185920 0 2940
2942 0 444734 135542 185960 0 2941
2943 0 444754 135529 186000 0 2942
2944 0 444697 135462 186080 0 2943
2945 0 444679 135469 186120 0 2944
2946 0 444680 135462 186160 0 2945
2947 0 444670 135440 186200 0 2946
2948 0 444646 135418 186240 0 2947
2949 0 444642 135391 186280 0 2948
2950 0 444598 135361 186320 0 2949
2951 0 444557 135318 186360 0 2950
2952 0 444520 135281 186400 0 2951
2953 0 444484 135242 186440 0 2952
2954 0 444442 135224 186480 0 2953
2955 0 444430 135181 186520 0 2954
2956 0 444406 135123 186560 0 2955
2957 0 444372 135058 186600 0 2956
2958 0 444341 134999 186640 0 2957
2959 0 444346 134940 186680 0 2958
2960 0 444349 134891 186720 0 2959
2961 0 444372 134840 186760 0 2960
2962 0 444334 134785 186800 0 2961
2963 0 444288 134742 186840 0 2962
2964 0 444247 134698 186880 0 2963
2965 0 444212 134637 186920 0 2964
2966 0 444194 134600 186960 0 2965
2967 0 444188 134544 187000 0 2966
2968 0 444170 134509 187040 0 2967
2969 0 444170 134476 187080 0 2968
2970 0 444184 134431 187120 0 2969
2971 0 444167 134396 187160 0 2970
2972 0 444156 134355 187200 0 2971
2973 0 444137 134325 187240 0 2972
2974 0 444130 134284 187280 0 2973
2975 0 444122 134251 187320 0 2974
2976 0 444113 134217 187360 0 2975
2977 0 444109 134174 187400 0 2976
2978 0 444113 134123 187440 0 2977
2979 0 444105 134083 187480 0 2978
2980 0 444096 134045 187520 0 2979
2981 0 444069 134044 187560 0 2980
2982 0 444107 133999 187600 0 2981
2983 0 444119 133982 187640 0 2982
2984 0 444126 133957 187680 0 2983
2985 0 444125 133951 187720 0 2984
2986 0 444142 133942 187760 0 2985
2987 0 444161 133933 187800 0 2986
2988 0 444162 133934 187840 0 2987
2989 0 444172 133928 187880 0 2988
2990 0 444169 133949 187920 0 2989
2991 0 444182 133926 187960 0 2990
2992 0 444190 133925 188000 0 2991
2993 0 444194 133930 188040 0 2992
2994 0 444222 133917 188080 0 2993
2995 0 444224 133923 188120 0 2994
2996 0 444224 133923 188160 0 2995
2997 0 444208 133937 188200 0 2996
2998 0 444222 133935 188240 0 2997
2999 0 444238 133936 188280 0 2998
3000 0 444251 133954 188320 0 2999
3001 0 444252 133961 188360 0 3000
3002 0 444257 133951 188400 0 3001
3003 0 444230 133955 188440 0 3002
3004 0 444252 133963 188480 0 3003
3005 0 444249 133965 188520 0 3004
3006 0 444259 133964 188560 0 3005
3007 0 444256 133981 188600 0 3006
3008 0 444266 133981 188640 0 3007
3009 0 444280 133977 188680 0 3008
3010 0 444319 133982 188720 0 3009
3011 0 444347 133996 188760 0 3010
3012 0 444367 134009 188800 0 3011
3013 0 444370 134046 188840 0 3012
3014 0 444399 134075 188880 0 3013
3015 0 444392 134128 188920 0 3014
3016 0 444406 134171 188960 0 3015
3017 0 444415 134198 189000 0 3016
3018 0 444423 134249 189040 0 3017
3019 0 444434 134302 189080 0 3018
3020 0 444459 134340 189120 0 3019
3021 0 444448 134372 189160 0 3020
3022 0 444436 134395 189200 0 3021
3023 0 444436 134412 189240 0 3022
3024 0 444421 134447 189280 0 3023
3025 0 444443 134480 189320 0 3024
3026 0 444451 134512 189360 0 3025
3027 0 444472 134537 189400 0 3026
3028 0 444470 134583 189440 0 3027
3029 0 444465 134634 189480 0 3028
3030 0 444452 134681 189520 0 3029
3031 0 444462 134730 189560 0 3030
3032 0 444463 134775 189600 0 3031
3033 0 444463 134798 189640 0 3032
3034 0 444460 134825 189680 0 3033
3035 0 444463 134852 189720 0 3034
3036 0 444465 134867 189760 0 3035
3037 0 444451 134895 189800 0 3036
3038 0 444444 134921 189840 0 3037
3039 0 444431 134949 189880 0 3038
3040 0 444447 134965 189920 0 3039
3041 0 444452 134977 189960 0 3040
3042 0 444456 134982 190000 0 3041
3043 0 444470 134994 190040 0 3042
3044 0 444453 134989 190080 0 3043
3045 0 444449 134967 190120 0 3044
3046 0 444437 134955 190160 0 3045
3047 0 444434 134942 190200 0 3046
3048 0 444442 134994 190240 0 3047
3049 0 444438 135057 190280 0 3048
3050 0 444449 135114 190320 0 3049
3051 0 444442 135171 190360 0 3050
3052 0 444439 135212 190400 0 3051
3053 0 444439 135255 190440 0 3052
3054 0 444420 135295 190480 0 3053
3055 0 444416 135341 190520 0 3054
3056 0 444421 135341 190560 0 3055
3057 0 444431 135340 190600 0 3056
3058 0 444434 135342 190640 0 3057
3059 0 444439 135344 190680 0 3058
3060 0 444448 135348 190720 0 3059
3061 0 444416 135403 190760 0 3060
3062 0 444373 135467 190800 0 3061
3063 0 444347 135532 190840 0 3062
3064 0 444305 135580 190880 0 3063
3065 0 444320 135617 190920 0 3064
3066 0 444339 135663 190960 0 3065
3067 0 444352 135694 191000 0 3066
3068 0 444369 135725 191040 0 3067
3069 0 444379 135753 191080 0 3068
3070 0 444392 135757 191120 0 3069
3071 0 444395 135748 191160 0 3070
3072 0 444360 135507 191200 0 3071
3073 0 444411 135707 191240 0 3072
3074 0 444401 135694 191280 0 3073
3075 0 444455 135632 191320 0 3074
3076 0 444504 135570 191360 0 3075
3077 0 444565 135508 191400 0 3076
3078 0 444636 135444 191440 0 3077
3079 0 444675 135389 191480 0 3078
3080 0 444736 135322 191520 0 3079
3081 0 444751 135300 191560 0 3080
3082 0 444752 135284 191600 0 3081
3083 0 444771 135264 191640 0 3082
3084 0 444787 135240 191680 0 3083
3085 0 444797 135221 191720 0 3084
3086 0 444818 135200 191760 0 3085
3087 0 444829 135191 191800 0 3086
3088 0 444846 135184 191840 0 3087
3089 0 444857 135180 191880 0 3088
3090 0 444856 135179 191920 0 3089
3091 0 444885 135167 191960 0 3090
3092 0 444900 135161 192000 0 3091
3093 0 444910 135172 192040 0 3092
3094 0 444917 135177 192080 0 3093
3095 0 444945 135182 192120 0 3094
3096 0 444977 135185 192160 0 3095
3097 0 444994 135189 192200 0 3096
3098 0 445014 135188 192240 0 3097
3099 0 445037 135183 192280 0 3098
3100 0 445050 135196 192320 0 3099
3101 0 445036 135192 192360 0 3100
3102 0 445049 135208 192400 0 3101
3103 0 445063 135212 192440 0 3102
3104 0 445038 135247 192480 0 3103
3105 0 445026 135283 192520 0 3104
3106 0 445013 135333 192560 0 3105
3107 0 444997 135351 192600 0 3106
3108 0 444975 135384 192640 0 3107
3109 0 444963 135413 192680 0 3108
3110 0 444939 135441 192720 0 3109
3111 0 444928 135477 192760 0 3110
3112 0 444914 135493 192800 0 3111
3113 0 444917 135539 192840 0 3112
3114 0 444909 135572 192880 0 3113
3115 0 444900 135589 192920 0 3114
3116 0 444897 135633 192960 0 3115
3117 0 444918 135668 193000 0 3116
3118 0 444929 135703 193040 0 3117
3119 0 444947 135731 193080 0 3118
3120 0 444962 135752 193120 0 3119
3121 0 444967 135760 193160 0 3120
3122 0 444984 135801 193200 0 3121
3123 0 444989 135811 193240 0 3122
3124 0 444993 135822 193280 0 3123
3125 0 444994 135837 193320 0 3124
3126 0 444998 135845 193360 0 3125
3127 0 445005 135866 193400 0 3126
3128 0 445004 135886 193440 0 3127
3129 0 445005 135907 193480 0 3128
3130 0 445014 135939 193520 0 3129
3131 0 445010 135944 193560 0 3130
3132 0 445010 135970 193600 0 3131
3133 0 445004 136035 193640 0 3132
3134 0 444970 136093 193680 0 3133
3135 0 444962 136161 193720 0 3134
3136 0 444943 136218 193760 0 3135
3137 0 444929 136282 193800 0 3136
3138 0 444914 136349 193840 0 3137
3139 0 444929 136340 193880 0 3138
3140 0 444938 136334 193920 0 3139
3141 0 444952 136325 193960 0 3140
3142 0 444974 136322 194000 0 3141
3143 0 444987 136333 194040 0 3142
3144 0 445000 136318 194080 0 3143
3145 0 445002 136315 194120 0 3144
3146 0 445000 136303 194160 0 3145
3147 0 445012 136308 194200 0 3146
3148 0 445019 136311 194240 0 3147
3149 0 445069 136273 194280 0 3148
3150 0 445091 136240 194320 0 3149
3151 0 445147 136236 194360 0 3150
3152 0 445193 136211 194400 0 3151
3153 0 445237 136196 194440 0 3152
3154 0 445197 136179 194480 0 3153
3155 0 445173 136176 194520 0 3154
3156 0 445149 136175 194560 0 3155
3157 0 445112 136156 194600 0 3156
3158 0 445083 136154 194640 0 3157
3159 0 445080 136176 194680 0 3158
3160 0 445078 136203 194720 0 3159
3161 0 445079 136226 194760 0 3160
3162 0 445078 136253 194800 0 3161
3163 0 445078 136273 194840 0 3162
3164 0 445083 136359 194880 0 3163
3165 0 445091 136443 194920 0 3164
3166 0 445094 136541 194960 0 3165
3167 0 445105 136622 195000 0 3166
3168 0 445095 136718 195040 0 3167
3169 0 445067 136788 195080 0 3168
3170 0 445020 136849 195120 0 3169
3171 0 444968 136909 195160 0 3170
3172 0 444917 136962 195200 0 3171
3173 0 444868 137015 195240 0 3172
3174 0 444804 137146 195280 0 3173
3175 0 444735 137276 195320 0 3174
3176 0 444674 137407 195360 0 3175
3177 0 444598 137524 195400 0 3176
3178 0 444538 137667 195440 0 3177
3179 0 444525 137708 195480 0 3178
3180 0 444513 137737 195520 0 3179
3181 0 444503 137769 195560 0 3180
3182 0 444508 137827 195600 0 3181
3183 0 444497 137860 195640 0 3182
3184 5 444484 137894 195680 0 3183
3185 0 444417 138006 195720 0 3184
3186 0 444336 138109 195760 0 3185
3187 0 444267 138224 195800 0 3186
3188 0 444189 138327 195840 0 3187
3189 0 444110 138431 195880 0 3188
3190 0 444148 138423 195920 0 3189
3191 0 444176 138401 195960 0 3190
3192 0 444204 138375 196000 0 3191
3193 0 444243 138363 196040 0 3192
3194 0 444273 138331 196080 0 3193
3195 0 444323 138312 196120 0 3194
3196 0 444275 138340 196160 0 3195
3197 0 444230 138376 196200 0 3196
3198 0 444212 138422 196240 0 3197
3199 0 444176 138449 196280 0 3198
3200 0 444142 138489 196320 0 3199
3201 0 444139 138513 196360 0 3200
3202 0 444125 138522 196400 0 3201
3203 0 444116 138540 196440 0 3202
3204 0 444111 138568 196480 0 3203
3205 0 444103 138582 196520 0 3204
3206 0 444106 138609 196560 0 3205
3207 0 444113 138617 196600 0 3206
3208 0 444120 138651 196640 0 3207
3209 0 444129 138653 196680 0 3208
3210 0 444139 138676 196720 0 3209
3211 0 444158 138671 196760 0 3210
3212 0 444182 138693 196800 0 3211
3213 0 444205 138703 196840 0 3212
3214 0 444232 138712 196880 0 3213
3215 0 444256 138738 196920 0 3214
3216 0 444278 138765 196960 0 3215
3217 0 444302 138788 197000 0 3216
3218 0 444326 138815 197040 0 3217
3219 0 444334 138842 197080 0 3218
3220 0 444318 138850 197120 0 3219
3221 0 444334 138866 197160 0 3220
3222 0 444350 138895 197200 0 3221
3223 0 444335 138912 197240 0 3222
3224 0 444334 138935 197280 0 3223
3225 0 444319 138959 197320 0 3224
3226 0 444334 139006 197360 0 3225
3227 0 444371 139071 197400 0 3226
3228 0 444380 139120 197440 0 3227
3229 0 444372 139117 197480 0 3228
3230 0 444369 139124 197520 0 3229
3231 0 444368 139130 197560 0 3230
3232 0 444369 139139 197600 0 3231
3233 0 444372 139174 197640 0 3232
3234 0 444382 139220 197680 0 3233
3235 0 444389 139263 197720 0 3234
3236 0 444386 139294 197760 0 3235
3237 0 444396 139329 197800 0 3236
3238 0 444413 139372 197840 0 3237
3239 0 444421 139403 197880 0 3238
3240 0 444431 139429 197920 0 3239
3241 0 444441 139460 197960 0 3240
3242 0 444446 139493 198000 0 3241
3243 0 444447 139542 198080 0 3242
3244 0 444461 139586 198120 0 3243
3245 0 444469 139627 198160 0 3244
3246 0 444473 139659 198200 0 3245
3247 0 444472 139692 198240 0 3246
3248 0 444468 139724 198280 0 3247
3249 0 444444 139728 198320 0 3248
3250 0 444430 139762 198360 0 3249
3251 0 444439 139788 198400 0 3250
3252 0 444429 139816 198440 0 3251
3253 0 444433 139854 198480 0 3252
3254 0 444424 139889 198520 0 3253
3255 0 444414 139919 198560 0 3254
3256 0 444401 139949 198600 0 3255
3257 0 444405 139985 198640 0 3256
3258 0 444393 140020 198680 0 3257
3259 0 444391 140053 198720 0 3258
3260 0 444400 140090 198760 0 3259
3261 0 444382 140127 198800 0 3260
3262 0 444366 140151 198840 0 3261
3263 0 444352 140190 198880 0 3262
3264 0 444363 140233 198920 0 3263
3265 0 444371 140266 198960 0 3264
3266 0 444374 140306 199000 0 3265
3267 0 444379 140338 199040 0 3266
3268 0 444388 140358 199080 0 3267
3269 0 444388 140376 199120 0 3268
3270 0 444392 140394 199160 0 3269
3271 0 444400 140406 199200 0 3270
3272 0 444393 140410 199240 0 3271
3273 0 444386 140433 199280 0 3272
3274 0 444386 140454 199320 0 3273
3275 0 444377 140475 199360 0 3274
3276 0 444377 140499 199400 0 3275
3277 0 444386 140496 199440 0 3276
3278 0 444381 140492 199480 0 3277
3279 0 444396 140506 199520 0 3278
3280 0 444401 140508 199560 0 3279
3281 0 444412 140518 199600 0 3280
3282 0 444412 140508 199640 0 3281
3283 0 444427 140511 199680 0 3282
3284 0 444432 140500 199720 0 3283
3285 0 444423 140518 199760 0 3284
3286 0 444433 140529 199800 0 3285
3287 0 444430 140556 199840 0 3286
3288 0 444405 140593 199880 0 3287
3289 0 444374 140635 199920 0 3288
3290 0 444348 140661 199960 0 3289
3291 0 444337 140705 200000 0 3290
3292 0 444371 140843 200040 0 3291
3293 0 444395 140948 200080 0 3292
3294 0 444444 141074 200120 0 3293
3295 0 444498 141186 200160 0 3294
3296 0 444554 141294 200200 0 3295
3297 0 444597 141395 200240 0 3296
3298 0 444632 141485 200280 0 3297
3299 0 444645 141569 200320 0 3298
3300 0 444679 141627 200360 0 3299
3301 0 444691 141680 200400 0 3300
3302 0 444717 141737 200480 0 3301
3303 0 444721 141749 200520 0 3302
3304 0 444703 141733 200560 0 3303
3305 0 444682 141742 200600 0 3304
3306 0 444670 141754 200640 0 3305
3307 0 444624 141721 200680 0 3306
3308 0 444595 141708 200720 0 3307
3309 0 444546 141670 200760 0 3308
3310 0 444489 141627 200800 0 3309
3311 0 444437 141618 200840 0 3310
3312 0 444398 141587 200880 0 3311
3313 0 444338 141553 200920 0 3312
3314 0 444282 141513 200960 0 3313
3315 0 444192 141575 201000 0 3314
3316 0 444237 141373 201040 0 3315
3317 0 444245 141431 201080 0 3316
3318 0 444214 141499 201120 0 3317
3319 0 444222 141547 201160 0 3318
3320 0 444202 141574 201200 0 3319
3321 0 444225 141605 201240 0 3320
3322 0 444207 141616 201280 0 3321
3323 0 444210 141643 201320 0 3322
3324 0 444212 141657 201360 0 3323
3325 0 444254 141674 201400 0 3324
3326 0 444270 141652 201440 0 3325
3327 0 444258 141765 201480 0 3326
3328 0 444231 141848 201520 0 3327
3329 0 444205 141880 201560 0 3328
3330 0 444196 141937 201600 0 3329
3331 0 444196 141992 201640 0 3330
3332 0 444206 142046 201680 0 3331
3333 0 444189 142118 201720 0 3332
3334 0 444175 142178 201760 0 3333
3335 0 444098 142181 201800 0 3334
3336 0 444120 142258 201840 0 3335
3337 0 444087 142313 201880 0 3336
3338 0 444088 142351 201920 0 3337
3339 0 444070 142371 201960 0 3338
3340 0 444058 142427 202000 0 3339
3341 0 444053 142482 202040 0 3340
3342 0 444053 142526 202080 0 3341
3343 0 444023 142564 202120 0 3342
3344 0 443992 142611 202160 0 3343
3345 0 443961 142636 202200 0 3344
3346 0 443890 142664 202240 0 3345
3347 0 443852 142732 202280 0 3346
3348 0 443811 142777 202320 0 3347
3349 0 443814 142817 202360 0 3348
3350 0 443801 142858 202400 0 3349
3351 0 443805 142871 202440 0 3350
3352 0 443778 142925 202480 0 3351
3353 0 443769 142937 202520 0 3352
3354 0 443773 142965 202560 0 3353
3355 0 443770 142978 202600 0 3354
3356 0 443734 143000 202640 0 3355
3357 0 443696 143018 202680 0 3356
3358 0 443659 143028 202720 0 3357
3359 0 443608 143047 202760 0 3358
3360 0 443587 143070 202800 0 3359
3361 0 443572 143098 202840 0 3360
3362 0 443541 143129 202880 0 3361
3363 0 443513 143146 202920 0 3362
3364 0 443492 143166 202960 0 3363
3365 0 443481 143181 203000 0 3364
3366 0 443462 143196 203040 0 3365
3367 0 443439 143213 203080 0 3366
3368 0 443418 143229 203120 0 3367
3369 0 443391 143287 203160 0 3368
3370 0 443347 143319 203200 0 3369
3371 0 443325 143355 203240 0 3370
3372 0 443276 143401 203280 0 3371
3373 0 443253 143416 203320 0 3372
3374 0 443236 143434 203360 0 3373
3375 0 443229 143458 203400 0 3374
3376 0 443199 143475 203440 0 3375
3377 0 443188 143497 203480 0 3376
3378 0 443173 143517 203520 0 3377
3379 0 443156 143546 203560 0 3378
3380 0 443123 143568 203600 0 3379
3381 0 443111 143583 203640 0 3380
3382 0 443105 143608 203680 0 3381
3383 0 443098 143634 203720 0 3382
3384 0 443077 143642 203760 0 3383
3385 0 443065 143671 203800 0 3384
3386 0 443037 143709 203840 0 3385
3387 0 442985 143748 203880 0 3386
3388 0 442946 143790 203920 0 3387
3389 0 442934 143836 203960 0 3388
3390 0 442899 143868 204000 0 3389
3391 0 442877 143912 204040 0 3390
3392 0 442864 143968 204080 0 3391
3393 0 442843 144027 204120 0 3392
3394 0 442834 144089 204160 0 3393
3395 0 442805 144155 204200 0 3394
3396 0 442785 144206 204240 0 3395
3397 0 442770 144242 204280 0 3396
3398 0 442759 144270 204320 0 3397
3399 0 442747 144302 204360 0 3398
3400 0 442742 144333 204400 0 3399
3401 0 442717 144383 204440 0 3400
3402 0 442698 144406 204480 0 3401
3403 0 442677 144454 204520 0 3402
3404 0 442659 144492 204560 0 3403
3405 0 442653 144531 204600 0 3404
3406 0 442650 144566 204640 0 3405
3407 0 442647 144599 204680 0 3406
3408 0 442638 144629 204720 0 3407
3409 0 442614 144685 204760 0 3408
3410 0 442584 144731 204800 0 3409
3411 0 442555 144780 204840 0 3410
3412 0 442525 144827 204880 0 3411
3413 0 442506 144881 204920 0 3412
3414 0 442487 144929 204960 0 3413
3415 0 442468 144981 205000 0 3414
3416 0 442470 145047 205040 0 3415
3417 0 442448 145069 205080 0 3416
3418 0 442442 145105 205120 0 3417
3419 0 442436 145131 205160 0 3418
3420 0 442429 145171 205200 0 3419
3421 0 442422 145204 205240 0 3420
3422 0 442425 145239 205280 0 3421
3423 0 442415 145280 205320 0 3422
3424 0 442444 145385 205360 0 3423
3425 0 442475 145477 205400 0 3424
3426 0 442481 145587 205440 0 3425
3427 0 442489 145698 205480 0 3426
3428 0 442506 145809 205520 0 3427
3429 0 442533 145923 205560 0 3428
3430 0 442556 146025 205600 0 3429
3431 0 442575 146132 205640 0 3430
3432 0 442596 146238 205680 0 3431
3433 0 442600 146317 205720 0 3432
3434 0 442615 146415 205760 0 3433
3435 0 442615 146479 205800 0 3434
3436 0 442601 146574 205880 0 3435
3437 0 442580 146583 205920 0 3436
3438 0 442568 146577 205960 0 3437
3439 0 442548 146565 206000 0 3438
3440 0 442521 146558 206040 0 3439
3441 0 442490 146515 206080 0 3440
3442 0 442461 146482 206120 0 3441
3443 0 442427 146437 206160 0 3442
3444 0 442386 146395 206200 0 3443
3445 0 442354 146358 206240 0 3444
3446 0 442305 146308 206280 0 3445
3447 0 442261 146272 206320 0 3446
3448 0 442235 146229 206360 0 3447
3449 0 442207 146203 206400 0 3448
3450 0 442201 146185 206440 0 3449
3451 0 442191 146172 206480 0 3450
3452 0 442214 146211 206520 0 3451
3453 0 442228 146255 206560 0 3452
3454 0 442225 146294 206600 0 3453
3455 0 442220 146334 206640 0 3454
3456 0 442224 146388 206680 0 3455
3457 0 442252 146442 206720 0 3456
3458 0 442277 146498 206760 0 3457
3459 0 442285 146549 206800 0 3458
3460 0 442306 146621 206840 0 3459
3461 0 442314 146692 206880 0 3460
3462 0 442309 146758 206920 0 3461
3463 0 442334 146821 206960 0 3462
3464 0 442352 146892 207000 0 3463
3465 0 442373 146962 207040 0 3464
3466 0 442395 147032 207080 0 3465
3467 0 442421 147108 207120 0 3466
3468 0 442432 147174 207160 0 3467
3469 0 442460 147258 207200 0 3468
3470 0 442486 147333 207240 0 3469
3471 0 442496 147423 207280 0 3470
3472 0 442490 147479 207320 0 3471
3473 0 442487 147555 207360 0 3472
3474 0 442493 147606 207400 0 3473
3475 0 442502 147661 207440 0 3474
3476 0 442510 147719 207480 0 3475
3477 0 442524 147762 207520 0 3476
3478 0 442538 147825 207560 0 3477
3479 0 442550 147873 207600 0 3478
3480 0 442570 147939 207640 0 3479
3481 0 442582 148009 207680 0 3480
3482 0 442597 148059 207720 0 3481
3483 0 442589 148122 207760 0 3482
3484 0 442600 148189 207800 0 3483
3485 0 442606 148262 207840 0 3484
3486 0 442609 148328 207880 0 3485
3487 0 442620 148388 207920 0 3486
3488 0 442624 148436 207960 0 3487
3489 0 442647 148488 208000 0 3488
3490 0 442660 148554 208040 0 3489
3491 0 442668 148602 208080 0 3490
3492 0 442681 148661 208120 0 3491
3493 0 442687 148704 208160 0 3492
3494 0 442695 148757 208200 0 3493
3495 0 442712 148810 208240 0 3494
3496 0 442730 148851 208280 0 3495
3497 0 442750 148900 208320 0 3496
3498 0 442766 148948 208360 0 3497
3499 0 442782 148994 208400 0 3498
3500 0 442796 149035 208440 0 3499
3501 0 442808 149061 208480 0 3500
3502 0 442813 149107 208520 0 3501
3503 0 442826 149139 208560 0 3502
3504 0 442835 149185 208600 0 3503
3505 0 442846 149238 208640 0 3504
3506 0 442849 149277 208680 0 3505
3507 0 442836 149296 208720 0 3506
3508 0 442867 149337 208760 0 3507
3509 0 442910 149377 208800 0 3508
3510 0 442917 149416 208840 0 3509
3511 0 442937 149448 208880 0 3510
3512 0 442953 149498 208920 0 3511
3513 0 442971 149533 208960 0 3512
3514 0 442986 149574 209000 0 3513
3515 0 442994 149613 209040 0 3514
3516 0 443001 149646 209080 0 3515
3517 0 443000 149682 209120 0 3516
3518 0 442997 149732 209160 0 3517
3519 0 442990 149762 209200 0 3518
3520 0 442989 149802 209240 0 3519
3521 0 443006 149834 209280 0 3520
3522 0 443006 149857 209320 0 3521
3523 0 443015 149887 209360 0 3522
3524 0 443013 149927 209400 0 3523
3525 0 443008 149958 209440 0 3524
3526 0 443023 149997 209480 0 3525
3527 0 443016 150033 209520 0 3526
3528 0 443023 150067 209560 0 3527
3529 0 443021 150104 209600 0 3528
3530 0 443007 150158 209640 0 3529
3531 0 443001 150192 209680 0 3530
3532 0 442992 150239 209720 0 3531
3533 0 442964 150291 209760 0 3532
3534 0 442964 150327 209800 0 3533
3535 0 442953 150340 209840 0 3534
3536 0 442938 150344 209880 0 3535
3537 0 442921 150362 209920 0 3536
3538 0 442920 150370 209960 0 3537
3539 0 442889 150391 210000 0 3538
3540 0 442895 150428 210040 0 3539
3541 0 442903 150471 210080 0 3540
3542 0 442906 150511 210120 0 3541
3543 0 442905 150544 210160 0 3542
3544 0 442914 150591 210200 0 3543
3545 0 442915 150637 210240 0 3544
3546 0 442920 150691 210280 0 3545
3547 0 442922 150735 210320 0 3546
3548 0 442933 150779 210360 0 3547
3549 0 442930 150819 210400 0 3548
3550 0 442948 150865 210440 0 3549
3551 0 442936 150911 210480 0 3550
3552 0 442938 150947 210520 0 3551
3553 0 442943 150984 210560 0 3552
3554 0 442948 151024 210600 0 3553
3555 0 442942 151059 210640 0 3554
3556 0 442938 151103 210680 0 3555
3557 0 442929 151140 210720 0 3556
3558 0 442938 151188 210760 0 3557
3559 0 442936 151220 210800 0 3558
3560 0 442979 151273 210840 0 3559
3561 0 443012 151325 210880 0 3560
3562 0 443044 151367 210920 0 3561
3563 0 443086 151424 210960 0 3562
3564 0 443081 151465 211000 0 3563
3565 0 443077 151502 211040 0 3564
3566 0 443065 151530 211080 0 3565
3567 0 443034 151552 211120 0 3566
3568 0 443029 151601 211160 0 3567
3569 0 443046 151652 211200 0 3568
3570 0 442998 151685 211240 0 3569
3571 0 443013 151702 211280 0 3570
3572 0 443023 151745 211320 0 3571
3573 0 443038 151772 211360 0 3572
3574 0 443039 151793 211400 0 3573
3575 0 443028 151806 211440 0 3574
3576 0 443023 151823 211480 0 3575
3577 0 443014 151852 211520 0 3576
3578 0 443004 151901 211560 0 3577
3579 0 442987 151935 211600 0 3578
3580 0 442954 151969 211640 0 3579
3581 0 442947 151993 211680 0 3580
3582 0 442923 152019 211720 0 3581
3583 0 442951 152043 211760 0 3582
3584 0 442972 152088 211800 0 3583
3585 0 442975 152121 211840 0 3584
3586 0 442940 152132 211880 0 3585
3587 0 442915 152149 211920 0 3586
3588 0 442913 152180 211960 0 3587
3589 0 442911 152216 212000 0 3588
3590 0 442884 152242 212040 0 3589
3591 0 442854 152304 212080 0 3590
3592 0 442833 152365 212120 0 3591
3593 0 442790 152416 212160 0 3592
3594 0 442755 152482 212200 0 3593
3595 0 442728 152535 212240 0 3594
3596 0 442696 152613 212280 0 3595
3597 0 442652 152664 212320 0 3596
3598 0 442617 152726 212360 0 3597
3599 0 442597 152755 212400 0 3598
3600 0 442589 152779 212440 0 3599
3601 0 442571 152800 212480 0 3600
3602 0 442547 152828 212520 0 3601
3603 0 442530 152855 212560 0 3602
3604 0 442542 152877 212600 0 3603
3605 0 442560 152899 212640 0 3604
3606 0 442570 152918 212680 0 3605
3607 0 442516 152957 212720 0 3606
3608 0 442454 152980 212760 0 3607
3609 0 442386 153013 212800 0 3608
3610 0 442329 153055 212840 0 3609
3611 0 442240 153078 212880 0 3610
3612 0 442140 153112 212920 0 3611
3613 0 442050 153133 212960 0 3612
3614 0 442030 153180 213000 0 3613
3615 0 442022 153218 213040 0 3614
3616 0 442005 153252 213080 0 3615
3617 0 441965 153282 213120 0 3616
3618 0 441914 153309 213160 0 3617
3619 0 441901 153343 213200 0 3618
3620 0 441879 153368 213240 0 3619
3621 0 441841 153400 213280 0 3620
3622 0 441802 153419 213320 0 3621
3623 0 441775 153453 213360 0 3622
3624 0 441718 153442 213400 0 3623
3625 0 441675 153427 213440 0 3624
3626 0 441624 153436 213480 0 3625
3627 0 441596 153447 213520 0 3626
3628 0 441556 153441 213560 0 3627
3629 0 441533 153441 213600 0 3628
3630 0 441476 153441 213640 0 3629
3631 0 441422 153441 213680 0 3630
3632 0 441362 153434 213720 0 3631
3633 0 441298 153442 213760 0 3632
3634 0 441274 153447 213800 0 3633
3635 0 441245 153466 213840 0 3634
3636 0 441219 153475 213880 0 3635
3637 0 441155 153501 213920 0 3636
3638 0 441123 153519 213960 0 3637
3639 0 441075 153502 214000 0 3638
3640 0 441097 153493 214040 0 3639
3641 0 441084 153485 214080 0 3640
3642 0 440991 153461 214120 0 3641
3643 0 440936 153506 214160 0 3642
3644 0 440857 153486 214200 0 3643
3645 0 440658 153398 214240 0 3644
3646 0 440465 153324 214280 0 3645
3647 0 440266 153239 214320 0 3646
3648 0 440072 153163 214360 0 3647
3649 0 440033 153185 214400 0 3648
3650 0 439991 153200 214440 0 3649
3651 0 439957 153218 214480 0 3650
3652 0 439917 153230 214520 0 3651
3653 0 439877 153250 214560 0 3652
3654 0 439824 153256 214600 0 3653
3655 0 439795 153265 214640 0 3654
3656 0 439774 153266 214680 0 3655
3657 0 439752 153247 214720 0 3656
3658 0 439753 153264 214760 0 3657
3659 0 439766 153257 214800 0 3658
3660 0 439740 153243 214840 0 3659
3661 0 439739 153228 214880 0 3660
3662 0 439728 153196 214920 0 3661
3663 5 439731 153143 214960 0 3662
3664 5 439861 153125 215000 0 3663
3665 0 439837 153036 215040 0 3664
3666 0 439887 152964 215080 0 3665
3667 0 439905 152876 215120 0 3666
3668 0 439971 152820 215160 0 3667
3669 0 440010 152759 215200 0 3668
3670 0 440049 152701 215240 0 3669
3671 0 440107 152639 215280 0 3670
3672 5 440170 152567 215320 0 3671
3673 0 440266 152506 215360 0 3672
3674 0 440270 152451 215400 0 3673
3675 0 440269 152394 215440 0 3674
3676 0 440264 152340 215480 0 3675
3677 0 440216 152170 215520 0 3676
3678 0 440259 152255 215560 0 3677
3679 0 440263 152209 215600 0 3678
3680 0 440263 152159 215640 0 3679
3681 5 440259 152136 215680 0 3680
3682 0 440272 152068 215720 0 3681
3683 0 440268 152026 215760 0 3682
3684 0 440263 151973 215800 0 3683
3685 0 440281 151926 215840 0 3684
3686 0 440299 151866 215880 0 3685
3687 0 440299 151827 215920 0 3686
3688 0 440312 151781 215960 0 3687
3689 0 440306 151747 216000 0 3688
3690 0 440312 151710 216040 0 3689
3691 0 440307 151670 216080 0 3690
3692 0 440310 151635 216120 0 3691
3693 0 440313 151601 216160 0 3692
3694 0 440326 151624 216200 0 3693
3695 0 440300 151647 216240 0 3694
3696 0 440299 151655 216280 0 3695
3697 0 440295 151675 216320 0 3696
3698 0 440294 151688 216360 0 3697
3699 0 440286 151691 216400 0 3698
3700 0 440292 151703 216440 0 3699
3701 0 440286 151708 216480 0 3700
3702 0 440296 151719 216520 0 3701
3703 0 440232 151769 216560 0 3702
3704 0 440189 151810 216600 0 3703
3705 0 440139 151874 216640 0 3704
3706 0 440070 151941 216680 0 3705
3707 0 440019 151979 216720 0 3706
3708 0 439994 152028 216760 0 3707
3709 5 439981 152090 216800 0 3708
3710 0 439911 150978 216800 0 3709
3711 0 439858 151024 216840 0 3710
3712 0 439771 151056 216880 0 3711
3713 0 439752 151088 216920 0 3712
3714 0 439762 151040 216960 0 3713
3715 0 439728 151105 217000 0 3714
3716 0 439680 151181 217040 0 3715
3717 5 439640 151255 217080 0 3716
3718 0 439635 151333 217120 0 3717
3719 0 439626 151403 217160 0 3718
3720 0 439617 151489 217200 0 3719
3721 6 439619 151563 217240 0 3720
3722 0 443635 138854 195680 0 3184
3723 0 443513 139873 195680 0 3722
3724 0 443591 140093 195720 0 3723
3725 0 443600 140212 195760 0 3724
3726 0 443618 140244 195800 0 3725
3727 0 443629 140278 195840 0 3726
3728 0 443634 140308 195880 0 3727
3729 0 443643 140344 195920 0 3728
3730 0 443647 140372 195960 0 3729
3731 0 443649 140397 196000 0 3730
3732 0 443647 140422 196040 0 3731
3733 0 443641 140433 196080 0 3732
3734 0 443642 140451 196120 0 3733
3735 0 443638 140440 196160 0 3734
3736 0 443632 140441 196200 0 3735
3737 0 443640 140436 196240 0 3736
3738 0 443645 140459 196280 0 3737
3739 0 443651 140484 196320 0 3738
3740 0 443668 140514 196360 0 3739
3741 0 443678 140518 196400 0 3740
3742 0 443685 140519 196440 0 3741
3743 0 443706 140540 196480 0 3742
3744 0 443713 140543 196520 0 3743
3745 0 443720 140559 196560 0 3744
3746 0 443727 140542 196600 0 3745
3747 0 443743 140568 196640 0 3746
3748 0 443756 140562 196680 0 3747
3749 0 443769 140572 196720 0 3748
3750 0 443780 140570 196760 0 3749
3751 0 443794 140580 196800 0 3750
3752 0 443804 140585 196840 0 3751
3753 0 443818 140582 196880 0 3752
3754 0 443825 140575 196920 0 3753
3755 0 443830 140575 196960 0 3754
3756 0 443844 140585 197000 0 3755
3757 0 443861 140596 197040 0 3756
3758 0 443881 140615 197080 0 3757
3759 0 443878 140620 197120 0 3758
3760 0 443906 140634 197160 0 3759
3761 0 443944 140658 197200 0 3760
3762 0 443955 140682 197240 0 3761
3763 0 443983 140709 197280 0 3762
3764 0 443997 140738 197320 0 3763
3765 0 444016 140766 197360 0 3764
3766 0 444065 140817 197400 0 3765
3767 0 444079 140848 197440 0 3766
3768 0 444078 140856 197480 0 3767
3769 0 444084 140871 197520 0 3768
3770 0 444084 140882 197560 0 3769
3771 0 444098 140903 197600 0 3770
3772 0 444107 140924 197640 0 3771
3773 0 444120 140952 197680 0 3772
3774 0 444129 140980 197720 0 3773
3775 0 444131 140996 197760 0 3774
3776 0 444149 141008 197800 0 3775
3777 0 444166 141031 197840 0 3776
3778 0 444183 141041 197880 0 3777
3779 0 444205 141068 197920 0 3778
3780 0 444224 141091 197960 0 3779
3781 0 444235 141122 198000 0 3780
3782 0 444249 141156 198080 0 3781
3783 0 444270 141190 198120 0 3782
3784 0 444292 141219 198160 0 3783
3785 0 444303 141240 198200 0 3784
3786 0 444322 141273 198240 0 3785
3787 0 444349 141308 198280 0 3786
3788 0 444357 141318 198320 0 3787
3789 0 444350 141369 198360 0 3788
3790 0 444352 141409 198400 0 3789
3791 0 444341 141438 198440 0 3790
3792 0 444351 141493 198480 0 3791
3793 0 444359 141546 198520 0 3792
3794 0 444363 141590 198560 0 3793
3795 0 444362 141635 198600 0 3794
3796 0 444386 141662 198640 0 3795
3797 0 444392 141685 198680 0 3796
3798 0 444404 141705 198720 0 3797
3799 0 444429 141734 198760 0 3798
3800 0 444439 141775 198800 0 3799
3801 0 444454 141805 198840 0 3800
3802 0 444467 141844 198880 0 3801
3803 0 444488 141881 198920 0 3802
3804 0 444511 141915 198960 0 3803
3805 0 444525 141947 199000 0 3804
3806 0 444533 141985 199040 0 3805
3807 0 444544 142004 199080 0 3806
3808 0 444541 142029 199120 0 3807
3809 0 444558 142054 199160 0 3808
3810 0 444570 142077 199200 0 3809
3811 0 444567 142087 199240 0 3810
3812 0 444575 142104 199280 0 3811
3813 0 444580 142133 199320 0 3812
3814 0 444586 142159 199360 0 3813
3815 0 444588 142190 199400 0 3814
3816 0 444595 142214 199440 0 3815
3817 0 444596 142220 199480 0 3816
3818 0 444608 142227 199520 0 3817
3819 0 444618 142231 199560 0 3818
3820 0 444632 142242 199600 0 3819
3821 0 444626 142275 199640 0 3820
3822 0 444628 142305 199680 0 3821
3823 0 444623 142335 199720 0 3822
3824 0 444619 142368 199760 0 3823
3825 0 444610 142380 199800 0 3824
3826 0 444602 142418 199840 0 3825
3827 0 444580 142441 199880 0 3826
3828 0 444559 142470 199920 0 3827
3829 0 444562 142473 199960 0 3828
3830 0 444558 142510 200000 0 3829
3831 0 444591 142626 200040 0 3830
3832 0 444634 142739 200080 0 3831
3833 0 444705 142862 200120 0 3832
3834 0 444752 142960 200160 0 3833
3835 0 444806 143068 200200 0 3834
3836 0 444838 143162 200240 0 3835
3837 0 444871 143255 200280 0 3836
3838 0 444894 143340 200320 0 3837
3839 0 444914 143397 200360 0 3838
3840 0 444921 143489 200400 0 3839
3841 0 444954 143578 200480 0 3840
3842 0 444978 143609 200520 0 3841
3843 0 444963 143624 200560 0 3842
3844 0 444939 143649 200600 0 3843
3845 0 444930 143672 200640 0 3844
3846 0 444898 143643 200680 0 3845
3847 0 444868 143625 200720 0 3846
3848 0 444833 143587 200760 0 3847
3849 0 444792 143552 200800 0 3848
3850 0 444760 143555 200840 0 3849
3851 0 444739 143534 200880 0 3850
3852 0 444702 143518 200920 0 3851
3853 0 444649 143473 200960 0 3852
3854 0 444592 143486 201000 0 3853
3855 0 444593 143362 201040 0 3854
3856 0 444609 143412 201080 0 3855
3857 0 444592 143463 201120 0 3856
3858 0 444609 143480 201160 0 3857
3859 0 444601 143528 201200 0 3858
3860 0 444598 143577 201240 0 3859
3861 0 444589 143608 201280 0 3860
3862 0 444600 143650 201320 0 3861
3863 0 444582 143682 201360 0 3862
3864 0 444593 143685 201400 0 3863
3865 0 444589 143677 201440 0 3864
3866 0 444569 143722 201480 0 3865
3867 0 444537 143810 201520 0 3866
3868 0 444529 143828 201560 0 3867
3869 0 444532 143860 201600 0 3868
3870 0 444526 143884 201640 0 3869
3871 0 444546 143911 201680 0 3870
3872 0 444538 143974 201720 0 3871
3873 0 444532 144026 201760 0 3872
3874 0 444506 144057 201800 0 3873
3875 0 444516 144102 201840 0 3874
3876 0 444478 144181 201880 0 3875
3877 0 444476 144238 201920 0 3876
3878 0 444431 144299 201960 0 3877
3879 0 444406 144338 202000 0 3878
3880 0 444397 144388 202040 0 3879
3881 0 444390 144421 202080 0 3880
3882 0 444368 144451 202120 0 3881
3883 0 444366 144494 202160 0 3882
3884 0 444353 144510 202200 0 3883
3885 0 444355 144514 202240 0 3884
3886 0 444312 144557 202280 0 3885
3887 0 444297 144568 202320 0 3886
3888 0 444285 144612 202360 0 3887
3889 0 444270 144648 202400 0 3888
3890 0 444250 144668 202440 0 3889
3891 0 444220 144708 202480 0 3890
3892 0 444200 144742 202520 0 3891
3893 0 444184 144785 202560 0 3892
3894 0 444168 144810 202600 0 3893
3895 0 444159 144857 202640 0 3894
3896 0 444145 144876 202680 0 3895
3897 0 444138 144894 202720 0 3896
3898 0 444105 144922 202760 0 3897
3899 0 444088 144953 202800 0 3898
3900 0 444065 144978 202840 0 3899
3901 0 444025 145032 202880 0 3900
3902 0 443979 145068 202920 0 3901
3903 0 443929 145116 202960 0 3902
3904 0 443891 145165 203000 0 3903
3905 0 443861 145193 203040 0 3904
3906 0 443839 145208 203080 0 3905
3907 0 443819 145242 203120 0 3906
3908 0 443802 145268 203160 0 3907
3909 0 443783 145284 203200 0 3908
3910 0 443772 145306 203240 0 3909
3911 0 443740 145328 203280 0 3910
3912 0 443712 145337 203320 0 3911
3913 0 443702 145373 203360 0 3912
3914 0 443688 145399 203400 0 3913
3915 0 443661 145423 203440 0 3914
3916 0 443647 145453 203480 0 3915
3917 0 443642 145497 203520 0 3916
3918 0 443632 145545 203560 0 3917
3919 0 443614 145593 203600 0 3918
3920 0 443611 145622 203640 0 3919
3921 0 443602 145724 203680 0 3920
3922 0 443579 145830 203720 0 3921
3923 0 443571 145913 203760 0 3922
3924 0 443548 145936 203800 0 3923
3925 0 443555 145967 203840 0 3924
3926 0 443522 145990 203880 0 3925
3927 0 443514 146007 203920 0 3926
3928 0 443532 146040 203960 0 3927
3929 0 443498 146072 204000 0 3928
3930 0 443490 146115 204040 0 3929
3931 0 443490 146179 204080 0 3930
3932 0 443489 146236 204120 0 3931
3933 0 443490 146284 204160 0 3932
3934 0 443493 146338 204200 0 3933
3935 0 443462 146398 204240 0 3934
3936 0 443454 146467 204280 0 3935
3937 0 443431 146524 204320 0 3936
3938 0 443426 146596 204360 0 3937
3939 0 443416 146642 204400 0 3938
3940 0 443418 146693 204440 0 3939
3941 0 443409 146735 204480 0 3940
3942 0 443409 146788 204520 0 3941
3943 0 443412 146835 204560 0 3942
3944 0 443416 146890 204600 0 3943
3945 0 443414 146935 204640 0 3944
3946 0 443402 146998 204680 0 3945
3947 0 443383 147059 204720 0 3946
3948 0 443384 147125 204760 0 3947
3949 0 443361 147178 204800 0 3948
3950 0 443325 147259 204840 0 3949
3951 0 443289 147321 204880 0 3950
3952 0 443276 147426 204920 0 3951
3953 0 443240 147503 204960 0 3952
3954 0 443241 147563 205000 0 3953
3955 0 443241 147622 205040 0 3954
3956 0 443226 147658 205080 0 3955
3957 0 443220 147695 205120 0 3956
3958 0 443206 147777 205160 0 3957
3959 0 443189 147856 205200 0 3958
3960 0 443183 147946 205240 0 3959
3961 0 443177 148030 205280 0 3960
3962 0 443159 148112 205320 0 3961
3963 0 443175 148249 205360 0 3962
3964 0 443204 148389 205400 0 3963
3965 0 443240 148547 205440 0 3964
3966 0 443282 148710 205480 0 3965
3967 0 443325 148858 205520 0 3966
3968 0 443368 149010 205560 0 3967
3969 0 443417 149168 205600 0 3968
3970 0 443451 149313 205640 0 3969
3971 0 443498 149473 205680 0 3970
3972 0 443530 149619 205720 0 3971
3973 0 443568 149750 205760 0 3972
3974 0 443592 149869 205800 0 3973
3975 0 443613 149945 205880 0 3974
3976 0 443607 149982 205920 0 3975
3977 0 443606 150012 205960 0 3976
3978 0 443594 150048 206000 0 3977
3979 0 443575 150071 206040 0 3978
3980 0 443548 150075 206080 0 3979
3981 0 443524 150063 206120 0 3980
3982 0 443492 150022 206160 0 3981
3983 0 443448 150022 206200 0 3982
3984 0 443417 150044 206240 0 3983
3985 0 443386 150019 206280 0 3984
3986 0 443356 149996 206320 0 3985
3987 0 443336 149990 206360 0 3986
3988 0 443318 149988 206400 0 3987
3989 0 443296 149991 206440 0 3988
3990 0 443276 149987 206480 0 3989
3991 0 443269 150033 206520 0 3990
3992 0 443278 150052 206560 0 3991
3993 0 443289 150072 206600 0 3992
3994 0 443326 150109 206640 0 3993
3995 0 443325 150117 206680 0 3994
3996 0 443343 150139 206720 0 3995
3997 0 443354 150157 206760 0 3996
3998 0 443348 150176 206800 0 3997
3999 0 443348 150215 206840 0 3998
4000 0 443365 150239 206880 0 3999
4001 0 443363 150272 206920 0 4000
4002 0 443355 150288 206960 0 4001
4003 0 443368 150306 207000 0 4002
4004 0 443376 150337 207040 0 4003
4005 0 443379 150380 207080 0 4004
4006 0 443364 150421 207120 0 4005
4007 0 443338 150473 207160 0 4006
4008 0 443323 150518 207200 0 4007
4009 0 443309 150563 207240 0 4008
4010 0 443295 150643 207280 0 4009
4011 0 443296 150731 207320 0 4010
4012 0 443278 150815 207360 0 4011
4013 0 443273 150907 207400 0 4012
4014 0 443276 151003 207440 0 4013
4015 0 443278 151106 207480 0 4014
4016 0 443277 151207 207520 0 4015
4017 0 443256 151298 207560 0 4016
4018 0 443229 151383 207600 0 4017
4019 0 443212 151469 207640 0 4018
4020 0 443197 151557 207680 0 4019
4021 0 443188 151616 207720 0 4020
4022 0 443183 151681 207760 0 4021
4023 0 443178 151743 207800 0 4022
4024 0 443169 151832 207840 0 4023
4025 0 443184 151930 207880 0 4024
4026 0 443190 152034 207920 0 4025
4027 0 443185 152122 207960 0 4026
4028 0 443178 152203 208000 0 4027
4029 0 443165 152307 208040 0 4028
4030 0 443158 152376 208080 0 4029
4031 0 443138 152448 208120 0 4030
4032 0 443140 152503 208160 0 4031
4033 0 443138 152566 208200 0 4032
4034 0 443144 152620 208240 0 4033
4035 0 443154 152684 208280 0 4034
4036 0 443151 152751 208320 0 4035
4037 0 443157 152839 208360 0 4036
4038 0 443167 152908 208400 0 4037
4039 0 443173 152979 208440 0 4038
4040 0 443184 153027 208480 0 4039
4041 0 443202 153088 208520 0 4040
4042 0 443218 153146 208560 0 4041
4043 0 443222 153197 208600 0 4042
4044 0 443268 153279 208640 0 4043
4045 0 443297 153354 208680 0 4044
4046 0 443337 153428 208720 0 4045
4047 0 443340 153487 208760 0 4046
4048 0 443353 153551 208800 0 4047
4049 0 443351 153596 208840 0 4048
4050 0 443346 153674 208880 0 4049
4051 0 443349 153757 208920 0 4050
4052 0 443340 153832 208960 0 4051
4053 0 443352 153877 209000 0 4052
4054 0 443348 153915 209040 0 4053
4055 0 443345 153955 209080 0 4054
4056 0 443353 154001 209120 0 4055
4057 0 443336 154041 209160 0 4056
4058 0 443322 154080 209200 0 4057
4059 0 443314 154119 209240 0 4058
4060 0 443311 154171 209280 0 4059
4061 0 443294 154186 209320 0 4060
4062 0 443282 154216 209360 0 4061
4063 0 443272 154242 209400 0 4062
4064 0 443266 154258 209440 0 4063
4065 0 443268 154286 209480 0 4064
4066 0 443256 154296 209520 0 4065
4067 0 443222 154359 209560 0 4066
4068 0 443201 154429 209600 0 4067
4069 0 443169 154445 209640 0 4068
4070 0 443168 154469 209680 0 4069
4071 0 443151 154489 209720 0 4070
4072 0 443086 154558 209760 0 4071
4073 0 443075 154634 209800 0 4072
4074 0 443054 154708 209840 0 4073
4075 0 443111 154740 209880 0 4074
4076 0 443140 154776 209920 0 4075
4077 0 443177 154820 209960 0 4076
4078 0 443171 154845 210000 0 4077
4079 0 443184 154897 210040 0 4078
4080 0 443191 154939 210080 0 4079
4081 0 443191 154979 210120 0 4080
4082 0 443200 155017 210160 0 4081
4083 0 443211 155057 210200 0 4082
4084 0 443231 155083 210240 0 4083
4085 0 443249 155121 210280 0 4084
4086 0 443254 155147 210320 0 4085
4087 0 443255 155193 210360 0 4086
4088 0 443261 155218 210400 0 4087
4089 0 443267 155267 210440 0 4088
4090 0 443268 155308 210480 0 4089
4091 0 443247 155345 210520 0 4090
4092 0 443247 155381 210560 0 4091
4093 0 443214 155421 210600 0 4092
4094 0 443204 155461 210640 0 4093
4095 0 443184 155541 210680 0 4094
4096 0 443169 155613 210720 0 4095
4097 0 443168 155710 210760 0 4096
4098 0 443161 155780 210800 0 4097
4099 0 443200 155822 210840 0 4098
4100 0 443241 155853 210880 0 4099
4101 0 443276 155887 210920 0 4100
4102 0 443297 155945 210960 0 4101
4103 0 443332 156000 211000 0 4102
4104 0 443363 156072 211040 0 4103
4105 5 443372 156116 211080 0 4104
4106 0 443374 156152 211120 0 4105
4107 0 443380 156180 211160 0 4106
4108 0 443397 156208 211200 0 4107
4109 0 443373 156226 211240 0 4108
4110 0 443389 156223 211280 0 4109
4111 0 443366 156243 211320 0 4110
4112 0 443353 156267 211360 0 4111
4113 0 443299 156281 211400 0 4112
4114 0 443267 156283 211440 0 4113
4115 0 443236 156322 211480 0 4114
4116 0 443220 156363 211520 0 4115
4117 0 443196 156394 211560 0 4116
4118 0 443173 156425 211600 0 4117
4119 0 443161 156454 211640 0 4118
4120 0 443144 156473 211680 0 4119
4121 0 443129 156496 211720 0 4120
4122 0 443126 156518 211760 0 4121
4123 0 443147 156548 211800 0 4122
4124 0 443156 156566 211840 0 4123
4125 0 443170 156588 211880 0 4124
4126 0 443203 156611 211920 0 4125
4127 5 443252 156645 211960 0 4126
4128 0 443262 156659 212000 0 4127
4129 0 443291 156666 212040 0 4128
4130 0 443411 156629 212080 0 4129
4131 5 443476 156606 212120 0 4130
4132 0 443471 157353 212120 0 4131
4133 0 443681 157521 212160 0 4132
4134 0 443895 157690 212200 0 4133
4135 0 443972 157745 212240 0 4134
4136 0 444034 157818 212280 0 4135
4137 0 444048 157845 212320 0 4136
4138 0 444066 157885 212360 0 4137
4139 0 444088 157905 212400 0 4138
4140 0 444109 157943 212440 0 4139
4141 0 444098 157946 212480 0 4140
4142 0 444082 157965 212520 0 4141
4143 0 444074 157963 212560 0 4142
4144 0 443987 157885 212600 0 4143
4145 0 443913 157815 212640 0 4144
4146 0 443816 157736 212680 0 4145
4147 0 443803 157739 212720 0 4146
4148 0 443786 157751 212760 0 4147
4149 0 443767 157757 212800 0 4148
4150 0 443767 157771 212840 0 4149
4151 0 443734 157767 212880 0 4150
4152 0 443700 157768 212920 0 4151
4153 0 443685 157768 212960 0 4152
4154 0 443647 157754 213000 0 4153
4155 0 443641 157726 213040 0 4154
4156 0 443643 157712 213080 0 4155
4157 0 443627 157689 213120 0 4156
4158 0 443693 157669 213160 0 4157
4159 0 443730 157642 213200 0 4158
4160 0 443764 157620 213240 0 4159
4161 0 443794 157629 213280 0 4160
4162 0 443832 157644 213320 0 4161
4163 0 443851 157658 213360 0 4162
4164 0 443748 157930 213400 0 4163
4165 0 443787 157996 213440 0 4164
4166 6 443795 158026 213480 0 4165
4167 0 444635 230782 50080 178 163
4168 0 444453 230787 50040 137 4167
4169 0 444173 230748 50000 124 4168
4170 0 443830 230843 49960 86 4169
4171 0 444146 230517 49920 124 4170
4172 0 443974 230434 49880 140 4171
4173 0 443822 230383 49840 140 4172
4174 0 443786 230476 49800 140 4173
4175 0 443549 230411 49760 163 4174
4176 0 443257 230397 49720 235 4175
4177 0 443085 230239 49680 257 4176
4178 0 442976 230160 49640 258 4177
4179 0 442873 230120 49600 258 4178
4180 0 442798 230008 49560 258 4179
4181 0 442785 230059 49520 258 4180
4182 0 442773 230071 49480 258 4181
4183 0 442742 230056 49440 256 4182
4184 0 442745 230066 49400 256 4183
4185 0 442716 230088 49360 256 4184
4186 0 442587 230086 49320 256 4185
4187 0 442488 230078 49280 229 4186
4188 0 442279 230014 49240 163 4187
4189 0 442241 229938 49200 163 4188
4190 0 442167 229965 49160 163 4189
4191 0 442100 229945 49120 183 4190
4192 0 442045 229920 49080 183 4191
4193 0 441852 229882 49040 207 4192
4194 0 441880 229875 49000 207 4193
4195 0 441768 229807 48960 207 4194
4196 0 441693 229887 48920 207 4195
4197 0 441610 229829 48880 248 4196
4198 0 441594 229838 48840 248 4197
4199 0 441468 229769 48800 248 4198
4200 0 441306 229702 48760 212 4199
4201 0 441221 229742 48720 212 4200
4202 0 441134 229690 48680 175 4201
4203 0 441072 229700 48640 175 4202
4204 0 441050 229693 48600 175 4203
4205 0 440792 229627 48560 237 4204
4206 0 440602 229604 48520 256 4205
4207 0 440558 229582 48480 256 4206
4208 0 440475 229540 48440 256 4207
4209 0 440452 229605 48400 256 4208
4210 0 440418 229558 48360 228 4209
4211 0 440390 229454 48320 228 4210
4212 0 440310 229361 48280 168 4211
4213 0 440298 229375 48240 168 4212
4214 0 440238 229337 48200 164 4213
4215 0 440171 229073 48160 164 4214
4216 0 440036 229083 48120 120 4215
4217 0 439778 229027 48080 120 4216
4218 0 439647 229009 48040 186 4217
4219 0 439463 228937 48000 186 4218
4220 0 439300 228852 47960 248 4219
4221 0 439335 228846 47920 248 4220
4222 0 439281 228855 47880 248 4221
4223 0 439232 228790 47840 286 4222
4224 0 439192 228799 47800 286 4223
4225 0 439151 228806 47760 286 4224
4226 0 439120 228793 47680 286 4225
4227 0 439049 228710 47640 273 4226
4228 0 439077 228532 47600 273 4227
4229 0 439083 228477 47560 244 4228
4230 0 439135 228448 47520 244 4229
4231 0 439152 228265 47480 244 4230
4232 0 439192 228058 47440 164 4231
4233 0 439213 228037 47400 164 4232
4234 0 439215 227985 47360 164 4233
4235 0 439164 227938 47320 164 4234
4236 0 439120 227874 47280 204 4235
4237 0 438960 227774 47240 204 4236
4238 0 438924 227730 47200 204 4237
4239 0 438896 227726 47160 236 4238
4240 0 439461 229430 47120 0 4239
4241 0 438896 227860 47080 204 4240
4242 0 438871 227828 47040 204 4241
4243 0 438743 227675 47000 236 4242
4244 0 438786 227667 46960 236 4243
4245 0 438735 227572 46920 284 4244
4246 0 438740 227589 46880 284 4245
4247 0 438539 227458 46840 284 4246
4248 0 438321 227668 46800 277 4247
4249 0 438358 227592 46760 277 4248
4250 0 438472 227688 46720 277 4249
4251 0 438602 227704 46680 284 4250
4252 0 438581 227683 46640 277 4251
4253 0 438476 227634 46600 277 4252
4254 0 438418 227626 46560 277 4253
4255 0 438397 227644 46520 277 4254
4256 0 438391 227654 46480 277 4255
4257 0 438196 227518 46440 166 4256
4258 0 438168 227519 46400 166 4257
4259 0 438122 227526 46360 257 4258
4260 0 437815 227584 46320 242 4259
4261 0 437690 227638 46280 242 4260
4262 5 437149 227583 46240 181 4261
4263 0 436469 227290 46200 124 4262
4264 0 436592 227474 46160 160 4263
4265 0 436272 227439 46120 124 4264
4266 0 436193 227529 46080 124 4265
4267 0 436064 227577 46040 86 4266
4268 0 435997 227612 46000 0 4267
4269 0 435798 227680 45960 0 4268
4270 0 435526 227633 45920 0 4269
4271 0 435479 227577 45880 0 4270
4272 0 435528 227427 45840 0 4271
4273 0 435562 227314 45800 0 4272
4274 0 435477 227069 45760 80 4273
4275 0 435536 227030 45720 80 4274
4276 0 435607 226980 45680 40 4275
4277 0 435439 226814 45640 80 4276
4278 0 435400 226706 45600 80 4277
4279 0 435329 226475 45560 178 4278
4280 0 435397 226417 45520 120 4279
4281 0 435398 226327 45480 120 4280
4282 0 435441 226270 45440 120 4281
4283 0 435517 226220 45400 120 4282
4284 0 435494 226209 45360 120 4283
4285 5 435389 226196 45320 178 4284
4286 0 435175 226058 45280 175 4285
4287 0 435104 225989 45240 175 4286
4288 0 434831 225864 45200 314 4287
4289 0 434676 225761 45160 314 4288
4290 0 434623 225850 45120 314 4289
4291 0 434612 225852 45080 314 4290
4292 0 434615 225839 45040 314 4291
4293 0 434627 225833 45000 314 4292
4294 0 434551 225782 44960 336 4293
4295 0 434273 225638 44920 352 4294
4296 0 434315 225628 44880 352 4295
4297 0 434283 225621 44840 352 4296
4298 0 434272 225614 44800 352 4297
4299 0 434067 225198 44760 357 4298
4300 0 434033 225183 44720 357 4299
4301 5 434036 225185 44680 357 4300
4302 0 434024 225178 44640 357 4301
4303 0 434013 225169 44600 357 4302
4304 0 433907 224892 44560 374 4303
4305 0 433807 224716 44520 329 4304
4306 0 433777 224557 44480 311 4305
4307 0 433676 224296 44440 284 4306
4308 0 433501 224251 44400 284 4307
4309 0 433455 224136 44360 284 4308
4310 0 433323 223884 44320 301 4309
4311 0 433219 223746 44280 293 4310
4312 0 433168 223677 44240 283 4311
4313 0 433094 223546 44200 283 4312
4314 0 433059 223426 44160 378 4313
4315 0 433047 223320 44120 378 4314
4316 0 433018 223234 44080 430 4315
4317 0 433015 223154 44040 430 4316
4318 0 432929 223029 44000 432 4317
4319 0 432876 222951 43960 432 4318
4320 0 432967 222897 43920 432 4319
4321 0 432855 222649 43880 406 4320
4322 0 432833 222604 43840 406 4321
4323 0 432785 222549 43800 354 4322
4324 0 432740 222450 43760 354 4323
4325 0 432721 222398 43720 354 4324
4326 0 432702 222359 43680 354 4325
4327 0 432620 221999 43640 342 4326
4328 0 432580 221776 43600 412 4327
4329 0 432438 221718 43560 412 4328
4330 0 432454 221578 43520 446 4329
4331 0 432505 221526 43480 446 4330
4332 0 432499 221520 43440 446 4331
4333 0 432500 221490 43400 467 4332
4334 0 432509 221497 43360 467 4333
4335 0 432495 221470 43320 467 4334
4336 0 432567 221410 43280 467 4335
4337 0 432497 221332 43240 467 4336
4338 0 432353 221080 43200 419 4337
4339 0 432351 221043 43160 419 4338
4340 0 432357 220983 43120 428 4339
4341 0 432322 220965 43080 428 4340
4342 0 432249 220526 43040 284 4341
4343 0 432184 220379 43000 281 4342
4344 0 432143 220246 42960 281 4343
4345 0 432148 220247 42920 281 4344
4346 0 432144 220245 42880 281 4345
4347 0 432153 220255 42840 281 4346
4348 0 432157 220266 42800 281 4347
4349 0 432166 220137 42760 281 4348
4350 0 432150 220101 42720 281 4349
4351 0 432045 219703 42680 386 4350
4352 5 431911 219532 42640 386 4351
4353 5 430998 217582 42640 120 4352
4354 0 431760 216668 42640 32 4353
4355 5 431789 216599 42760 75 4354
4356 0 432003 216487 42840 0 4355
4357 0 432247 216207 43040 140 4356
4358 0 432531 216098 43200 148 4357
4359 5 432760 215895 43320 90 4358
4360 0 433250 215236 43320 32 4359
4361 0 433192 215029 43280 131 4360
4362 0 433007 214743 43240 164 4361
4363 0 432999 214690 43200 200 4362
4364 0 432977 214622 43160 200 4363
4365 0 432928 214508 43120 128 4364
4366 0 432948 214505 43080 128 4365
4367 0 432949 214462 43040 128 4366
4368 0 432956 214420 43000 128 4367
4369 0 432849 214326 42960 91 4368
4370 0 433086 214339 42920 128 4369
4371 0 433015 214313 42880 91 4370
4372 0 433023 214321 42840 91 4371
4373 0 433005 214232 42800 91 4372
4374 0 432964 214208 42760 91 4373
4375 0 432957 214210 42720 91 4374
4376 0 433063 214181 42680 153 4375
4377 0 433020 214177 42640 153 4376
4378 0 433006 214143 42600 153 4377
4379 0 433321 214181 42560 153 4378
4380 0 433138 214158 42520 153 4379
4381 0 433148 214157 42480 153 4380
4382 0 433114 214080 42440 153 4381
4383 0 433049 213964 42400 153 4382
4384 0 433054 213965 42360 153 4383
4385 0 433037 213932 42320 153 4384
4386 0 433088 213903 42280 153 4385
4387 0 433101 213836 42240 153 4386
4388 0 433096 213765 42200 71 4387
4389 0 433102 213709 42120 71 4388
4390 0 433116 213613 42080 98 4389
4391 0 433117 213581 42040 98 4390
4392 0 433124 213592 42000 98 4391
4393 0 433125 213605 41960 98 4392
4394 0 433131 213562 41920 98 4393
4395 0 433178 213483 41880 98 4394
4396 0 433198 213353 41840 98 4395
4397 0 433157 213292 41800 98 4396
4398 5 433226 213187 41760 98 4397
4399 0 433218 212982 41720 120 4398
4400 0 433275 212934 41680 86 4399
4401 0 433282 212947 41640 86 4400
4402 0 433300 212934 41600 45 4401
4403 0 433340 212835 41560 45 4402
4404 0 433344 212844 41520 45 4403
4405 0 433360 212819 41480 45 4404
4406 0 433379 212786 41440 45 4405
4407 0 433377 212773 41400 45 4406
4408 0 433454 212776 41360 45 4407
4409 5 433672 212543 41320 102 4408
4410 0 433741 212439 41280 102 4409
4411 0 433853 212342 41240 60 4410
4412 0 433937 212296 41200 60 4411
4413 0 433948 212292 41160 60 4412
4414 0 433986 212253 41120 91 4413
4415 0 434032 212244 41080 91 4414
4416 0 434076 212217 41040 91 4415
4417 0 434128 212190 41000 91 4416
4418 0 434171 212177 40960 102 4417
4419 0 434152 212168 40920 102 4418
4420 0 434274 212107 40880 102 4419
4421 0 434433 212047 40840 80 4420
4422 0 434511 212062 40800 80 4421
4423 0 434609 212020 40760 124 4422
4424 0 434696 212011 40720 124 4423
4425 0 434762 212022 40680 124 4424
4426 0 435101 211931 40640 124 4425
4427 0 435253 211888 40600 124 4426
4428 0 435799 211671 40560 120 4427
4429 0 436762 211318 40520 136 4428
4430 0 436789 211355 40480 136 4429
4431 0 436979 211304 40440 172 4430
4432 0 436974 211221 40400 172 4431
4433 0 436993 211271 40360 172 4432
4434 0 437131 211192 40320 172 4433
4435 0 437115 211192 40280 172 4434
4436 0 437102 211201 40240 172 4435
4437 5 437085 211017 40200 150 4436
4438 0 437147 211022 40160 150 4437
4439 0 437275 210796 40120 128 4438
4440 5 437078 210893 40080 150 4439
4441 0 436797 211234 40040 32 4440
4442 0 436732 211212 40000 32 4441
4443 0 436695 211286 39960 32 4442
4444 0 436842 211551 39920 163 4443
4445 0 437027 211660 39880 186 4444
4446 0 437010 211715 39840 186 4445
4447 0 437076 211630 39800 186 4446
4448 0 437211 211668 39760 186 4447
4449 5 437213 211625 39720 186 4448
4450 0 437198 211649 39680 186 4449
4451 0 437098 211816 39640 186 4450
4452 5 436896 212043 39600 172 4451
4453 0 436934 212053 39560 172 4452
4454 0 436960 211987 39520 108 4453
4455 0 436957 212035 39480 172 4454
4456 0 436942 212039 39440 172 4455
4457 0 436929 212049 39400 172 4456
4458 0 436946 212113 39360 172 4457
4459 0 436936 212123 39320 164 4458
4460 0 436920 212136 39280 164 4459
4461 0 436923 212140 39240 164 4460
4462 0 436996 212026 39200 108 4461
4463 0 436974 211995 39160 0 4462
4464 0 436954 212006 39120 0 4463
4465 0 436916 211976 39080 0 4464
4466 0 436878 211929 39040 0 4465
4467 5 437043 211411 39000 0 4466
4468 0 436951 212046 38960 0 4467
4469 0 436929 212035 38920 0 4468
4470 0 436903 212109 38880 0 4469
4471 0 436834 212186 38840 0 4470
4472 0 436852 212255 38800 0 4471
4473 0 436845 212311 38760 81 4472
4474 0 436807 212446 38720 81 4473
4475 0 436897 212477 38680 81 4474
4476 5 437096 212558 38640 0 4475
4477 0 437358 212655 38600 96 4476
4478 0 437384 212679 38560 96 4477
4479 0 437449 212648 38520 96 4478
4480 5 437071 212809 38480 96 4479
4481 0 437404 212503 38440 64 4480
4482 0 437508 212253 38400 178 4481
4483 0 437501 212206 38360 178 4482
4484 0 437492 212216 38320 178 4483
4485 0 437483 212231 38280 178 4484
4486 0 437475 212241 38240 189 4485
4487 0 437604 212133 38200 178 4486
4488 0 437486 212305 38160 189 4487
4489 0 437590 212286 38120 189 4488
4490 0 437586 212291 38080 189 4489
4491 0 437468 212310 38040 189 4490
4492 0 437490 212318 38000 198 4491
4493 0 437436 212331 37960 198 4492
4494 0 437519 212329 37920 198 4493
4495 0 437463 212482 37880 198 4494
4496 0 437380 212501 37840 198 4495
4497 0 437466 212518 37800 198 4496
4498 0 437387 212611 37760 198 4497
4499 0 437298 212644 37720 198 4498
4500 5 437378 212575 37680 198 4499
4501 0 436759 212874 37680 0 4500
4502 0 436867 212879 37640 0 4501
4503 0 436815 212848 37600 0 4502
4504 0 436713 212913 37560 0 4503
4505 0 436706 212936 37520 0 4504
4506 0 436689 212939 37480 0 4505
4507 0 436686 212981 37440 0 4506
4508 0 436804 213053 37400 0 4507
4509 0 436926 213122 37360 0 4508
4510 0 437018 213153 37320 0 4509
4511 0 437156 213230 37280 0 4510
4512 0 437363 213295 37240 0 4511
4513 0 437518 213380 37200 0 4512
4514 0 437673 213459 37160 0 4513
4515 0 437782 213548 37120 0 4514
4516 0 437831 213589 37080 0 4515
4517 0 437895 213599 37040 0 4516
4518 0 437880 213547 37000 0 4517
4519 0 438340 213917 36960 0 4518
4520 0 437872 213546 36920 0 4519
4521 0 437828 213575 36880 0 4520
4522 0 437771 213525 36840 0 4521
4523 0 437669 213427 36800 0 4522
4524 0 437589 213375 36760 0 4523
4525 0 437621 213388 36720 0 4524
4526 0 437364 213277 36680 0 4525
4527 0 437172 213267 36640 0 4526
4528 0 436886 213002 36600 0 4527
4529 0 436610 212741 36560 0 4528
4530 0 436485 212673 36520 0 4529
4531 0 436386 212528 36480 0 4530
4532 0 436237 212402 36440 0 4531
4533 0 436213 212394 36400 0 4532
4534 0 436266 212376 36360 0 4533
4535 0 436305 212327 36320 0 4534
4536 0 436348 212334 36280 0 4535
4537 0 436343 212258 36240 0 4536
4538 0 436357 212334 36200 0 4537
4539 0 436406 212292 36160 0 4538
4540 0 436462 212296 36120 0 4539
4541 0 436478 212285 36080 0 4540
4542 0 436504 212295 36040 0 4541
4543 0 436538 212327 36000 0 4542
4544 0 436599 212341 35960 0 4543
4545 0 436637 212338 35920 0 4544
4546 0 436702 212351 35880 0 4545
4547 0 436800 212363 35840 0 4546
4548 0 436832 212352 35800 0 4547
4549 0 436863 212354 35760 0 4548
4550 0 436729 212372 35720 0 4549
4551 0 436674 212344 35680 0 4550
4552 6 436607 212267 35640 0 4551
4553 0 435832 226358 46240 51 4262
4554 0 435891 226234 46280 51 4553
4555 0 435948 226076 46320 51 4554
4556 0 436045 225991 46360 64 4555
4557 0 436061 225936 46400 120 4556
4558 0 436082 225935 46440 120 4557
4559 0 436015 225876 46480 120 4558
4560 0 435939 225735 46520 120 4559
4561 0 436027 225894 46560 120 4560
4562 0 435990 225798 46600 120 4561
4563 0 435900 225553 46640 45 4562
4564 0 435867 225527 46680 45 4563
4565 0 435848 225466 46720 45 4564
4566 0 435862 225462 46760 45 4565
4567 0 435839 225239 46800 75 4566
4568 0 435887 225283 46840 75 4567
4569 0 435897 225135 46880 75 4568
4570 0 435954 225059 46920 101 4569
4571 0 435945 225072 46960 101 4570
4572 0 435994 225030 47000 101 4571
4573 0 435956 225038 47040 101 4572
4574 0 435935 225061 47080 101 4573
4575 0 436227 225943 47120 0 4574
4576 0 435923 225023 47160 101 4575
4577 0 435874 225004 47200 60 4576
4578 0 435941 224905 47240 60 4577
4579 0 435963 224853 47280 60 4578
4580 0 435962 224827 47320 60 4579
4581 0 436008 224816 47360 60 4580
4582 0 435984 224831 47400 102 4581
4583 0 435967 224828 47440 102 4582
4584 0 435970 224878 47480 102 4583
4585 0 435954 224892 47520 102 4584
4586 0 435901 224824 47560 102 4585
4587 0 435869 224826 47600 102 4586
4588 0 435834 224816 47640 102 4587
4589 0 435879 224823 47680 98 4588
4590 0 435854 224811 47720 98 4589
4591 0 435917 224814 47760 98 4590
4592 0 435860 224792 47800 98 4591
4593 0 435888 224768 47840 98 4592
4594 0 435862 224632 47880 98 4593
4595 0 436063 224619 47920 75 4594
4596 0 436068 224631 47960 75 4595
4597 0 436336 224577 48000 75 4596
4598 0 436508 224591 48040 75 4597
4599 0 436587 224599 48080 75 4598
4600 0 436552 224594 48120 75 4599
4601 0 436486 224519 48160 64 4600
4602 0 436557 224658 48200 64 4601
4603 0 436421 224702 48240 64 4602
4604 0 436363 224714 48280 64 4603
4605 0 436342 224762 48320 64 4604
4606 0 436340 224768 48360 64 4605
4607 0 436343 224762 48400 64 4606
4608 0 436335 224754 48440 64 4607
4609 0 436350 224735 48480 71 4608
4610 0 436366 224717 48520 71 4609
4611 0 436286 224689 48560 71 4610
4612 0 436262 224642 48600 71 4611
4613 0 436252 224698 48640 71 4612
4614 0 436260 224644 48680 71 4613
4615 0 436247 224633 48720 71 4614
4616 0 436254 224618 48760 71 4615
4617 0 436262 224603 48800 81 4616
4618 0 436227 224600 48840 81 4617
4619 0 436196 224664 48880 81 4618
4620 0 436151 224628 48920 81 4619
4621 0 436160 224611 48960 81 4620
4622 0 436185 224605 49000 81 4621
4623 0 436114 224617 49040 81 4622
4624 0 436122 224607 49080 81 4623
4625 0 436131 224588 49120 81 4624
4626 0 436064 224568 49160 81 4625
4627 0 436072 224544 49200 81 4626
4628 0 436071 224525 49240 81 4627
4629 0 436052 224483 49280 81 4628
4630 0 436023 224462 49320 81 4629
4631 0 435984 224458 49360 81 4630
4632 0 436024 224459 49400 81 4631
4633 0 436058 224495 49440 81 4632
4634 0 436046 224497 49480 81 4633
4635 0 436026 224496 49520 81 4634
4636 0 435992 224452 49560 81 4635
4637 0 435960 224429 49600 81 4636
4638 0 435935 224412 49640 81 4637
4639 0 435926 224402 49680 81 4638
4640 0 435908 224409 49720 81 4639
4641 0 435894 224379 49760 81 4640
4642 0 435697 224298 49800 90 4641
4643 0 435377 223991 49840 51 4642
4644 0 435411 223966 49880 51 4643
4645 0 435415 223959 49920 51 4644
4646 0 435323 223980 49960 51 4645
4647 0 435214 223917 50000 51 4646
4648 0 435158 223932 50040 160 4647
4649 0 435144 223930 50080 160 4648
4650 0 435030 223753 50120 0 4649
4651 0 435071 223687 50160 160 4650
4652 0 435243 223385 50200 71 4651
4653 0 435163 223320 50240 71 4652
4654 0 435321 223341 50280 71 4653
4655 0 435741 223200 50320 51 4654
4656 0 435620 223158 50360 51 4655
4657 0 435430 222846 50400 80 4656
4658 0 435469 222972 50440 51 4657
4659 0 435567 223162 50480 51 4658
4660 0 435561 223271 50520 51 4659
4661 0 435575 223300 50560 51 4660
4662 0 435539 223329 50600 51 4661
4663 0 435497 223360 50640 51 4662
4664 0 435439 223430 50680 51 4663
4665 0 435289 223443 50720 51 4664
4666 0 435228 223517 50760 0 4665
4667 0 435084 223635 50800 0 4666
4668 0 435004 223428 50840 0 4667
4669 0 435540 223162 50880 80 4668
4670 0 435609 223094 50920 80 4669
4671 0 435651 223020 50960 40 4670
4672 0 435719 222928 51000 40 4671
4673 0 435737 222856 51040 80 4672
4674 0 435853 222888 51080 80 4673
4675 0 435608 222772 51120 80 4674
4676 0 435602 222741 51160 80 4675
4677 0 435713 222818 51200 80 4676
4678 0 435571 222867 51240 80 4677
4679 0 435452 222822 51280 64 4678
4680 0 435318 222729 51320 64 4679
4681 0 435304 222499 51360 32 4680
4682 5 435260 222442 51400 32 4681
4683 0 436378 221931 51400 137 4682
4684 0 436381 221888 51440 137 4683
4685 0 436989 221105 51480 221 4684
4686 0 437166 220845 51520 221 4685
4687 0 437092 220776 51560 221 4686
4688 0 437117 220723 51600 221 4687
4689 0 437124 220672 51640 221 4688
4690 0 437151 220603 51680 221 4689
4691 0 437165 220563 51720 0 4690
4692 0 436940 220739 51760 221 4691
4693 0 436870 220702 51800 32 4692
4694 0 436865 220691 51840 32 4693
4695 0 436470 220312 51880 32 4694
4696 0 436427 220094 51920 32 4695
4697 0 436355 220051 51960 32 4696
4698 0 436235 219853 52000 32 4697
4699 0 436173 219746 52040 0 4698
4700 0 435963 219607 52080 0 4699
4701 0 435956 219565 52120 0 4700
4702 0 435866 219509 52160 0 4701
4703 0 435770 219466 52200 0 4702
4704 0 435702 219469 52240 0 4703
4705 0 435678 219418 52280 0 4704
4706 0 435581 219434 52320 0 4705
4707 0 435510 219390 52360 0 4706
4708 0 435495 219401 52400 0 4707
4709 0 435456 219390 52440 0 4708
4710 0 435381 219378 52480 0 4709
4711 0 435295 219392 52520 0 4710
4712 0 435207 219434 52560 0 4711
4713 0 435222 219424 52600 0 4712
4714 0 435172 219393 52640 0 4713
4715 0 435112 219363 52680 0 4714
4716 0 434930 219288 52720 0 4715
4717 0 434812 219252 52760 0 4716
4718 0 434699 219176 52800 0 4717
4719 0 434693 219193 52840 0 4718
4720 0 434705 219173 52880 0 4719
4721 0 434626 219130 52920 0 4720
4722 0 434569 219128 52960 0 4721
4723 0 434440 219045 53000 0 4722
4724 0 434418 219050 53040 0 4723
4725 0 434370 219005 53080 0 4724
4726 0 434272 219000 53120 0 4725
4727 0 434150 218977 53160 0 4726
4728 0 434087 218921 53200 0 4727
4729 0 434002 218887 53240 0 4728
4730 0 433779 218681 53280 45 4729
4731 0 433644 218677 53320 45 4730
4732 5 433330 218429 53360 40 4731
4733 0 432995 217483 53360 86 4732
4734 0 432930 217533 53320 86 4733
4735 0 432923 217373 53280 108 4734
4736 0 432888 217270 53240 108 4735
4737 0 432892 217273 53200 108 4736
4738 0 432895 217199 53160 108 4737
4739 0 432897 217104 53120 122 4738
4740 0 432876 217032 53080 122 4739
4741 0 432868 216992 53040 122 4740
4742 0 432913 216871 53000 91 4741
4743 0 432953 216758 52960 91 4742
4744 0 432914 216701 52920 71 4743
4745 0 432911 216572 52880 71 4744
4746 0 432895 216557 52840 71 4745
4747 0 432884 216469 52800 81 4746
4748 5 432842 216308 52760 81 4747
4749 0 432217 216000 52760 156 4748
4750 0 432106 216048 52800 156 4749
4751 0 431952 216100 52840 128 4750
4752 0 431918 216106 52880 128 4751
4753 0 431789 216093 52920 163 4752
4754 0 432024 215924 52960 156 4753
4755 0 431738 215972 53000 168 4754
4756 0 431540 215916 53040 168 4755
4757 0 431503 215834 53080 168 4756
4758 0 431543 215869 53120 168 4757
4759 0 431525 215834 53160 101 4758
4760 0 431603 215772 53200 101 4759
4761 0 431608 215738 53240 101 4760
4762 0 431613 215690 53280 101 4761
4763 0 431624 215679 53320 101 4762
4764 0 431618 215613 53360 101 4763
4765 0 431532 215597 53400 101 4764
4766 0 431334 215776 53440 175 4765
4767 0 431430 215742 53480 175 4766
4768 0 431343 215745 53520 175 4767
4769 0 431013 215807 53560 172 4768
4770 0 431023 215838 53600 172 4769
4771 0 431063 215847 53640 172 4770
4772 0 431010 215840 53680 172 4771
4773 0 430938 215815 53720 172 4772
4774 0 430880 215814 53760 172 4773
4775 0 430844 215818 53800 163 4774
4776 0 430758 215804 53840 163 4775
4777 0 430689 215774 53880 163 4776
4778 0 430596 215757 53920 190 4777
4779 0 430546 215747 53960 178 4778
4780 0 430554 215716 54000 178 4779
4781 0 430493 215736 54040 178 4780
4782 0 430438 215783 54080 178 4781
4783 0 430459 215783 54120 178 4782
4784 0 430412 215773 54160 178 4783
4785 0 430388 215767 54200 178 4784
4786 0 430313 215879 54240 190 4785
4787 0 430304 215882 54280 190 4786
4788 0 430312 215905 54320 190 4787
4789 0 430316 215952 54360 190 4788
4790 0 430205 216012 54400 0 4789
4791 0 430187 215999 54440 0 4790
4792 0 430197 216085 54480 0 4791
4793 0 430250 216051 54520 0 4792
4794 6 430294 216048 54560 0 4793
4795 0 429904 217158 42640 163 4353
4796 0 429997 217215 42680 163 4795
4797 0 430068 217275 42720 163 4796
4798 0 430003 217191 42760 163 4797
4799 0 429917 217094 42800 226 4798
4800 0 429875 217058 42840 226 4799
4801 0 429846 217023 42880 226 4800
4802 0 429802 216960 42920 277 4801
4803 5 429619 216706 43120 277 4802
4804 0 429453 215034 43120 81 4803
4805 0 429423 214937 43080 81 4804
4806 0 429478 214922 43040 81 4805
4807 0 429478 214875 43000 108 4806
4808 0 429474 214836 42960 108 4807
4809 0 429472 214784 42920 108 4808
4810 0 429476 214753 42880 108 4809
4811 0 429487 214762 42840 128 4810
4812 0 429490 214765 42800 128 4811
4813 0 429478 214592 42760 148 4812
4814 0 429453 214569 42720 128 4813
4815 0 429457 214581 42680 128 4814
4816 0 429447 214566 42640 128 4815
4817 5 429759 214843 42600 32 4816
4818 0 429562 214532 42560 128 4817
4819 0 429560 214541 42520 128 4818
4820 0 429553 214549 42480 128 4819
4821 0 429645 214580 42440 134 4820
4822 0 429762 214637 42400 32 4821
4823 0 429706 214661 42360 32 4822
4824 0 429659 214686 42320 32 4823
4825 0 429729 214644 42280 32 4824
4826 0 429745 214577 42240 32 4825
4827 0 429707 214604 42200 134 4826
4828 0 429712 214617 42160 134 4827
4829 0 429719 214631 42120 32 4828
4830 0 429723 214642 42080 0 4829
4831 0 429701 214661 42040 0 4830
4832 5 429713 214678 42000 0 4831
4833 0 429463 213943 42000 96 4832
4834 0 429521 214029 41960 96 4833
4835 0 429519 214015 41920 96 4834
4836 0 429525 213992 41880 124 4835
4837 0 429557 213861 41840 124 4836
4838 0 429593 213803 41800 124 4837
4839 0 429588 213818 41760 124 4838
4840 0 429595 213738 41720 104 4839
4841 0 429587 213739 41680 104 4840
4842 5 429597 213752 41640 104 4841
4843 0 429586 213676 41600 104 4842
4844 0 429658 213579 41560 102 4843
4845 0 429658 213583 41520 102 4844
4846 0 429879 213248 41480 163 4845
4847 0 429987 212555 41480 128 4846
4848 0 429975 212488 41520 128 4847
4849 0 429945 212452 41560 128 4848
4850 0 429945 212441 41600 128 4849
4851 0 429942 212424 41640 128 4850
4852 0 429998 212380 41680 128 4851
4853 0 430135 212266 41720 156 4852
4854 0 430130 212228 41760 156 4853
4855 0 430149 212203 41800 156 4854
4856 0 430155 212182 41840 156 4855
4857 0 430164 212145 41880 163 4856
4858 0 430159 212114 41920 163 4857
4859 0 430155 212097 41960 163 4858
4860 0 430174 212030 42000 163 4859
4861 0 430163 212014 42040 163 4860
4862 0 430156 212001 42080 176 4861
4863 0 430153 211992 42120 176 4862
4864 0 430168 211983 42160 176 4863
4865 0 430163 211970 42200 176 4864
4866 0 430160 211939 42240 176 4865
4867 0 430148 211910 42280 176 4866
4868 0 430118 211835 42320 124 4867
4869 5 430068 211775 42360 124 4868
4870 0 430058 211565 42400 124 4869
4871 0 430050 211426 42440 148 4870
4872 0 430150 211191 42480 128 4871
4873 0 430129 211209 42520 128 4872
4874 0 430123 211200 42560 128 4873
4875 0 430073 211220 42600 128 4874
4876 0 430068 211214 42640 128 4875
4877 0 430118 211068 42680 32 4876
4878 0 430139 211002 42720 32 4877
4879 0 430147 211094 42760 32 4878
4880 0 430145 211085 42800 32 4879
4881 0 430193 211052 42840 32 4880
4882 0 430186 211091 42880 32 4881
4883 0 430183 211081 42920 40 4882
4884 0 430231 211068 42960 40 4883
4885 0 430210 211064 43000 40 4884
4886 0 430386 210986 43040 32 4885
4887 5 430207 211043 43080 40 4886
4888 0 431289 211101 43080 81 4887
4889 0 431277 211111 43120 81 4888
4890 0 431352 211175 43160 101 4889
4891 0 431378 211213 43200 101 4890
4892 0 431531 211217 43240 101 4891
4893 0 431759 211193 43280 81 4892
4894 0 431757 211187 43320 81 4893
4895 0 431767 211186 43360 81 4894
4896 0 431764 211179 43400 81 4895
4897 0 431781 211205 43440 81 4896
4898 0 431807 211232 43480 81 4897
4899 0 431887 211243 43520 96 4898
4900 0 431885 211237 43560 96 4899
4901 0 431883 211232 43600 96 4900
4902 0 431896 211286 43640 122 4901
4903 0 431902 211282 43680 122 4902
4904 0 431915 211292 43720 122 4903
4905 0 431983 211315 43760 122 4904
4906 0 432032 211330 43800 122 4905
4907 0 432058 211334 43840 122 4906
4908 0 432107 211390 43880 120 4907
4909 0 432146 211400 43920 120 4908
4910 0 432183 211422 43960 120 4909
4911 0 432250 211462 44000 120 4910
4912 0 432271 211496 44040 90 4911
4913 0 432306 211502 44080 90 4912
4914 0 432388 211528 44120 90 4913
4915 0 432429 211555 44160 90 4914
4916 0 432411 211570 44200 90 4915
4917 0 432398 211565 44240 98 4916
4918 0 432434 211591 44280 98 4917
4919 0 432432 211586 44320 98 4918
4920 0 432447 211568 44360 98 4919
4921 0 432488 211579 44400 98 4920
4922 0 432492 211607 44440 98 4921
4923 0 432493 211607 44480 104 4922
4924 0 432538 211615 44520 104 4923
4925 0 432531 211620 44560 104 4924
4926 0 432568 211622 44600 104 4925
4927 0 432558 211623 44640 104 4926
4928 0 432612 211634 44680 104 4927
4929 0 432628 211656 44720 51 4928
4930 0 432630 211652 44760 51 4929
4931 0 432720 211671 44800 51 4930
4932 0 432713 211669 44840 51 4931
4933 0 432738 211689 44880 51 4932
4934 0 432762 211695 44920 51 4933
4935 0 432729 211687 44960 32 4934
4936 0 432731 211709 45000 32 4935
4937 0 432728 211713 45040 32 4936
4938 0 432766 211721 45080 32 4937
4939 0 432807 211719 45120 32 4938
4940 0 432837 211684 45160 32 4939
4941 0 432928 211647 45200 71 4940
4942 0 432918 211643 45240 71 4941
4943 0 432967 211619 45280 71 4942
4944 0 432968 211606 45320 71 4943
4945 0 432967 211609 45360 71 4944
4946 0 433039 211587 45400 71 4945
4947 0 432961 211628 45440 71 4946
4948 0 432901 211659 45480 75 4947
4949 0 432843 211698 45520 75 4948
4950 0 432784 211762 45560 75 4949
4951 0 432792 211797 45600 75 4950
4952 0 432704 211849 45640 51 4951
4953 0 432639 211900 45680 51 4952
4954 0 432585 211922 45720 51 4953
4955 0 432544 211934 45760 51 4954
4956 0 432572 211931 45800 51 4955
4957 0 432557 211962 45840 51 4956
4958 0 432582 211950 45880 51 4957
4959 0 432859 211780 45920 51 4958
4960 0 432878 211771 45960 101 4959
4961 0 432913 211742 46000 101 4960
4962 0 432993 211734 46040 101 4961
4963 0 433506 211461 46080 51 4962
4964 0 433673 211305 46120 60 4963
4965 0 433824 211236 46160 60 4964
4966 0 433931 211164 46200 60 4965
4967 0 433999 211084 46240 40 4966
4968 0 434162 210976 46280 40 4967
4969 0 434329 210892 46320 40 4968
4970 0 434418 210829 46360 60 4969
4971 0 434469 210815 46400 60 4970
4972 0 434558 210819 46440 60 4971
4973 0 434544 210824 46480 60 4972
4974 6 434512 210790 46520 60 4973
4975 0 431689 219075 42600 0 4352
4976 0 431349 218507 42560 373 4975
4977 0 431223 218351 42520 373 4976
4978 0 431210 218340 42480 373 4977
4979 0 431213 218394 42440 373 4978
4980 0 431207 218450 42400 373 4979
4981 0 431223 218465 42360 373 4980
4982 0 431229 218479 42320 373 4981
4983 0 431234 218493 42280 373 4982
4984 0 431242 218503 42240 385 4983
4985 0 431249 218520 42200 385 4984
4986 0 431254 218533 42160 385 4985
4987 0 431261 218544 42120 385 4986
4988 0 431343 218583 42080 385 4987
4989 5 431378 218633 42040 385 4988
4990 0 431359 218658 42000 344 4989
4991 0 431228 218580 41960 385 4990
4992 0 430979 218395 41920 128 4991
4993 0 430818 218226 41880 128 4992
4994 0 430731 218152 41840 128 4993
4995 0 430769 218132 41800 128 4994
4996 0 430800 218132 41760 128 4995
4997 0 430749 218093 41720 160 4996
4998 0 430658 218084 41680 160 4997
4999 0 430638 218116 41640 160 4998
5000 0 430669 218191 41600 160 4999
5001 0 430687 218249 41560 160 5000
5002 0 430684 218226 41520 160 5001
5003 0 430669 218180 41480 160 5002
5004 0 430613 218139 41440 160 5003
5005 0 430546 218124 41400 160 5004
5006 5 430300 218037 41360 120 5005
5007 0 430067 218010 41320 32 5006
5008 0 429942 218055 41280 32 5007
5009 0 429930 218103 41240 32 5008
5010 0 429901 218136 41200 32 5009
5011 5 429889 218151 41160 0 5010
5012 0 428295 217827 41160 166 5011
5013 0 427575 218470 41120 154 5012
5014 0 427054 218267 40960 166 5013
5015 5 426600 218204 40800 124 5014
5016 0 426282 218054 40640 154 5015
5017 0 425857 217961 40440 128 5016
5018 0 425539 217786 40280 140 5017
5019 0 425225 217648 40080 226 5018
5020 0 424979 217524 39880 237 5019
5021 5 424648 217334 39640 186 5020
5022 0 424600 217259 39440 240 5021
5023 0 424451 217158 39280 240 5022
5024 0 424334 216871 39160 226 5023
5025 0 424067 216443 39000 197 5024
5026 0 423844 216251 38840 153 5025
5027 5 423615 216049 38760 160 5026
5028 0 423387 215849 38680 139 5027
5029 5 423214 215697 38600 107 5028
5030 0 423091 215642 38480 107 5029
5031 0 423079 215702 38440 107 5030
5032 0 423268 215674 38400 139 5031
5033 0 423087 215495 38360 136 5032
5034 0 423066 215483 38320 136 5033
5035 0 422656 215656 38280 186 5034
5036 0 422547 215584 38240 164 5035
5037 0 422523 215589 38200 164 5036
5038 0 422476 215589 38160 164 5037
5039 0 422449 215587 38120 160 5038
5040 0 422414 215587 38080 160 5039
5041 0 422416 215580 38040 160 5040
5042 0 422345 215568 38000 160 5041
5043 0 422320 215568 37960 160 5042
5044 0 422359 215570 37920 160 5043
5045 0 422354 215602 37880 160 5044
5046 0 422350 215606 37840 160 5045
5047 0 422380 215577 37800 160 5046
5048 0 422345 215545 37760 75 5047
5049 0 422297 215374 37720 75 5048
5050 0 422304 215395 37680 75 5049
5051 0 422330 215278 37640 32 5050
5052 0 422427 215236 37600 32 5051
5053 0 422483 215221 37560 32 5052
5054 0 422305 215402 37520 32 5053
5055 0 422222 215381 37480 32 5054
5056 0 422203 215409 37440 32 5055
5057 0 422112 215474 37400 32 5056
5058 0 422284 215563 37360 0 5057
5059 0 422040 215626 37320 0 5058
5060 0 422201 215695 37280 0 5059
5061 0 422353 215779 37240 0 5060
5062 0 422707 215858 37200 0 5061
5063 0 422966 215959 37160 0 5062
5064 0 423118 216010 37120 0 5063
5065 0 423176 216086 37080 0 5064
5066 0 423258 216153 37040 0 5065
5067 0 423210 216204 37000 0 5066
5068 0 423227 216306 36920 0 5067
5069 0 423170 216341 36880 0 5068
5070 0 422754 216363 36800 0 5069
5071 0 422754 216363 36800 0 5070
5072 0 422577 216366 36760 0 5071
5073 0 422421 216338 36720 0 5072
5074 0 422198 216470 36680 0 5073
5075 0 422031 216464 36640 0 5074
5076 0 421828 216397 36600 0 5075
5077 0 421606 216360 36560 0 5076
5078 0 421397 216282 36520 0 5077
5079 0 421340 216224 36480 0 5078
5080 0 421120 216268 36440 0 5079
5081 0 421087 216265 36400 0 5080
5082 0 421070 216289 36360 0 5081
5083 0 421025 216288 36320 0 5082
5084 0 420947 216365 36280 0 5083
5085 0 421004 216353 36240 0 5084
5086 0 421067 216469 36200 0 5085
5087 0 421038 216486 36160 0 5086
5088 0 421031 216512 36120 0 5087
5089 0 421000 216547 36080 0 5088
5090 0 421004 216560 36040 0 5089
5091 0 421017 216641 36000 0 5090
5092 0 420974 216710 35960 0 5091
5093 0 420968 216716 35920 0 5092
5094 0 420949 216740 35880 0 5093
5095 0 420901 216756 35840 0 5094
5096 0 420850 216771 35800 0 5095
5097 0 420809 216773 35760 0 5096
5098 0 420780 216749 35720 0 5097
5099 0 420620 216825 35680 0 5098
5100 0 420648 216916 35640 0 5099
5101 0 420648 217032 35600 0 5100
5102 0 420628 217060 35560 0 5101
5103 0 420592 217066 35520 0 5102
5104 0 420586 217078 35480 0 5103
5105 0 420590 217076 35440 0 5104
5106 0 420559 217040 35400 0 5105
5107 0 420465 217130 35360 0 5106
5108 0 420561 217337 35320 0 5107
5109 0 420588 217483 35280 0 5108
5110 0 420614 217511 35240 0 5109
5111 0 420614 217516 35200 0 5110
5112 0 419377 218155 35120 0 5111
5113 0 420667 217648 35120 0 5112
5114 0 420723 217733 35080 0 5113
5115 0 420757 217724 35040 0 5114
5116 0 420766 217778 35000 0 5115
5117 0 420747 217790 34960 0 5116
5118 0 420740 217816 34920 0 5117
5119 0 420770 217846 34880 0 5118
5120 0 420807 217853 34840 0 5119
5121 0 420797 217845 34800 0 5120
5122 0 420853 217808 34760 0 5121
5123 0 420835 217829 34720 0 5122
5124 0 420831 217832 34680 0 5123
5125 0 420918 217780 34640 0 5124
5126 0 420906 217766 34600 0 5125
5127 0 420907 217785 34560 0 5126
5128 0 421008 217759 34520 0 5127
5129 0 420989 217772 34480 0 5128
5130 0 421127 217759 34440 0 5129
5131 0 421147 217762 34400 0 5130
5132 0 421230 217696 34360 0 5131
5133 0 421241 217639 34320 0 5132
5134 0 421304 217722 34280 0 5133
5135 6 421319 217651 34240 0 5134
5136 0 360933 159771 152040 0 2701
5137 0 360766 159485 152000 0 5136
5138 0 360609 159307 151960 0 5137
5139 0 360183 159028 151920 0 5138
5140 0 360154 158993 151880 0 5139
5141 0 360135 158987 151840 0 5140
5142 0 360104 158961 151800 0 5141
5143 0 360137 158798 151760 0 5142
5144 0 359846 158183 151720 0 5143
5145 0 359584 157837 151680 0 5144
5146 0 359518 157786 151640 0 5145
5147 5 359384 157596 151600 0 5146
5148 5 358737 157095 151560 0 5147
5149 0 358694 157073 151520 0 5148
5150 0 358481 157057 151480 0 5149
5151 0 358475 157066 151440 0 5150
5152 0 358466 157070 151400 0 5151
5153 0 358460 157073 151360 0 5152
5154 0 358422 156903 151320 0 5153
5155 0 358399 156908 151280 0 5154
5156 0 358364 156960 151240 0 5155
5157 0 358382 157016 151200 0 5156
5158 0 358242 157024 151160 0 5157
5159 0 358078 157111 151120 0 5158
5160 5 357998 157181 151080 0 5159
5161 0 357936 157172 151040 0 5160
5162 0 357640 156963 151000 0 5161
5163 5 356964 156915 150960 0 5162
5164 0 355851 156700 150960 0 5163
5165 0 355833 156662 151000 0 5164
5166 0 355829 156618 151040 0 5165
5167 0 355746 156545 151120 0 5166
5168 0 355703 156509 151160 0 5167
5169 0 355685 156417 151200 0 5168
5170 0 355533 156367 151240 0 5169
5171 5 354785 155512 151240 0 5170
5172 0 354680 155546 151200 0 5171
5173 0 354706 155562 151160 0 5172
5174 0 354696 155565 151120 0 5173
5175 0 354779 155572 151080 0 5174
5176 5 354954 155514 151040 0 5175
5177 0 354971 154717 151040 0 5176
5178 0 355105 154572 151000 0 5177
5179 0 355140 154524 150960 0 5178
5180 0 355158 154512 150920 0 5179
5181 0 355219 154400 150880 0 5180
5182 0 355269 154287 150840 0 5181
5183 0 355347 154265 150800 0 5182
5184 0 355325 154269 150760 0 5183
5185 0 355351 154269 150720 0 5184
5186 0 355400 154406 150680 0 5185
5187 0 355488 154512 150640 0 5186
5188 0 355532 154592 150600 0 5187
5189 0 355607 154621 150560 0 5188
5190 0 355639 154637 150520 0 5189
5191 0 355758 154746 150480 0 5190
5192 0 355912 154851 150440 0 5191
5193 0 355994 154933 150400 0 5192
5194 0 356034 154987 150360 0 5193
5195 0 356074 155049 150320 0 5194
5196 0 356093 155095 150280 0 5195
5197 0 356166 155176 150240 0 5196
5198 0 356162 155158 150200 0 5197
5199 0 356200 154994 150160 0 5198
5200 0 356160 154922 150120 0 5199
5201 0 356126 154893 150080 0 5200
5202 0 356209 154816 150040 0 5201
5203 0 356188 154708 150000 0 5202
5204 0 356186 154592 149960 0 5203
5205 0 356177 154502 149920 0 5204
5206 0 356141 154315 149880 0 5205
5207 0 356065 154119 149840 0 5206
5208 0 356010 153939 149800 0 5207
5209 0 355922 153846 149760 0 5208
5210 0 355840 153675 149720 0 5209
5211 0 355847 153439 149680 0 5210
5212 0 355755 153238 149640 0 5211
5213 0 355820 153171 149600 0 5212
5214 0 355731 153017 149560 0 5213
5215 0 355726 152951 149520 0 5214
5216 0 355714 152866 149480 0 5215
5217 0 355725 152835 149440 0 5216
5218 0 355741 152824 149400 0 5217
5219 0 355749 152802 149360 0 5218
5220 0 355808 152746 149320 0 5219
5221 0 355795 152683 149280 0 5220
5222 0 355866 152630 149240 0 5221
5223 0 355894 152413 149200 0 5222
5224 0 356048 151869 149160 0 5223
5225 0 355867 151894 149120 0 5224
5226 0 355943 151686 149080 0 5225
5227 0 356000 151602 149040 0 5226
5228 0 356090 151491 149000 0 5227
5229 0 356145 151396 148960 0 5228
5230 0 356088 151354 148920 0 5229
5231 5 356208 151129 148880 0 5230
5232 0 356453 149008 148840 0 5231
5233 0 356564 148840 148800 0 5232
5234 0 356590 148663 148760 0 5233
5235 0 356638 148830 148720 0 5234
5236 0 356691 148980 148680 0 5235
5237 0 356787 148804 148560 0 5236
5238 0 356830 148807 148520 0 5237
5239 0 356850 148642 148480 0 5238
5240 0 356815 148575 148440 0 5239
5241 0 357007 148595 148400 0 5240
5242 0 357013 148571 148360 0 5241
5243 0 357055 148537 148320 0 5242
5244 0 357060 148525 148280 0 5243
5245 0 357105 148518 148240 0 5244
5246 0 356927 148472 148200 0 5245
5247 0 356888 148200 148160 0 5246
5248 0 356945 148210 148120 0 5247
5249 0 356937 148074 148080 0 5248
5250 0 356873 148010 148040 0 5249
5251 0 356721 147578 148000 0 5250
5252 0 356553 147482 147960 0 5251
5253 0 356529 147506 147920 0 5252
5254 0 356385 147330 147880 0 5253
5255 0 356297 147226 147840 0 5254
5256 0 356153 147162 147800 0 5255
5257 5 355881 147130 147760 0 5256
5258 0 356013 147134 147720 0 5257
5259 0 356019 147110 147680 0 5258
5260 0 356340 147136 147640 0 5259
5261 0 356182 147118 147600 0 5260
5262 0 356184 147132 147560 0 5261
5263 0 356572 147136 147520 0 5262
5264 0 356303 146978 147480 0 5263
5265 0 356346 146855 147440 0 5264
5266 0 356351 146860 147400 0 5265
5267 0 356368 146899 147360 0 5266
5268 0 356383 146883 147320 0 5267
5269 0 356338 146875 147280 0 5268
5270 0 356325 146756 147240 0 5269
5271 0 356346 146769 147200 0 5270
5272 0 356474 146592 147160 0 5271
5273 0 356480 146655 147120 0 5272
5274 0 356539 146565 147080 0 5273
5275 0 356554 146531 147040 0 5274
5276 0 356628 146429 147000 0 5275
5277 0 356721 146337 146960 0 5276
5278 0 356744 146333 146920 0 5277
5279 0 356762 146321 146880 0 5278
5280 0 356761 146215 146840 0 5279
5281 0 356721 146279 146800 0 5280
5282 0 356681 146278 146760 0 5281
5283 0 356727 146377 146720 0 5282
5284 0 356569 146555 146680 0 5283
5285 0 356835 146387 146640 0 5284
5286 0 356739 146336 146600 0 5285
5287 0 356856 146353 146560 0 5286
5288 0 356937 146203 146520 0 5287
5289 0 357048 146159 146480 0 5288
5290 0 357030 146100 146440 0 5289
5291 0 356999 146090 146400 0 5290
5292 0 356940 146079 146360 0 5291
5293 0 357105 146050 146320 0 5292
5294 6 357113 146076 146280 0 5293
5295 0 359819 158276 151560 0 5147
5296 0 359738 158277 151520 0 5295
5297 0 359728 158279 151480 0 5296
5298 0 359619 158286 151440 0 5297
5299 0 359614 158288 151400 0 5298
5300 0 359594 158354 151360 0 5299
5301 0 359402 158447 151320 0 5300
5302 0 359299 158503 151280 0 5301
5303 5 359252 158525 151240 0 5302
5304 0 358886 158992 151240 0 5303
5305 0 358826 159089 151200 0 5304
5306 0 358725 159117 151160 0 5305
5307 0 358670 159140 151120 0 5306
5308 0 358615 159177 151080 0 5307
5309 0 358580 159203 151040 0 5308
5310 0 358528 159255 151000 0 5309
5311 0 358455 159295 150960 0 5310
5312 0 358290 159440 150920 0 5311
5313 0 358172 159527 150880 0 5312
5314 0 358047 159632 150840 0 5313
5315 0 358041 159673 150800 0 5314
5316 0 358010 159711 150760 0 5315
5317 0 357957 159775 150720 0 5316
5318 0 357954 159882 150680 0 5317
5319 0 358002 160019 150640 0 5318
5320 0 357999 160146 150600 0 5319
5321 0 357979 160300 150560 0 5320
5322 0 357958 160384 150520 0 5321
5323 0 357990 160527 150480 0 5322
5324 0 358022 160663 150440 0 5323
5325 0 358032 160824 150400 0 5324
5326 0 358062 160877 150360 0 5325
5327 0 358062 160953 150320 0 5326
5328 0 358095 161157 150280 0 5327
5329 0 358129 161190 150240 0 5328
5330 0 358104 161214 150200 0 5329
5331 0 358052 161234 150160 0 5330
5332 0 358033 161218 150120 0 5331
5333 0 358054 161242 150080 0 5332
5334 0 358018 161334 150040 0 5333
5335 0 357968 161282 150000 0 5334
5336 0 357984 161228 149960 0 5335
5337 0 358027 161203 149920 0 5336
5338 5 358086 161017 149880 0 5337
5339 0 357831 161121 149840 0 5338
5340 0 357769 161035 149800 0 5339
5341 0 357610 160958 149760 0 5340
5342 0 357515 160878 149720 0 5341
5343 0 357450 160832 149680 0 5342
5344 0 357413 160710 149640 0 5343
5345 0 357331 160600 149600 0 5344
5346 0 357252 160503 149560 0 5345
5347 0 357308 160499 149520 0 5346
5348 0 357343 160456 149480 0 5347
5349 0 357352 160447 149440 0 5348
5350 0 357353 160429 149400 0 5349
5351 0 357430 160394 149360 0 5350
5352 0 357452 160386 149320 0 5351
5353 0 357444 160364 149280 0 5352
5354 0 357449 160339 149240 0 5353
5355 0 357452 160319 149200 0 5354
5356 0 357462 160305 149160 0 5355
5357 0 357462 160285 149120 0 5356
5358 0 357468 160262 149080 0 5357
5359 0 357472 160252 149040 0 5358
5360 0 357479 160273 149000 0 5359
5361 0 357659 160298 148960 0 5360
5362 0 357638 160312 148920 0 5361
5363 0 357592 160328 148880 0 5362
5364 0 357571 160328 148840 0 5363
5365 0 357581 160318 148800 0 5364
5366 0 357678 160305 148760 0 5365
5367 0 357630 160348 148720 0 5366
5368 0 357718 160289 148680 0 5367
5369 0 357778 160358 148680 0 5368
5370 0 357775 160091 148560 0 5369
5371 0 357881 160210 148520 0 5370
5372 0 357935 160179 148480 0 5371
5373 0 357955 160057 148440 0 5372
5374 0 357935 160180 148400 0 5373
5375 0 357962 160122 148360 0 5374
5376 0 357979 160095 148320 0 5375
5377 0 357909 160091 148280 0 5376
5378 0 357858 159919 148240 0 5377
5379 0 357897 159958 148200 0 5378
5380 0 357915 159942 148160 0 5379
5381 0 357895 159952 148120 0 5380
5382 0 357693 159534 148080 0 5381
5383 0 357842 159698 148040 0 5382
5384 0 357160 159211 148000 0 5383
5385 5 357191 159476 147960 0 5384
5386 0 357311 159446 147920 0 5385
5387 0 357382 158729 147880 0 5386
5388 0 357436 158993 147840 0 5387
5389 5 357490 158691 147800 0 5388
5390 0 357429 158583 147760 0 5389
5391 0 357424 158438 147720 0 5390
5392 0 357429 158406 147680 0 5391
5393 0 357445 158434 147640 0 5392
5394 5 357667 157820 147600 0 5393
5395 0 356776 156894 147560 0 5394
5396 0 357486 157552 147520 0 5395
5397 0 357012 157333 147480 0 5396
5398 0 356829 157294 147440 0 5397
5399 0 356837 157274 147400 0 5398
5400 0 356850 157254 147360 0 5399
5401 0 356860 157242 147320 0 5400
5402 0 356741 157198 147320 0 5401
5403 0 356749 157193 147280 0 5402
5404 0 356675 156980 147240 0 5403
5405 0 356271 157029 147200 0 5404
5406 0 356472 157054 147160 0 5405
5407 0 356448 157140 147120 0 5406
5408 0 356510 157120 147080 0 5407
5409 0 356937 157108 147040 0 5408
5410 0 356993 157113 147000 0 5409
5411 0 357428 157178 146960 0 5410
5412 0 356834 157109 146920 0 5411
5413 0 356982 157126 146880 0 5412
5414 0 357151 157217 146840 0 5413
5415 0 356927 157218 146800 0 5414
5416 0 356755 156824 146760 0 5415
5417 0 356811 156764 146720 0 5416
5418 0 356833 156993 146640 0 5417
5419 0 356867 157079 146600 0 5418
5420 0 356880 157102 146560 0 5419
5421 0 356798 157181 146520 0 5420
5422 0 357005 156879 146480 0 5421
5423 5 357031 156866 146440 0 5422
5424 0 357048 156791 146400 0 5423
5425 0 357083 156702 146360 0 5424
5426 0 357084 156650 146320 0 5425
5427 0 357081 156628 146280 0 5426
5428 0 357080 156610 146240 0 5427
5429 0 357054 156611 146200 0 5428
5430 0 357061 156621 146160 0 5429
5431 0 356824 156900 146120 0 5430
5432 0 356790 156851 146080 0 5431
5433 0 356542 156605 146040 0 5432
5434 0 356534 156602 146000 0 5433
5435 6 356535 156624 145960 0 5434
5436 0 429551 216604 43200 197 4803
5437 0 429579 216530 43280 160 5436
5438 0 429560 216513 43320 160 5437
5439 0 429522 216480 43400 160 5438
5440 0 429196 216198 44080 273 5439
5441 0 429106 215617 44240 178 5440
5442 5 428928 215303 44400 137 5441
5443 0 428556 214795 44400 175 5442
5444 0 426965 214849 44320 202 5443
5445 0 426934 214876 44280 202 5444
5446 0 426958 214830 44240 202 5445
5447 0 426924 214913 44200 202 5446
5448 0 426885 214983 44160 202 5447
5449 0 426902 215039 44120 202 5448
5450 0 426916 215039 44080 202 5449
5451 0 426939 215043 44040 202 5450
5452 5 426856 215125 44000 202 5451
5453 0 426861 215124 43960 202 5452
5454 0 426868 215122 43920 202 5453
5455 0 426871 215121 43880 202 5454
5456 0 426878 215103 43840 200 5455
5457 0 426930 215078 43800 200 5456
5458 0 426995 215132 43760 200 5457
5459 0 426864 215010 43720 200 5458
5460 0 426868 215009 43680 200 5459
5461 5 426872 215017 43640 200 5460
5462 0 426749 214978 43600 200 5461
5463 0 426437 214857 43560 200 5462
5464 0 426395 214868 43520 200 5463
5465 0 426222 214764 43480 200 5464
5466 0 426103 214694 43440 115 5465
5467 0 426107 214706 43400 115 5466
5468 0 426307 214781 43360 200 5467
5469 0 426102 214626 43320 115 5468
5470 0 426105 214633 43280 163 5469
5471 0 426005 214567 43240 163 5470
5472 0 425988 214548 43200 163 5471
5473 0 425927 214456 43160 163 5472
5474 0 425917 214453 43120 163 5473
5475 0 425818 214487 43080 240 5474
5476 0 425778 214504 43040 240 5475
5477 0 425809 214524 43000 240 5476
5478 5 425882 214588 42960 240 5477
5479 0 425314 214569 42920 0 5478
5480 5 425322 214614 42880 0 5479
5481 0 424160 214905 42880 135 5480
5482 0 424188 214885 42840 135 5481
5483 0 424093 214909 42800 115 5482
5484 0 424139 214938 42760 115 5483
5485 0 424106 214962 42720 115 5484
5486 0 424036 214977 42680 115 5485
5487 0 424038 214985 42640 81 5486
5488 0 424031 215034 42600 81 5487
5489 0 423986 215080 42560 81 5488
5490 0 423935 215137 42520 71 5489
5491 0 423900 215152 42480 71 5490
5492 0 423853 215198 42440 120 5491
5493 0 423867 215205 42400 120 5492
5494 0 423868 215231 42360 120 5493
5495 0 423833 215272 42320 120 5494
5496 0 423831 215243 42280 120 5495
5497 0 423851 215232 42240 120 5496
5498 0 423860 215209 42200 150 5497
5499 0 423868 215185 42160 150 5498
5500 0 423883 215182 42120 150 5499
5501 0 423891 215174 42080 150 5500
5502 0 423894 215178 42040 150 5501
5503 0 423910 215207 42000 150 5502
5504 0 423852 215198 41960 124 5503
5505 0 423826 215190 41920 124 5504
5506 0 423816 215197 41880 124 5505
5507 0 423836 215178 41840 124 5506
5508 0 423842 215197 41800 124 5507
5509 0 423847 215215 41760 124 5508
5510 0 423853 215233 41720 124 5509
5511 0 423848 215253 41680 96 5510
5512 0 423878 215225 41640 96 5511
5513 0 423889 215175 41600 96 5512
5514 0 423912 215203 41560 96 5513
5515 0 423912 215185 41520 96 5514
5516 0 423900 215200 41480 96 5515
5517 0 423867 215180 41440 96 5516
5518 0 423848 215195 41400 81 5517
5519 0 423857 215145 41360 81 5518
5520 0 423846 215158 41320 81 5519
5521 0 423842 215136 41280 81 5520
5522 0 423931 215090 41240 81 5521
5523 0 423881 215024 41200 81 5522
5524 0 423896 215078 41160 81 5523
5525 0 423899 214999 41120 96 5524
5526 0 423889 215013 41080 96 5525
5527 0 423897 214986 41040 96 5526
5528 0 423942 214983 41000 96 5527
5529 0 423954 214969 40960 96 5528
5530 0 423951 214977 40920 96 5529
5531 0 424044 214927 40880 104 5530
5532 0 424023 214952 40840 104 5531
5533 0 424078 214949 40800 104 5532
5534 0 424078 214967 40760 104 5533
5535 0 424089 214980 40720 104 5534
5536 0 424178 215011 40680 71 5535
5537 0 424265 215161 40640 64 5536
5538 0 424255 215171 40600 71 5537
5539 0 424249 215174 40560 71 5538
5540 0 424357 215192 40520 64 5539
5541 0 424378 215224 40480 64 5540
5542 0 424368 215226 40440 71 5541
5543 0 424349 215236 40400 71 5542
5544 0 424335 215237 40360 71 5543
5545 0 424317 215252 40320 71 5544
5546 0 424307 215251 40280 71 5545
5547 0 424250 215241 40240 101 5546
5548 0 424187 215081 40200 101 5547
5549 0 424125 215026 40160 96 5548
5550 0 424098 214975 40120 96 5549
5551 0 424081 214936 40080 96 5550
5552 0 424054 214869 40040 96 5551
5553 0 424096 214937 40000 96 5552
5554 0 424104 214910 39960 96 5553
5555 0 424085 214893 39920 81 5554
5556 0 424050 214873 39880 81 5555
5557 0 424034 214828 39840 81 5556
5558 0 424016 214768 39800 81 5557
5559 0 423966 214666 39760 102 5558
5560 0 423928 214529 39720 102 5559
5561 0 423909 214554 39680 102 5560
5562 6 423894 214555 39640 102 5561
5563 0 368393 151877 160480 0 2498
5564 0 368434 151765 160440 0 5563
5565 0 369328 151460 160400 0 5564
5566 0 369214 151497 160360 0 5565
5567 0 369186 151513 160320 0 5566
5568 0 369109 151543 160280 0 5567
5569 0 369118 151541 160240 0 5568
5570 0 369116 151554 160200 0 5569
5571 0 369178 151529 160160 0 5570
5572 0 369284 151430 160120 0 5571
5573 0 369311 151374 160080 0 5572
5574 0 369311 151390 160040 0 5573
5575 0 369284 151406 160000 0 5574
5576 0 369155 151361 159960 0 5575
5577 0 369327 151369 159920 0 5576
5578 0 369293 151423 159880 0 5577
5579 0 369494 151471 159840 0 5578
5580 0 369524 151522 159800 0 5579
5581 0 368996 152025 159760 0 5580
5582 0 369434 151625 159720 0 5581
5583 0 369390 151675 159680 0 5582
5584 0 369442 151719 159640 0 5583
5585 0 369440 151746 159600 0 5584
5586 0 369319 151811 159560 0 5585
5587 0 369275 151840 159520 0 5586
5588 0 369382 151759 159480 0 5587
5589 0 369311 151821 159440 0 5588
5590 0 369350 151850 159400 0 5589
5591 0 369491 151814 159360 0 5590
5592 0 369153 152011 159320 0 5591
5593 0 369123 152016 159280 0 5592
5594 0 369270 151961 159240 0 5593
5595 0 369297 151913 159200 0 5594
5596 0 369283 151905 159160 0 5595
5597 0 369260 151910 159120 0 5596
5598 0 369224 151912 159080 0 5597
5599 0 369198 151898 159040 0 5598
5600 0 369231 151901 159000 0 5599
5601 0 369211 151892 158960 0 5600
5602 0 369196 151889 158920 0 5601
5603 0 369185 152004 158880 0 5602
5604 0 369160 151933 158840 0 5603
5605 0 369176 151857 158800 0 5604
5606 0 369129 151925 158760 0 5605
5607 0 369203 151870 158720 0 5606
5608 0 369258 151828 158680 0 5607
5609 0 369275 151801 158640 0 5608
5610 0 369273 151811 158600 0 5609
5611 0 369332 151837 158560 0 5610
5612 0 369350 151856 158520 0 5611
5613 0 369338 151922 158480 0 5612
5614 0 369394 151925 158440 0 5613
5615 0 369442 151916 158400 0 5614
5616 0 369442 151916 158360 0 5615
5617 0 369448 151921 158320 0 5616
5618 0 369496 151963 158280 0 5617
5619 0 369531 151968 158240 0 5618
5620 0 369629 151966 158200 0 5619
5621 0 369535 151945 158160 0 5620
5622 0 369824 151952 158120 0 5621
5623 0 369777 151938 158080 0 5622
5624 0 369827 151976 158040 0 5623
5625 0 369811 151996 158000 0 5624
5626 0 369908 151952 157960 0 5625
5627 0 369902 151949 157920 0 5626
5628 0 369973 151995 157880 0 5627
5629 0 369977 151967 157840 0 5628
5630 0 369968 151958 157800 0 5629
5631 0 369956 151953 157760 0 5630
5632 0 369951 151952 157720 0 5631
5633 0 369946 151939 157680 0 5632
5634 0 369714 151951 157640 0 5633
5635 0 369967 151949 157600 0 5634
5636 0 369993 151969 157560 0 5635
5637 0 370051 151965 157520 0 5636
5638 0 370145 151982 157480 0 5637
5639 0 370102 151958 157440 0 5638
5640 0 370220 151912 157400 0 5639
5641 0 370279 151904 157360 0 5640
5642 0 370319 151884 157320 0 5641
5643 0 370435 151770 157280 0 5642
5644 0 370413 151935 157240 0 5643
5645 0 370402 151943 157200 0 5644
5646 0 370463 152022 157160 0 5645
5647 0 370641 152177 157120 0 5646
5648 0 370730 151871 157080 0 5647
5649 0 370714 151833 157040 0 5648
5650 0 370623 152075 157000 0 5649
5651 0 370671 152003 156960 0 5650
5652 0 370715 151901 156920 0 5651
5653 0 370715 151940 156880 0 5652
5654 0 370666 151982 156840 0 5653
5655 0 370668 151993 156800 0 5654
5656 0 370552 152718 156760 0 5655
5657 0 370741 151945 156720 0 5656
5658 0 370838 151941 156680 0 5657
5659 0 370855 151945 156640 0 5658
5660 0 370908 151929 156600 0 5659
5661 0 370926 152004 156560 0 5660
5662 0 370946 152156 156520 0 5661
5663 0 370954 152237 156480 0 5662
5664 0 370982 152298 156440 0 5663
5665 0 370973 152312 156400 0 5664
5666 0 370969 152340 156360 0 5665
5667 0 370957 152461 156320 0 5666
5668 0 370951 152504 156280 0 5667
5669 0 370958 152550 156240 0 5668
5670 0 370981 152587 156200 0 5669
5671 0 370967 152662 156160 0 5670
5672 0 371023 152670 156120 0 5671
5673 0 371068 152695 156080 0 5672
5674 0 371064 152783 156040 0 5673
5675 0 371006 152845 156000 0 5674
5676 0 371023 152842 155960 0 5675
5677 0 371029 152847 155920 0 5676
5678 0 371059 152850 155880 0 5677
5679 0 370991 152887 155840 0 5678
5680 0 370974 152972 155800 0 5679
5681 0 370986 152998 155760 0 5680
5682 0 370975 152996 155720 0 5681
5683 0 370943 153079 155680 0 5682
5684 0 370927 153073 155640 0 5683
5685 0 370909 153083 155600 0 5684
5686 0 370903 153072 155560 0 5685
5687 0 370925 153070 155520 0 5686
5688 6 370913 153047 155480 0 5687
5689 0 354717 155553 151280 0 5171
5690 0 354509 155588 151320 0 5689
5691 0 354398 155570 151360 0 5690
5692 0 354408 155524 151400 0 5691
5693 0 354418 155522 151440 0 5692
5694 0 354046 155630 151480 0 5693
5695 0 353942 155503 151520 0 5694
5696 0 353925 155525 151560 0 5695
5697 0 354132 155463 151600 0 5696
5698 0 354420 155418 151640 0 5697
5699 0 354351 155449 151680 0 5698
5700 0 354374 155444 151720 0 5699
5701 5 354194 155466 151760 0 5700
5702 0 354178 155445 151800 0 5701
5703 0 354129 155435 151840 0 5702
5704 0 354177 155402 151880 0 5703
5705 0 353986 155392 151920 0 5704
5706 0 353824 155397 151960 0 5705
5707 0 353835 155370 152000 0 5706
5708 0 353713 155370 152040 0 5707
5709 0 353561 155332 152080 0 5708
5710 0 353465 155388 152120 0 5709
5711 0 353270 155400 152160 0 5710
5712 0 353038 155378 152200 0 5711
5713 0 352911 155417 152240 0 5712
5714 0 353009 155377 152280 0 5713
5715 0 353181 155271 152320 0 5714
5716 0 353174 155294 152360 0 5715
5717 0 353212 155286 152400 0 5716
5718 5 353257 155217 152440 0 5717
5719 0 352618 155671 152440 0 5718
5720 0 352256 155731 152480 0 5719
5721 0 352104 155747 152520 0 5720
5722 0 352096 155768 152560 0 5721
5723 0 352013 155746 152600 0 5722
5724 0 352018 155747 152640 0 5723
5725 0 352036 155756 152680 0 5724
5726 0 352009 155737 152720 0 5725
5727 0 351883 155736 152760 0 5726
5728 0 351803 155746 152800 0 5727
5729 0 351649 155752 152840 0 5728
5730 0 351572 155754 152880 0 5729
5731 0 351554 155742 152920 0 5730
5732 0 351416 155730 152960 0 5731
5733 0 351278 155743 153000 0 5732
5734 0 351262 155726 153040 0 5733
5735 0 351247 155750 153080 0 5734
5736 0 351188 155750 153120 0 5735
5737 0 351116 155771 153160 0 5736
5738 0 351058 155774 153200 0 5737
5739 0 350909 155808 153240 0 5738
5740 0 350805 155821 153280 0 5739
5741 0 350676 155801 153320 0 5740
5742 0 350619 155797 153360 0 5741
5743 0 350632 155861 153400 0 5742
5744 0 350589 155876 153440 0 5743
5745 0 350463 155874 153480 0 5744
5746 5 350057 155866 153520 0 5745
5747 0 349893 155992 153560 0 5746
5748 0 349772 156096 153600 0 5747
5749 0 349704 156194 153640 0 5748
5750 0 349507 156238 153680 0 5749
5751 0 349323 156355 153720 0 5750
5752 0 349235 156473 153760 0 5751
5753 0 349183 156549 153800 0 5752
5754 0 349064 156686 153840 0 5753
5755 0 349004 156758 153880 0 5754
5756 0 348935 156848 153920 0 5755
5757 0 348868 156870 153960 0 5756
5758 0 348787 156844 154000 0 5757
5759 0 348799 156890 154040 0 5758
5760 0 348720 156942 154080 0 5759
5761 0 348721 156905 154120 0 5760
5762 0 348735 156914 154160 0 5761
5763 0 348680 157050 154200 0 5762
5764 0 348634 157010 154240 0 5763
5765 0 348641 156982 154280 0 5764
5766 0 348650 156990 154320 0 5765
5767 0 348630 157087 154360 0 5766
5768 0 348609 157081 154400 0 5767
5769 0 348612 157052 154440 0 5768
5770 0 348633 157070 154480 0 5769
5771 0 348653 157097 154520 0 5770
5772 0 348524 157269 154560 0 5771
5773 0 348431 157428 154600 0 5772
5774 0 348595 157214 154640 0 5773
5775 0 348385 157318 154680 0 5774
5776 0 348205 157367 154720 0 5775
5777 5 347693 158131 154760 0 5776
5778 5 347465 158730 154800 0 5777
5779 0 347460 158736 154840 0 5778
5780 0 347463 158686 154880 0 5779
5781 0 347422 159137 154920 0 5780
5782 0 347361 159258 154960 0 5781
5783 0 347315 159370 155000 0 5782
5784 0 347338 159495 155040 0 5783
5785 5 347375 159623 155080 0 5784
5786 0 347318 159440 155120 0 5785
5787 0 347296 159332 155160 0 5786
5788 0 347289 159368 155200 0 5787
5789 0 347284 159395 155240 0 5788
5790 5 347399 159015 155280 0 5789
5791 0 347005 160102 155320 0 5790
5792 0 347107 159992 155360 0 5791
5793 0 346949 160401 155400 0 5792
5794 0 347098 159884 155440 0 5793
5795 0 347294 159772 155480 0 5794
5796 0 347366 159751 155520 0 5795
5797 0 347409 159752 155560 0 5796
5798 0 347415 159738 155600 0 5797
5799 0 347402 159734 155640 0 5798
5800 0 347421 159778 155680 0 5799
5801 6 347423 159785 155720 0 5800
5802 0 433273 226085 44680 150 4301
5803 0 433159 226142 44640 183 5802
5804 0 432969 226171 44600 183 5803
5805 0 432892 226202 44560 204 5804
5806 0 432873 226209 44520 204 5805
5807 0 432739 226245 44480 204 5806
5808 0 432650 226265 44440 166 5807
5809 0 432604 226288 44400 166 5808
5810 0 432562 226295 44360 166 5809
5811 0 432385 226275 44320 192 5810
5812 0 432238 226288 44280 192 5811
5813 0 432123 226331 44240 166 5812
5814 0 432016 226358 44200 166 5813
5815 0 431995 226355 44160 166 5814
5816 0 431796 226367 44120 181 5815
5817 0 431639 226413 44080 181 5816
5818 0 431645 226418 44040 181 5817
5819 0 431522 226462 44000 178 5818
5820 0 431420 226462 43960 178 5819
5821 0 431357 226487 43920 178 5820
5822 0 431296 226496 43880 185 5821
5823 0 431208 226512 43840 185 5822
5824 0 431127 226531 43800 185 5823
5825 0 431032 226559 43760 178 5824
5826 0 430881 226580 43720 178 5825
5827 0 430857 226580 43680 178 5826
5828 0 430769 226592 43640 198 5827
5829 0 430721 226638 43600 198 5828
5830 0 430668 226648 43560 198 5829
5831 0 430641 226684 43520 198 5830
5832 0 430577 226704 43480 164 5831
5833 0 430595 226667 43440 164 5832
5834 0 430450 226728 43400 164 5833
5835 0 430459 226735 43360 164 5834
5836 0 430273 226759 43320 186 5835
5837 0 430276 226765 43280 186 5836
5838 0 430280 226782 43240 186 5837
5839 0 430278 226796 43200 186 5838
5840 0 430170 226817 43160 136 5839
5841 0 430068 226883 43120 136 5840
5842 0 430077 226836 43080 136 5841
5843 0 430092 226792 43040 136 5842
5844 0 430062 226824 43000 208 5843
5845 0 429972 226848 42960 208 5844
5846 0 429977 226855 42920 208 5845
5847 0 429936 226900 42880 208 5846
5848 0 429906 226860 42840 208 5847
5849 0 429842 226882 42800 140 5848
5850 0 429793 226873 42760 140 5849
5851 0 429675 226875 42720 140 5850
5852 0 429647 226889 42680 140 5851
5853 0 429651 226900 42640 140 5852
5854 0 429527 226892 42600 140 5853
5855 0 429530 226932 42560 140 5854
5856 0 429455 226944 42520 140 5855
5857 0 429466 226960 42480 150 5856
5858 5 429352 226936 42440 150 5857
5859 0 429411 226953 42400 150 5858
5860 0 427430 226594 42400 139 5859
5861 0 427212 226546 42440 178 5860
5862 0 427228 226507 42480 178 5861
5863 0 427277 226514 42520 178 5862
5864 5 427058 226491 42560 160 5863
5865 0 427671 226697 42600 120 5864
5866 0 427663 226688 42640 120 5865
5867 0 427677 226717 42680 120 5866
5868 0 427676 226742 42720 120 5867
5869 0 427668 226758 42760 120 5868
5870 0 427645 226793 42800 102 5869
5871 0 427628 226837 42840 102 5870
5872 0 427665 226891 42880 102 5871
5873 0 427668 226900 42920 102 5872
5874 0 427744 226910 42960 102 5873
5875 0 427753 226930 43000 128 5874
5876 0 427751 226954 43040 128 5875
5877 0 427852 226976 43080 128 5876
5878 0 427879 226974 43120 128 5877
5879 0 427922 226976 43160 128 5878
5880 0 427968 226995 43200 86 5879
5881 0 428011 227050 43240 86 5880
5882 0 428081 227106 43280 86 5881
5883 0 428143 227157 43320 86 5882
5884 0 428344 227258 43360 131 5883
5885 0 428467 227269 43400 120 5884
5886 0 428507 227280 43440 120 5885
5887 0 428458 227277 43480 120 5886
5888 0 428452 227315 43520 120 5887
5889 0 428510 227332 43560 120 5888
5890 0 428609 227363 43600 90 5889
5891 0 428629 227406 43640 90 5890
5892 0 428639 227431 43680 90 5891
5893 0 428657 227446 43720 90 5892
5894 0 428664 227429 43760 90 5893
5895 0 428695 227421 43800 75 5894
5896 0 428735 227431 43840 75 5895
5897 0 428768 227446 43880 75 5896
5898 0 428778 227430 43920 75 5897
5899 0 428763 227486 43960 75 5898
5900 5 428767 227566 44000 51 5899
5901 0 428787 227722 44000 51 5900
5902 0 428865 227799 44040 51 5901
5903 0 428854 227780 44080 51 5902
5904 0 428909 227809 44120 71 5903
5905 0 428941 227832 44160 71 5904
5906 0 429005 227880 44200 71 5905
5907 0 429030 227893 44240 32 5906
5908 0 429157 227872 44280 32 5907
5909 0 429195 227858 44320 32 5908
5910 0 429207 227839 44360 32 5909
5911 0 429219 227899 44400 32 5910
5912 6 429222 227937 44440 32 5911
5913 0 422953 215449 38760 136 5027
5914 0 422587 215620 38840 32 5913
5915 0 422410 215626 38880 32 5914
5916 0 422462 215718 38920 115 5915
5917 0 422424 215749 38960 115 5916
5918 0 422321 215810 39000 115 5917
5919 0 422224 215834 39040 163 5918
5920 0 422149 215843 39080 163 5919
5921 0 422142 215852 39120 163 5920
5922 0 422168 215988 39160 163 5921
5923 0 422186 216002 39200 163 5922
5924 0 422195 216067 39240 178 5923
5925 0 422150 216052 39280 178 5924
5926 0 422064 216113 39320 178 5925
5927 0 422017 216130 39360 196 5926
5928 0 422066 216127 39400 196 5927
5929 0 421992 216125 39440 196 5928
5930 0 421969 216102 39480 196 5929
5931 0 421888 216130 39520 134 5930
5932 0 421929 216162 39560 134 5931
5933 0 421643 216339 39600 98 5932
5934 5 421584 216334 39640 98 5933
5935 0 421584 216360 39680 98 5934
5936 0 421595 216323 39720 98 5935
5937 0 421607 216304 39760 98 5936
5938 0 421618 216289 39800 98 5937
5939 0 421628 216291 39840 98 5938
5940 0 421696 216267 39880 98 5939
5941 0 421739 216249 39920 98 5940
5942 0 421797 216244 39960 98 5941
5943 0 421811 216242 40000 98 5942
5944 0 421851 216315 40040 98 5943
5945 5 421867 216305 40080 98 5944
5946 0 422034 216357 40120 107 5945
5947 0 422132 216405 40160 107 5946
5948 0 422220 216434 40200 107 5947
5949 0 422262 216441 40240 141 5948
5950 0 422405 216483 40280 141 5949
5951 0 422416 216485 40320 141 5950
5952 0 422440 216503 40360 141 5951
5953 5 422007 216375 40400 128 5952
5954 0 422605 216606 40440 156 5953
5955 0 422663 216613 40480 156 5954
5956 5 422752 216649 40520 197 5955
5957 0 423468 217387 40560 175 5956
5958 0 423582 217794 40600 32 5957
5959 0 423453 217685 40640 80 5958
5960 0 423477 217591 40680 80 5959
5961 0 423481 217813 40720 32 5960
5962 0 423546 217758 40760 32 5961
5963 0 423527 217849 40800 32 5962
5964 0 423595 217864 40840 32 5963
5965 0 423764 217919 40880 32 5964
5966 0 423808 217941 40920 32 5965
5967 0 423684 218045 40960 120 5966
5968 0 423756 218037 41000 131 5967
5969 0 423740 218040 41040 131 5968
5970 0 423824 217984 41080 120 5969
5971 0 424003 217986 41120 45 5970
5972 0 423843 218021 41160 120 5971
5973 0 423822 217962 41200 120 5972
5974 0 423798 217970 41240 120 5973
5975 0 423776 217946 41280 120 5974
5976 0 423526 217551 41320 139 5975
5977 0 423662 217863 41360 120 5976
5978 0 423673 217981 41400 120 5977
5979 0 423727 218175 41440 131 5978
5980 0 423642 218135 41480 131 5979
5981 0 423723 218091 41520 131 5980
5982 0 423716 218055 41560 131 5981
5983 0 423726 218100 41600 131 5982
5984 0 423717 218092 41640 131 5983
5985 0 423687 218044 41680 131 5984
5986 5 423685 217936 41720 120 5985
5987 0 423669 217431 41720 75 5986
5988 0 423608 217373 41760 75 5987
5989 0 423552 217324 41800 75 5988
5990 0 423538 217285 41840 75 5989
5991 0 423523 217258 41880 75 5990
5992 0 423467 217242 41920 91 5991
5993 0 423463 217226 41960 91 5992
5994 0 423380 217153 42000 91 5993
5995 0 423325 217112 42040 91 5994
5996 0 423329 217105 42080 81 5995
5997 0 423307 217082 42120 81 5996
5998 0 423255 217073 42160 81 5997
5999 0 423153 217065 42200 81 5998
6000 0 423134 217056 42240 104 5999
6001 0 423126 217050 42280 104 6000
6002 0 423060 217080 42320 104 6001
6003 0 423066 217091 42360 104 6002
6004 0 423027 217040 42400 104 6003
6005 0 423007 217046 42440 104 6004
6006 0 422977 217043 42480 91 6005
6007 0 422886 217053 42520 91 6006
6008 0 422823 217045 42560 91 6007
6009 0 422740 217083 42600 102 6008
6010 0 422679 217065 42640 102 6009
6011 0 422664 217075 42680 102 6010
6012 0 422699 217075 42720 102 6011
6013 0 422691 217121 42760 102 6012
6014 6 422727 217155 42800 102 6013
6015 0 430823 217978 41120 0 5011
6016 0 431092 217821 41080 0 6015
6017 0 431382 217810 41040 224 6016
6018 0 431270 217715 41000 200 6017
6019 0 431294 217697 40960 200 6018
6020 0 431234 217545 40920 200 6019
6021 0 431231 217554 40880 200 6020
6022 0 431204 217484 40840 288 6021
6023 0 431198 217492 40800 288 6022
6024 0 431234 217500 40760 288 6023
6025 0 431230 217505 40720 288 6024
6026 0 431245 217384 40680 288 6025
6027 0 431219 217392 40640 288 6026
6028 0 431205 217398 40600 288 6027
6029 0 431229 217385 40560 288 6028
6030 0 431218 217392 40520 288 6029
6031 0 431215 217406 40480 288 6030
6032 0 431294 217514 40440 288 6031
6033 0 431185 217366 40400 288 6032
6034 0 431109 217196 40360 244 6033
6035 0 431053 217047 40320 244 6034
6036 0 431022 217043 40280 244 6035
6037 0 430957 216999 40240 273 6036
6038 0 430862 216823 40200 273 6037
6039 0 430686 216710 40040 240 6038
6040 0 430551 216471 39840 249 6039
6041 0 430354 216206 39600 314 6040
6042 0 430208 216088 39400 268 6041
6043 0 430085 215827 39200 257 6042
6044 5 429880 215716 39000 208 6043
6045 0 429354 216003 39000 32 6044
6046 0 429272 216021 38960 32 6045
6047 0 429258 216042 38920 32 6046
6048 0 429106 216010 38880 86 6047
6049 0 429041 216017 38840 86 6048
6050 0 428972 216028 38800 75 6049
6051 0 428845 216051 38760 75 6050
6052 0 428843 216035 38720 75 6051
6053 0 428753 216054 38680 96 6052
6054 0 428761 216142 38640 96 6053
6055 0 428658 216086 38600 96 6054
6056 5 428434 216076 38560 81 6055
6057 0 427561 215942 38560 141 6056
6058 0 427540 215925 38600 32 6057
6059 0 427352 215915 38640 75 6058
6060 0 427325 215899 38680 40 6059
6061 0 427213 215947 38720 40 6060
6062 0 427159 215995 38760 40 6061
6063 0 427169 215984 38800 40 6062
6064 0 427160 215999 38840 40 6063
6065 0 427145 216039 38880 40 6064
6066 0 427192 216030 38920 40 6065
6067 5 427365 216282 38960 32 6066
6068 0 427390 216241 39000 32 6067
6069 0 427346 216259 39040 32 6068
6070 0 427351 216306 39080 32 6069
6071 0 427438 216242 39120 32 6070
6072 0 427495 216255 39160 32 6071
6073 0 427392 216293 39200 32 6072
6074 0 427374 216354 39240 107 6073
6075 0 427420 216304 39280 107 6074
6076 0 427420 216296 39320 107 6075
6077 0 427402 216243 39360 107 6076
6078 0 427577 216218 39400 0 6077
6079 0 427598 216099 39440 0 6078
6080 0 427427 216334 39480 40 6079
6081 0 427441 216389 39520 40 6080
6082 0 427524 216417 39600 40 6081
6083 0 427476 216464 39640 40 6082
6084 0 427526 216520 39680 96 6083
6085 0 427535 216510 39720 96 6084
6086 0 427532 216539 39760 96 6085
6087 0 427567 216578 39800 96 6086
6088 0 427572 216587 39840 96 6087
6089 0 427618 216652 39880 143 6088
6090 0 427435 216679 39920 96 6089
6091 0 427443 216678 39960 143 6090
6092 0 427451 216692 40000 143 6091
6093 0 427446 216697 40040 143 6092
6094 0 427440 216713 40080 143 6093
6095 0 427521 216789 40120 143 6094
6096 0 427561 216815 40160 143 6095
6097 0 427625 216809 40200 75 6096
6098 0 427657 216856 40240 75 6097
6099 0 427695 216856 40280 75 6098
6100 0 427757 216874 40320 75 6099
6101 0 427840 216892 40360 51 6100
6102 0 427882 216898 40400 51 6101
6103 0 428079 216925 40440 51 6102
6104 0 428105 216932 40480 51 6103
6105 5 428160 216949 40520 45 6104
6106 0 428205 216966 40560 45 6105
6107 0 428233 216956 40600 45 6106
6108 0 428303 216956 40640 45 6107
6109 0 428322 216947 40680 32 6108
6110 0 428360 216960 40720 32 6109
6111 0 428413 216989 40760 32 6110
6112 0 428409 216997 40800 32 6111
6113 0 428338 217001 40840 32 6112
6114 0 428319 217033 40880 32 6113
6115 0 428301 217048 40920 32 6114
6116 6 428307 217071 40960 32 6115
6117 0 437273 226291 45320 32 4285
6118 0 437423 226289 45240 32 6117
6119 0 437484 225863 45160 108 6118
6120 0 437508 226205 45080 108 6119
6121 0 437559 226169 45000 108 6120
6122 0 437628 226122 44920 75 6121
6123 0 437605 226011 44800 75 6122
6124 0 437637 225868 44640 91 6123
6125 0 437646 225720 44480 60 6124
6126 0 437694 225628 44360 60 6125
6127 0 437851 225579 44240 51 6126
6128 0 437902 225382 44080 81 6127
6129 0 437846 225279 43960 81 6128
6130 0 437868 225197 43840 120 6129
6131 0 437940 225140 43720 120 6130
6132 0 437967 225130 43640 101 6131
6133 0 438014 225080 43520 101 6132
6134 0 438053 225074 43440 124 6133
6135 0 438073 225061 43320 124 6134
6136 0 438087 225040 43240 124 6135
6137 0 438103 225022 43120 120 6136
6138 0 438150 224994 43000 120 6137
6139 0 438206 224980 42920 128 6138
6140 0 438302 224919 42800 128 6139
6141 0 438363 224898 42640 128 6140
6142 0 438453 224929 42480 122 6141
6143 0 438532 224930 42360 122 6142
6144 0 438584 224959 42240 128 6143
6145 0 438610 224982 42120 128 6144
6146 0 438652 225037 42000 120 6145
6147 0 438779 225092 41880 120 6146
6148 0 438823 225129 41800 120 6147
6149 0 438898 225204 41680 115 6148
6150 0 438924 225245 41560 157 6149
6151 0 438945 225272 41480 157 6150
6152 0 438980 225339 41360 157 6151
6153 0 439030 225364 41240 140 6152
6154 0 439088 225376 41120 140 6153
6155 0 439121 225353 41000 140 6154
6156 0 439124 225342 40880 104 6155
6157 0 439097 225064 40600 75 6156
6158 0 439026 224918 40480 150 6157
6159 0 439002 224891 40400 150 6158
6160 0 439070 224801 40280 150 6159
6161 0 439167 224600 40200 104 6160
6162 0 439205 224346 40120 131 6161
6163 0 439233 224194 40040 135 6162
6164 0 439402 223854 39880 136 6163
6165 0 439436 223769 39760 157 6164
6166 0 439447 223732 39680 157 6165
6167 0 439540 223587 39520 128 6166
6168 0 439570 223547 39400 134 6167
6169 0 439590 223485 39280 134 6168
6170 0 439624 223424 39160 128 6169
6171 0 439607 223369 39040 128 6170
6172 0 439654 223267 38920 40 6171
6173 0 439753 223100 38800 75 6172
6174 5 439823 222905 38680 96 6173
6175 0 440501 222064 38640 81 6174
6176 0 441813 220609 38640 60 6175
6177 0 442074 220370 38800 45 6176
6178 0 442799 219952 38840 150 6177
6179 5 443244 219657 38920 178 6178
6180 0 443869 219048 38920 91 6179
6181 0 443909 218911 38800 86 6180
6182 0 443982 218861 38640 60 6181
6183 0 443970 218464 38480 60 6182
6184 0 443954 218467 38400 148 6183
6185 0 443986 218397 38240 148 6184
6186 0 444054 218237 38120 190 6185
6187 5 443997 218260 37960 190 6186
6188 5 444219 218124 37840 190 6187
6189 5 445066 218433 37840 154 6188
6190 0 445076 218416 37880 154 6189
6191 0 445117 218349 38040 154 6190
6192 0 445274 218327 38160 154 6191
6193 0 445429 218317 38280 0 6192
6194 0 445582 218343 38440 0 6193
6195 0 445500 218472 38560 0 6194
6196 0 445570 218528 38600 0 6195
6197 0 445481 218497 38640 0 6196
6198 0 445408 218406 38680 0 6197
6199 0 445403 218390 38720 0 6198
6200 0 445360 218396 38760 0 6199
6201 0 445381 218413 38800 0 6200
6202 0 445389 218431 38840 0 6201
6203 0 445423 218353 38880 0 6202
6204 0 445361 218284 38960 0 6203
6205 0 445370 218313 39080 0 6204
6206 0 445380 218335 39200 0 6205
6207 0 445285 218396 39440 0 6206
6208 0 445376 218327 39480 0 6207
6209 6 445436 218364 39520 0 6208
6210 0 425520 214016 43640 124 5461
6211 0 425631 213967 43680 108 6210
6212 0 425600 213983 43720 108 6211
6213 0 425596 213979 43760 124 6212
6214 0 425624 213867 43800 108 6213
6215 0 425642 213818 43840 108 6214
6216 0 425660 213804 43880 108 6215
6217 0 425713 213785 43920 108 6216
6218 0 425704 213776 43960 108 6217
6219 0 425258 214128 43960 197 6218
6220 0 425261 214172 44000 197 6219
6221 0 425263 214165 44040 197 6220
6222 0 425247 214159 44080 197 6221
6223 0 425233 214157 44120 197 6222
6224 0 425245 214122 44160 197 6223
6225 0 425247 214117 44200 128 6224
6226 0 425247 214123 44240 128 6225
6227 0 425242 214117 44280 128 6226
6228 0 425183 214140 44320 128 6227
6229 0 425146 214135 44360 128 6228
6230 0 425107 214122 44400 128 6229
6231 0 425103 214122 44440 128 6230
6232 0 425099 214120 44480 128 6231
6233 0 425095 214117 44520 128 6232
6234 0 425068 214128 44560 128 6233
6235 0 425047 214157 44600 128 6234
6236 0 424995 214151 44640 122 6235
6237 0 424979 214197 44720 122 6236
6238 0 424987 214193 44760 122 6237
6239 0 424937 214141 44800 122 6238
6240 0 424861 214090 44840 98 6239
6241 0 424760 214063 44880 98 6240
6242 0 424741 214041 44920 98 6241
6243 0 424674 214020 44960 98 6242
6244 0 424669 214023 45000 81 6243
6245 0 424507 214069 45040 81 6244
6246 0 424384 214178 45080 64 6245
6247 0 424362 214224 45120 64 6246
6248 0 424305 214246 45160 64 6247
6249 0 424142 214564 45200 80 6248
6250 0 424079 214521 45240 80 6249
6251 5 423953 214670 45280 120 6250
6252 0 423975 214635 45320 80 6251
6253 0 423927 214614 45360 120 6252
6254 0 423922 214603 45400 120 6253
6255 0 423842 214635 45440 120 6254
6256 0 423769 214666 45480 120 6255
6257 0 423679 214707 45520 124 6256
6258 0 423564 214760 45560 75 6257
6259 0 423480 214854 45600 75 6258
6260 0 423385 214941 45640 75 6259
6261 0 423406 215049 45680 32 6260
6262 0 423337 215073 45720 32 6261
6263 0 423283 215102 45760 32 6262
6264 0 423342 215156 45800 32 6263
6265 0 423302 215141 45840 32 6264
6266 0 423322 215078 45880 32 6265
6267 0 423332 215153 45920 32 6266
6268 0 423424 215133 45960 32 6267
6269 0 423453 215073 46000 32 6268
6270 0 423536 215020 46040 40 6269
6271 0 423451 215013 46080 40 6270
6272 0 423535 214914 46120 40 6271
6273 0 423584 214831 46160 40 6272
6274 0 423617 214832 46200 40 6273
6275 0 423669 214819 46240 40 6274
6276 0 423762 214762 46280 40 6275
6277 0 423803 214692 46320 40 6276
6278 0 423870 214611 46360 86 6277
6279 0 423885 214589 46400 86 6278
6280 0 423782 214576 46440 86 6279
6281 0 423775 214585 46480 86 6280
6282 0 423606 214537 46520 86 6281
6283 0 423535 214431 46560 96 6282
6284 0 423564 214422 46600 96 6283
6285 0 423535 214395 46640 96 6284
6286 0 423550 214373 46680 96 6285
6287 0 423540 214352 46720 71 6286
6288 0 423581 214360 46760 71 6287
6289 0 423528 214386 46800 71 6288
6290 0 422889 217517 46840 0 6289
6291 0 422917 218497 46880 0 6290
6292 0 422896 218454 46920 0 6291
6293 0 422933 218467 46960 0 6292
6294 0 422989 218454 47000 0 6293
6295 0 423052 218480 47040 0 6294
6296 0 423077 218549 47080 0 6295
6297 0 423096 218531 47120 0 6296
6298 6 423095 218538 47160 0 6297
6299 0 432341 220158 42040 98 4989
6300 0 432864 220503 42040 102 6299
6301 0 432971 220589 42000 102 6300
6302 0 432966 220523 41960 102 6301
6303 0 432991 220517 41920 124 6302
6304 0 433080 220491 41880 124 6303
6305 0 433166 220482 41840 124 6304
6306 0 433181 220459 41800 124 6305
6307 0 433192 220450 41760 134 6306
6308 0 433256 220466 41720 134 6307
6309 0 433290 220461 41680 134 6308
6310 0 433316 220457 41640 134 6309
6311 0 433386 220432 41600 134 6310
6312 0 433402 220420 41560 124 6311
6313 0 433403 220432 41520 124 6312
6314 0 433418 220382 41480 124 6313
6315 0 433499 220396 41440 124 6314
6316 0 433531 220423 41400 124 6315
6317 0 433624 220403 41360 140 6316
6318 0 433723 220395 41320 140 6317
6319 0 433735 220405 41280 140 6318
6320 0 433813 220420 41240 164 6319
6321 0 433823 220401 41200 164 6320
6322 0 433918 220409 41160 164 6321
6323 0 433913 220383 41120 164 6322
6324 0 433960 220367 41080 164 6323
6325 0 434040 220374 41040 124 6324
6326 0 434204 220365 41000 124 6325
6327 0 434236 220354 40960 124 6326
6328 0 434306 220310 40920 104 6327
6329 0 434292 220289 40880 104 6328
6330 0 434436 220272 40840 120 6329
6331 0 434505 220239 40800 120 6330
6332 0 434707 220276 40760 120 6331
6333 0 434709 220203 40720 136 6332
6334 0 435110 220097 40640 102 6333
6335 0 435552 219921 40560 102 6334
6336 0 436571 219483 40520 107 6335
6337 0 437034 218976 40640 120 6336
6338 5 437421 218250 40680 32 6337
6339 5 437461 218137 40720 32 6338
6340 0 437627 217648 40880 32 6339
6341 0 437759 217561 41280 91 6340
6342 0 437568 217003 41480 32 6341
6343 0 437370 216566 41560 137 6342
6344 0 437184 216283 41720 160 6343
6345 0 437135 216014 41840 197 6344
6346 0 437153 215788 41960 226 6345
6347 0 437159 215712 42000 226 6346
6348 0 437098 215659 42120 226 6347
6349 0 437112 215617 42160 237 6348
6350 0 437105 215604 42200 237 6349
6351 0 437099 215589 42240 237 6350
6352 0 437091 215584 42280 237 6351
6353 0 437088 215570 42320 237 6352
6354 0 437093 215542 42360 237 6353
6355 0 437057 215493 42400 140 6354
6356 0 437039 215476 42440 140 6355
6357 0 437025 215398 42480 140 6356
6358 0 436979 215363 42520 140 6357
6359 0 436954 215316 42560 120 6358
6360 0 436931 215297 42600 120 6359
6361 0 436906 215272 42640 120 6360
6362 0 436890 215262 42680 120 6361
6363 0 436812 215233 42720 120 6362
6364 0 436818 215220 42760 45 6363
6365 0 436819 215207 42800 45 6364
6366 0 436813 215199 42840 45 6365
6367 0 436803 215191 42880 45 6366
6368 0 436801 215185 42920 45 6367
6369 0 436772 215158 42960 40 6368
6370 0 436695 215125 43000 40 6369
6371 0 436709 215111 43040 40 6370
6372 0 436710 215097 43080 40 6371
6373 0 436679 215117 43120 40 6372
6374 0 436676 215110 43160 40 6373
6375 0 436668 215099 43200 40 6374
6376 0 436664 215090 43240 40 6375
6377 0 436660 215074 43280 40 6376
6378 0 436648 215052 43320 40 6377
6379 0 436649 215047 43360 40 6378
6380 0 436642 215041 43400 0 6379
6381 0 436716 215034 43440 0 6380
6382 0 436711 215029 43480 0 6381
6383 0 436707 215024 43520 0 6382
6384 0 436774 214989 43560 0 6383
6385 6 436788 214956 43600 0 6384
6386 0 432991 215689 43440 98 4359
6387 0 433028 215254 43560 131 6386
6388 0 432889 215067 43600 137 6387
6389 0 432880 215061 43640 137 6388
6390 0 432961 215160 43680 137 6389
6391 0 432956 215141 43720 137 6390
6392 0 432908 215068 43760 137 6391
6393 0 432900 215039 43800 96 6392
6394 0 432881 215042 43840 96 6393
6395 0 432884 215042 43880 96 6394
6396 0 432875 215042 43920 96 6395
6397 0 432874 215043 43960 96 6396
6398 0 432870 215042 44000 96 6397
6399 0 432951 215195 44040 32 6398
6400 0 432931 215195 44080 168 6399
6401 0 432743 215020 44120 168 6400
6402 0 432908 215365 44160 32 6401
6403 0 432730 215481 44200 32 6402
6404 0 432972 215402 44240 32 6403
6405 0 433053 215415 44280 32 6404
6406 0 433052 215407 44320 0 6405
6407 0 432955 215546 44360 0 6406
6408 0 432940 215542 44400 0 6407
6409 0 432900 215530 44440 0 6408
6410 0 432870 215530 44480 0 6409
6411 0 432925 215581 44520 32 6410
6412 5 432484 215131 44560 107 6411
6413 0 432825 214738 44560 131 6412
6414 0 432811 214752 44600 131 6413
6415 5 432892 214698 44640 131 6414
6416 0 432885 214393 44680 153 6415
6417 0 432875 214371 44720 153 6416
6418 0 432878 214332 44760 153 6417
6419 0 432905 214476 44800 153 6418
6420 0 432892 214456 44840 153 6419
6421 0 432890 214459 44880 153 6420
6422 0 432883 214462 44920 153 6421
6423 0 432877 214467 44960 153 6422
6424 0 432937 214522 45000 153 6423
6425 0 432935 214555 45040 98 6424
6426 0 432948 214579 45080 98 6425
6427 0 432957 214601 45120 98 6426
6428 0 432984 214592 45160 98 6427
6429 0 433046 214550 45200 98 6428
6430 0 432981 214551 45240 98 6429
6431 0 433011 214551 45280 98 6430
6432 0 433020 214549 45320 32 6431
6433 0 433096 214533 45360 32 6432
6434 0 433058 214529 45400 32 6433
6435 0 432979 214569 45440 32 6434
6436 0 432921 214600 45480 32 6435
6437 0 432866 214660 45520 51 6436
6438 0 432795 214759 45560 51 6437
6439 0 432719 214812 45600 51 6438
6440 0 432632 214878 45640 51 6439
6441 0 432616 214929 45680 51 6440
6442 0 432610 214972 45720 51 6441
6443 0 432718 214993 45760 51 6442
6444 0 432746 215036 45800 51 6443
6445 0 432744 215118 45880 51 6444
6446 0 432817 215152 45960 51 6445
6447 0 432866 215132 46000 51 6446
6448 0 433208 214912 46160 0 6447
6449 0 433620 214810 46320 0 6448
6450 0 433757 214762 46400 0 6449
6451 6 433816 214623 46480 0 6450
6452 0 431240 218223 41360 256 5006
6453 0 430816 219525 41360 154 6452
6454 0 430941 219715 41320 154 6453
6455 0 430939 219723 41280 168 6454
6456 0 431092 220053 41240 32 6455
6457 5 430927 220112 41200 64 6456
6458 0 430370 220277 41160 60 6457
6459 0 430741 220189 41120 32 6458
6460 0 430705 220092 41080 60 6459
6461 0 430849 220134 41040 64 6460
6462 0 430859 220089 41000 64 6461
6463 0 430863 220055 40960 64 6462
6464 0 430970 219999 40920 64 6463
6465 5 430964 220008 40880 51 6464
6466 0 430010 220456 40880 32 6465
6467 0 429988 220464 40840 32 6466
6468 0 429998 220446 40800 75 6467
6469 0 429953 220471 40760 51 6468
6470 0 429922 220473 40720 51 6469
6471 0 429672 220575 40680 71 6470
6472 0 429615 220642 40640 71 6471
6473 0 429511 220799 40640 75 6472
6474 0 429426 220872 40600 75 6473
6475 0 429152 221038 40560 81 6474
6476 0 428998 221380 40520 71 6475
6477 0 428964 221462 40480 71 6476
6478 0 429007 221474 40440 71 6477
6479 0 429018 221474 40400 71 6478
6480 0 429037 221461 40360 71 6479
6481 0 429070 221478 40320 71 6480
6482 0 429085 221487 40280 0 6481
6483 0 429098 221495 40240 0 6482
6484 0 429099 221516 40200 0 6483
6485 0 429110 221522 40160 0 6484
6486 0 429104 221539 40120 0 6485
6487 0 429087 221538 40080 0 6486
6488 0 429074 221564 40040 0 6487
6489 0 429044 221555 40000 0 6488
6490 0 429018 221573 39960 0 6489
6491 0 429019 221594 39920 0 6490
6492 0 429027 221609 39880 0 6491
6493 0 429100 221621 39840 0 6492
6494 0 429163 221624 39800 0 6493
6495 0 429190 221630 39760 0 6494
6496 0 429191 221644 39720 0 6495
6497 0 429222 221656 39680 0 6496
6498 0 429240 221654 39640 0 6497
6499 0 429266 221662 39600 0 6498
6500 0 429284 221671 39560 0 6499
6501 0 429274 221679 39520 0 6500
6502 0 429293 221678 39480 0 6501
6503 0 429273 221676 39440 0 6502
6504 0 429259 221680 39400 0 6503
6505 0 429247 221689 39360 0 6504
6506 0 429293 221740 39320 0 6505
6507 0 429283 221749 39280 90 6506
6508 6 429278 221749 39240 90 6507
6509 0 359399 161774 152760 0 2717
6510 0 359391 161750 152880 0 6509
6511 0 359503 161782 152920 0 6510
6512 0 359542 161756 152960 0 6511
6513 0 359450 161767 153160 0 6512
6514 0 359401 161768 153200 0 6513
6515 0 359155 161836 153280 0 6514
6516 0 358848 161800 153360 0 6515
6517 0 358722 161666 153440 0 6516
6518 0 358203 161652 153400 0 6517
6519 0 357881 161765 153600 0 6518
6520 0 357596 161633 153800 0 6519
6521 0 357346 161770 154000 0 6520
6522 0 357186 161766 154160 0 6521
6523 0 357134 161781 154360 0 6522
6524 0 357115 161771 154440 0 6523
6525 0 357029 161726 154560 0 6524
6526 0 356984 161762 154640 0 6525
6527 0 356986 161762 154680 0 6526
6528 0 356866 161841 154760 0 6527
6529 0 356835 161683 154880 0 6528
6530 0 356779 161708 155000 0 6529
6531 0 356489 161785 155160 0 6530
6532 0 356482 161939 155320 0 6531
6533 0 356378 162126 155480 0 6532
6534 0 356226 162348 155640 0 6533
6535 0 356114 162413 155840 0 6534
6536 0 356051 162478 155960 0 6535
6537 0 355788 162459 156160 0 6536
6538 0 355802 162387 156280 0 6537
6539 5 355796 162211 156440 0 6538
6540 0 355841 162145 156480 0 6539
6541 0 355886 162084 156520 0 6540
6542 0 355934 162021 156560 0 6541
6543 0 355927 161812 156680 0 6542
6544 0 355885 161754 156720 0 6543
6545 0 355782 161749 156760 0 6544
6546 0 355710 161653 156840 0 6545
6547 0 355536 161486 157000 0 6546
6548 0 355495 161402 157120 0 6547
6549 0 355382 161405 157200 0 6548
6550 0 355399 161348 157320 0 6549
6551 0 355433 161318 157400 0 6550
6552 5 355479 161381 157440 0 6551
6553 0 355861 161417 157480 0 6552
6554 0 355975 161662 157560 0 6553
6555 0 356053 161875 157640 0 6554
6556 6 356011 161894 157760 0 6555
6557 0 423581 217456 40520 175 5956
6558 0 423522 217695 40480 32 6557
6559 0 422645 218725 40440 128 6558
6560 0 422756 218733 40400 128 6559
6561 0 422747 218736 40360 128 6560
6562 0 422951 218751 40320 90 6561
6563 0 422922 218767 40280 181 6562
6564 0 423166 218488 40240 64 6563
6565 0 422804 218811 40200 181 6564
6566 0 422543 219392 40200 148 6565
6567 0 422513 219445 40160 148 6566
6568 0 422482 219406 40120 148 6567
6569 0 422497 219401 40080 148 6568
6570 0 422496 219362 40040 148 6569
6571 0 422478 219383 40000 148 6570
6572 0 422411 219484 39960 102 6571
6573 0 422424 219526 39920 102 6572
6574 0 422417 219568 39880 102 6573
6575 0 422393 219659 39840 136 6574
6576 0 422396 219719 39800 136 6575
6577 0 422336 219873 39760 136 6576
6578 0 422234 219891 39720 150 6577
6579 0 422249 219859 39680 150 6578
6580 0 422261 219950 39640 150 6579
6581 0 422251 219946 39600 150 6580
6582 0 422241 219981 39560 150 6581
6583 0 422290 220035 39520 137 6582
6584 0 422332 220044 39480 137 6583
6585 0 422349 220092 39440 137 6584
6586 0 422371 220079 39400 137 6585
6587 0 422317 220054 39360 137 6586
6588 0 422330 220097 39320 137 6587
6589 0 422312 220084 39280 137 6588
6590 0 422315 220086 39240 137 6589
6591 0 422276 220099 39200 137 6590
6592 0 422235 220147 39160 137 6591
6593 0 422230 220170 39120 137 6592
6594 0 422224 220163 39080 137 6593
6595 0 422239 220222 39040 137 6594
6596 0 422193 220209 39000 0 6595
6597 0 422198 220221 38960 0 6596
6598 0 422221 220203 38920 0 6597
6599 0 422203 220189 38880 0 6598
6600 0 422217 220174 38840 0 6599
6601 0 422206 220206 38800 0 6600
6602 0 422179 220225 38760 0 6601
6603 0 422177 220238 38720 0 6602
6604 6 422183 220265 38680 0 6603
6605 0 429961 215619 38960 240 6044
6606 0 429938 215586 38920 240 6605
6607 5 429852 215384 38880 136 6606
6608 0 429270 214606 38840 275 6607
6609 5 428944 213954 38840 320 6608
6610 0 428704 213664 38280 278 6609
6611 0 428608 213408 38200 224 6610
6612 0 428480 213248 38040 230 6611
6613 0 428288 213120 37920 273 6612
6614 5 428224 213120 37920 288 6613
6615 0 428096 213344 37880 189 6614
6616 0 427904 213536 37840 107 6615
6617 0 427712 213728 37800 51 6616
6618 5 427616 213824 37680 32 6617
6619 0 427360 213856 37800 218 6618
6620 0 427136 213920 37960 150 6619
6621 0 426976 213952 38240 104 6620
6622 5 426880 213952 38240 124 6621
6623 0 426624 214016 38200 148 6622
6624 0 426400 214176 38240 148 6623
6625 0 426144 214208 38240 194 6624
6626 5 425888 214272 38240 163 6625
6627 0 425412 213933 38480 120 6626
6628 0 425371 213930 38560 91 6627
6629 0 424998 213882 38720 0 6628
6630 0 424771 213619 38920 0 6629
6631 0 424663 213550 39120 0 6630
6632 0 424830 213785 39280 0 6631
6633 0 424777 213515 39480 0 6632
6634 0 424713 213321 39680 0 6633
6635 0 424652 213186 39880 0 6634
6636 0 424611 213040 40080 0 6635
6637 0 424327 212884 40240 0 6636
6638 0 424320 212544 40320 137 6637
6639 0 424192 212320 40440 71 6638
6640 0 424064 212096 40480 90 6639
6641 0 423904 211872 40480 160 6640
6642 0 423872 211616 40480 80 6641
6643 5 423744 211424 40360 141 6642
6644 0 424023 211720 40160 0 6643
6645 0 424256 211264 40040 32 6644
6646 0 424416 211040 40000 40 6645
6647 0 424608 210848 39920 75 6646
6648 0 424832 210656 39920 75 6647
6649 0 425056 210496 39840 71 6648
6650 0 425312 210400 39840 101 6649
6651 0 425568 210336 39800 80 6650
6652 6 425664 210272 39800 71 6651
6653 0 426909 226314 42560 128 5864
6654 0 426516 226424 42600 160 6653
6655 5 426244 226438 42640 160 6654
6656 0 425092 226701 42640 157 6655
6657 5 424930 226622 42480 96 6656
6658 0 424304 226184 42480 163 6657
6659 0 424112 226217 42360 282 6658
6660 0 424081 226067 42240 315 6659
6661 0 424075 226047 42040 154 6660
6662 0 423976 225809 41920 163 6661
6663 0 423994 225813 41880 163 6662
6664 0 424104 225402 41760 120 6663
6665 0 424102 225258 41680 120 6664
6666 0 424185 224886 41600 186 6665
6667 0 424194 224376 41520 128 6666
6668 0 424230 224415 41400 128 6667
6669 5 424260 224575 41320 102 6668
6670 0 424597 224691 41320 102 6669
6671 0 425467 224626 41240 176 6670
6672 0 425722 224522 41120 172 6671
6673 0 425819 224447 41000 172 6672
6674 0 425947 224477 40840 189 6673
6675 0 425944 224395 40680 189 6674
6676 0 426500 223728 40480 40 6675
6677 0 426566 223531 40400 96 6676
6678 0 426485 223431 40320 96 6677
6679 0 426439 223301 40200 101 6678
6680 0 426433 223216 40080 101 6679
6681 0 426451 223184 39920 101 6680
6682 0 426384 223136 39800 64 6681
6683 0 426248 223083 39680 64 6682
6684 0 426068 223040 39560 80 6683
6685 0 425979 223036 39440 51 6684
6686 0 425918 222937 39360 51 6685
6687 0 425887 222887 39320 51 6686
6688 0 425826 222831 39200 71 6687
6689 0 425652 222806 38960 40 6688
6690 0 425463 222959 38760 71 6689
6691 0 425363 223034 38560 122 6690
6692 0 425319 223011 38480 122 6691
6693 0 425374 222955 38240 60 6692
6694 0 425353 222894 38120 64 6693
6695 0 425312 222861 38040 64 6694
6696 0 425316 222834 38000 64 6695
6697 0 425326 222826 37960 64 6696
6698 0 425336 222847 37920 64 6697
6699 0 425369 222842 37880 64 6698
6700 6 425388 222863 37840 64 6699
6701 0 432343 216036 52720 143 4748
6702 0 431698 216129 52720 163 6701
6703 0 431557 216152 52680 157 6702
6704 0 431428 216165 52640 157 6703
6705 0 431341 216179 52600 160 6704
6706 0 431287 216288 52560 160 6705
6707 0 431160 216320 52520 160 6706
6708 0 431096 216376 52480 139 6707
6709 0 431067 216413 52440 139 6708
6710 5 431122 216367 52400 139 6709
6711 0 430614 216549 52400 91 6710
6712 0 430505 216633 52360 91 6711
6713 0 430391 216695 52320 90 6712
6714 0 430246 216698 52280 90 6713
6715 0 430214 216741 52240 90 6714
6716 0 430193 216723 52200 90 6715
6717 0 430155 216743 52160 90 6716
6718 0 430129 216739 52120 90 6717
6719 0 430102 216750 52080 90 6718
6720 0 430046 216781 52040 90 6719
6721 0 430003 216808 52000 90 6720
6722 0 429989 216822 51960 90 6721
6723 0 429939 216867 51920 0 6722
6724 0 429937 216897 51880 0 6723
6725 0 429944 216940 51840 0 6724
6726 0 429696 216941 51800 0 6725
6727 0 429481 216935 51760 0 6726
6728 0 428872 216578 51720 0 6727
6729 0 428746 216492 51680 0 6728
6730 0 428671 216421 51640 0 6729
6731 0 428626 216423 51600 0 6730
6732 0 428603 216390 51560 0 6731
6733 0 428575 216384 51520 0 6732
6734 0 428532 216366 51480 0 6733
6735 0 428550 216290 51440 0 6734
6736 0 428535 216074 51400 0 6735
6737 0 428482 216049 51360 0 6736
6738 0 428452 216019 51320 0 6737
6739 0 428425 215978 51280 0 6738
6740 0 428363 215902 51240 0 6739
6741 0 428377 215851 51200 0 6740
6742 5 428233 215899 51160 0 6741
6743 0 428486 215779 51160 0 6742
6744 0 428507 215728 51120 0 6743
6745 6 428548 215764 51080 0 6744
6746 0 428052 216037 38520 80 6056
6747 0 427975 216038 38480 80 6746
6748 0 427961 216015 38440 150 6747
6749 0 427879 215937 38400 150 6748
6750 0 428050 216024 38360 80 6749
6751 0 428002 216052 38320 150 6750
6752 0 427761 216047 38280 141 6751
6753 0 427828 215984 38240 150 6752
6754 0 427870 215921 38200 150 6753
6755 0 427983 215948 38160 150 6754
6756 5 428219 216072 38120 80 6755
6757 0 427352 215907 38120 32 6756
6758 0 427209 215939 38080 32 6757
6759 0 427018 216028 38040 32 6758
6760 0 426996 216089 38000 32 6759
6761 0 426973 216089 37960 32 6760
6762 0 426958 216105 37920 32 6761
6763 0 426972 216082 37880 32 6762
6764 0 426960 216122 37840 32 6763
6765 0 426927 216105 37800 32 6764
6766 0 426903 216106 37760 75 6765
6767 0 426902 216098 37720 75 6766
6768 0 426924 216075 37680 75 6767
6769 0 426937 216090 37640 75 6768
6770 0 426972 216118 37600 75 6769
6771 0 426975 216134 37560 75 6770
6772 0 426970 216144 37520 75 6771
6773 0 427110 216151 37480 75 6772
6774 0 427064 216178 37440 75 6773
6775 0 427214 216269 37400 32 6774
6776 0 427379 216338 37360 32 6775
6777 0 427548 216411 37320 80 6776
6778 0 427692 216437 37280 80 6777
6779 0 427831 216499 37240 80 6778
6780 0 428044 216568 37200 51 6779
6781 0 428209 216650 37160 40 6780
6782 0 428378 216739 37120 40 6781
6783 0 428472 216784 37080 60 6782
6784 0 428464 216660 37040 40 6783
6785 0 428615 216783 37000 60 6784
6786 0 428600 216875 36920 60 6785
6787 0 428493 217110 36920 60 6786
6788 6 428420 217178 36880 60 6787
6789 0 428928 215200 45040 51 5442
6790 0 428992 215232 45280 64 6789
6791 5 428992 215232 45400 32 6790
6792 0 428928 215392 45640 75 6791
6793 0 428992 215424 45880 40 6792
6794 5 429184 215424 46000 40 6793
6795 0 429408 215424 46120 64 6794
6796 0 429632 215392 46240 96 6795
6797 0 430231 215098 46520 202 6796
6798 0 430592 215232 47080 148 6797
6799 0 430816 215136 47200 156 6798
6800 0 431040 215008 47280 120 6799
6801 5 431200 214912 47440 164 6800
6802 0 431392 215040 47560 107 6801
6803 0 431552 215104 47760 136 6802
6804 0 431712 215104 47960 75 6803
6805 5 431872 215200 48160 96 6804
6806 0 432064 215008 48120 154 6805
6807 0 432224 214784 48120 137 6806
6808 5 432352 214592 48160 172 6807
6809 0 432512 214496 48400 204 6808
6810 5 432544 214496 48440 219 6809
6811 0 432800 214496 48520 221 6810
6812 0 432992 214304 48400 157 6811
6813 0 433088 214080 48240 124 6812
6814 0 433120 213888 48080 128 6813
6815 5 433184 213760 48000 156 6814
6816 0 432928 213696 47960 139 6815
6817 0 432672 213696 47920 124 6816
6818 0 432416 213760 47920 107 6817
6819 0 432224 213760 48120 32 6818
6820 0 432064 213600 48320 122 6819
6821 5 432032 213504 48560 185 6820
6822 0 432096 213376 48800 124 6821
6823 0 432096 213120 48840 71 6822
6824 0 432000 212864 48880 107 6823
6825 0 431872 212608 48920 51 6824
6826 0 431840 212352 48920 120 6825
6827 0 431712 212128 48920 96 6826
6828 0 431520 211936 48880 71 6827
6829 0 431424 211680 48880 32 6828
6830 6 431424 211584 48880 32 6829
6831 0 433351 212444 41760 107 4398
6832 0 433349 212430 41800 107 6831
6833 0 433340 212331 41840 51 6832
6834 0 433413 212228 41880 51 6833
6835 0 433406 212123 41920 51 6834
6836 5 433468 212024 41960 102 6835
6837 0 433824 211698 42000 134 6836
6838 0 433971 211545 42040 128 6837
6839 0 433992 211475 42080 128 6838
6840 5 434124 211298 42120 0 6839
6841 0 433601 211792 42120 128 6840
6842 0 433502 211909 42160 128 6841
6843 0 433489 211881 42200 128 6842
6844 0 433470 211882 42240 128 6843
6845 0 433439 211896 42280 102 6844
6846 0 433428 211876 42320 102 6845
6847 0 433413 211879 42360 102 6846
6848 0 433432 211850 42400 102 6847
6849 0 433494 211761 42440 102 6848
6850 0 433509 211770 42480 102 6849
6851 0 433484 211764 42520 102 6850
6852 0 433470 211761 42560 71 6851
6853 0 433457 211760 42600 71 6852
6854 0 433450 211749 42640 71 6853
6855 0 433456 211728 42680 71 6854
6856 0 433371 211698 42720 71 6855
6857 0 433417 211708 42760 71 6856
6858 0 433392 211680 42800 71 6857
6859 0 433406 211683 42840 71 6858
6860 0 433347 211676 42880 71 6859
6861 0 433341 211657 42920 71 6860
6862 0 433366 211707 42960 71 6861
6863 0 433345 211692 43000 71 6862
6864 0 433337 211698 43040 71 6863
6865 0 433278 211700 43080 75 6864
6866 0 433244 211783 43120 75 6865
6867 0 433223 211778 43160 75 6866
6868 0 433207 211764 43200 75 6867
6869 0 433176 211762 43240 75 6868
6870 6 433111 211800 43280 75 6869
6871 0 421349 216810 40400 115 5953
6872 0 421261 216878 40440 122 6871
6873 0 421229 216950 40480 122 6872
6874 0 421214 216967 40520 122 6873
6875 0 421244 216865 40560 122 6874
6876 0 421190 216933 40600 122 6875
6877 0 421168 217032 40640 122 6876
6878 0 421186 217021 40680 122 6877
6879 0 421193 217005 40720 115 6878
6880 0 421152 217068 40760 115 6879
6881 0 421088 217013 40800 115 6880
6882 0 421067 217001 40840 115 6881
6883 0 421099 216977 40880 115 6882
6884 0 421046 216920 40920 115 6883
6885 0 421076 216936 40960 163 6884
6886 0 421099 216965 41000 163 6885
6887 0 421071 216949 41040 163 6886
6888 0 421074 216934 41080 163 6887
6889 0 421092 216842 41120 163 6888
6890 0 421076 216814 41160 163 6889
6891 0 421104 216815 41200 163 6890
6892 0 421117 216835 41240 131 6891
6893 0 421112 216834 41280 131 6892
6894 0 421104 216832 41320 131 6893
6895 0 421108 216817 41360 131 6894
6896 0 421098 216844 41400 131 6895
6897 0 421145 216936 41440 131 6896
6898 0 421118 216927 41480 32 6897
6899 0 421149 216964 41520 32 6898
6900 0 421159 216954 41560 32 6899
6901 0 421145 216951 41600 32 6900
6902 0 421140 216936 41640 32 6901
6903 0 421166 216952 41680 45 6902
6904 0 421190 216985 41720 45 6903
6905 0 421198 216988 41760 45 6904
6906 0 421191 216990 41800 45 6905
6907 0 421204 216995 41840 45 6906
6908 0 421193 216983 41880 45 6907
6909 6 421155 216987 41920 45 6908
6910 0 429615 214828 41960 164 4832
6911 0 429554 214872 41920 164 6910
6912 0 429562 214888 41880 164 6911
6913 0 429574 214903 41840 0 6912
6914 0 429576 214922 41800 0 6913
6915 0 429582 214916 41760 0 6914
6916 0 429586 214932 41720 0 6915
6917 0 429580 214951 41680 0 6916
6918 0 429594 214961 41640 0 6917
6919 0 429596 214978 41600 0 6918
6920 0 429598 214989 41560 0 6919
6921 0 429598 215001 41520 0 6920
6922 0 429874 214702 41480 0 6921
6923 0 429498 214976 41440 0 6922
6924 0 429469 215006 41400 0 6923
6925 0 429418 215036 41360 0 6924
6926 0 429337 215063 41320 0 6925
6927 0 429259 215077 41280 0 6926
6928 0 429306 215097 41240 0 6927
6929 0 429299 215107 41200 0 6928
6930 0 429286 215123 41160 0 6929
6931 0 429223 215102 41120 0 6930
6932 5 429198 215032 41080 0 6931
6933 0 429413 214991 41040 0 6932
6934 0 429455 214935 41000 0 6933
6935 0 429470 214895 40960 0 6934
6936 0 429505 214896 40920 0 6935
6937 0 429552 214883 40880 0 6936
6938 0 429592 214920 40840 0 6937
6939 0 429569 214928 40800 0 6938
6940 0 429601 214892 40760 0 6939
6941 0 429620 214875 40720 0 6940
6942 0 429649 214855 40680 0 6941
6943 0 429638 214861 40640 0 6942
6944 0 429629 214870 40600 0 6943
6945 0 429609 214841 40560 0 6944
6946 0 429668 214831 40520 0 6945
6947 0 429694 214812 40480 0 6946
6948 6 429711 214796 40440 0 6947
6949 0 437556 212497 37640 198 4500
6950 0 437652 212507 37600 198 6949
6951 0 437623 212509 37560 198 6950
6952 0 437703 212595 37520 198 6951
6953 0 437729 212632 37480 198 6952
6954 0 437720 212656 37440 0 6953
6955 0 437864 212743 37400 0 6954
6956 0 437997 212789 37360 0 6955
6957 0 438121 212825 37320 0 6956
6958 0 438270 212847 37280 0 6957
6959 0 438410 212917 37240 0 6958
6960 0 438590 212964 37200 0 6959
6961 0 438688 213040 37160 0 6960
6962 0 438879 213116 37120 0 6961
6963 0 439012 213189 37080 0 6962
6964 0 439074 213189 37040 0 6963
6965 0 439126 213249 37000 0 6964
6966 0 439559 213555 36960 0 6965
6967 0 439258 213337 36920 0 6966
6968 0 439269 213385 36880 0 6967
6969 0 439217 213366 36840 0 6968
6970 0 439115 213258 36800 0 6969
6971 0 439051 213242 36760 0 6970
6972 0 438918 213210 36720 0 6971
6973 0 438806 213157 36680 0 6972
6974 0 438642 213131 36640 0 6973
6975 0 438526 213073 36600 0 6974
6976 0 438363 213004 36560 0 6975
6977 0 438216 212944 36520 0 6976
6978 0 438136 212851 36480 0 6977
6979 0 438036 212778 36440 0 6978
6980 0 437987 212798 36400 0 6979
6981 0 437979 212791 36360 0 6980
6982 0 437951 212763 36320 0 6981
6983 0 437956 212795 36280 0 6982
6984 0 437948 212716 36240 0 6983
6985 6 437915 212784 36200 0 6984
6986 0 428832 215008 45400 64 6791
6987 0 428672 214784 45400 71 6986
6988 0 428544 214560 45400 75 6987
6989 0 428544 214304 45400 102 6988
6990 0 428384 214080 45400 51 6989
6991 0 428352 213856 45280 163 6990
6992 0 428224 213632 45160 176 6991
6993 0 428096 213376 45160 181 6992
6994 5 428064 213344 45160 181 6993
6995 0 428032 213184 44960 98 6994
6996 0 427872 212992 44800 81 6995
6997 0 427744 212800 44680 91 6996
6998 0 427616 212608 44520 71 6997
6999 0 427584 212352 44440 124 6998
7000 0 427424 212192 44320 51 6999
7001 0 427328 212032 44120 86 7000
7002 0 427168 211968 43920 98 7001
7003 0 427008 211808 43800 81 7002
7004 0 426816 211712 43640 75 7003
7005 0 426592 211584 43600 81 7004
7006 0 426400 211456 43480 128 7005
7007 0 426176 211424 43320 96 7006
7008 0 426016 211360 43120 101 7007
7009 0 425760 211424 43040 91 7008
7010 0 425536 211392 42920 81 7009
7011 0 425376 211360 42720 122 7010
7012 0 425184 211424 42560 86 7011
7013 0 424960 211520 42440 51 7012
7014 5 424896 211552 42360 81 7013
7015 0 424672 211616 42240 81 7014
7016 0 424416 211712 42200 153 7015
7017 0 424192 211840 42160 80 7016
7018 0 424064 212000 42320 98 7017
7019 0 423904 212128 42480 120 7018
7020 0 423744 212288 42640 107 7019
7021 0 423776 212544 42640 81 7020
7022 6 423840 212640 42520 96 7021
7023 0 429696 210656 43280 128 4887
7024 0 429536 210464 43400 135 7023
7025 0 429504 210208 43400 148 7024
7026 0 429440 209952 43480 157 7025
7027 0 429440 209696 43480 96 7026
7028 0 429536 209440 43480 91 7027
7029 0 429696 209248 43440 120 7028
7030 0 429824 209088 43280 137 7029
7031 0 429984 208864 43200 107 7030
7032 0 430144 208704 43080 163 7031
7033 0 430272 208480 42960 156 7032
7034 0 430464 208288 42880 128 7033
7035 0 430656 208096 42760 226 7034
7036 0 430464 207904 42720 168 7035
7037 0 430336 207680 42720 75 7036
7038 0 430144 207456 42720 80 7037
7039 0 429952 207264 42800 60 7038
7040 0 429792 207104 42960 140 7039
7041 0 429600 207008 43120 98 7040
7042 0 429440 206912 43320 122 7041
7043 0 429312 206848 43560 115 7042
7044 0 429280 206848 43840 90 7043
7045 0 429248 206848 44120 96 7044
7046 0 429248 206912 44400 81 7045
7047 0 429376 206880 44640 32 7046
7048 0 429504 206720 44800 45 7047
7049 0 429600 206528 44640 45 7048
7050 0 429728 206400 44440 32 7049
7051 0 429760 206240 44240 108 7050
7052 0 429792 206112 44000 75 7051
7053 0 429728 206016 43760 71 7052
7054 6 429728 205920 43520 81 7053
7055 5 429952 215264 38280 256 6607
7056 0 430112 215328 38080 189 7055
7057 0 430240 215328 37840 172 7056
7058 0 430272 215200 37600 115 7057
7059 0 430432 215200 37360 80 7058
7060 0 430656 215136 37240 32 7059
7061 0 430848 215104 37080 45 7060
7062 0 430816 215168 36800 32 7061
7063 0 430656 215008 36680 80 7062
7064 0 430432 214880 36520 40 7063
7065 0 430368 214880 36240 86 7064
7066 0 430400 214880 35960 81 7065
7067 0 430432 214848 35680 98 7066
7068 0 430432 214752 35440 128 7067
7069 0 430368 214592 35200 189 7068
7070 0 430336 214432 35000 115 7069
7071 0 430304 214208 34840 81 7070
7072 0 430304 214048 34640 32 7071
7073 5 430272 213920 34640 122 7072
7074 0 430432 213888 34440 98 7073
7075 0 430432 213856 34160 71 7074
7076 0 430400 213888 33880 115 7075
7077 0 430496 213888 33600 71 7076
7078 0 430656 213856 33400 90 7077
7079 5 430784 213728 33240 96 7078
7080 0 430880 213728 32960 86 7079
7081 0 431008 213824 32760 122 7080
7082 0 431168 213888 32560 90 7081
7083 0 431168 213856 32280 81 7082
7084 0 431168 213728 32040 102 7083
7085 0 431008 213632 31840 40 7084
7086 6 430976 213600 31800 60 7085
7087 0 444214 156250 212120 0 4131
7088 0 444450 156168 212160 0 7087
7089 0 444500 156165 212200 0 7088
7090 0 444568 156161 212240 0 7089
7091 0 444678 156156 212280 0 7090
7092 0 444845 156009 212320 0 7091
7093 0 444861 156106 212360 0 7092
7094 0 444887 156163 212400 0 7093
7095 0 444931 156186 212440 0 7094
7096 0 444975 156199 212480 0 7095
7097 0 445008 156236 212520 0 7096
7098 0 445053 156261 212560 0 7097
7099 0 445103 156291 212600 0 7098
7100 0 445156 156325 212640 0 7099
7101 0 445179 156349 212680 0 7100
7102 0 445200 156370 212720 0 7101
7103 0 445200 156392 212760 0 7102
7104 0 445188 156395 212800 0 7103
7105 0 445203 156426 212840 0 7104
7106 0 445180 156520 212880 0 7105
7107 0 445162 156624 212920 0 7106
7108 0 445164 156725 212960 0 7107
7109 0 445176 156686 213000 0 7108
7110 0 445220 156656 213040 0 7109
7111 0 445256 156680 213080 0 7110
7112 0 445280 156694 213120 0 7111
7113 0 445333 156705 213160 0 7112
7114 0 445462 156724 213200 0 7113
7115 0 445416 156744 213240 0 7114
7116 0 445468 156726 213280 0 7115
7117 6 445499 156762 213320 0 7116
7118 0 356668 156791 147600 0 5394
7119 0 356353 156844 147640 0 7118
7120 0 355163 157221 147680 0 7119
7121 0 355007 157402 147720 0 7120
7122 0 355020 157228 147760 0 7121
7123 5 354881 157698 147800 0 7122
7124 0 354839 157648 147840 0 7123
7125 0 354846 157734 147880 0 7124
7126 0 354779 157907 147920 0 7125
7127 0 354506 158033 147960 0 7126
7128 0 354416 158045 148000 0 7127
7129 0 354293 158000 148040 0 7128
7130 0 354221 157757 148080 0 7129
7131 5 354162 157860 148120 0 7130
7132 0 353803 158044 148160 0 7131
7133 0 353774 158124 148200 0 7132
7134 0 353749 158035 148240 0 7133
7135 0 353630 158002 148280 0 7134
7136 0 353617 158027 148320 0 7135
7137 0 353608 158052 148360 0 7136
7138 0 353510 158086 148400 0 7137
7139 0 353453 158065 148440 0 7138
7140 0 353430 158082 148480 0 7139
7141 0 353444 158093 148520 0 7140
7142 0 353419 158104 148560 0 7141
7143 0 353312 158147 148680 0 7142
7144 0 353254 158146 148680 0 7143
7145 0 353197 158155 148720 0 7144
7146 0 353242 158145 148760 0 7145
7147 6 353179 158155 148800 0 7146
7148 0 426167 213852 42960 194 5478
7149 0 426149 213846 42920 194 7148
7150 0 426142 213646 42880 136 7149
7151 5 426099 213612 42840 136 7150
7152 0 426207 213057 42840 98 7151
7153 0 426227 213046 42800 115 7152
7154 0 426218 213062 42760 115 7153
7155 0 426171 213071 42720 115 7154
7156 0 426176 213058 42680 115 7155
7157 0 426188 213021 42640 115 7156
7158 0 426195 213017 42600 115 7157
7159 0 426164 213016 42560 115 7158
7160 0 426170 213025 42520 115 7159
7161 0 426179 213031 42480 115 7160
7162 5 426174 213240 42440 64 7161
7163 0 426198 213237 42400 64 7162
7164 0 426149 213243 42360 64 7163
7165 0 426154 213227 42320 64 7164
7166 0 426027 213302 42280 64 7165
7167 0 425966 213254 42240 32 7166
7168 0 426040 213272 42200 32 7167
7169 0 426055 213261 42160 32 7168
7170 0 426056 213235 42120 32 7169
7171 0 425874 213243 42080 32 7170
7172 0 425752 213254 42040 32 7171
7173 0 425699 213267 42000 32 7172
7174 0 425648 213256 41960 32 7173
7175 0 425641 213243 41920 32 7174
7176 0 425659 213239 41880 32 7175
7177 6 425622 213229 41840 32 7176
7178 0 428896 226688 42000 98 5858
7179 5 428800 226656 41880 124 7178
7180 0 428960 226816 41760 102 7179
7181 0 429120 226976 41640 134 7180
7182 0 429088 227232 41520 98 7181
7183 0 429024 227392 41320 122 7182
7184 5 429024 227424 41280 124 7183
7185 5 429024 227424 41160 131 7184
7186 0 428832 227456 41000 163 7185
7187 0 428576 227456 40920 163 7186
7188 5 428512 227456 40920 164 7187
7189 0 428256 227456 40840 175 7188
7190 0 428064 227584 40680 197 7189
7191 0 427840 227584 40480 153 7190
7192 0 427648 227616 40280 137 7191
7193 0 427424 227648 40120 104 7192
7194 0 427264 227648 39920 134 7193
7195 0 427008 227712 39840 186 7194
7196 0 426848 227744 39640 150 7195
7197 0 426592 227744 39520 96 7196
7198 0 426336 227744 39480 101 7197
7199 5 426144 227744 39360 102 7198
7200 5 426016 227616 39240 51 7199
7201 0 425792 227520 39080 96 7200
7202 0 425600 227424 38880 71 7201
7203 0 425472 227328 38680 91 7202
7204 0 425344 227296 38440 124 7203
7205 0 425248 227264 38200 71 7204
7206 0 425216 227104 37960 32 7205
7207 6 425312 227136 37880 40 7206
7208 0 425853 214650 42840 240 5480
7209 0 425856 214662 42800 240 7208
7210 0 425759 214654 42760 240 7209
7211 0 425763 214665 42720 198 7210
7212 0 425761 214659 42680 198 7211
7213 0 425658 214672 42640 198 7212
7214 0 425666 214683 42600 198 7213
7215 0 425673 214691 42560 198 7214
7216 0 425738 214693 42520 150 7215
7217 0 425830 214697 42480 150 7216
7218 0 425832 214720 42440 150 7217
7219 0 425853 214727 42400 150 7218
7220 0 425849 214769 42360 150 7219
7221 0 425789 214724 42320 150 7220
7222 0 425797 214795 42280 150 7221
7223 0 425802 214805 42240 150 7222
7224 0 425772 214836 42200 81 7223
7225 0 425749 214800 42160 81 7224
7226 0 425757 214813 42120 81 7225
7227 0 425807 214821 42080 81 7226
7228 0 425843 214846 42040 81 7227
7229 0 425851 214839 42000 81 7228
7230 0 426152 214857 41960 91 7229
7231 0 426155 214904 41920 91 7230
7232 0 426341 214891 41880 91 7231
7233 0 426353 214904 41840 120 7232
7234 0 426396 214924 41800 120 7233
7235 0 426409 214927 41760 120 7234
7236 6 426504 214962 41720 101 7235
7237 0 430135 220616 41200 32 6457
7238 0 430030 220595 41240 32 7237
7239 0 429995 220605 41280 32 7238
7240 0 429991 220602 41320 32 7239
7241 0 430039 220685 41360 32 7240
7242 0 430057 220683 41400 32 7241
7243 0 430055 220718 41440 32 7242
7244 0 430031 220780 41480 32 7243
7245 0 430034 220769 41520 32 7244
7246 0 429979 220824 41560 0 7245
7247 0 429939 220827 41600 0 7246
7248 0 429914 220817 41640 0 7247
7249 0 429911 220796 41680 0 7248
7250 0 429876 220786 41720 0 7249
7251 0 429801 220802 41760 0 7250
7252 0 429814 220801 41800 0 7251
7253 0 429807 220809 41840 0 7252
7254 0 429804 220814 41880 0 7253
7255 0 429759 220834 41920 0 7254
7256 0 429701 220843 41960 0 7255
7257 0 429670 220850 42000 0 7256
7258 0 429638 220863 42040 0 7257
7259 0 429567 220873 42080 0 7258
7260 0 429492 220894 42120 0 7259
7261 0 429423 220892 42160 0 7260
7262 0 429377 220920 42200 0 7261
7263 0 429373 220923 42240 0 7262
7264 6 429355 220948 42280 0 7263
7265 0 353447 155184 152480 0 5718
7266 0 353509 155107 152520 0 7265
7267 0 353531 155116 152560 0 7266
7268 0 353559 155028 152600 0 7267
7269 0 353522 154949 152640 0 7268
7270 0 353689 154921 152680 0 7269
7271 0 353539 154932 152760 0 7270
7272 0 353560 154785 152800 0 7271
7273 0 353570 154757 152840 0 7272
7274 0 353614 154662 152880 0 7273
7275 0 353639 154637 152920 0 7274
7276 0 353681 154611 152960 0 7275
7277 0 353684 154609 153000 0 7276
7278 0 353698 154586 153040 0 7277
7279 0 353754 154504 153080 0 7278
7280 0 353727 154547 153120 0 7279
7281 0 353800 154500 153160 0 7280
7282 0 353797 154532 153200 0 7281
7283 0 353788 154570 153240 0 7282
7284 0 353771 154676 153280 0 7283
7285 0 353874 154646 153320 0 7284
7286 0 353848 154638 153360 0 7285
7287 0 353833 154675 153400 0 7286
7288 0 353833 154730 153440 0 7287
7289 0 353855 154742 153480 0 7288
7290 0 353859 154796 153520 0 7289
7291 6 353878 154780 153560 0 7290
7292 0 425927 226468 42680 86 6655
7293 0 425784 226468 42720 80 7292
7294 0 425517 226538 42760 75 7293
7295 0 425418 226591 42800 75 7294
7296 0 425818 226410 42840 86 7295
7297 0 425694 226433 42880 80 7296
7298 0 425540 226493 42920 80 7297
7299 0 425413 226507 42960 75 7298
7300 0 425397 226516 43000 75 7299
7301 0 425378 226717 43040 108 7300
7302 0 425361 226835 43080 108 7301
7303 0 425467 226806 43120 108 7302
7304 0 425415 226973 43160 131 7303
7305 0 425450 226940 43200 131 7304
7306 0 425738 227026 43240 0 7305
7307 0 425528 226903 43280 0 7306
7308 0 425448 226883 43320 131 7307
7309 5 425694 227177 43360 0 7308
7310 0 424976 226776 43360 122 7309
7311 0 424912 226709 43400 122 7310
7312 0 424777 226676 43440 122 7311
7313 0 424724 226692 43480 32 7312
7314 0 424686 226826 43520 32 7313
7315 0 424675 226908 43560 32 7314
7316 0 424652 226923 43600 32 7315
7317 0 424648 226972 43640 32 7316
7318 6 424626 226910 43680 32 7317
7319 0 428486 213882 38880 340 6609
7320 0 428040 213890 38920 0 7319
7321 5 427984 213931 38960 0 7320
7322 5 428395 214062 39040 0 7321
7323 0 427756 213981 39080 207 7322
7324 0 427586 214042 39120 207 7323
7325 0 427587 214047 39160 207 7324
7326 0 427540 214053 39200 207 7325
7327 0 427574 214097 39240 207 7326
7328 0 427535 214097 39280 207 7327
7329 0 427516 214115 39320 207 7328
7330 0 427516 214099 39360 207 7329
7331 0 427587 214181 39400 207 7330
7332 5 427517 214025 39440 207 7331
7333 5 427444 213905 39480 207 7332
7334 0 427230 214146 39480 32 7333
7335 0 427228 214144 39560 32 7334
7336 0 427218 214162 39600 32 7335
7337 0 427292 214300 39640 51 7336
7338 0 427306 214299 39680 51 7337
7339 0 427315 214410 39760 51 7338
7340 0 427317 214694 39800 40 7339
7341 0 427116 214873 39840 40 7340
7342 0 427064 214996 39880 40 7341
7343 0 427130 214866 39920 40 7342
7344 6 427141 214831 39960 40 7343
7345 0 426496 218752 41080 107 5015
7346 0 426272 218944 41080 107 7345
7347 0 426112 219168 41080 122 7346
7348 5 426048 219264 41080 156 7347
7349 0 425888 219488 41040 101 7348
7350 0 425792 219712 40920 209 7349
7351 0 425696 219968 40960 197 7350
7352 5 425664 220000 40960 205 7351
7353 0 425632 220256 41000 181 7352
7354 0 425504 220448 40840 32 7353
7355 0 425408 220672 40760 71 7354
7356 5 425376 220736 40720 90 7355
7357 0 425184 220928 40640 86 7356
7358 0 424928 220960 40520 91 7357
7359 0 424672 220960 40440 80 7358
7360 0 424416 220960 40360 75 7359
7361 5 424288 220832 40200 64 7360
7362 0 424192 220672 40000 75 7361
7363 0 424064 220576 39760 32 7362
7364 0 424096 220576 39480 32 7363
7365 0 424160 220640 39240 60 7364
7366 0 424352 220736 39080 40 7365
7367 0 424544 220896 39160 75 7366
7368 0 424640 221088 39320 75 7367
7369 0 424672 221312 39440 64 7368
7370 6 424544 221568 39400 75 7369
7371 5 423730 224197 41320 102 6669
7372 0 423665 224240 41200 96 7371
7373 0 423660 224270 41080 96 7372
7374 0 423616 224266 41000 96 7373
7375 0 423571 224271 40960 108 7374
7376 0 423580 224260 40840 108 7375
7377 0 423549 224246 40760 108 7376
7378 0 423531 224290 40640 122 7377
7379 0 423254 224391 40520 122 7378
7380 0 423365 224414 40440 200 7379
7381 0 423453 224448 40360 200 7380
7382 0 423453 224481 40240 200 7381
7383 0 423442 224598 40120 80 7382
7384 0 423302 224792 40000 86 7383
7385 5 423081 225395 39880 64 7384
7386 0 423079 225224 39680 221 7385
7387 0 423033 225161 39520 189 7386
7388 0 422991 225126 39400 189 7387
7389 0 422881 225242 39240 128 7388
7390 0 422848 225962 39080 32 7389
7391 0 422842 226509 38920 40 7390
7392 0 422692 226305 38760 40 7391
7393 0 422757 226214 38640 40 7392
7394 0 422793 226216 38520 51 7393
7395 0 422787 226179 38480 51 7394
7396 6 422735 226232 38400 51 7395
7397 0 428608 226432 41880 91 7179
7398 0 428544 226176 41840 80 7397
7399 5 428512 225984 41640 81 7398
7400 0 428480 225824 41440 128 7399
7401 5 428480 225792 41400 131 7400
7402 0 428544 225600 41240 104 7401
7403 0 428480 225376 41120 140 7402
7404 0 428512 225120 41040 102 7403
7405 0 428512 224896 40880 107 7404
7406 0 428512 224800 40640 75 7405
7407 5 428640 224672 40480 91 7406
7408 5 428704 224576 40360 128 7407
7409 0 428800 224384 40200 104 7408
7410 5 428896 224288 40160 86 7409
7411 0 428960 224032 40120 75 7410
7412 0 429088 223808 40120 128 7411
7413 0 429248 223584 40080 86 7412
7414 0 429440 223392 40120 91 7413
7415 0 429632 223200 40040 81 7414
7416 0 429856 223040 40040 90 7415
7417 0 430048 223040 39840 32 7416
7418 0 430208 222976 39640 51 7417
7419 0 430368 222784 39560 80 7418
7420 0 430304 222528 39560 60 7419
7421 0 430144 222368 39440 51 7420
7422 6 429952 222208 39360 51 7421
7423 0 362378 159458 154600 0 2647
7424 0 362256 159573 154640 0 7423
7425 0 362244 159602 154680 0 7424
7426 0 362238 159535 154720 0 7425
7427 0 362324 159427 154760 0 7426
7428 0 362068 159677 154800 0 7427
7429 0 362029 159691 154840 0 7428
7430 0 362035 159786 154880 0 7429
7431 0 362074 159888 154920 0 7430
7432 0 362040 159850 154960 0 7431
7433 0 362033 159862 155000 0 7432
7434 0 362002 159852 155040 0 7433
7435 0 362063 159860 155080 0 7434
7436 0 362006 159842 155120 0 7435
7437 0 361969 159937 155160 0 7436
7438 0 361935 159960 155200 0 7437
7439 0 361906 159993 155240 0 7438
7440 0 361938 160178 155280 0 7439
7441 0 361912 160221 155320 0 7440
7442 0 361968 160408 155360 0 7441
7443 0 361956 160488 155400 0 7442
7444 0 361899 160535 155440 0 7443
7445 0 361900 160438 155480 0 7444
7446 0 361996 160796 155520 0 7445
7447 6 361904 160866 155560 0 7446
7448 0 356040 150601 148880 0 5231
7449 0 356460 148916 148920 0 7448
7450 0 356405 148795 148960 0 7449
7451 0 356405 148603 149000 0 7450
7452 0 356469 148610 149040 0 7451
7453 5 356377 148738 149080 0 7452
7454 0 356333 148918 149120 0 7453
7455 0 356365 148634 149160 0 7454
7456 0 356436 148464 149200 0 7455
7457 0 356439 148474 149240 0 7456
7458 0 356437 148492 149280 0 7457
7459 0 356404 148532 149320 0 7458
7460 5 356482 148388 149360 0 7459
7461 0 356807 148009 149360 0 7460
7462 0 357001 148030 149400 0 7461
7463 0 357091 148055 149440 0 7462
7464 0 357105 148062 149480 0 7463
7465 0 357100 148078 149520 0 7464
7466 0 357099 148134 149560 0 7465
7467 0 357214 148241 149600 0 7466
7468 0 357279 148332 149640 0 7467
7469 6 357415 148485 149680 0 7468
7470 0 431332 219930 40840 51 6465
7471 0 431415 219914 40800 51 7470
7472 0 431559 219951 40760 32 7471
7473 0 431551 219953 40720 32 7472
7474 0 431610 219941 40680 32 7473
7475 0 431794 219910 40640 32 7474
7476 0 431786 219862 40600 32 7475
7477 5 431843 219791 40560 98 7476
7478 0 431909 219484 40520 183 7477
7479 0 431924 219353 40480 183 7478
7480 0 431969 219341 40440 183 7479
7481 0 432100 219141 40360 166 7480
7482 0 432219 219111 40320 181 7481
7483 0 432242 219084 40280 181 7482
7484 0 432223 219066 40240 181 7483
7485 0 432246 219024 40200 181 7484
7486 0 432353 218863 40160 150 7485
7487 0 432339 218849 40120 150 7486
7488 0 432314 218897 40080 150 7487
7489 0 432263 218889 40040 150 7488
7490 0 432216 218883 40000 150 7489
7491 6 432298 218905 39960 150 7490
7492 0 428928 227648 41400 75 7184
7493 0 428928 227904 41440 139 7492
7494 5 428960 228000 41440 128 7493
7495 0 428896 228160 41640 150 7494
7496 5 428896 228160 41680 175 7495
7497 0 429056 228288 41880 140 7496
7498 0 429280 228352 42040 98 7497
7499 0 429504 228320 42200 176 7498
7500 0 429696 228320 42400 206 7499
7501 0 429856 228320 42600 137 7500
7502 0 430016 228448 42800 102 7501
7503 0 430208 228640 42920 101 7502
7504 0 430464 228704 42960 86 7503
7505 0 430688 228768 43080 91 7504
7506 0 430944 228832 43160 120 7505
7507 0 431136 229024 43280 75 7506
7508 0 431296 229184 43440 51 7507
7509 0 431488 229376 43560 32 7508
7510 0 431648 229536 43760 60 7509
7511 0 431712 229728 43920 60 7510
7512 0 431744 229920 44080 32 7511
7513 6 431744 229952 44080 32 7512
7514 0 431808 216800 43320 71 4355
7515 0 431840 216800 43400 98 7514
7516 0 431936 216864 43640 96 7515
7517 0 432064 216992 43840 102 7516
7518 0 432224 217088 44040 120 7517
7519 0 432384 217088 44240 60 7518
7520 0 432544 217120 44440 81 7519
7521 5 432640 217184 44560 102 7520
7522 0 432832 217248 44720 75 7521
7523 0 433088 217248 44760 86 7522
7524 0 433344 217184 44840 64 7523
7525 0 433600 217056 44840 51 7524
7526 0 433792 216864 44840 51 7525
7527 0 434048 216832 44840 51 7526
7528 5 434208 216832 44840 32 7527
7529 0 434304 216704 44600 32 7528
7530 0 434336 216800 44320 45 7529
7531 0 434496 216800 44120 32 7530
7532 0 434656 216640 43920 40 7531
7533 0 434816 216512 43720 71 7532
7534 0 434976 216416 43520 64 7533
7535 6 435008 216384 43480 60 7534
7536 0 433202 212978 41320 32 4409
7537 0 433129 213087 41280 32 7536
7538 0 433107 213143 41240 32 7537
7539 0 432949 213203 41200 32 7538
7540 0 432918 213271 41160 104 7539
7541 0 432911 213279 41120 104 7540
7542 0 432900 213286 41080 104 7541
7543 0 432900 213298 41040 104 7542
7544 0 432914 213310 41000 104 7543
7545 0 432896 213328 40960 104 7544
7546 0 432906 213342 40920 81 7545
7547 0 433014 213405 40880 81 7546
7548 0 432997 213403 40840 81 7547
7549 0 433006 213451 40800 81 7548
7550 0 433055 213445 40760 81 7549
7551 0 433022 213438 40720 81 7550
7552 0 432990 213444 40680 81 7551
7553 0 432953 213435 40640 81 7552
7554 0 432918 213456 40600 81 7553
7555 6 432910 213449 40560 81 7554
7556 0 433886 211711 41880 128 6836
7557 0 433944 211663 41840 128 7556
7558 0 434041 211469 41800 154 7557
7559 0 434108 211381 41760 154 7558
7560 0 434118 211346 41720 154 7559
7561 0 434152 211178 41680 124 7560
7562 0 434188 211229 41640 124 7561
7563 0 434162 211313 41600 124 7562
7564 0 434104 211406 41560 154 7563
7565 0 434055 211538 41520 154 7564
7566 0 433672 211905 41520 128 7565
7567 0 433684 212018 41480 0 7566
7568 0 433665 212018 41440 60 7567
7569 0 433679 211998 41400 60 7568
7570 0 433652 212003 41360 60 7569
7571 0 433708 212006 41320 60 7570
7572 0 433684 212016 41280 60 7571
7573 0 433555 212004 41240 0 7572
7574 0 433426 212000 41200 0 7573
7575 6 433391 212003 41160 0 7574
7576 0 426048 219328 41360 122 7348
7577 0 426016 219232 41600 190 7576
7578 0 425888 219136 41800 137 7577
7579 0 425728 219104 42000 148 7578
7580 0 425664 219008 42240 163 7579
7581 0 425504 218976 42440 172 7580
7582 5 425408 218976 42480 194 7581
7583 0 425472 218944 42720 156 7582
7584 0 425664 218880 42920 190 7583
7585 5 425760 218912 43000 235 7584
7586 0 425920 218848 42800 128 7585
7587 0 426080 218816 42600 122 7586
7588 0 426272 218720 42400 208 7587
7589 0 426400 218528 42280 120 7588
7590 0 426592 218304 42280 102 7589
7591 0 426720 218080 42280 60 7590
7592 0 426752 217824 42320 71 7591
7593 0 426944 217600 42320 60 7592
7594 6 426976 217536 42320 60 7593
7595 0 429104 132988 182000 0 1951
7596 0 429042 132999 182040 0 7595
7597 0 428987 132992 182080 0 7596
7598 0 428930 132976 182120 0 7597
7599 0 428871 132947 182160 0 7598
7600 0 428815 132916 182200 0 7599
7601 0 428792 132944 182240 0 7600
7602 0 428743 132988 182280 0 7601
7603 0 428710 133026 182320 0 7602
7604 0 428674 133060 182360 0 7603
7605 0 428645 132991 182400 0 7604
7606 0 428633 132928 182440 0 7605
7607 0 428608 132888 182480 0 7606
7608 0 428589 132826 182520 0 7607
7609 0 428541 132788 182560 0 7608
7610 0 428640 132807 182600 0 7609
7611 0 428710 132763 182640 0 7610
7612 6 428766 132699 182680 0 7611
7613 0 428376 216095 38080 80 6756
7614 0 428390 216150 38040 0 7613
7615 0 428215 216127 38000 0 7614
7616 0 428393 216139 37960 0 7615
7617 0 428371 216161 37920 0 7616
7618 5 428445 216109 37880 0 7617
7619 0 428573 216111 37840 0 7618
7620 0 428652 216081 37800 0 7619
7621 0 428557 216051 37760 0 7620
7622 0 428846 216041 37720 0 7621
7623 0 428941 216022 37680 0 7622
7624 0 428987 215991 37640 0 7623
7625 0 429060 215941 37600 0 7624
7626 0 429100 215947 37560 0 7625
7627 0 429122 215932 37520 60 7626
7628 0 429148 215924 37480 80 7627
7629 0 429210 215958 37440 80 7628
7630 6 429388 216033 37400 80 7629
7631 0 436960 218688 41200 32 6338
7632 0 436928 218624 41440 32 7631
7633 0 436992 218560 41680 90 7632
7634 0 436992 218464 41960 75 7633
7635 0 437024 218464 42240 32 7634
7636 0 437056 218656 42440 107 7635
7637 0 437088 218848 42600 120 7636
7638 0 437152 219008 42800 137 7637
7639 0 437120 219072 43040 98 7638
7640 0 437088 219200 43280 90 7639
7641 0 437088 219328 43520 96 7640
7642 0 437024 219424 43760 81 7641
7643 0 436864 219424 43960 81 7642
7644 0 436704 219520 44160 60 7643
7645 0 436544 219616 44360 64 7644
7646 0 436448 219680 44600 64 7645
7647 0 436384 219712 44840 60 7646
7648 6 436352 219712 44960 64 7647
7649 0 354264 147253 147760 0 5257
7650 5 353091 147573 147760 0 7649
7651 0 353458 147704 147920 0 7650
7652 0 353557 147728 148040 0 7651
7653 0 353590 147736 148080 0 7652
7654 0 353654 147728 148120 0 7653
7655 0 353582 147828 148160 0 7654
7656 0 353510 147928 148200 0 7655
7657 0 353594 147716 148280 0 7656
7658 0 353568 147847 148320 0 7657
7659 0 353531 147878 148360 0 7658
7660 0 353586 147762 148400 0 7659
7661 0 353572 147793 148440 0 7660
7662 0 353554 147812 148480 0 7661
7663 0 353535 147828 148520 0 7662
7664 0 353464 147945 148560 0 7663
7665 6 353326 147934 148680 0 7664
7666 0 437252 211151 39000 0 4467
7667 0 437817 211012 39040 0 7666
7668 0 437957 210966 39080 0 7667
7669 0 437846 210906 39120 0 7668
7670 0 438029 210886 39160 0 7669
7671 0 438049 210679 39200 0 7670
7672 0 438054 210652 39240 0 7671
7673 0 438088 210679 39280 0 7672
7674 0 438079 210674 39320 0 7673
7675 0 438086 210695 39360 0 7674
7676 0 438098 210686 39400 0 7675
7677 0 438149 210647 39440 0 7676
7678 0 438117 210641 39480 0 7677
7679 0 438123 210640 39520 0 7678
7680 0 438150 210608 39560 0 7679
7681 0 438172 210595 39600 0 7680
7682 6 438165 210587 39640 0 7681
7683 0 427221 217096 38960 128 6067
7684 0 427184 217208 38920 128 7683
7685 0 427162 217297 38880 128 7684
7686 0 427145 217442 38840 137 7685
7687 0 427198 217656 38800 163 7686
7688 0 427181 217586 38760 163 7687
7689 0 427138 217386 38720 137 7688
7690 0 427158 217803 38680 153 7689
7691 0 427189 217932 38640 153 7690
7692 0 427165 217943 38600 153 7691
7693 0 427242 218006 38560 115 7692
7694 0 427237 218047 38520 115 7693
7695 0 427227 218059 38480 115 7694
7696 0 427271 218138 38440 115 7695
7697 0 427243 218498 38440 71 7696
7698 0 427206 218553 38400 71 7697
7699 6 427186 218540 38360 71 7698
7700 5 438003 216736 40720 81 6339
7701 0 438464 216608 41160 81 7700
7702 0 438688 216512 41240 128 7701
7703 0 438880 216608 41400 141 7702
7704 0 439104 216512 41520 160 7703
7705 0 439232 216352 41720 107 7704
7706 0 439360 216192 41920 140 7705
7707 0 439488 216128 42160 107 7706
7708 0 439648 216160 42400 122 7707
7709 0 439904 216192 42440 71 7708
7710 0 440160 216288 42440 45 7709
7711 0 440416 216288 42400 75 7710
7712 0 440640 216288 42280 81 7711
7713 0 440864 216320 42080 75 7712
7714 0 441088 216320 41880 64 7713
7715 6 441120 216352 41840 51 7714
7716 0 428704 225952 41400 81 7401
7717 0 428832 226176 41280 32 7716
7718 0 428928 226336 41040 64 7717
7719 0 429056 226464 40840 32 7718
7720 0 429184 226496 40600 32 7719
7721 0 429184 226496 40320 91 7720
7722 0 429248 226368 40080 154 7721
7723 0 429312 226272 39840 203 7722
7724 0 429472 226080 39680 172 7723
7725 0 429472 226048 39400 128 7724
7726 0 429536 226144 39160 128 7725
7727 0 429760 226144 38960 164 7726
7728 0 430016 226112 38920 64 7727
7729 0 430272 226112 38920 64 7728
7730 0 430528 226144 38880 115 7729
7731 6 430624 226144 38880 128 7730
7732 0 347332 161408 154800 0 5778
7733 0 347325 161316 154760 0 7732
7734 0 347455 161448 154720 0 7733
7735 0 347384 161020 154680 0 7734
7736 0 347392 161078 154640 0 7735
7737 0 347392 161063 154600 0 7736
7738 0 347414 161196 154560 0 7737
7739 0 347574 161152 154520 0 7738
7740 0 347653 161179 154480 0 7739
7741 0 347638 161182 154440 0 7740
7742 0 347681 161219 154400 0 7741
7743 0 347672 161270 154360 0 7742
7744 0 347633 161227 154320 0 7743
7745 0 347629 161190 154280 0 7744
7746 6 347676 161113 154240 0 7745
7747 0 438027 213185 38480 124 4480
7748 0 438271 213167 38440 156 7747
7749 0 438354 213131 38400 157 7748
7750 0 438419 213110 38360 157 7749
7751 5 438533 213126 38320 157 7750
7752 0 439053 213276 38320 128 7751
7753 0 439095 213471 38360 148 7752
7754 0 439177 213622 38400 40 7753
7755 0 439199 213637 38440 40 7754
7756 5 439320 213708 38480 40 7755
7757 0 439720 213702 38480 45 7756
7758 0 439789 213693 38440 45 7757
7759 0 439801 213645 38400 45 7758
7760 0 439786 213616 38360 45 7759
7761 6 439771 213601 38320 45 7760
7762 0 444506 218181 37640 137 6188
7763 0 444608 218288 37320 51 7762
7764 0 445705 219140 36960 200 7763
7765 0 445523 218988 36880 32 7764
7766 0 444888 218456 36600 32 7765
7767 0 444445 218188 36400 0 7766
7768 0 444691 218250 36240 32 7767
7769 0 444646 218239 36080 0 7768
7770 0 444635 218238 36040 0 7769
7771 0 444371 218307 35680 0 7770
7772 0 444333 218322 35560 0 7771
7773 0 444295 218292 35440 0 7772
7774 0 444311 218320 35400 0 7773
7775 0 444353 218368 35360 0 7774
7776 6 444342 218382 35320 0 7775
7777 0 439488 223008 38200 75 6174
7778 0 439328 223008 38000 107 7777
7779 0 439264 223072 37760 122 7778
7780 5 439072 223072 37560 140 7779
7781 0 438848 222880 37560 45 7780
7782 0 438624 222752 37600 71 7781
7783 0 438368 222624 37560 96 7782
7784 0 438144 222496 37680 71 7783
7785 0 438048 222272 37760 75 7784
7786 0 438080 222016 37800 80 7785
7787 0 438176 221760 37840 80 7786
7788 0 438176 221504 37800 32 7787
7789 0 438240 221248 37760 60 7788
7790 0 438432 221056 37760 91 7789
7791 6 438560 220832 37840 60 7790
7792 0 357108 156908 150920 0 5163
7793 0 356863 157175 150880 0 7792
7794 0 356923 157229 150840 0 7793
7795 0 357017 157312 150800 0 7794
7796 0 357058 157385 150760 0 7795
7797 0 357062 157428 150720 0 7796
7798 0 356870 157454 150680 0 7797
7799 0 356728 157511 150640 0 7798
7800 0 356655 157594 150600 0 7799
7801 0 356690 157651 150560 0 7800
7802 0 356738 157752 150520 0 7801
7803 0 356795 157909 150480 0 7802
7804 0 356801 158181 150440 0 7803
7805 6 356938 158255 150400 0 7804
7806 0 422950 214764 45240 124 6251
7807 0 422958 214793 45200 124 7806
7808 0 422868 214752 45160 120 7807
7809 0 422812 214802 45120 120 7808
7810 0 422608 214859 45080 45 7809
7811 5 422306 215086 45040 124 7810
7812 0 422120 215215 45000 45 7811
7813 0 422126 215208 44960 45 7812
7814 0 422129 215208 44920 45 7813
7815 0 422138 215193 44880 45 7814
7816 0 422137 215187 44840 45 7815
7817 0 422236 215005 44800 124 7816
7818 0 422238 215050 44760 124 7817
7819 6 422171 215080 44720 45 7818
7820 0 435208 222488 51440 32 4682
7821 0 435153 222299 51480 32 7820
7822 0 435122 222220 51520 60 7821
7823 0 435098 221917 51560 139 7822
7824 0 434548 220849 51560 120 7823
7825 0 434480 220646 51600 120 7824
7826 0 434490 220534 51640 120 7825
7827 0 434472 220493 51680 40 7826
7828 0 434515 220346 51720 40 7827
7829 0 434554 220259 51760 40 7828
7830 0 434577 220170 51800 40 7829
7831 0 434731 220175 51840 40 7830
7832 0 434756 220170 51880 0 7831
7833 6 434702 220133 51920 0 7832
7834 0 429952 217664 41680 150 5006
7835 0 429920 217664 41680 160 7834
7836 0 429664 217664 41680 175 7835
7837 0 429408 217664 41680 251 7836
7838 0 429152 217760 41680 302 7837
7839 0 428960 217824 41640 277 7838
7840 0 429088 218016 41480 259 7839
7841 0 429248 218240 41440 240 7840
7842 0 429312 218432 41280 122 7841
7843 0 429312 218688 41240 128 7842
7844 0 429280 218944 41120 104 7843
7845 0 429344 219168 40960 71 7844
7846 0 429504 219328 40760 40 7845
7847 6 429600 219424 40680 60 7846
7848 0 357854 159907 147960 0 5385
7849 0 358149 159938 147920 0 7848
7850 0 358483 160016 147880 0 7849
7851 0 358537 159890 147840 0 7850
7852 0 358530 159888 147800 0 7851
7853 0 358425 159821 147760 0 7852
7854 0 358441 159810 147720 0 7853
7855 0 358392 159796 147680 0 7854
7856 0 358399 159777 147640 0 7855
7857 0 358367 159756 147600 0 7856
7858 0 358343 159733 147560 0 7857
7859 0 358314 159707 147520 0 7858
7860 6 358322 159649 147480 0 7859
7861 0 426272 215360 43880 202 5452
7862 0 426016 215232 43960 219 7861
7863 0 425920 215232 44200 245 7862
7864 0 425952 215360 44440 189 7863
7865 0 425952 215392 44720 148 7864
7866 0 425856 215456 44960 75 7865
7867 0 425792 215552 45200 71 7866
7868 0 425728 215648 45440 40 7867
7869 0 425568 215840 45520 51 7868
7870 0 425408 216032 45600 40 7869
7871 0 425184 216160 45640 40 7870
7872 0 424928 216224 45640 40 7871
7873 6 424736 216384 45680 40 7872
7874 0 422722 216309 40080 75 5945
7875 0 422689 216225 40040 128 7874
7876 0 422727 216193 40000 128 7875
7877 0 422728 216177 39960 128 7876
7878 0 422784 216132 39920 128 7877
7879 0 422753 215944 39880 139 7878
7880 0 422729 215907 39840 139 7879
7881 0 422719 215876 39800 139 7880
7882 0 422717 215792 39720 75 7881
7883 0 422716 215607 39640 75 7882
7884 0 422710 215546 39600 75 7883
7885 6 422698 215558 39560 75 7884
7886 0 427904 213408 45360 64 6994
7887 0 427808 213568 45560 75 7886
7888 0 427616 213760 45640 60 7887
7889 0 427424 213952 45720 60 7888
7890 0 427200 213856 45840 40 7889
7891 0 427168 213664 46000 51 7890
7892 0 427296 213472 46120 40 7891
7893 0 427488 213280 46200 40 7892
7894 0 427680 213088 46280 40 7893
7895 0 427840 212928 46400 32 7894
7896 0 427680 212768 46560 60 7895
7897 6 427456 212704 46520 96 7896
7898 5 430124 214452 42600 32 4817
7899 0 430322 214093 42600 115 7898
7900 0 430370 214087 42640 115 7899
7901 0 430451 213983 42680 115 7900
7902 0 430457 213965 42720 115 7901
7903 0 430508 213843 42760 96 7902
7904 0 430610 213739 42800 96 7903
7905 0 430643 213673 42840 81 7904
7906 0 430674 213684 42880 81 7905
7907 0 430777 213634 42920 96 7906
7908 0 430790 213634 42960 96 7907
7909 6 430924 213595 43000 96 7908
7910 0 443164 156299 212160 0 4131
7911 0 442979 156349 212200 0 7910
7912 0 443017 156366 212240 0 7911
7913 0 443046 156402 212280 0 7912
7914 0 443059 156408 212320 0 7913
7915 0 443014 156525 212360 0 7914
7916 0 443122 156532 212400 0 7915
7917 0 443315 156491 212440 0 7916
7918 0 443336 156472 212480 0 7917
7919 0 443351 156470 212520 0 7918
7920 6 443381 156447 212560 0 7919
7921 0 438205 134488 181520 0 1929
7922 0 438344 134527 181480 0 7921
7923 0 438473 134594 181440 0 7922
7924 0 438602 134636 181400 0 7923
7925 0 438730 134688 181360 0 7924
7926 0 438948 134685 181320 0 7925
7927 0 438827 134644 181280 0 7926
7928 0 438772 134326 181240 0 7927
7929 0 438740 134336 181200 0 7928
7930 0 438705 134289 181160 0 7929
7931 6 438668 134309 181120 0 7930
7932 0 436672 213120 38600 64 4480
7933 0 436640 213280 38400 96 7932
7934 0 436480 213472 38360 120 7933
7935 0 436384 213728 38320 120 7934
7936 0 436320 213952 38200 150 7935
7937 0 436416 214016 37960 64 7936
7938 5 436608 214048 37760 98 7937
7939 0 436832 214080 37560 71 7938
7940 0 437056 214112 37440 40 7939
7941 0 437248 214304 37400 40 7940
7942 6 437408 214272 37360 40 7941
7943 0 428037 216284 37880 0 7618
7944 0 427983 216322 37840 0 7943
7945 0 428006 216323 37800 0 7944
7946 0 428015 216313 37760 80 7945
7947 0 428033 216297 37720 80 7946
7948 0 428028 216315 37680 80 7947
7949 0 428043 216349 37640 80 7948
7950 0 427997 216373 37600 80 7949
7951 0 427980 216409 37560 80 7950
7952 0 427939 216473 37520 80 7951
7953 6 427952 216488 37480 80 7952
7954 0 432242 220285 40560 0 7477
7955 0 432282 220406 40520 0 7954
7956 0 432279 220398 40480 0 7955
7957 0 432307 220462 40440 0 7956
7958 0 432357 220505 40400 0 7957
7959 5 432357 220503 40360 0 7958
7960 0 432211 220302 40360 0 7959
7961 0 432236 220272 40320 0 7960
7962 0 432314 220157 40280 0 7961
7963 0 432321 220137 40240 0 7962
7964 6 432340 220129 40200 0 7963
7965 0 428864 224832 40480 75 7407
7966 0 429024 224992 40680 140 7965
7967 5 429056 225024 40720 157 7966
7968 0 429184 225184 40880 137 7967
7969 0 429312 225312 41080 128 7968
7970 0 429504 225408 41240 128 7969
7971 0 429760 225408 41320 75 7970
7972 0 430016 225408 41360 90 7971
7973 0 430272 225408 41360 115 7972
7974 0 430528 225376 41320 71 7973
7975 6 430624 225376 41320 64 7974
7976 0 353102 147552 147720 0 7650
7977 0 353110 147530 147680 0 7976
7978 0 352952 147463 147640 0 7977
7979 0 352965 147434 147600 0 7978
7980 0 352924 147444 147560 0 7979
7981 0 352913 147420 147520 0 7980
7982 0 352802 147456 147480 0 7981
7983 0 352902 147641 147440 0 7982
7984 0 352903 147657 147400 0 7983
7985 6 352868 147627 147280 0 7984
7986 0 438631 213148 38280 183 7751
7987 0 438754 213193 38240 183 7986
7988 0 438745 213203 38200 183 7987
7989 0 438736 213215 38160 183 7988
7990 0 438739 213243 38120 183 7989
7991 0 438753 213264 38080 183 7990
7992 0 438742 213284 38040 183 7991
7993 0 438722 213300 38000 183 7992
7994 0 438713 213316 37960 183 7993
7995 6 438560 213170 37920 183 7994
7996 0 427744 213984 37480 32 6618
7997 0 427936 214176 37360 64 7996
7998 0 428128 214368 37320 40 7997
7999 0 428320 214528 37280 40 7998
8000 0 428544 214720 37280 40 7999
8001 0 428736 214880 37120 40 8000
8002 0 428800 214912 36880 32 8001
8003 0 428576 214816 36760 32 8002
8004 0 428512 214784 36520 104 8003
8005 6 428384 214784 36520 80 8004
8006 0 424352 217920 39280 98 5021
8007 0 424160 218080 39120 71 8006
8008 0 423968 218144 38960 115 8007
8009 0 423744 218112 38760 124 8008
8010 0 423520 218112 38640 75 8009
8011 0 423328 218016 38480 71 8010
8012 0 423104 217920 38360 122 8011
8013 0 422848 217824 38240 150 8012
8014 0 422656 217728 38040 101 8013
8015 6 422496 217728 37960 32 8014
8016 0 358087 160850 149840 0 5338
8017 0 358092 160655 149800 0 8016
8018 0 358043 160506 149760 0 8017
8019 0 358008 160395 149720 0 8018
8020 0 357928 160286 149680 0 8019
8021 0 357826 160178 149640 0 8020
8022 0 357754 160059 149600 0 8021
8023 0 357683 159967 149560 0 8022
8024 6 357691 159942 149520 0 8023
8025 0 355409 162617 156480 0 6539
8026 0 355315 162846 156560 0 8025
8027 0 355402 163043 156640 0 8026
8028 0 355554 163226 156720 0 8027
8029 0 355471 163437 156880 0 8028
8030 0 355404 163620 156960 0 8029
8031 0 355332 163699 157040 0 8030
8032 0 355219 163787 157160 0 8031
8033 6 355173 163877 157280 0 8032
8034 0 439961 152220 216840 0 3709
8035 0 439920 152343 216880 0 8034
8036 0 439929 152451 216920 0 8035
8037 0 439845 152499 216960 0 8036
8038 0 439795 152535 217000 0 8037
8039 0 439725 152573 217040 0 8038
8040 0 439706 152587 217080 0 8039
8041 0 439695 152600 217120 0 8040
8042 6 439677 152594 217160 0 8041
8043 0 439572 151298 215320 0 3672
8044 0 439507 151356 215280 0 8043
8045 0 439455 151397 215240 0 8044
8046 0 439421 151441 215200 0 8045
8047 0 439383 151485 215160 0 8046
8048 0 439315 151536 215120 0 8047
8049 0 439272 151621 215080 0 8048
8050 0 439209 151622 215040 0 8049
8051 6 439237 151647 215000 0 8050
8052 0 432501 132784 181400 0 1935
8053 0 432361 132720 181360 0 8052
8054 0 432099 132710 181320 0 8053
8055 0 432119 132725 181280 0 8054
8056 0 432236 132431 181240 0 8055
8057 0 432118 132699 181200 0 8056
8058 0 432018 132723 181160 0 8057
8059 0 432027 132710 181120 0 8058
8060 6 431977 132694 181080 0 8059
8061 0 426242 212784 42440 115 7162
8062 0 426226 212780 42400 115 8061
8063 0 426252 212758 42360 115 8062
8064 0 426175 212770 42320 115 8063
8065 0 426136 212710 42280 0 8064
8066 0 426147 212703 42240 0 8065
8067 0 426154 212718 42200 0 8066
8068 0 426161 212707 42160 0 8067
8069 6 426167 212713 42120 0 8068
8070 0 428702 215370 41080 75 6932
8071 0 428699 215391 41040 75 8070
8072 0 428675 215406 41000 75 8071
8073 0 428549 215518 40960 86 8072
8074 0 428540 215538 40920 86 8073
8075 0 428546 215547 40880 86 8074
8076 0 428525 215570 40840 86 8075
8077 0 428487 215555 40800 86 8076
8078 6 428271 215570 40760 86 8077
8079 0 425568 220864 40600 96 7356
8080 0 425792 220992 40440 32 8079
8081 0 425824 221216 40320 60 8080
8082 0 425760 221472 40280 139 8081
8083 0 425760 221728 40280 51 8082
8084 0 425888 221952 40280 71 8083
8085 0 426144 222016 40360 80 8084
8086 0 426336 221984 40560 40 8085
8087 6 426368 221984 40560 32 8086
8088 0 428994 213894 41640 86 4842
8089 0 429011 213888 41600 86 8088
8090 0 428971 213895 41560 81 8089
8091 0 428830 213901 41520 81 8090
8092 0 428751 213890 41480 75 8091
8093 0 428707 213894 41440 75 8092
8094 0 428656 213887 41400 75 8093
8095 0 428587 213892 41360 75 8094
8096 6 428568 213877 41320 75 8095
8097 0 433440 213760 48120 81 6815
8098 0 433696 213792 48120 86 8097
8099 0 433952 213824 48080 124 8098
8100 0 434208 213824 48040 128 8099
8101 0 434464 213856 48040 136 8100
8102 0 434720 213856 48040 108 8101
8103 0 434976 213856 47960 75 8102
8104 0 435232 213856 47960 75 8103
8105 6 435488 213888 48000 64 8104
8106 5 445248 218176 37400 150 6189
8107 0 445248 218016 37200 108 8106
8108 0 445376 217792 37120 75 8107
8109 0 445152 217632 37200 51 8108
8110 0 444992 217472 37320 51 8109
8111 0 444800 217280 37400 32 8110
8112 0 444608 217408 37520 107 8111
8113 0 444448 217568 37680 148 8112
8114 6 444384 217600 37760 134 8113
8115 0 444064 218688 37520 32 6187
8116 0 444160 218688 37280 86 8115
8117 5 444192 218688 37240 108 8116
8118 0 444000 218496 37240 175 8117
8119 0 443840 218336 37360 139 8118
8120 0 443680 218144 37440 135 8119
8121 0 443424 218048 37440 102 8120
8122 0 443168 218048 37480 107 8121
8123 6 443040 218048 37480 102 8122
8124 0 421656 231069 55400 0 62
8125 0 421181 231251 55080 0 8124
8126 0 420938 231231 55080 0 8125
8127 0 420421 231412 55080 0 8126
8128 0 420228 231591 54920 0 8127
8129 0 420559 231937 54560 0 8128
8130 0 420566 232164 54440 0 8129
8131 0 420694 232049 54080 0 8130
8132 6 420686 231970 53960 0 8131
8133 0 354569 155606 151000 0 5176
8134 0 354603 155567 150960 0 8133
8135 0 354558 155598 150920 0 8134
8136 0 354514 155607 150880 0 8135
8137 0 354412 155609 150840 0 8136
8138 0 354402 155628 150800 0 8137
8139 0 354374 155717 150760 0 8138
8140 6 354351 155704 150720 0 8139
8141 0 362359 164563 153400 0 2738
8142 0 362286 164524 153440 0 8141
8143 0 362227 164482 153480 0 8142
8144 5 362225 164527 153520 0 8143
8145 0 361979 164117 153520 0 8144
8146 0 361924 164088 153560 0 8145
8147 0 361918 164072 153600 0 8146
8148 6 361895 164047 153640 0 8147
8149 0 358407 156943 151600 0 5148
8150 0 358397 156931 151720 0 8149
8151 0 358365 156895 151840 0 8150
8152 0 358373 156951 151880 0 8151
8153 0 358478 157044 151920 0 8152
8154 0 358253 156889 151960 0 8153
8155 0 358128 156835 152000 0 8154
8156 6 358128 156820 152040 0 8155
8157 0 360003 163388 152480 0 2712
8158 0 360029 163306 152440 0 8157
8159 5 360238 163434 152400 0 8158
8160 0 360044 163135 152360 0 8159
8161 0 359874 163096 152320 0 8160
8162 0 359526 163368 152280 0 8161
8163 0 359480 163380 152240 0 8162
8164 6 359464 163371 152200 0 8163
8165 0 423700 217948 41760 120 5986
8166 0 423607 218246 41760 91 8165
8167 0 423391 218245 41800 91 8166
8168 0 423330 218158 41840 91 8167
8169 0 423286 218090 41880 40 8168
8170 0 423226 217986 41920 40 8169
8171 0 422995 217715 41960 71 8170
8172 6 422820 217539 42000 40 8171
8173 0 433356 218261 53400 40 4732
8174 0 433231 218299 53440 40 8173
8175 0 433407 218264 53480 40 8174
8176 0 433474 218299 53520 45 8175
8177 0 433421 218195 53560 40 8176
8178 0 433543 218326 53600 45 8177
8179 0 433568 218357 53640 45 8178
8180 6 433586 218384 53680 45 8179
8181 0 427990 214415 39440 0 7332
8182 0 428030 214432 39480 0 8181
8183 0 428011 214494 39520 0 8182
8184 0 428059 214486 39560 0 8183
8185 5 428098 214490 39600 0 8184
8186 0 428166 214308 39640 0 8185
8187 0 428220 214222 39680 0 8186
8188 6 428349 214087 39720 0 8187
8189 0 424064 220960 40160 81 7361
8190 0 423840 221056 40080 86 8189
8191 0 423648 221088 39920 91 8190
8192 0 423392 221088 39800 90 8191
8193 0 423232 221056 39600 64 8192
8194 0 423072 221056 39400 90 8193
8195 0 422880 221088 39200 90 8194
8196 6 422848 221088 39160 75 8195
8197 0 425632 219104 43160 178 7585
8198 0 425632 219232 43400 163 8197
8199 0 425696 219264 43640 137 8198
8200 0 425856 219264 43840 98 8199
8201 0 426080 219360 44000 136 8200
8202 0 426272 219392 44160 86 8201
8203 0 426432 219392 44360 75 8202
8204 6 426656 219424 44480 45 8203
8205 0 432916 214284 44640 153 6415
8206 5 432897 214291 44600 153 8205
8207 0 432682 214073 44600 0 8206
8208 0 432686 214042 44560 0 8207
8209 0 432646 214028 44520 0 8208
8210 0 432639 214012 44480 0 8209
8211 0 432624 213994 44440 0 8210
8212 6 432638 213975 44400 0 8211
8213 0 423744 223776 41920 45 7371
8214 0 423584 223616 42120 96 8213
8215 5 423520 223552 42200 51 8214
8216 0 423328 223456 42000 45 8215
8217 0 423168 223424 41800 75 8216
8218 0 422912 223392 41720 81 8217
8219 0 422688 223296 41840 40 8218
8220 6 422688 223200 41960 75 8219
8221 0 429120 224288 40280 108 7410
8222 0 429376 224224 40280 131 8221
8223 5 429600 224256 40280 181 8222
8224 0 429728 224064 40120 172 8223
8225 0 429952 223968 40040 75 8224
8226 0 430208 223872 40040 102 8225
8227 0 430464 223936 39960 90 8226
8228 6 430656 223936 39840 64 8227
8229 0 424962 227222 42480 157 6657
8230 0 424892 227285 42360 0 8229
8231 0 424823 227439 42200 0 8230
8232 0 424597 227722 42040 0 8231
8233 0 424619 228011 41920 0 8232
8234 0 424764 227595 41880 0 8233
8235 0 425092 227606 41760 0 8234
8236 6 425249 227662 41680 0 8235
8237 0 362693 165866 154200 0 2759
8238 0 362702 165867 154240 0 8237
8239 0 362710 165801 154280 0 8238
8240 0 362694 165841 154320 0 8239
8241 0 362682 165868 154360 0 8240
8242 0 362699 165879 154400 0 8241
8243 6 362741 165843 154440 0 8242
8244 0 359243 158638 151200 0 5303
8245 0 358892 158390 151160 0 8244
8246 0 358893 158342 151120 0 8245
8247 0 358884 158356 151080 0 8246
8248 0 358873 158356 151040 0 8247
8249 0 358856 158367 151000 0 8248
8250 6 358835 158368 150960 0 8249
8251 0 428128 212928 37760 275 6614
8252 0 428224 212864 37520 160 8251
8253 0 428416 212896 37360 80 8252
8254 0 428672 212960 37320 120 8253
8255 0 428896 212832 37280 75 8254
8256 0 428928 212576 37280 40 8255
8257 6 429152 212448 37160 32 8256
8258 0 423284 214994 38600 0 5029
8259 0 423106 214678 38600 0 8258
8260 0 423064 214634 38520 0 8259
8261 0 423064 214539 38400 0 8260
8262 0 423030 214471 38320 0 8261
8263 0 422874 214254 38200 0 8262
8264 6 422774 214157 38160 0 8263
8265 0 432288 214432 48560 153 6810
8266 0 432128 214400 48760 104 8265
8267 0 432128 214304 49000 131 8266
8268 0 432192 214464 49240 178 8267
8269 0 432128 214656 49440 175 8268
8270 0 432032 214720 49680 86 8269
8271 6 432000 214720 49840 71 8270
8272 0 425648 227246 43400 0 7309
8273 0 425638 227389 43440 0 8272
8274 0 425543 227443 43480 0 8273
8275 0 425520 227445 43520 0 8274
8276 0 425515 227443 43560 0 8275
8277 0 425563 227427 43600 0 8276
8278 6 425579 227438 43640 0 8277
8279 0 431104 215008 47680 176 6801
8280 0 430944 215008 47880 137 8279
8281 0 430784 215072 48080 163 8280
8282 0 430528 215104 48080 160 8281
8283 0 430272 215136 48040 120 8282
8284 0 430016 215168 47920 45 8283
8285 6 429952 215232 47840 40 8284
8286 0 428672 228288 41760 150 7496
8287 0 428416 228288 41680 122 8286
8288 0 428192 228320 41560 137 8287
8289 0 427936 228352 41560 128 8288
8290 0 427680 228384 41640 160 8289
8291 0 427424 228320 41640 75 8290
8292 6 427392 228320 41640 75 8291
8293 0 432416 217504 44480 32 7521
8294 0 432352 217728 44320 51 8293
8295 0 432320 217984 44280 98 8294
8296 0 432224 218048 44040 81 8295
8297 0 432160 218016 43800 81 8296
8298 0 432000 218016 43560 96 8297
8299 6 431968 218016 43560 86 8298
8300 0 347279 158273 155280 0 5790
8301 0 347285 158282 155320 0 8300
8302 0 347206 158176 155360 0 8301
8303 0 347146 158096 155400 0 8302
8304 0 347148 158085 155440 0 8303
8305 6 347104 158091 155480 0 8304
8306 0 437919 211629 39720 81 4449
8307 0 438087 211827 39680 115 8306
8308 0 438059 211796 39600 115 8307
8309 0 438015 211763 39480 115 8308
8310 0 438015 211727 39440 81 8309
8311 6 438014 211777 39360 115 8310
8312 0 425888 214496 38360 128 6626
8313 0 425888 214656 38560 108 8312
8314 0 425984 214848 38720 115 8313
8315 0 426112 215008 38880 108 8314
8316 0 426208 215168 39080 90 8315
8317 6 426208 215168 39160 71 8316
8318 0 437225 210713 40040 128 4440
8319 0 437365 210572 40000 128 8318
8320 0 437357 210564 39960 128 8319
8321 0 437326 210589 39920 128 8320
8322 0 437316 210596 39880 128 8321
8323 6 437281 210604 39840 0 8322
8324 0 428902 213974 39040 0 7322
8325 0 428864 213956 39080 0 8324
8326 0 428889 213977 39120 0 8325
8327 0 428931 213978 39160 0 8326
8328 0 428938 214007 39200 0 8327
8329 6 428933 213992 39240 0 8328
8330 0 434444 210940 42160 0 6840
8331 0 434467 210933 42200 0 8330
8332 0 434521 210897 42240 0 8331
8333 0 434525 210860 42280 0 8332
8334 0 434522 210847 42320 0 8333
8335 6 434624 210780 42360 0 8334
8336 5 425376 219008 42440 209 7582
8337 0 425312 218944 42200 148 8336
8338 0 425216 218848 41960 64 8337
8339 0 425056 218720 41800 131 8338
8340 0 424800 218720 41800 81 8339
8341 6 424736 218720 41800 64 8340
8342 0 425440 219904 40840 186 7352
8343 0 425312 219744 40680 156 8342
8344 0 425120 219680 40520 160 8343
8345 0 424896 219840 40440 40 8344
8346 0 424704 220032 40360 80 8345
8347 6 424704 220096 40360 80 8346
8348 0 428812 227498 44040 51 5900
8349 0 428804 227478 44080 51 8348
8350 0 428819 227480 44120 51 8349
8351 0 428843 227507 44160 51 8350
8352 0 428818 227539 44200 51 8351
8353 6 428815 227567 44240 51 8352
8354 0 428576 224800 40280 150 7408
8355 0 428512 225056 40240 124 8354
8356 0 428608 225248 40040 32 8355
8357 0 428512 225312 39800 71 8356
8358 0 428512 225248 39520 71 8357
8359 6 428544 225216 39480 32 8358
8360 0 428288 226016 41760 150 7399
8361 0 428096 226144 41880 134 8360
8362 0 427904 226304 41840 124 8361
8363 0 427808 226464 41640 32 8362
8364 0 427808 226464 41360 32 8363
8365 6 428000 226432 41520 32 8364
8366 0 356303 148477 149400 0 7460
8367 5 356487 148421 149440 0 8366
8368 0 356041 148269 149440 0 8367
8369 0 356072 148295 149480 0 8368
8370 6 356077 148320 149520 0 8369
8371 0 431206 216286 52360 160 6710
8372 0 431247 216219 52320 160 8371
8373 0 431163 216169 52280 160 8372
8374 0 431265 216137 52240 160 8373
8375 6 431190 216174 52200 160 8374
8376 0 430752 213440 33320 32 7079
8377 0 430720 213312 33560 64 8376
8378 0 430624 213120 33720 80 8377
8379 0 430400 213024 33880 71 8378
8380 6 430272 213024 33960 40 8379
8381 0 430208 213984 34880 154 7073
8382 0 430272 213888 35120 139 8381
8383 0 430368 213888 35360 108 8382
8384 0 430368 213856 35640 71 8383
8385 6 430368 213856 35880 60 8384
8386 0 421092 217177 39640 75 5934
8387 0 421361 218052 39640 102 8386
8388 0 421211 218293 39560 122 8387
8389 0 421118 218624 39440 81 8388
8390 6 421069 218864 39400 102 8389
8391 0 425280 219232 42560 160 8336
8392 0 425120 219456 42600 75 8391
8393 0 425024 219712 42600 102 8392
8394 0 424928 219968 42520 98 8393
8395 6 424896 220096 42440 90 8394
8396 0 431872 213312 48400 120 6821
8397 0 431744 213152 48240 32 8396
8398 0 431520 213024 48160 120 8397
8399 0 431296 212896 48040 81 8398
8400 6 431040 212960 47960 60 8399
8401 0 432128 214432 48040 178 6808
8402 0 431872 214400 47960 102 8401
8403 0 431616 214304 47880 98 8402
8404 0 431424 214112 47880 86 8403
8405 6 431424 213952 47920 86 8404
8406 0 423616 223456 42440 64 8215
8407 0 423648 223392 42680 45 8406
8408 0 423648 223392 42960 81 8407
8409 0 423648 223488 43200 60 8408
8410 6 423648 223552 43400 71 8409
8411 0 426048 227968 39280 75 7199
8412 0 426048 228192 39120 102 8411
8413 0 426048 228416 38920 64 8412
8414 0 426144 228544 38720 98 8413
8415 6 426304 228512 38520 45 8414
8416 0 429824 224384 40360 86 8223
8417 0 430080 224416 40400 81 8416
8418 0 430240 224640 40400 75 8417
8419 0 430240 224896 40320 120 8418
8420 6 430336 225056 40320 81 8419
8421 0 429216 227616 41160 124 7185
8422 0 429440 227776 41160 86 8421
8423 0 429664 227904 41120 80 8422
8424 0 429696 227872 41400 120 8423
8425 6 429696 227712 41640 71 8424
8426 0 443454 219492 38960 178 6179
8427 0 443482 219412 39200 168 8426
8428 0 443678 219146 39440 203 8427
8429 0 443681 219132 39640 208 8428
8430 6 443720 219199 39680 208 8429
8431 0 453827 231302 52400 150 223
8432 0 453860 231435 52360 150 8431
8433 0 453877 231563 52320 0 8432
8434 0 453864 231599 52280 0 8433
8435 6 453801 231692 52240 0 8434
8436 0 357693 157112 146440 0 5423
8437 0 357732 157358 146400 0 8436
8438 0 357769 157386 146360 0 8437
8439 6 357814 157314 146320 0 8438
8440 0 423552 211264 40520 71 6643
8441 0 423296 211200 40560 64 8440
8442 0 423040 211168 40600 120 8441
8443 6 422784 211136 40680 101 8442
8444 0 437989 216680 40640 81 7700
8445 0 438069 216626 40520 104 8444
8446 0 437962 216628 40360 148 8445
8447 6 437874 216394 40240 156 8446
8448 0 426189 213807 42800 194 7151
8449 0 426190 213824 42760 136 8448
8450 0 426194 213842 42720 136 8449
8451 6 426182 213943 42680 0 8450
8452 0 425088 211776 42320 32 7014
8453 0 425216 211968 42120 96 8452
8454 0 425440 211904 42240 71 8453
8455 6 425504 211840 42320 64 8454
8456 0 429088 224768 40760 128 7967
8457 0 429216 224640 40960 71 8456
8458 0 429440 224512 41080 75 8457
8459 6 429600 224352 41120 81 8458
8460 0 428992 228096 41200 104 7494
8461 0 429056 228064 40960 101 8460
8462 0 429280 228128 40840 96 8461
8463 6 429440 228096 40680 60 8462
8464 0 452518 230697 51680 183 202
8465 0 452508 230744 51640 183 8464
8466 0 452503 230713 51600 183 8465
8467 6 452473 230704 51560 183 8466
8468 0 413215 231485 59120 0 34
8469 0 413402 231433 59320 0 8468
8470 0 413606 231445 59520 0 8469
8471 6 413670 231454 59680 0 8470
8472 0 354730 157916 148120 0 7131
8473 0 354828 157967 148160 0 8472
8474 6 354822 157950 148200 0 8473
8475 0 347451 159195 154760 0 5777
8476 0 347351 159153 154720 0 8475
8477 6 347220 159194 154680 0 8476
8478 0 356285 148882 149440 0 8367
8479 0 356297 148926 149480 0 8478
8480 6 356267 148913 149520 0 8479
8481 0 356630 149784 149080 0 7453
8482 0 356627 149796 149120 0 8481
8483 6 356610 149803 149160 0 8482
8484 0 349604 156140 153520 0 5746
8485 0 349492 156323 153480 0 8484
8486 6 349505 156316 153440 0 8485
8487 0 354825 154633 151760 0 5701
8488 0 354889 154585 151800 0 8487
8489 6 355089 154697 151840 0 8488
8490 0 357002 157479 151080 0 5160
8491 0 356962 157679 151120 0 8490
8492 6 357018 157743 151160 0 8491
8493 0 361656 164452 152680 0 2723
8494 0 361678 164460 152440 0 8493
8495 6 361686 164463 152360 0 8494
8496 0 360703 160767 152040 0 2702
8497 0 360596 160777 152000 0 8496
8498 6 360461 160800 151960 0 8497
8499 0 442125 155982 211080 0 4105
8500 0 442039 156011 211040 0 8499
8501 6 441955 156038 211000 0 8500
8502 0 439695 213708 38520 45 7756
8503 0 439761 213719 38560 45 8502
8504 6 439804 213735 38600 45 8503
8505 0 436512 214240 37600 45 7938
8506 0 436544 214400 37400 40 8505
8507 6 436608 214432 37400 40 8506
8508 0 428353 214094 39600 0 8185
8509 0 428367 214109 39560 0 8508
8510 6 428290 214081 39520 0 8509
8511 0 427461 213901 39520 207 7333
8512 0 427476 213883 39560 207 8511
8513 6 427492 213842 39600 207 8512
8514 0 429998 211296 42360 148 4869
8515 0 430044 211257 42320 148 8514
8516 6 429992 211225 42280 0 8515
8517 0 426080 227360 39200 32 7200
8518 0 426304 227296 39080 86 8517
8519 6 426496 227424 39080 124 8518
8520 0 428416 227744 40800 32 7188
8521 0 428448 227968 40960 32 8520
8522 6 428480 228000 41000 32 8521
8523 0 439264 223232 37400 75 7780
8524 0 439520 223328 37400 32 8523
8525 6 439648 223328 37280 32 8524
8526 0 354695 157125 147800 0 7123
8527 6 354465 156762 147800 0 8526
8528 0 356488 148455 149480 0 8367
8529 6 356461 148509 149520 0 8528
8530 0 355086 161107 157480 0 6552
8531 6 354847 161030 157560 0 8530
8532 0 362388 164635 153560 0 8144
8533 6 362454 164683 153600 0 8532
8534 0 360466 163940 152400 0 8159
8535 6 360450 163960 152360 0 8534
8536 0 444388 157675 211960 0 4127
8537 6 444450 157597 211800 0 8536
8538 0 427936 215961 51120 0 6742
8539 6 427886 215948 51080 0 8538
8540 0 427717 216868 40520 51 6105
8541 6 427717 216875 40560 51 8540
8542 0 437960 213264 38640 178 4476
8543 6 437966 213262 38680 178 8542
8544 0 437649 211598 40200 51 4437
8545 6 438049 212105 40200 120 8544
8546 0 427008 213536 38440 137 6622
8547 6 427168 213376 38640 75 8546
8548 0 421563 215602 45040 122 7811
8549 6 421577 215704 45120 122 8548
8550 0 429760 215392 38160 284 7055
8551 6 429600 215392 37960 221 8550
8552 0 423456 225696 40400 128 7385
8553 6 424083 225815 40680 51 8552
8554 0 431712 215360 48320 51 6805
8555 6 431291 215605 48760 166 8554
8556 0 433074 215832 44600 32 6412
8557 6 433056 216051 44800 32 8556
8558 0 430202 214440 42640 32 7898
8559 6 430191 214408 42680 32 8558
8560 6 346916 160787 155080 0 5785
8561 6 356315 149089 149360 0 7460
8562 6 357563 157805 147800 0 5389
8563 6 360447 163781 153000 0 2729
8564 6 439259 150600 217080 0 3717
8565 6 438998 150595 215680 0 3681
8566 6 438809 154563 214880 0 3664
8567 6 439973 154240 214960 0 3663
8568 6 436594 212611 39600 156 4452
8569 6 428771 214056 39000 0 7321
8570 6 432359 220544 40320 0 7959
8571 6 432938 214295 44560 153 8206
8572 6 429184 215808 46040 32 6794
8573 6 434368 216640 45320 32 7528
8574 6 445408 218304 37240 153 8106
8575 6 444416 218720 37120 150 8117
```
