## Supplementary material for "Complete connectomic reconstruction of olfactory projection neurons in the fly brain": neuron skeletons: 61773.swc

```
# SWC format file
# based on specifications at http://research.mssm.edu/cnic/swc.html
# Created by pymaid (https://github.com/schlegelp/PyMaid)
# PointNo Label X Y Z Radius Parent
# Labels:
# 0 = undefined
# 1 = soma
# 5 = fork point
# 6 = end point
1 1 494428 190754 38680 2083 -1
2 0 494210 190602 39720 0 1
3 0 493129 190757 40400 0 2
4 0 490689 193250 40400 0 3
5 0 491026 193955 40400 0 4
6 0 490595 194302 40400 0 5
7 0 490400 195275 40400 0 6
8 0 490232 195414 40360 0 7
9 0 489606 195863 40120 0 8
10 0 489437 195961 39920 0 9
11 0 489309 196104 39680 0 10
12 0 489314 196144 39520 0 11
13 0 489331 196156 39320 0 12
14 0 489298 196205 39080 0 13
15 0 489279 196334 38840 0 14
16 0 489223 196355 38640 0 15
17 0 489262 196258 38440 0 16
18 0 489267 196264 38320 0 17
19 0 489260 196338 38120 0 18
20 0 489261 196412 38000 0 19
21 0 489406 196397 37840 0 20
22 0 489442 196394 37680 0 21
23 0 489447 196442 37520 0 22
24 0 489702 196763 37320 0 23
25 0 490020 197135 37160 0 24
26 0 490198 197486 37000 0 25
27 0 490264 197644 36880 0 26
28 0 490131 197663 36720 0 27
29 0 489918 197515 36520 0 28
30 0 489906 197796 36280 0 29
31 0 489941 197982 36120 0 30
32 0 489958 198367 35880 0 31
33 0 489919 198811 35680 0 32
34 0 489949 199276 35440 0 33
35 0 490014 199671 35240 0 34
36 0 489928 199962 35160 0 35
37 0 490219 200228 35080 0 36
38 0 490239 201105 35080 0 37
39 0 490188 201125 35040 0 38
40 0 490375 201703 34880 0 39
41 0 490414 202108 34680 0 40
42 0 490446 202346 34400 0 41
43 0 490453 202452 34200 0 42
44 0 490550 202555 34040 0 43
45 0 490594 202839 33840 0 44
46 0 490845 203551 33840 0 45
47 0 490664 204326 33840 0 46
48 0 489611 206137 33840 0 47
49 0 489232 206450 33960 0 48
50 0 489157 206506 34000 0 49
51 0 489023 206671 34120 0 50
52 0 488995 206758 34240 0 51
53 0 488952 206812 34320 0 52
54 0 488818 206904 34520 0 53
55 0 488738 207036 34640 0 54
56 0 488604 207082 34800 0 55
57 0 488235 207265 34960 0 56
58 0 487504 207542 35120 0 57
59 0 487537 207692 35160 0 58
60 0 487064 207543 35280 0 59
61 0 486808 207577 35440 0 60
62 0 486505 207577 35600 0 61
63 0 486304 207512 35800 0 62
64 0 486200 207511 35920 0 63
65 0 486150 207474 36040 0 64
66 0 486018 207347 36200 0 65
67 0 485736 207335 36400 0 66
68 0 485715 207607 36600 0 67
69 0 485715 207935 36760 0 68
70 0 485602 207991 36880 0 69
71 0 485386 207833 37000 0 70
72 0 484943 207585 37200 0 71
73 0 484410 207220 37400 0 72
74 0 484129 207121 37600 0 73
75 0 483870 207206 37760 0 74
76 0 483794 207313 37880 0 75
77 0 483694 207337 38000 0 76
78 0 483525 207364 38160 0 77
79 0 483489 207425 38320 0 78
80 0 483360 207481 38480 0 79
81 0 483231 207490 38680 0 80
82 0 483050 207603 38840 0 81
83 0 482950 207680 39000 0 82
84 0 482899 207686 39160 0 83
85 0 482824 207672 39280 0 84
86 0 482753 207736 39440 0 85
87 0 482679 207730 39640 0 86
88 0 482665 207776 39800 0 87
89 0 482605 207856 40000 0 88
90 0 482615 207811 40240 0 89
91 0 482547 207834 40400 0 90
92 0 482556 207843 40560 0 91
93 0 482492 207851 40680 0 92
94 0 482434 207818 40800 0 93
95 0 482350 207768 40960 0 94
96 0 482256 207735 41120 0 95
97 0 482165 207712 41240 0 96
98 0 482111 207731 41360 0 97
99 0 481943 207709 41560 0 98
100 0 481806 207695 41720 0 99
101 0 481665 207742 41880 0 100
102 0 481476 207744 42080 0 101
103 0 481366 207821 42240 0 102
104 0 481199 207820 42400 0 103
105 0 481129 207845 42560 0 104
106 0 481103 207820 42680 0 105
107 0 480971 207813 42800 0 106
108 0 480834 207780 42960 0 107
109 0 480738 207786 43080 0 108
110 0 480627 207757 43240 0 109
111 0 480359 207744 43440 0 110
112 0 480219 207644 43640 0 111
113 0 480211 207629 43880 0 112
114 0 480125 207698 44080 0 113
115 0 479976 207702 44240 0 114
116 0 479866 207769 44400 0 115
117 0 479661 207858 44640 0 116
118 0 479374 208003 44760 0 117
119 0 478879 208255 44920 0 118
120 0 478251 208485 45080 0 119
121 0 477959 208613 45240 0 120
122 0 477790 208644 45400 0 121
123 0 477650 208744 45520 0 122
124 0 477312 208879 45680 0 123
125 0 477054 208979 45840 0 124
126 0 476928 209008 46040 0 125
127 0 476925 209057 46200 0 126
128 0 476928 209071 46240 0 127
129 0 476958 209111 46400 0 128
130 0 476880 209234 46560 0 129
131 0 476798 209352 46720 0 130
132 0 476703 209521 46800 0 131
133 0 477448 209006 46840 0 132
134 0 475299 209707 46880 0 133
135 0 475324 209235 46920 0 134
136 0 475131 208754 46960 0 135
137 0 475358 208999 47080 0 136
138 0 474996 209014 47240 0 137
139 0 474632 209056 47400 0 138
140 0 474490 209330 47520 0 139
141 0 474237 209523 47640 0 140
142 0 474164 209530 47720 0 141
143 0 474173 209535 47760 0 142
144 0 474082 209542 47840 0 143
145 0 473944 209578 47880 0 144
146 0 474036 209606 47920 0 145
147 0 474007 209742 48040 0 146
148 0 474062 209836 48080 0 147
149 0 474154 210010 48200 0 148
150 0 474124 210168 48240 0 149
151 0 473847 210250 48400 0 150
152 0 473671 210305 48520 0 151
153 0 473506 210422 48680 0 152
154 0 473342 210657 48800 0 153
155 0 473232 210933 48920 0 154
156 0 473218 211147 49040 0 155
157 0 473216 211239 49160 0 156
158 0 472984 211457 49280 0 157
159 0 472889 211518 49400 0 158
160 0 472702 211663 49560 0 159
161 0 472471 211855 49720 0 160
162 0 472394 211952 49800 0 161
163 0 472176 211971 49880 0 162
164 0 471864 211995 50040 0 163
165 0 471400 212204 50160 0 164
166 0 471219 212369 50280 0 165
167 0 471141 212480 50320 0 166
168 0 471147 212511 50360 0 167
169 0 471144 212820 50400 0 168
170 0 471053 212630 50560 0 169
171 0 471030 212732 50720 0 170
172 0 471083 212798 50880 0 171
173 0 471143 212871 51000 0 172
174 0 470453 213235 51200 0 173
175 0 470306 213325 51320 0 174
176 0 469910 213539 51440 0 175
177 0 469790 213644 51560 0 176
178 0 469605 213710 51720 0 177
179 0 469312 213964 51840 0 178
180 0 469165 214065 51960 0 179
181 0 469008 214164 52120 0 180
182 0 468881 214197 52200 0 181
183 0 468596 214372 52320 0 182
184 0 468327 214639 52440 0 183
185 0 468011 215090 52640 0 184
186 0 468000 215409 52800 0 185
187 0 467790 215521 52960 0 186
188 0 467618 215508 53120 0 187
189 0 467495 215618 53240 0 188
190 0 467283 215655 53400 0 189
191 0 467113 215801 53520 0 190
192 0 467064 215972 53600 0 191
193 0 467028 216011 53640 0 192
194 0 466886 216168 53800 0 193
195 0 466734 216559 53960 0 194
196 0 466680 216664 54080 0 195
197 0 466538 216701 54280 0 196
198 0 466372 216786 54440 0 197
199 0 466265 216907 54560 0 198
200 0 466199 216978 54680 0 199
201 0 466126 217131 54800 0 200
202 0 466046 217337 54920 0 201
203 0 465976 217442 55040 0 202
204 0 465884 217653 55160 0 203
205 0 465772 217867 55320 0 204
206 0 465642 218221 55440 0 205
207 0 465689 218628 55600 0 206
208 0 465481 218805 55760 0 207
209 0 465392 218809 55920 0 208
210 0 465233 218842 56040 0 209
211 0 465082 218914 56200 0 210
212 0 464737 219001 56320 0 211
213 0 464356 219183 56480 0 212
214 0 464150 219379 56680 0 213
215 0 464035 219435 56800 0 214
216 0 463794 219503 56960 0 215
217 0 463582 219570 57080 0 216
218 0 463236 219716 57200 0 217
219 0 462771 219990 57360 0 218
220 0 461845 220230 57440 0 219
221 0 461464 220467 57560 0 220
222 0 461245 220570 57720 0 221
223 0 460767 220615 57880 0 222
224 0 460656 220753 58000 0 223
225 0 460567 220770 58120 0 224
226 0 460260 220758 58320 0 225
227 0 459898 220863 58440 0 226
228 0 459544 220957 58600 0 227
229 0 459282 220927 58720 0 228
230 0 458897 221093 58840 0 229
231 0 458546 221127 58960 0 230
232 0 458341 221173 59080 0 231
233 0 458002 221276 59200 0 232
234 0 457802 221501 59320 0 233
235 0 457006 221973 59320 0 234
236 0 456867 222004 59360 0 235
237 0 456859 222266 59520 0 236
238 0 456889 222687 59720 0 237
239 0 457108 222841 59880 0 238
240 0 457308 222756 59960 0 239
241 0 457239 222991 60000 0 240
242 0 457151 223038 60080 0 241
243 0 457069 223071 60120 0 242
244 0 456468 223123 60200 0 243
245 0 455951 223297 60200 224 244
246 5 455145 223299 60200 235 245
247 0 455348 223246 60240 235 246
248 0 455413 223135 60480 204 247
249 5 455461 223024 60720 204 248
250 0 455458 223000 60760 204 249
251 5 455569 222741 60880 0 250
252 5 455599 222647 60920 0 251
253 0 457121 223255 60920 282 252
254 5 457785 223694 61120 207 253
255 0 458185 223842 61240 202 254
256 0 458521 224059 61360 209 255
257 0 458927 224417 61520 209 256
258 0 459114 224741 61800 183 257
259 0 459503 225134 61920 166 258
260 0 460046 225573 62040 197 259
261 5 460087 225715 62240 197 260
262 0 460395 225901 62360 214 261
263 5 459683 227199 62520 0 262
264 0 459490 227861 62680 357 263
265 0 459955 227420 62800 359 264
266 0 460438 227065 62960 305 265
267 5 460873 226757 63080 280 266
268 5 461460 226341 63240 321 267
269 0 461694 226444 63400 379 268
270 5 462482 226523 63600 250 269
271 5 462538 226522 63640 250 270
272 0 462954 226624 63800 353 271
273 0 463439 226963 63960 240 272
274 0 463609 227135 64120 288 273
275 0 464451 227435 64240 340 274
276 0 464456 227540 64360 340 275
277 0 464860 227764 64440 395 276
278 0 465538 228098 64600 266 277
279 0 465904 228271 64840 242 278
280 0 471408 230033 64840 246 279
281 0 472883 230467 64960 237 280
282 0 473582 230640 65120 257 281
283 0 474056 230975 65320 224 282
284 0 474310 231106 65480 200 283
285 0 474716 231307 65760 166 284
286 0 475160 231610 65960 163 285
287 0 475425 231715 66080 204 286
288 0 475751 231863 66280 172 287
289 0 476406 231969 66520 217 288
290 0 476625 231989 66760 226 289
291 0 477377 232077 66960 227 290
292 0 477596 232123 67120 200 291
293 0 477848 232134 67320 189 292
294 0 477968 232153 67520 189 293
295 0 478352 232184 67720 234 294
296 0 478596 232110 67960 256 295
297 0 478854 232071 68200 254 296
298 0 479063 232080 68400 256 297
299 0 479291 232117 68600 221 298
300 0 479532 232100 68720 185 299
301 0 479613 232098 68760 185 300
302 0 479727 232069 68960 197 301
303 0 479999 232036 69120 256 302
304 0 480251 232089 69360 276 303
305 0 480502 232026 69560 226 304
306 0 480540 232000 69800 226 305
307 0 480828 232081 70040 272 306
308 0 481101 232100 70280 218 307
309 0 481301 232102 70480 197 308
310 0 482095 232199 71040 288 309
311 0 482406 232171 71240 256 310
312 0 482503 232141 71520 235 311
313 0 482819 232059 71800 243 312
314 0 482896 231980 72040 219 313
315 0 483079 231875 72240 140 314
316 0 483226 231850 72400 150 315
317 0 483614 231781 72600 172 316
318 0 483906 231644 72760 157 317
319 0 484052 231538 73000 168 318
320 0 484313 231522 73280 168 319
321 0 484554 231426 73480 128 320
322 0 484693 231406 73680 240 321
323 0 484851 231462 73880 297 322
324 0 485043 231482 74120 338 323
325 0 485140 231434 74320 338 324
326 0 485404 231439 74560 166 325
327 0 485655 231493 74840 192 326
328 0 485955 231488 75040 202 327
329 0 486269 231467 75280 226 328
330 0 486417 231516 75480 226 329
331 0 486665 231525 75720 137 330
332 0 486856 231487 75920 156 331
333 0 487126 231422 76200 232 332
334 0 487395 231350 76480 200 333
335 0 487663 231349 76720 266 334
336 0 487896 231328 76920 181 335
337 0 488102 231345 77120 163 336
338 0 488381 231299 77360 229 337
339 0 488557 231257 77600 246 338
340 0 488682 231264 77760 224 339
341 0 488919 231233 77960 190 340
342 0 489051 231213 78160 154 341
343 0 489105 231198 78200 154 342
344 0 489246 231281 78280 141 343
345 0 489422 231167 78320 141 344
346 0 489453 231113 78400 202 345
347 0 489434 231115 78520 202 346
348 0 489566 230984 78720 189 347
349 0 489609 230895 78880 214 348
350 0 489639 230853 79120 288 349
351 0 489773 230790 79320 261 350
352 0 489795 230758 79480 218 351
353 0 489932 230690 79720 218 352
354 0 490109 230512 79880 218 353
355 0 490135 230746 80080 218 354
356 0 490367 230616 80280 0 355
357 0 490593 230418 80400 0 356
358 0 490867 230258 80640 0 357
359 0 490981 230117 80840 0 358
360 0 491160 229933 81040 0 359
361 0 491461 229857 81200 0 360
362 0 491509 229777 81360 0 361
363 0 491644 229636 81520 0 362
364 0 491813 229546 81680 0 363
365 0 491985 229539 81840 0 364
366 0 491938 229541 82000 0 365
367 0 492106 229403 82160 0 366
368 0 492113 229427 82320 0 367
369 0 492191 229453 82480 0 368
370 0 492284 229445 82640 0 369
371 0 492346 229438 82800 0 370
372 0 492430 229405 82960 0 371
373 0 492432 229303 83120 0 372
374 0 492570 229381 83320 0 373
375 0 492658 229263 83520 0 374
376 0 492843 229198 83640 0 375
377 0 493023 229014 83840 0 376
378 0 493045 228890 84040 0 377
379 0 493403 228786 84400 0 378
380 0 493446 228586 84560 0 379
381 0 493587 228432 84720 0 380
382 0 493639 228277 84880 0 381
383 0 493948 228221 85080 0 382
384 0 494023 228237 85280 0 383
385 0 494126 228184 85440 0 384
386 0 494269 228125 85600 0 385
387 0 494499 228044 85800 0 386
388 0 494672 227904 86000 0 387
389 0 494998 227728 86200 0 388
390 0 495176 227602 86360 0 389
391 0 495259 227462 86560 0 390
392 0 495304 227297 86760 0 391
393 0 495312 227096 86960 0 392
394 0 495406 226893 87120 0 393
395 0 495564 226597 87240 0 394
396 0 495679 226442 87440 0 395
397 0 495820 226233 87680 0 396
398 0 495921 226130 87840 0 397
399 0 496042 225978 88000 0 398
400 0 496189 225715 88160 0 399
401 0 496393 225666 88360 0 400
402 0 496523 225449 88480 0 401
403 0 496615 225331 88520 0 402
404 0 496786 225286 88560 0 403
405 0 496775 225202 88600 0 404
406 0 496904 225343 88640 0 405
407 0 497519 225836 88680 0 406
408 0 497177 225253 88720 0 407
409 0 497034 225027 88760 0 408
410 0 496984 224835 88920 0 409
411 0 497142 224598 89160 0 410
412 0 497186 224618 89440 0 411
413 0 497186 224456 89640 0 412
414 0 497184 224481 89880 0 413
415 0 497193 224447 90080 0 414
416 0 497162 224437 90280 0 415
417 0 497324 224305 90480 0 416
418 0 497929 224330 90680 0 417
419 0 497998 224214 90880 0 418
420 0 498063 224292 91040 0 419
421 0 498244 223944 91200 0 420
422 0 498447 223717 91320 0 421
423 0 498461 223678 91400 0 422
424 0 498444 223694 91440 0 423
425 0 498407 223449 91640 0 424
426 0 498342 223137 91880 0 425
427 0 498361 222825 92080 0 426
428 0 498441 222394 92280 0 427
429 0 498433 222294 92320 0 428
430 5 497869 220873 92320 0 429
431 5 497783 220754 92400 0 430
432 0 497638 220571 92520 0 431
433 0 497452 220435 92760 0 432
434 0 497261 220175 93040 0 433
435 0 497235 220066 93280 0 434
436 0 497089 219873 93520 0 435
437 0 496936 219688 93720 0 436
438 0 496979 219647 93960 0 437
439 0 496953 219419 94240 0 438
440 0 496941 219362 94400 0 439
441 0 496909 219308 94640 0 440
442 0 496942 219209 94880 0 441
443 0 496874 219054 95080 0 442
444 0 496884 218919 95320 0 443
445 0 496920 218840 95560 0 444
446 0 496874 218671 95800 0 445
447 0 496918 218535 96000 0 446
448 0 496743 218397 96200 0 447
449 0 496711 218317 96360 0 448
450 0 496610 218219 96600 0 449
451 0 496596 218177 96800 0 450
452 0 496598 218161 97040 0 451
453 0 496680 218089 97240 0 452
454 0 496695 218121 97440 0 453
455 0 496739 218100 97640 0 454
456 0 496832 218062 97880 0 455
457 0 496853 218011 98080 0 456
458 0 496872 217921 98280 0 457
459 0 496967 217741 98480 0 458
460 0 497104 217355 98680 0 459
461 0 497009 217112 98880 0 460
462 0 496982 216995 99080 0 461
463 0 496843 216961 99280 0 462
464 0 496771 216937 99480 0 463
465 0 496803 216949 99600 0 464
466 0 496836 216934 99800 0 465
467 0 496921 216856 100000 0 466
468 0 496911 216749 100160 0 467
469 0 496919 216707 100320 0 468
470 0 496874 216630 100440 0 469
471 0 496861 216614 100640 0 470
472 0 496809 216553 100880 0 471
473 0 496774 216456 101080 0 472
474 0 496771 216297 101280 0 473
475 0 496673 215923 101440 0 474
476 0 496529 215497 101600 0 475
477 0 496586 215206 101800 0 476
478 0 496634 214901 102000 0 477
479 0 496490 214524 102160 0 478
480 0 496280 214041 102320 0 479
481 0 496300 214005 102520 0 480
482 0 496153 214004 102560 0 481
483 0 496166 213968 102600 0 482
484 0 496198 213927 102960 0 483
485 0 496243 213881 103160 0 484
486 0 496278 213882 103280 0 485
487 0 496280 213896 103440 0 486
488 0 496344 213874 103640 0 487
489 0 496423 213814 103840 0 488
490 0 496501 213838 104000 0 489
491 0 496583 213828 104160 0 490
492 0 496712 213874 104320 0 491
493 0 496834 213629 104480 0 492
494 0 496848 213615 104680 0 493
495 0 496903 213575 104880 0 494
496 0 496889 213619 105080 0 495
497 0 496960 213550 105240 0 496
498 0 496967 213550 105360 0 497
499 0 496945 213587 105400 0 498
500 0 485535 211026 105440 0 499
501 0 496969 213520 105480 0 500
502 0 496953 213504 105600 0 501
503 0 496942 213377 105800 0 502
504 0 496947 213275 105960 0 503
505 0 496749 212756 106080 0 504
506 0 496761 212781 106200 0 505
507 0 496626 212573 106360 0 506
508 0 496436 212458 106560 0 507
509 0 495932 212189 106760 0 508
510 0 495785 211865 106960 0 509
511 0 495743 211701 107120 0 510
512 0 495738 211591 107280 0 511
513 0 495804 211472 107320 0 512
514 0 495557 211778 107360 0 513
515 0 495790 211396 107400 0 514
516 0 495888 211359 107600 0 515
517 0 496128 211195 107880 0 516
518 0 496322 211132 108080 0 517
519 0 496460 211058 108280 0 518
520 0 496631 210952 108480 0 519
521 0 496713 210876 108640 0 520
522 0 496763 210838 108800 0 521
523 0 496819 210807 109040 0 522
524 0 496894 210634 109200 0 523
525 0 496994 210425 109360 0 524
526 0 497317 209957 109520 0 525
527 0 497393 209592 109640 0 526
528 0 497429 209378 109840 0 527
529 0 497286 209277 110000 0 528
530 0 497245 209173 110200 0 529
531 0 497044 209089 110400 0 530
532 0 497036 209061 110600 0 531
533 0 496788 208932 110840 0 532
534 0 496531 208860 111040 0 533
535 0 496302 208794 111280 0 534
536 0 496307 208711 111480 0 535
537 0 496128 208558 111720 0 536
538 0 496173 208339 111920 0 537
539 0 496183 208146 112080 0 538
540 0 496330 207620 112320 0 539
541 0 496430 207244 112560 0 540
542 0 496402 207116 112720 0 541
543 0 496295 206960 112920 0 542
544 0 496187 206778 113080 0 543
545 0 495926 206567 113240 0 544
546 0 495818 206603 113400 0 545
547 0 495620 206464 113560 0 546
548 0 495463 206443 113720 0 547
549 0 495240 206363 113880 0 548
550 0 495112 206402 114040 0 549
551 0 494695 205897 114280 0 550
552 0 494376 205547 114640 0 551
553 0 494326 205453 114840 0 552
554 0 494308 204599 114920 0 553
555 0 494136 204444 115120 0 554
556 0 493998 204361 115280 0 555
557 0 493968 204337 115480 0 556
558 0 493883 204338 115640 0 557
559 0 493735 204369 115800 0 558
560 0 493697 204328 115920 0 559
561 0 493623 204295 116040 0 560
562 0 493570 204303 116200 0 561
563 0 493431 204267 116400 0 562
564 0 493457 204178 116560 0 563
565 0 493433 204010 116680 0 564
566 0 493499 203742 116840 0 565
567 0 493460 203514 116920 0 566
568 0 493387 203303 117080 0 567
569 0 493410 203210 117280 0 568
570 0 493434 203002 117400 0 569
571 0 493417 203015 117600 0 570
572 0 493412 202836 117680 0 571
573 0 493492 202665 117840 0 572
574 0 493409 202558 117960 0 573
575 0 493349 202357 118120 0 574
576 0 493175 202189 118280 0 575
577 0 493077 202128 118400 0 576
578 0 492991 202013 118520 0 577
579 0 492967 201968 118640 0 578
580 0 492839 201880 118800 0 579
581 0 492745 201763 118960 0 580
582 0 492744 201619 119160 0 581
583 0 492837 201392 119360 0 582
584 0 492915 201040 119480 0 583
585 0 493088 200537 119680 0 584
586 0 493100 200389 119840 0 585
587 0 493034 200251 120040 0 586
588 0 493026 200178 120200 0 587
589 0 493025 200262 120360 0 588
590 0 492909 200214 120440 0 589
591 0 492865 200239 120600 0 590
592 0 492672 200216 120760 0 591
593 0 492591 200218 120920 0 592
594 0 492623 200110 121240 0 593
595 0 492634 200094 121400 0 594
596 0 492623 199988 121560 0 595
597 0 492732 199916 121680 0 596
598 0 492808 199784 121840 0 597
599 0 492877 199352 122000 0 598
600 0 492847 199160 122160 0 599
601 0 492846 198981 122280 0 600
602 0 492748 198782 122400 0 601
603 0 492593 198531 122520 0 602
604 0 492521 198372 122640 0 603
605 0 492480 198333 122720 0 604
606 0 492403 198274 122840 0 605
607 0 492328 198088 123000 0 606
608 0 492152 197982 123200 0 607
609 0 492145 197878 123360 0 608
610 0 492157 197756 123560 0 609
611 0 492220 197589 123760 0 610
612 0 492196 197601 123880 0 611
613 0 492246 197523 124080 0 612
614 0 492172 197337 124240 0 613
615 0 492176 197246 124360 0 614
616 0 492198 197195 124520 0 615
617 0 492110 197186 124640 0 616
618 0 492156 197047 124760 0 617
619 0 491966 196852 124920 0 618
620 0 491827 196491 125080 0 619
621 0 491768 196379 125240 0 620
622 0 491762 196177 125440 0 621
623 0 491806 196055 125640 0 622
624 0 491764 195777 125920 0 623
625 0 491713 195544 126080 0 624
626 0 491656 195277 126320 0 625
627 0 491528 194931 126480 0 626
628 0 491408 194612 126640 0 627
629 0 491413 194459 126880 0 628
630 0 491387 194253 127120 0 629
631 0 491361 194165 127320 0 630
632 0 491335 193960 127520 0 631
633 0 491324 193830 127680 0 632
634 0 491351 193700 127880 0 633
635 0 491340 193442 128040 0 634
636 0 491386 193282 128240 0 635
637 0 491291 192931 128400 0 636
638 0 491193 192695 128600 0 637
639 0 490987 192508 128800 0 638
640 0 490944 192342 128920 0 639
641 0 490856 192073 129120 0 640
642 0 490870 191931 129280 0 641
643 0 490856 191807 129480 0 642
644 0 490834 191689 129640 0 643
645 0 490790 191625 129800 0 644
646 0 490876 191564 129960 0 645
647 0 490781 191403 130120 0 646
648 0 490576 190996 130320 0 647
649 0 490423 190642 130520 0 648
650 0 490377 190493 130680 0 649
651 0 490414 190354 130800 0 650
652 0 490478 190199 130960 0 651
653 0 490537 190108 131200 0 652
654 0 490669 189912 131440 0 653
655 0 490622 189825 131600 0 654
656 0 490691 189726 131720 0 655
657 0 490690 189554 132000 0 656
658 0 490806 189573 132200 0 657
659 0 490882 189273 132400 0 658
660 0 490917 189493 132600 0 659
661 0 490386 188642 133120 0 660
662 0 490153 188383 133480 0 661
663 0 490195 188258 133720 0 662
664 0 490299 188026 134000 0 663
665 0 490425 187817 134320 0 664
666 0 490352 187275 134560 0 665
667 0 490092 186722 134840 0 666
668 0 489875 186389 135040 0 667
669 0 489710 185948 135280 0 668
670 0 489676 185480 135760 0 669
671 0 489697 185220 136040 0 670
672 0 489397 183681 136800 0 671
673 0 489334 183346 137080 0 672
674 0 489359 182876 137360 0 673
675 0 489476 182283 137680 0 674
676 0 489464 181803 138040 0 675
677 0 489459 181748 138080 0 676
678 0 489459 181685 138120 0 677
679 0 489440 181663 138160 0 678
680 0 489432 181636 138200 0 679
681 0 489417 181549 138240 0 680
682 0 489398 181481 138280 0 681
683 0 489381 181412 138320 0 682
684 0 489369 181337 138360 0 683
685 0 489350 181277 138400 0 684
686 0 489329 181204 138440 0 685
687 0 489314 181141 138480 0 686
688 0 489295 181078 138520 0 687
689 0 489277 181021 138560 0 688
690 0 489259 180965 138600 0 689
691 0 489251 180906 138640 0 690
692 0 489247 180868 138680 0 691
693 0 489227 180808 138720 0 692
694 0 489244 180792 138760 0 693
695 0 489237 180764 138800 0 694
696 0 489241 180746 138840 0 695
697 0 489239 180726 138880 0 696
698 0 489238 180689 138920 0 697
699 0 489264 180663 138960 0 698
700 0 489284 180630 139000 0 699
701 0 489304 180595 139040 0 700
702 0 489324 180561 139080 0 701
703 0 489343 180521 139120 0 702
704 0 489360 180484 139160 0 703
705 0 489386 180480 139200 0 704
706 0 489411 180490 139240 0 705
707 0 489436 180560 139280 0 706
708 0 489473 180522 139320 0 707
709 0 489514 180511 139360 0 708
710 0 489535 180504 139400 0 709
711 0 489551 180498 139440 0 710
712 0 489584 180487 139480 0 711
713 0 489608 180471 139520 0 712
714 0 489632 180456 139560 0 713
715 0 489649 180435 139600 0 714
716 0 489686 180403 139640 0 715
717 0 489722 180352 139680 0 716
718 0 489753 180304 139720 0 717
719 0 489783 180257 139760 0 718
720 0 489805 180201 139800 0 719
721 0 489833 180152 139840 0 720
722 0 489845 180122 139880 0 721
723 0 489857 180103 139920 0 722
724 0 489870 180081 139960 0 723
725 0 489882 180055 140000 0 724
726 0 489864 180050 140040 0 725
727 0 489711 180055 140080 0 726
728 0 489882 179942 140120 0 727
729 0 489874 179932 140160 0 728
730 0 489908 179819 140200 0 729
731 0 489922 179720 140240 0 730
732 0 489960 179616 140280 0 731
733 0 489933 179548 140320 0 732
734 0 489908 179475 140360 0 733
735 0 489885 179399 140400 0 734
736 0 489849 179328 140440 0 735
737 0 489822 179258 140480 0 736
738 0 489805 179183 140520 0 737
739 0 489798 179121 140560 0 738
740 0 489786 179058 140600 0 739
741 0 489779 178988 140640 0 740
742 0 489767 178908 140680 0 741
743 0 489759 178832 140720 0 742
744 0 489751 178748 140760 0 743
745 0 489747 178735 140800 0 744
746 0 489747 178724 140840 0 745
747 0 489743 178698 140880 0 746
748 0 489737 178663 140920 0 747
749 0 489731 178647 140960 0 748
750 0 489720 178620 141000 0 749
751 0 489716 178609 141040 0 750
752 0 489715 178574 141080 0 751
753 0 489716 178538 141120 0 752
754 0 489725 178505 141160 0 753
755 0 489730 178470 141200 0 754
756 0 489737 178420 141240 0 755
757 0 489739 178379 141280 0 756
758 0 489744 178333 141320 0 757
759 0 489750 178295 141360 0 758
760 0 489770 178249 141400 0 759
761 0 489790 178199 141440 0 760
762 0 489812 178161 141480 0 761
763 0 489831 178119 141520 0 762
764 0 489849 178086 141560 0 763
765 0 489870 178017 141600 0 764
766 0 489892 177948 141640 0 765
767 0 489907 177872 141680 0 766
768 0 489924 177810 141720 0 767
769 0 489944 177752 141760 0 768
770 0 489937 177687 141800 0 769
771 0 489937 177605 141840 0 770
772 0 489931 177539 141880 0 771
773 0 489929 177470 141920 0 772
774 0 489939 177400 141960 0 773
775 0 489935 177361 142000 0 774
776 0 489931 177306 142040 0 775
777 0 489942 177249 142080 0 776
778 0 489939 177196 142120 0 777
779 0 489936 177145 142160 0 778
780 0 489923 177124 142200 0 779
781 0 489902 177116 142240 0 780
782 0 489888 177081 142280 0 781
783 0 489878 177055 142320 0 782
784 0 489871 177037 142360 0 783
785 0 489856 177010 142400 0 784
786 0 489839 176976 142440 0 785
787 0 489797 176940 142480 0 786
788 0 489775 176908 142520 0 787
789 0 489753 176876 142560 0 788
790 0 489728 176843 142600 0 789
791 0 489701 176804 142640 0 790
792 0 489681 176754 142680 0 791
793 0 489663 176720 142720 0 792
794 0 489646 176667 142760 0 793
795 0 489624 176623 142800 0 794
796 0 489634 176615 142840 0 795
797 0 489654 176596 142880 0 796
798 0 489662 176601 142920 0 797
799 0 489663 176597 142960 0 798
800 0 489664 176588 143000 0 799
801 0 489699 176524 143040 0 800
802 0 489737 176444 143080 0 801
803 0 489759 176409 143120 0 802
804 0 489796 176330 143160 0 803
805 0 489835 176249 143160 0 804
806 0 489877 176197 143240 0 805
807 0 489922 176125 143280 0 806
808 0 489966 176053 143320 0 807
809 0 490010 175992 143360 0 808
810 0 490053 175937 143400 0 809
811 0 490090 175801 143440 0 810
812 0 490127 175705 143480 0 811
813 0 490167 175600 143520 0 812
814 0 490210 175495 143560 0 813
815 0 490217 175423 143600 0 814
816 0 490225 175352 143640 0 815
817 0 490236 175279 143680 0 816
818 0 490247 175209 143720 0 817
819 0 490248 175140 143760 0 818
820 0 490283 174834 143920 0 819
821 0 490291 174762 143960 0 820
822 0 490291 174683 144000 0 821
823 0 490296 174605 144040 0 822
824 0 490299 174541 144080 0 823
825 0 490298 174492 144120 0 824
826 0 490307 174421 144160 0 825
827 0 490299 174370 144200 0 826
828 0 490293 174342 144240 0 827
829 0 490287 174307 144280 0 828
830 0 490283 174264 144320 0 829
831 0 490275 174231 144360 0 830
832 0 490270 174193 144400 0 831
833 0 490294 174117 144440 0 832
834 0 490315 174041 144480 0 833
835 0 490328 173977 144520 0 834
836 0 490346 173905 144560 0 835
837 0 490361 173830 144600 0 836
838 0 490382 173795 144640 0 837
839 0 490399 173766 144680 0 838
840 0 490413 173739 144720 0 839
841 0 490434 173707 144760 0 840
842 0 490449 173670 144800 0 841
843 0 490471 173641 144840 0 842
844 0 490475 173622 144880 0 843
845 0 490486 173602 144920 0 844
846 0 490493 173585 144960 0 845
847 0 490500 173562 145000 0 846
848 0 490556 173499 145040 0 847
849 0 490621 173430 145080 0 848
850 0 490626 173378 145120 0 849
851 0 490626 173319 145160 0 850
852 0 490641 173256 145200 0 851
853 0 490642 173190 145240 0 852
854 0 490645 173173 145280 0 853
855 0 490640 173151 145320 0 854
856 0 490639 173136 145360 0 855
857 0 490641 173101 145400 0 856
858 0 490646 173080 145440 0 857
859 0 490643 173057 145480 0 858
860 0 490637 173028 145520 0 859
861 0 490632 173027 145560 0 860
862 0 490635 172990 145600 0 861
863 0 490635 172968 145640 0 862
864 0 490635 172942 145680 0 863
865 0 490611 172965 145720 0 864
866 0 490578 172885 145760 0 865
867 0 490579 172855 145800 0 866
868 0 490549 172792 145840 0 867
869 0 490540 172731 145880 0 868
870 0 490530 172659 145920 0 869
871 0 490510 172578 145960 0 870
872 0 490491 172500 146000 0 871
873 0 490485 172432 146040 0 872
874 0 490472 172354 146080 0 873
875 0 490474 172251 146120 0 874
876 0 490454 172157 146160 0 875
877 0 490424 172028 146200 0 876
878 0 490398 171918 146240 0 877
879 0 490361 171800 146280 0 878
880 0 490300 171713 146320 0 879
881 0 490247 171631 146360 0 880
882 0 490200 171543 146400 0 881
883 0 489873 171464 146440 0 882
884 0 489998 171391 146480 0 883
885 0 490134 171337 146520 0 884
886 0 490205 171277 146560 0 885
887 0 490240 171228 146600 0 886
888 0 490257 171191 146640 0 887
889 0 490242 171116 146720 0 888
890 0 490241 171067 146760 0 889
891 0 490240 171026 146800 0 890
892 0 490231 170986 146840 0 891
893 0 490230 170956 146880 0 892
894 0 490241 170934 146920 0 893
895 0 490245 170904 146960 0 894
896 0 490253 170878 147000 0 895
897 0 490247 170842 147040 0 896
898 0 490241 170799 147080 0 897
899 0 490233 170765 147120 0 898
900 0 490221 170717 147160 0 899
901 0 490228 170678 147200 0 900
902 0 490227 170696 147240 0 901
903 0 490232 170645 147280 0 902
904 0 490245 170601 147320 0 903
905 0 490241 170587 147360 0 904
906 0 490290 170540 147400 0 905
907 0 490326 170492 147440 0 906
908 0 490371 170439 147480 0 907
909 0 490417 170402 147520 0 908
910 0 490459 170355 147560 0 909
911 0 490458 170259 147600 0 910
912 0 490493 170183 147640 0 911
913 0 490539 170098 147680 0 912
914 0 490560 170003 147720 0 913
915 0 490542 170014 147760 0 914
916 0 490453 169920 147800 0 915
917 0 490450 169883 147840 0 916
918 0 490461 169849 147880 0 917
919 0 490468 169812 147920 0 918
920 0 490478 169767 147960 0 919
921 0 490486 169708 148000 0 920
922 0 490501 169648 148040 0 921
923 0 490508 169595 148080 0 922
924 0 490504 169585 148120 0 923
925 0 490507 169571 148160 0 924
926 0 490516 169570 148200 0 925
927 0 490499 169549 148240 0 926
928 0 490542 169589 148280 0 927
929 0 490488 169540 148320 0 928
930 0 490469 169464 148360 0 929
931 0 490440 169397 148400 0 930
932 0 490422 169325 148440 0 931
933 0 490404 169249 148480 0 932
934 0 490375 169178 148520 0 933
935 0 490348 169093 148560 0 934
936 0 490348 168992 148640 0 935
937 0 490342 168943 148680 0 936
938 0 490328 168886 148720 0 937
939 0 490323 168845 148760 0 938
940 0 490301 168772 148800 0 939
941 0 490293 168671 148840 0 940
942 0 490275 168574 148880 0 941
943 0 490263 168476 148920 0 942
944 0 490254 168385 148960 0 943
945 0 490247 168318 149000 0 944
946 0 490197 168237 149040 0 945
947 0 490144 168165 149080 0 946
948 0 490097 168103 149120 0 947
949 0 490039 168018 149160 0 948
950 0 489996 167957 149200 0 949
951 0 489994 167890 149240 0 950
952 0 490007 167823 149280 0 951
953 0 489996 167748 149320 0 952
954 0 490000 167668 149360 0 953
955 0 490001 167595 149400 0 954
956 0 489987 167566 149440 0 955
957 0 489973 167522 149480 0 956
958 0 489956 167482 149520 0 957
959 0 489939 167445 149560 0 958
960 0 489954 167538 149600 0 959
961 0 489962 167560 149640 0 960
962 0 489985 167583 149680 0 961
963 0 490005 167622 149720 0 962
964 0 490012 167601 149760 0 963
965 0 490022 167603 149800 0 964
966 0 490044 167654 149840 0 965
967 0 490049 167725 149880 0 966
968 0 490062 167782 149920 0 967
969 0 490067 167797 149960 0 968
970 0 490071 167815 150000 0 969
971 0 490100 167720 150080 0 970
972 0 490142 167661 150120 0 971
973 0 490165 167554 150160 0 972
974 0 490193 167455 150200 0 973
975 0 490231 167340 150240 0 974
976 0 490254 167195 150280 0 975
977 0 490252 167061 150320 0 976
978 0 490250 166895 150360 0 977
979 0 490242 166712 150400 0 978
980 0 490217 166477 150440 0 979
981 0 490210 166333 150480 0 980
982 0 490205 166211 150520 0 981
983 0 490186 166056 150560 0 982
984 0 490184 165933 150600 0 983
985 0 490169 165824 150640 0 984
986 0 490147 165629 150680 0 985
987 0 490128 165532 150720 0 986
988 0 490096 165475 150760 0 987
989 0 490088 165413 150800 0 988
990 0 490066 165362 150840 0 989
991 0 490046 165292 150880 0 990
992 0 490024 165225 150920 0 991
993 0 490018 165178 150960 0 992
994 0 490008 165126 151000 0 993
995 0 489985 165107 151040 0 994
996 0 489975 165067 151080 0 995
997 0 489960 165043 151120 0 996
998 0 489936 164999 151160 0 997
999 0 489911 164964 151200 0 998
1000 0 489888 164923 151240 0 999
1001 0 489868 164892 151280 0 1000
1002 0 489850 164838 151320 0 1001
1003 0 489827 164788 151360 0 1002
1004 0 489810 164739 151400 0 1003
1005 0 489790 164682 151440 0 1004
1006 0 489765 164622 151480 0 1005
1007 0 489737 164567 151520 0 1006
1008 0 489711 164518 151560 0 1007
1009 0 489687 164467 151600 0 1008
1010 0 489674 164446 151640 0 1009
1011 0 489661 164419 151680 0 1010
1012 0 489644 164381 151720 0 1011
1013 0 489631 164358 151760 0 1012
1014 0 489615 164335 151800 0 1013
1015 0 489605 164292 151840 0 1014
1016 0 489553 164246 151880 0 1015
1017 0 489509 164196 151920 0 1016
1018 0 489468 164159 151960 0 1017
1019 0 489436 164130 152000 0 1018
1020 0 489395 164096 152040 0 1019
1021 0 489391 164063 152080 0 1020
1022 0 489375 164030 152120 0 1021
1023 0 489368 164001 152160 0 1022
1024 0 489360 163958 152200 0 1023
1025 0 489346 163924 152240 0 1024
1026 0 489337 163886 152280 0 1025
1027 0 489322 163838 152320 0 1026
1028 0 489311 163809 152360 0 1027
1029 0 489302 163772 152400 0 1028
1030 0 489297 163721 152440 0 1029
1031 0 489293 163689 152480 0 1030
1032 0 489288 163641 152520 0 1031
1033 0 489284 163593 152560 0 1032
1034 0 489282 163545 152600 0 1033
1035 0 489269 163470 152640 0 1034
1036 0 489254 163395 152680 0 1035
1037 0 489239 163325 152720 0 1036
1038 0 489223 163257 152760 0 1037
1039 0 489210 163181 152800 0 1038
1040 0 489193 163118 152840 0 1039
1041 0 489171 163064 152880 0 1040
1042 0 489151 163018 152920 0 1041
1043 0 489121 162952 152960 0 1042
1044 0 489101 162922 153000 0 1043
1045 0 489077 162873 153040 0 1044
1046 0 489051 162783 153080 0 1045
1047 0 489022 162682 153120 0 1046
1048 0 488994 162595 153160 0 1047
1049 0 488964 162515 153200 0 1048
1050 0 488948 162447 153240 0 1049
1051 0 488956 162398 153280 0 1050
1052 0 488954 162343 153320 0 1051
1053 0 488951 162294 153360 0 1052
1054 0 488958 162243 153400 0 1053
1055 0 488953 162192 153440 0 1054
1056 0 488949 162143 153480 0 1055
1057 0 488941 162079 153520 0 1056
1058 0 488937 162015 153560 0 1057
1059 0 488927 161942 153600 0 1058
1060 0 488915 161886 153640 0 1059
1061 0 488895 161839 153680 0 1060
1062 0 488881 161812 153720 0 1061
1063 0 488874 161799 153760 0 1062
1064 0 488866 161774 153800 0 1063
1065 0 488849 161762 153840 0 1064
1066 0 488830 161730 153880 0 1065
1067 0 488786 161702 153920 0 1066
1068 0 488748 161664 153960 0 1067
1069 0 488690 161625 154000 0 1068
1070 0 488653 161601 154040 0 1069
1071 0 488584 161545 154080 0 1070
1072 0 488514 161479 154120 0 1071
1073 0 488443 161427 154160 0 1072
1074 0 488370 161355 154200 0 1073
1075 0 488341 161331 154240 0 1074
1076 0 488321 161317 154280 0 1075
1077 0 488291 161304 154320 0 1076
1078 0 488263 161299 154360 0 1077
1079 0 488245 161290 154400 0 1078
1080 0 488226 161289 154440 0 1079
1081 0 488207 161273 154480 0 1080
1082 0 488188 161268 154520 0 1081
1083 0 488165 161269 154560 0 1082
1084 0 488146 161248 154600 0 1083
1085 0 488110 161208 154640 0 1084
1086 0 488079 161149 154680 0 1085
1087 0 488047 161097 154720 0 1086
1088 0 488016 161043 154760 0 1087
1089 0 487987 160991 154800 0 1088
1090 0 487955 160928 154840 0 1089
1091 0 487920 160854 154880 0 1090
1092 0 487889 160791 154920 0 1091
1093 0 487882 160763 154960 0 1092
1094 0 487869 160746 155000 0 1093
1095 0 487855 160715 155040 0 1094
1096 0 487835 160682 155080 0 1095
1097 0 487822 160638 155120 0 1096
1098 0 487806 160619 155160 0 1097
1099 0 487793 160619 155200 0 1098
1100 0 487769 160615 155240 0 1099
1101 0 487754 160607 155280 0 1100
1102 0 487730 160611 155320 0 1101
1103 0 487730 160560 155360 0 1102
1104 0 487721 160524 155400 0 1103
1105 0 487708 160480 155440 0 1104
1106 0 487700 160437 155480 0 1105
1107 0 487693 160378 155520 0 1106
1108 0 487693 160365 155560 0 1107
1109 0 487676 160349 155600 0 1108
1110 0 487663 160328 155640 0 1109
1111 0 487658 160317 155680 0 1110
1112 0 487644 160318 155720 0 1111
1113 0 487632 160283 155760 0 1112
1114 0 487625 160221 155800 0 1113
1115 0 487620 160156 155840 0 1114
1116 0 487615 160096 155880 0 1115
1117 0 487614 160048 155920 0 1116
1118 0 487630 160037 155960 0 1117
1119 0 487612 159950 156000 0 1118
1120 0 487576 159881 156040 0 1119
1121 0 487530 159801 156080 0 1120
1122 0 487504 159742 156120 0 1121
1123 0 487483 159688 156160 0 1122
1124 0 487451 159641 156200 0 1123
1125 0 487358 159546 156240 0 1124
1126 0 487263 159448 156280 0 1125
1127 0 487168 159356 156320 0 1126
1128 0 487088 159285 156360 0 1127
1129 0 486990 159210 156400 0 1128
1130 0 486935 159108 156440 0 1129
1131 0 486881 159015 156480 0 1130
1132 0 486829 158928 156520 0 1131
1133 0 486782 158841 156560 0 1132
1134 0 486751 158777 156600 0 1133
1135 0 486729 158714 156640 0 1134
1136 0 486692 158653 156680 0 1135
1137 0 486668 158605 156720 0 1136
1138 0 486637 158537 156760 0 1137
1139 0 486607 158499 156800 0 1138
1140 0 486580 158461 156840 0 1139
1141 0 486548 158414 156880 0 1140
1142 0 486516 158390 156920 0 1141
1143 0 486488 158361 156960 0 1142
1144 0 486467 158309 157000 0 1143
1145 0 486449 158248 157040 0 1144
1146 0 486431 158178 157080 0 1145
1147 0 486412 158131 157120 0 1146
1148 0 486386 158081 157160 0 1147
1149 0 486371 158051 157200 0 1148
1150 0 486340 158024 157240 0 1149
1151 0 486319 157995 157280 0 1150
1152 0 486292 157959 157320 0 1151
1153 0 486262 157928 157360 0 1152
1154 0 486243 157906 157400 0 1153
1155 0 486226 157877 157440 0 1154
1156 0 486218 157860 157480 0 1155
1157 0 486198 157832 157520 0 1156
1158 0 486168 157792 157560 0 1157
1159 0 486127 157749 157600 0 1158
1160 0 486094 157701 157640 0 1159
1161 0 486062 157686 157680 0 1160
1162 0 486018 157629 157720 0 1161
1163 0 485988 157568 157760 0 1162
1164 0 485956 157540 157800 0 1163
1165 0 485919 157501 157840 0 1164
1166 0 485891 157446 157880 0 1165
1167 0 485839 157348 157920 0 1166
1168 0 485781 157317 157960 0 1167
1169 0 485722 157240 158000 0 1168
1170 0 485679 157160 158040 0 1169
1171 0 485620 157091 158080 0 1170
1172 0 485556 157051 158120 0 1171
1173 0 485505 157071 158160 0 1172
1174 0 485442 157022 158200 0 1173
1175 0 485405 156970 158240 0 1174
1176 0 485354 156916 158280 0 1175
1177 0 485341 156888 158320 0 1176
1178 0 485320 156851 158360 0 1177
1179 0 485305 156832 158400 0 1178
1180 0 485275 156795 158440 0 1179
1181 0 485281 156762 158480 0 1180
1182 0 485242 156737 158520 0 1181
1183 0 485214 156718 158560 0 1182
1184 0 485201 156688 158600 0 1183
1185 0 485177 156676 158640 0 1184
1186 0 485148 156618 158680 0 1185
1187 0 485123 156569 158720 0 1186
1188 0 485104 156527 158760 0 1187
1189 0 485081 156470 158800 0 1188
1190 0 485056 156455 158840 0 1189
1191 0 485030 156456 158880 0 1190
1192 0 484994 156446 158920 0 1191
1193 0 484950 156399 158960 0 1192
1194 0 484903 156355 159000 0 1193
1195 0 484856 156298 159040 0 1194
1196 0 484788 156255 159080 0 1195
1197 0 484732 156216 159120 0 1196
1198 0 484714 156184 159160 0 1197
1199 0 484677 156140 159200 0 1198
1200 0 484657 156099 159240 0 1199
1201 0 484641 156068 159280 0 1200
1202 0 484604 156032 159320 0 1201
1203 0 484581 155987 159360 0 1202
1204 0 484553 155943 159400 0 1203
1205 0 484514 155887 159440 0 1204
1206 0 484482 155853 159480 0 1205
1207 0 484431 155836 159520 0 1206
1208 0 484399 155796 159560 0 1207
1209 0 484359 155729 159600 0 1208
1210 0 484337 155674 159640 0 1209
1211 0 484309 155622 159680 0 1210
1212 0 484270 155575 159720 0 1211
1213 0 484232 155516 159760 0 1212
1214 0 484185 155510 159800 0 1213
1215 0 484143 155459 159840 0 1214
1216 0 484088 155411 159880 0 1215
1217 0 484045 155390 159920 0 1216
1218 0 484010 155334 159960 0 1217
1219 0 483974 155264 160000 0 1218
1220 0 483950 155179 160040 0 1219
1221 0 483935 155100 160080 0 1220
1222 0 483911 155046 160120 0 1221
1223 0 483852 154991 160160 0 1222
1224 0 483809 154929 160200 0 1223
1225 0 483756 154851 160240 0 1224
1226 0 483709 154810 160280 0 1225
1227 0 483659 154779 160320 0 1226
1228 0 483596 154745 160360 0 1227
1229 0 483558 154706 160400 0 1228
1230 0 483504 154682 160440 0 1229
1231 0 483452 154653 160480 0 1230
1232 0 483403 154594 160520 0 1231
1233 0 483354 154557 160560 0 1232
1234 0 483287 154533 160600 0 1233
1235 0 483246 154504 160640 0 1234
1236 0 483189 154472 160680 0 1235
1237 0 483132 154435 160720 0 1236
1238 0 483090 154392 160760 0 1237
1239 0 483060 154372 160800 0 1238
1240 0 483013 154347 160840 0 1239
1241 0 482979 154300 160880 0 1240
1242 0 482929 154304 160920 0 1241
1243 0 482894 154289 160960 0 1242
1244 0 482857 154284 161000 0 1243
1245 0 482812 154291 161040 0 1244
1246 0 482759 154306 161080 0 1245
1247 0 482703 154237 161120 0 1246
1248 0 482650 154193 161160 0 1247
1249 0 482591 154132 161200 0 1248
1250 0 482528 154071 161240 0 1249
1251 0 482498 154016 161280 0 1250
1252 0 482456 153927 161320 0 1251
1253 0 482429 153863 161360 0 1252
1254 0 482394 153804 161400 0 1253
1255 0 482352 153728 161440 0 1254
1256 0 482330 153642 161480 0 1255
1257 0 482272 153595 161520 0 1256
1258 0 482231 153525 161560 0 1257
1259 0 482191 153481 161600 0 1258
1260 0 482158 153437 161640 0 1259
1261 0 482114 153429 161680 0 1260
1262 0 482071 153383 161720 0 1261
1263 0 482042 153356 161760 0 1262
1264 0 482014 153319 161800 0 1263
1265 0 481991 153270 161840 0 1264
1266 0 481958 153230 161880 0 1265
1267 0 481939 153171 161920 0 1266
1268 0 481910 153190 161960 0 1267
1269 0 481873 153057 162000 0 1268
1270 0 481849 152939 162040 0 1269
1271 0 481783 152969 162080 0 1270
1272 0 481718 152955 162120 0 1271
1273 0 481710 152854 162160 0 1272
1274 0 481675 152790 162200 0 1273
1275 0 481642 152751 162240 0 1274
1276 0 481592 152713 162280 0 1275
1277 0 481545 152691 162320 0 1276
1278 0 481502 152667 162360 0 1277
1279 0 481474 152635 162400 0 1278
1280 0 481440 152590 162440 0 1279
1281 0 481417 152541 162480 0 1280
1282 0 481382 152516 162520 0 1281
1283 0 481354 152476 162560 0 1282
1284 0 481295 152439 162600 0 1283
1285 0 481241 152410 162640 0 1284
1286 0 481177 152375 162680 0 1285
1287 0 481130 152349 162720 0 1286
1288 0 481074 152326 162760 0 1287
1289 0 481019 152288 162800 0 1288
1290 0 480957 152225 162840 0 1289
1291 0 480885 152180 162880 0 1290
1292 0 480829 152130 162920 0 1291
1293 0 480758 152090 162960 0 1292
1294 0 480686 152048 163000 0 1293
1295 0 480617 151988 163040 0 1294
1296 0 480570 151931 163080 0 1295
1297 0 480522 151856 163120 0 1296
1298 0 480459 151786 163160 0 1297
1299 0 480402 151731 163200 0 1298
1300 0 480345 151675 163240 0 1299
1301 0 480274 151623 163280 0 1300
1302 0 480218 151558 163320 0 1301
1303 0 480161 151498 163360 0 1302
1304 0 480097 151460 163400 0 1303
1305 0 480023 151433 163440 0 1304
1306 0 479935 151398 163480 0 1305
1307 0 479858 151377 163520 0 1306
1308 0 479779 151336 163560 0 1307
1309 0 479748 151313 163600 0 1308
1310 0 479719 151276 163640 0 1309
1311 0 479683 151259 163680 0 1310
1312 0 479652 151198 163720 0 1311
1313 0 479631 151149 163760 0 1312
1314 0 479614 151136 163800 0 1313
1315 0 479591 151105 163840 0 1314
1316 0 479547 151088 163880 0 1315
1317 0 479543 151050 163920 0 1316
1318 0 479523 151062 163960 0 1317
1319 0 479469 151040 164000 0 1318
1320 0 479422 151035 164040 0 1319
1321 0 479359 151002 164080 0 1320
1322 0 479309 150990 164120 0 1321
1323 0 479291 150936 164160 0 1322
1324 0 479264 150883 164200 0 1323
1325 0 479248 150842 164240 0 1324
1326 0 479221 150763 164280 0 1325
1327 0 479194 150735 164320 0 1326
1328 0 479175 150664 164360 0 1327
1329 0 479102 150623 164400 0 1328
1330 0 479031 150584 164440 0 1329
1331 0 478982 150511 164480 0 1330
1332 0 478919 150489 164520 0 1331
1333 0 478862 150433 164560 0 1332
1334 0 478790 150383 164600 0 1333
1335 0 478706 150357 164640 0 1334
1336 0 478633 150303 164680 0 1335
1337 0 478563 150248 164720 0 1336
1338 0 478508 150187 164760 0 1337
1339 0 478434 150136 164800 0 1338
1340 0 478389 150134 164840 0 1339
1341 0 478324 150139 164880 0 1340
1342 0 478239 150164 164920 0 1341
1343 0 478179 150160 164960 0 1342
1344 0 478110 150139 165000 0 1343
1345 0 478050 150034 165040 0 1344
1346 0 477981 149952 165080 0 1345
1347 0 477933 149854 165120 0 1346
1348 0 477868 149768 165160 0 1347
1349 0 477801 149683 165200 0 1348
1350 0 477765 149610 165240 0 1349
1351 0 477723 149553 165280 0 1350
1352 0 477672 149511 165320 0 1351
1353 0 477622 149471 165360 0 1352
1354 0 477544 149410 165400 0 1353
1355 0 477478 149330 165440 0 1354
1356 0 477414 149243 165480 0 1355
1357 0 477344 149156 165520 0 1356
1358 0 477264 149090 165560 0 1357
1359 0 477215 148990 165600 0 1358
1360 0 477117 148968 165640 0 1359
1361 0 477047 148894 165680 0 1360
1362 0 476996 148793 165720 0 1361
1363 0 476944 148693 165760 0 1362
1364 0 476888 148589 165800 0 1363
1365 0 476837 148488 165840 0 1364
1366 0 476761 148408 165880 0 1365
1367 0 476683 148262 165920 0 1366
1368 0 476617 148189 165960 0 1367
1369 0 476515 148073 166000 0 1368
1370 0 476440 147965 166040 0 1369
1371 0 476393 147892 166080 0 1370
1372 0 476325 147793 166120 0 1371
1373 0 476284 147703 166160 0 1372
1374 0 476221 147608 166200 0 1373
1375 0 476188 147541 166240 0 1374
1376 0 476128 147436 166280 0 1375
1377 0 476066 147351 166320 0 1376
1378 0 476013 147280 166360 0 1377
1379 0 475959 147216 166400 0 1378
1380 0 475906 147142 166440 0 1379
1381 0 475839 147068 166480 0 1380
1382 0 475794 146990 166520 0 1381
1383 0 475746 146931 166560 0 1382
1384 0 475661 146881 166600 0 1383
1385 0 475622 146804 166640 0 1384
1386 0 475579 146730 166680 0 1385
1387 0 475530 146644 166720 0 1386
1388 0 475491 146571 166760 0 1387
1389 0 475466 146512 166800 0 1388
1390 0 475430 146454 166840 0 1389
1391 0 475389 146400 166880 0 1390
1392 0 475358 146343 166920 0 1391
1393 0 475324 146282 166960 0 1392
1394 0 475288 146216 167000 0 1393
1395 0 475238 146153 167040 0 1394
1396 0 475173 146091 167080 0 1395
1397 0 475121 146018 167120 0 1396
1398 0 475070 145945 167160 0 1397
1399 0 474969 145899 167200 0 1398
1400 0 474880 145859 167240 0 1399
1401 0 474808 145793 167280 0 1400
1402 0 474734 145737 167320 0 1401
1403 0 474641 145694 167360 0 1402
1404 0 474554 145655 167400 0 1403
1405 0 474470 145578 167440 0 1404
1406 0 474396 145517 167480 0 1405
1407 0 474322 145464 167520 0 1406
1408 0 474272 145378 167560 0 1407
1409 0 474226 145307 167600 0 1408
1410 0 474183 145260 167640 0 1409
1411 0 474109 145049 167720 0 1410
1412 0 474058 144968 167760 0 1411
1413 0 473975 144884 167800 0 1412
1414 0 473892 144776 167840 0 1413
1415 0 473802 144681 167880 0 1414
1416 0 473722 144591 167920 0 1415
1417 0 473660 144506 167960 0 1416
1418 0 473570 144477 168000 0 1417
1419 0 473512 144424 168040 0 1418
1420 0 473460 144362 168080 0 1419
1421 0 473375 144309 168120 0 1420
1422 0 473306 144246 168160 0 1421
1423 0 473234 144201 168200 0 1422
1424 0 473212 144118 168240 0 1423
1425 0 473139 144076 168280 0 1424
1426 0 473091 144006 168320 0 1425
1427 0 473045 143946 168360 0 1426
1428 0 472983 143878 168400 0 1427
1429 0 472926 143819 168440 0 1428
1430 0 472859 143753 168480 0 1429
1431 0 472810 143692 168520 0 1430
1432 0 472743 143634 168560 0 1431
1433 0 472681 143569 168600 0 1432
1434 0 472612 143533 168640 0 1433
1435 0 472546 143475 168680 0 1434
1436 0 472462 143411 168720 0 1435
1437 0 472379 143345 168760 0 1436
1438 0 472303 143274 168800 0 1437
1439 0 472222 143205 168840 0 1438
1440 0 472122 143138 168880 0 1439
1441 0 472023 143057 168920 0 1440
1442 0 471913 142983 168960 0 1441
1443 0 471813 142887 169000 0 1442
1444 0 471711 142811 169040 0 1443
1445 0 471608 142754 169080 0 1444
1446 0 471515 142701 169120 0 1445
1447 0 471432 142615 169160 0 1446
1448 0 471340 142540 169200 0 1447
1449 0 471244 142476 169240 0 1448
1450 0 471086 142381 169280 0 1449
1451 0 470919 142294 169320 0 1450
1452 0 470750 142181 169360 0 1451
1453 0 470604 142094 169400 0 1452
1454 0 470484 142006 169440 0 1453
1455 0 470356 141911 169480 0 1454
1456 0 470231 141822 169520 0 1455
1457 0 470115 141739 169560 0 1456
1458 0 470010 141679 169600 0 1457
1459 0 469908 141623 169640 0 1458
1460 0 469803 141577 169680 0 1459
1461 0 469713 141517 169720 0 1460
1462 0 469590 141456 169760 0 1461
1463 0 469478 141417 169800 0 1462
1464 0 469331 141376 169840 0 1463
1465 0 469211 141311 169880 0 1464
1466 0 469034 141296 169920 0 1465
1467 0 468895 141234 169960 0 1466
1468 0 468783 141235 170000 0 1467
1469 0 468660 141221 170040 0 1468
1470 0 468517 141227 170080 0 1469
1471 0 468393 141209 170120 0 1470
1472 0 468330 141186 170160 0 1471
1473 0 468243 141176 170200 0 1472
1474 0 468166 141153 170240 0 1473
1475 0 468095 141121 170280 0 1474
1476 0 468007 141090 170320 0 1475
1477 0 467944 141070 170360 0 1476
1478 0 467837 141047 170400 0 1477
1479 0 467756 141019 170440 0 1478
1480 0 467674 140980 170480 0 1479
1481 0 467573 140947 170520 0 1480
1482 0 467508 140878 170560 0 1481
1483 0 467388 140829 170600 0 1482
1484 0 467293 140770 170640 0 1483
1485 0 467225 140768 170680 0 1484
1486 0 467161 140755 170720 0 1485
1487 0 467089 140748 170760 0 1486
1488 0 466989 140712 170800 0 1487
1489 0 466886 140680 170840 0 1488
1490 0 466838 140570 170880 0 1489
1491 0 466811 140468 170920 0 1490
1492 0 466675 140430 170960 0 1491
1493 0 466554 140377 171000 0 1492
1494 0 466402 140179 171040 0 1493
1495 0 466278 140162 171080 0 1494
1496 0 466088 140127 171120 0 1495
1497 0 465874 140010 171160 0 1496
1498 0 465714 139988 171200 0 1497
1499 0 465402 139853 171240 0 1498
1500 0 465273 139767 171280 0 1499
1501 0 465147 139666 171320 0 1500
1502 0 464999 139603 171360 0 1501
1503 0 464890 139537 171400 0 1502
1504 0 464771 139458 171440 0 1503
1505 0 464665 139392 171480 0 1504
1506 0 464513 139342 171520 0 1505
1507 0 464378 139283 171560 0 1506
1508 0 464227 139240 171600 0 1507
1509 0 464109 139208 171640 0 1508
1510 0 464053 139182 171680 0 1509
1511 0 463953 139159 171720 0 1510
1512 0 463878 139136 171760 0 1511
1513 0 463803 139124 171800 0 1512
1514 0 463726 139098 171840 0 1513
1515 0 463649 139076 171880 0 1514
1516 0 463573 139045 171920 0 1515
1517 0 463489 139039 171960 0 1516
1518 0 463406 139034 172000 0 1517
1519 0 463330 139039 172040 0 1518
1520 0 463264 139029 172080 0 1519
1521 0 463179 138944 172120 0 1520
1522 0 463068 138916 172160 0 1521
1523 0 462975 138885 172200 0 1522
1524 0 462885 138864 172240 0 1523
1525 0 462801 138835 172280 0 1524
1526 0 462638 138730 172320 0 1525
1527 0 462404 138654 172360 0 1526
1528 0 462216 138560 172400 0 1527
1529 0 462004 138484 172440 0 1528
1530 0 461917 138424 172480 0 1529
1531 0 461815 138395 172520 0 1530
1532 0 461703 138354 172560 0 1531
1533 0 461629 138304 172600 0 1532
1534 0 461409 138245 172640 0 1533
1535 0 461204 138165 172680 0 1534
1536 0 461006 138082 172720 0 1535
1537 0 460779 138010 172760 0 1536
1538 0 460583 137927 172800 0 1537
1539 0 460468 137852 172840 0 1538
1540 0 460316 137804 172880 0 1539
1541 0 460184 137759 172920 0 1540
1542 0 460055 137695 172960 0 1541
1543 0 459972 137670 173000 0 1542
1544 0 459877 137656 173040 0 1543
1545 0 459795 137618 173080 0 1544
1546 0 459704 137603 173120 0 1545
1547 0 459617 137579 173160 0 1546
1548 0 459576 137523 173200 0 1547
1549 0 459487 137506 173240 0 1548
1550 0 459453 137423 173280 0 1549
1551 0 459402 137358 173320 0 1550
1552 0 459342 137314 173360 0 1551
1553 0 459291 137280 173400 0 1552
1554 0 459210 137265 173440 0 1553
1555 0 459127 137271 173480 0 1554
1556 0 459038 137288 173520 0 1555
1557 0 458948 137314 173560 0 1556
1558 0 458860 137271 173600 0 1557
1559 0 458788 137230 173640 0 1558
1560 0 458689 137072 173680 0 1559
1561 0 458589 136978 173720 0 1560
1562 0 458568 136974 173760 0 1561
1563 0 458541 136981 173800 0 1562
1564 0 458512 136966 173840 0 1563
1565 0 458490 136946 173880 0 1564
1566 0 458430 136903 173920 0 1565
1567 0 458366 136882 173960 0 1566
1568 0 458316 136806 174000 0 1567
1569 0 458177 136877 174040 0 1568
1570 5 458092 136795 174080 0 1569
1571 0 457543 136514 174160 0 1570
1572 0 457287 136365 174200 0 1571
1573 0 457157 136344 174240 0 1572
1574 0 457016 136320 174280 0 1573
1575 0 456912 136268 174320 0 1574
1576 0 456795 136237 174360 0 1575
1577 0 456685 136210 174400 0 1576
1578 0 456564 136184 174440 0 1577
1579 0 456464 136139 174480 0 1578
1580 0 456377 136056 174520 0 1579
1581 0 456278 135992 174560 0 1580
1582 0 456169 135933 174600 0 1581
1583 0 455968 135781 174640 0 1582
1584 0 455747 135646 174680 0 1583
1585 0 455560 135626 174720 0 1584
1586 0 455381 135595 174760 0 1585
1587 0 455208 135560 174800 0 1586
1588 0 455009 135469 174840 0 1587
1589 0 454750 135408 174880 0 1588
1590 0 454519 135322 174920 0 1589
1591 0 454361 135243 174960 0 1590
1592 0 454209 135159 175000 0 1591
1593 0 454045 135090 175040 0 1592
1594 0 453902 135013 175080 0 1593
1595 0 453504 134883 175120 0 1594
1596 0 453107 134759 175160 0 1595
1597 0 452736 134627 175200 0 1596
1598 0 452589 134559 175240 0 1597
1599 0 452459 134638 175280 0 1598
1600 0 452330 134622 175320 0 1599
1601 0 452207 134568 175360 0 1600
1602 0 451928 134669 175400 0 1601
1603 0 451783 134556 175440 0 1602
1604 0 451605 134471 175480 0 1603
1605 0 451437 134381 175520 0 1604
1606 0 451328 134334 175560 0 1605
1607 0 451240 134267 175600 0 1606
1608 0 451124 134219 175640 0 1607
1609 0 451065 134204 175680 0 1608
1610 0 451000 134216 175720 0 1609
1611 0 450936 134189 175760 0 1610
1612 0 450876 134177 175800 0 1611
1613 0 450746 134138 175840 0 1612
1614 0 450616 134099 175880 0 1613
1615 0 450483 134062 175920 0 1614
1616 0 450336 134030 175960 0 1615
1617 0 450165 133964 176000 0 1616
1618 0 449973 133912 176040 0 1617
1619 0 449790 133853 176080 0 1618
1620 0 449668 133828 176120 0 1619
1621 0 449552 133794 176160 0 1620
1622 0 449430 133767 176200 0 1621
1623 0 449317 133739 176240 0 1622
1624 0 449049 133666 176280 0 1623
1625 0 448774 133603 176320 0 1624
1626 0 448519 133576 176360 0 1625
1627 0 448289 133543 176400 0 1626
1628 0 448058 133494 176440 0 1627
1629 0 447795 133450 176480 0 1628
1630 0 447549 133395 176520 0 1629
1631 0 447245 133390 176560 0 1630
1632 0 447202 133244 176600 0 1631
1633 0 447082 133131 176640 0 1632
1634 0 446902 133487 176680 0 1633
1635 0 446796 133098 176720 0 1634
1636 0 446746 133063 176760 0 1635
1637 0 446724 132986 176800 0 1636
1638 0 446652 132994 176840 0 1637
1639 0 446590 132977 176880 0 1638
1640 0 446481 132984 176920 0 1639
1641 0 446383 132986 176960 0 1640
1642 0 446248 133014 177000 0 1641
1643 0 446186 133057 177040 0 1642
1644 0 446115 133128 177080 0 1643
1645 0 446090 133158 177120 0 1644
1646 0 446010 133205 177160 0 1645
1647 0 445886 133184 177200 0 1646
1648 0 445761 133161 177240 0 1647
1649 0 445664 133119 177280 0 1648
1650 0 445591 133138 177320 0 1649
1651 0 445532 133147 177360 0 1650
1652 0 445452 133145 177400 0 1651
1653 0 445374 133162 177440 0 1652
1654 0 445308 133157 177480 0 1653
1655 0 445240 133144 177520 0 1654
1656 0 445182 133145 177560 0 1655
1657 0 445120 133146 177600 0 1656
1658 0 445061 133124 177640 0 1657
1659 0 444993 133032 177680 0 1658
1660 0 444942 132946 177720 0 1659
1661 0 444876 132866 177760 0 1660
1662 0 444771 132821 177800 0 1661
1663 0 444728 132776 177840 0 1662
1664 0 444680 132735 177880 0 1663
1665 0 444621 132690 177920 0 1664
1666 0 444555 132715 177960 0 1665
1667 0 444524 132716 178000 0 1666
1668 0 444474 132712 178040 0 1667
1669 0 444443 132703 178080 0 1668
1670 0 444369 132626 178120 0 1669
1671 0 444292 132533 178160 0 1670
1672 0 444225 132456 178200 0 1671
1673 0 444083 132365 178240 0 1672
1674 0 443931 132294 178280 0 1673
1675 0 443903 132284 178320 0 1674
1676 0 443849 132318 178360 0 1675
1677 0 443846 132254 178400 0 1676
1678 0 443787 132215 178440 0 1677
1679 0 443719 132174 178480 0 1678
1680 0 443697 132150 178520 0 1679
1681 0 443671 132127 178560 0 1680
1682 0 443590 132085 178600 0 1681
1683 0 443514 132039 178640 0 1682
1684 0 443418 132038 178680 0 1683
1685 0 443344 132019 178720 0 1684
1686 0 443101 131923 178760 0 1685
1687 0 442838 131839 178800 0 1686
1688 0 442629 131803 178840 0 1687
1689 0 442436 131774 178880 0 1688
1690 0 442387 131819 178920 0 1689
1691 0 442300 131879 179000 0 1690
1692 0 442229 131825 179040 0 1691
1693 0 442159 131767 179080 0 1692
1694 0 442043 131717 179120 0 1693
1695 0 441928 131670 179160 0 1694
1696 0 441844 131625 179200 0 1695
1697 0 441755 131583 179240 0 1696
1698 0 441684 131576 179280 0 1697
1699 0 441580 131582 179320 0 1698
1700 0 441440 131562 179360 0 1699
1701 0 441272 131547 179400 0 1700
1702 0 441206 131534 179440 0 1701
1703 0 441147 131520 179480 0 1702
1704 0 441099 131528 179520 0 1703
1705 0 441030 131539 179560 0 1704
1706 0 440943 131563 179600 0 1705
1707 0 440872 131567 179640 0 1706
1708 0 440724 131604 179680 0 1707
1709 0 440606 131609 179720 0 1708
1710 0 440564 131575 179760 0 1709
1711 0 440423 131526 179800 0 1710
1712 0 440341 131501 179840 0 1711
1713 0 440210 131512 179880 0 1712
1714 0 440079 131541 179920 0 1713
1715 0 439942 131592 179960 0 1714
1716 0 440042 131661 180000 0 1715
1717 0 439885 131691 180040 0 1716
1718 0 439759 131560 180080 0 1717
1719 0 439467 131728 180120 0 1718
1720 0 439368 131758 180160 0 1719
1721 0 439326 131873 180200 0 1720
1722 0 439237 131752 180240 0 1721
1723 0 439160 131639 180280 0 1722
1724 0 439096 131716 180320 0 1723
1725 0 439046 131773 180360 0 1724
1726 0 438963 131735 180400 0 1725
1727 0 438902 131712 180440 0 1726
1728 0 438794 131653 180480 0 1727
1729 0 438692 131574 180520 0 1728
1730 0 438639 131613 180560 0 1729
1731 0 438577 131656 180600 0 1730
1732 0 438578 131610 180640 0 1731
1733 0 438557 131545 180680 0 1732
1734 0 438530 131581 180720 0 1733
1735 0 438501 131615 180760 0 1734
1736 0 438438 131649 180800 0 1735
1737 0 438371 131663 180840 0 1736
1738 0 438218 131659 180880 0 1737
1739 0 438067 131665 180920 0 1738
1740 0 437871 131736 180960 0 1739
1741 0 437702 131796 181000 0 1740
1742 0 437568 131896 181040 0 1741
1743 0 437431 131988 181080 0 1742
1744 0 437356 131873 181120 0 1743
1745 0 437243 132202 181160 0 1744
1746 0 437216 131959 181200 0 1745
1747 0 437035 131888 181240 0 1746
1748 0 436791 132206 181280 0 1747
1749 0 436752 132183 181320 0 1748
1750 0 436709 132233 181360 0 1749
1751 0 436673 132271 181400 0 1750
1752 0 436605 132295 181440 0 1751
1753 0 436556 132290 181480 0 1752
1754 0 436461 132240 181520 0 1753
1755 0 436390 132155 181560 0 1754
1756 0 436340 132179 181600 0 1755
1757 0 436305 132209 181640 0 1756
1758 0 436182 132195 181680 0 1757
1759 0 436076 132179 181720 0 1758
1760 0 435957 132171 181760 0 1759
1761 0 435881 132179 181800 0 1760
1762 0 435804 132184 181840 0 1761
1763 0 435659 132189 181880 0 1762
1764 0 435514 132194 181920 0 1763
1765 0 435290 132160 181960 0 1764
1766 0 435062 132182 182000 0 1765
1767 0 434894 132199 182040 0 1766
1768 0 434748 132200 182080 0 1767
1769 0 434656 132199 182120 0 1768
1770 0 434572 132191 182160 0 1769
1771 0 434447 132209 182200 0 1770
1772 0 434351 132212 182240 0 1771
1773 0 434231 132243 182280 0 1772
1774 0 434135 132262 182320 0 1773
1775 0 434038 132259 182360 0 1774
1776 0 433917 132241 182400 0 1775
1777 0 433915 132262 182440 0 1776
1778 0 433893 132308 182480 0 1777
1779 0 433785 132300 182520 0 1778
1780 0 433656 132323 182560 0 1779
1781 0 433491 132313 182600 0 1780
1782 0 433308 132344 182640 0 1781
1783 0 433111 132384 182680 0 1782
1784 0 432912 132421 182720 0 1783
1785 0 432748 132464 182760 0 1784
1786 0 432534 132472 182800 0 1785
1787 0 432355 132462 182840 0 1786
1788 0 432215 132458 182880 0 1787
1789 0 432123 132459 182920 0 1788
1790 0 432061 132442 182960 0 1789
1791 0 431921 132504 183000 0 1790
1792 0 431704 132505 183040 0 1791
1793 0 431658 132452 183080 0 1792
1794 0 431580 132446 183120 0 1793
1795 0 431540 132452 183160 0 1794
1796 0 431471 132469 183200 0 1795
1797 0 431345 132487 183240 0 1796
1798 0 431221 132524 183280 0 1797
1799 0 431095 132574 183320 0 1798
1800 0 430960 132634 183360 0 1799
1801 0 430941 132694 183400 0 1800
1802 0 430927 132746 183440 0 1801
1803 0 430845 132824 183480 0 1802
1804 0 430785 132874 183520 0 1803
1805 0 430719 132948 183560 0 1804
1806 0 430643 133037 183600 0 1805
1807 0 430575 133115 183640 0 1806
1808 0 430507 133197 183680 0 1807
1809 0 430386 133224 183720 0 1808
1810 0 430273 133254 183760 0 1809
1811 0 430191 133332 183800 0 1810
1812 0 430106 133415 183840 0 1811
1813 0 430035 133398 183880 0 1812
1814 0 429967 133388 183920 0 1813
1815 0 429924 133457 183960 0 1814
1816 0 429913 133524 184000 0 1815
1817 0 429837 133559 184040 0 1816
1818 0 429787 133546 184080 0 1817
1819 0 429774 133596 184120 0 1818
1820 0 429748 133659 184160 0 1819
1821 0 429655 133637 184200 0 1820
1822 0 429568 133622 184240 0 1821
1823 0 429471 133661 184280 0 1822
1824 0 429402 133682 184320 0 1823
1825 0 429333 133733 184360 0 1824
1826 0 429254 133788 184400 0 1825
1827 5 428161 134019 184400 0 1826
1828 0 428187 134051 184440 0 1827
1829 0 428197 134088 184480 0 1828
1830 0 428231 134116 184520 0 1829
1831 0 428322 134080 184560 0 1830
1832 0 428426 134020 184600 0 1831
1833 0 428428 134054 184640 0 1832
1834 0 428422 134071 184680 0 1833
1835 0 428435 134105 184720 0 1834
1836 0 428466 134139 184760 0 1835
1837 0 428469 134176 184800 0 1836
1838 0 428492 134235 184840 0 1837
1839 0 428530 134187 184880 0 1838
1840 0 428575 134147 184920 0 1839
1841 0 428518 134265 184960 0 1840
1842 0 428468 134375 185000 0 1841
1843 0 428438 134467 185040 0 1842
1844 0 428397 134575 185080 0 1843
1845 0 428354 134633 185120 0 1844
1846 0 428334 134662 185160 0 1845
1847 0 428386 134728 185200 0 1846
1848 0 428453 134807 185240 0 1847
1849 0 428428 134892 185280 0 1848
1850 0 428433 134958 185320 0 1849
1851 0 428397 135000 185360 0 1850
1852 0 428360 135038 185400 0 1851
1853 0 428291 135099 185440 0 1852
1854 0 428246 135137 185480 0 1853
1855 0 428237 135249 185520 0 1854
1856 0 428220 135366 185560 0 1855
1857 0 428237 135474 185600 0 1856
1858 0 428223 135517 185640 0 1857
1859 0 428241 135539 185680 0 1858
1860 0 428218 135587 185720 0 1859
1861 0 428188 135640 185760 0 1860
1862 0 428178 135673 185800 0 1861
1863 0 428162 135705 185840 0 1862
1864 0 428119 135705 185880 0 1863
1865 0 428099 135785 185920 0 1864
1866 0 428082 135857 185960 0 1865
1867 0 428096 135892 186000 0 1866
1868 0 428056 135931 186080 0 1867
1869 0 428005 135997 186120 0 1868
1870 0 427979 136039 186160 0 1869
1871 0 427952 136085 186200 0 1870
1872 0 427907 136098 186240 0 1871
1873 0 427889 136092 186280 0 1872
1874 0 427873 136100 186320 0 1873
1875 0 427850 136122 186360 0 1874
1876 0 427822 136138 186400 0 1875
1877 0 427808 136157 186440 0 1876
1878 0 427762 136171 186480 0 1877
1879 0 427758 136174 186520 0 1878
1880 0 427700 136194 186560 0 1879
1881 0 427659 136204 186600 0 1880
1882 0 427619 136231 186640 0 1881
1883 0 427590 136235 186680 0 1882
1884 0 427551 136271 186720 0 1883
1885 0 427542 136320 186760 0 1884
1886 0 427494 136334 186800 0 1885
1887 0 427455 136351 186840 0 1886
1888 0 427410 136367 186880 0 1887
1889 0 427378 136369 186920 0 1888
1890 0 427341 136382 186960 0 1889
1891 0 427326 136370 187000 0 1890
1892 0 427277 136366 187040 0 1891
1893 0 427259 136367 187080 0 1892
1894 0 427246 136378 187120 0 1893
1895 0 427225 136402 187160 0 1894
1896 0 427218 136419 187200 0 1895
1897 0 427215 136434 187240 0 1896
1898 0 427202 136442 187280 0 1897
1899 0 427192 136451 187320 0 1898
1900 0 427198 136467 187360 0 1899
1901 0 427209 136485 187400 0 1900
1902 0 427211 136502 187440 0 1901
1903 0 427209 136532 187480 0 1902
1904 0 427202 136552 187520 0 1903
1905 0 427202 136568 187560 0 1904
1906 0 427204 136604 187600 0 1905
1907 0 427203 136620 187640 0 1906
1908 0 427206 136621 187680 0 1907
1909 0 427184 136624 187720 0 1908
1910 0 427173 136654 187760 0 1909
1911 0 427154 136692 187800 0 1910
1912 0 427136 136715 187840 0 1911
1913 0 427114 136739 187880 0 1912
1914 0 427104 136774 187920 0 1913
1915 0 427107 136789 187960 0 1914
1916 0 427101 136814 188000 0 1915
1917 0 427090 136842 188040 0 1916
1918 0 427076 136838 188080 0 1917
1919 0 427069 136825 188120 0 1918
1920 0 427049 136821 188160 0 1919
1921 0 427007 136826 188200 0 1920
1922 0 427019 136826 188240 0 1921
1923 0 427010 136815 188280 0 1922
1924 0 427027 136855 188320 0 1923
1925 0 427021 136885 188360 0 1924
1926 0 426998 136907 188400 0 1925
1927 0 426976 136919 188440 0 1926
1928 0 426962 136936 188480 0 1927
1929 0 426957 136955 188520 0 1928
1930 0 426949 136984 188560 0 1929
1931 0 426936 137021 188600 0 1930
1932 0 426921 137055 188640 0 1931
1933 0 426903 137094 188680 0 1932
1934 0 426891 137147 188720 0 1933
1935 0 426875 137205 188760 0 1934
1936 0 426872 137285 188800 0 1935
1937 0 426864 137360 188840 0 1936
1938 0 426851 137433 188880 0 1937
1939 0 426848 137503 188920 0 1938
1940 0 426842 137562 188960 0 1939
1941 0 426853 137646 189000 0 1940
1942 0 426852 137757 189040 0 1941
1943 0 426885 137848 189080 0 1942
1944 0 426879 137906 189120 0 1943
1945 0 426869 137949 189160 0 1944
1946 0 426862 137992 189200 0 1945
1947 0 426856 138011 189240 0 1946
1948 0 426848 138040 189280 0 1947
1949 0 426845 138057 189320 0 1948
1950 0 426866 138076 189360 0 1949
1951 0 426896 138074 189400 0 1950
1952 0 426917 138087 189440 0 1951
1953 0 426925 138122 189480 0 1952
1954 0 426934 138156 189520 0 1953
1955 0 426948 138185 189560 0 1954
1956 0 426967 138220 189600 0 1955
1957 0 426941 138255 189640 0 1956
1958 0 426925 138266 189680 0 1957
1959 0 426900 138296 189720 0 1958
1960 0 426887 138303 189760 0 1959
1961 0 426881 138327 189800 0 1960
1962 0 426878 138342 189840 0 1961
1963 0 426857 138365 189880 0 1962
1964 0 426857 138382 189920 0 1963
1965 0 426849 138407 189960 0 1964
1966 0 426852 138444 190000 0 1965
1967 0 426846 138479 190040 0 1966
1968 0 426840 138509 190080 0 1967
1969 0 426848 138522 190120 0 1968
1970 0 426822 138550 190160 0 1969
1971 0 426811 138576 190200 0 1970
1972 0 426807 138601 190240 0 1971
1973 0 426800 138624 190280 0 1972
1974 0 426815 138609 190320 0 1973
1975 0 426778 138621 190360 0 1974
1976 0 426781 138633 190400 0 1975
1977 0 426769 138648 190440 0 1976
1978 0 426755 138667 190480 0 1977
1979 0 426752 138695 190520 0 1978
1980 0 426739 138706 190560 0 1979
1981 0 426705 138737 190600 0 1980
1982 0 426672 138754 190640 0 1981
1983 0 426631 138783 190680 0 1982
1984 0 426594 138797 190720 0 1983
1985 0 426580 138798 190760 0 1984
1986 0 426562 138806 190800 0 1985
1987 0 426552 138820 190840 0 1986
1988 0 426536 138845 190880 0 1987
1989 0 426527 138870 190920 0 1988
1990 0 426514 138897 190960 0 1989
1991 0 426476 138941 191000 0 1990
1992 0 426443 138970 191040 0 1991
1993 0 426400 138993 191080 0 1992
1994 0 426375 139025 191120 0 1993
1995 0 426349 139040 191160 0 1994
1996 0 426416 138951 191200 0 1995
1997 0 426325 139044 191240 0 1996
1998 0 426264 139079 191280 0 1997
1999 0 426236 139115 191320 0 1998
2000 0 426207 139154 191360 0 1999
2001 0 426168 139188 191400 0 2000
2002 0 426152 139219 191440 0 2001
2003 0 426112 139244 191480 0 2002
2004 0 426076 139263 191520 0 2003
2005 0 426050 139285 191560 0 2004
2006 0 425987 139327 191600 0 2005
2007 0 425947 139358 191640 0 2006
2008 0 425903 139387 191680 0 2007
2009 0 425812 139439 191720 0 2008
2010 0 425727 139495 191760 0 2009
2011 0 425688 139531 191800 0 2010
2012 0 425637 139573 191840 0 2011
2013 0 425617 139609 191880 0 2012
2014 0 425537 139671 191920 0 2013
2015 0 425497 139716 191960 0 2014
2016 0 425414 139785 192000 0 2015
2017 0 425363 139821 192040 0 2016
2018 0 425304 139857 192080 0 2017
2019 0 425252 139903 192120 0 2018
2020 0 425202 139947 192160 0 2019
2021 0 425140 139982 192200 0 2020
2022 0 425067 140029 192240 0 2021
2023 0 424997 140062 192280 0 2022
2024 0 424933 140110 192320 0 2023
2025 0 424887 140163 192360 0 2024
2026 0 424847 140219 192400 0 2025
2027 0 424816 140281 192440 0 2026
2028 0 424800 140313 192480 0 2027
2029 0 424792 140340 192520 0 2028
2030 0 424772 140361 192560 0 2029
2031 0 424771 140392 192600 0 2030
2032 0 424706 140438 192640 0 2031
2033 0 424650 140500 192680 0 2032
2034 0 424591 140550 192720 0 2033
2035 0 424561 140590 192760 0 2034
2036 0 424542 140631 192800 0 2035
2037 0 424499 140662 192840 0 2036
2038 0 424467 140699 192880 0 2037
2039 0 424455 140744 192920 0 2038
2040 0 424433 140785 192960 0 2039
2041 0 424428 140840 193000 0 2040
2042 0 424409 140883 193040 0 2041
2043 0 424411 140933 193080 0 2042
2044 0 424416 140987 193120 0 2043
2045 0 424414 141031 193160 0 2044
2046 0 424409 141077 193200 0 2045
2047 0 424380 141106 193240 0 2046
2048 0 424350 141136 193280 0 2047
2049 0 424320 141158 193320 0 2048
2050 0 424299 141192 193360 0 2049
2051 0 424254 141240 193400 0 2050
2052 0 424205 141285 193440 0 2051
2053 0 424162 141339 193480 0 2052
2054 0 424102 141380 193520 0 2053
2055 0 424039 141416 193560 0 2054
2056 0 423977 141452 193600 0 2055
2057 0 423913 141482 193640 0 2056
2058 0 423880 141505 193680 0 2057
2059 0 423840 141522 193720 0 2058
2060 0 423817 141551 193760 0 2059
2061 0 423775 141576 193800 0 2060
2062 0 423717 141609 193840 0 2061
2063 0 423651 141647 193880 0 2062
2064 0 423585 141674 193920 0 2063
2065 0 423521 141702 193960 0 2064
2066 0 423460 141746 194000 0 2065
2067 0 423392 141774 194040 0 2066
2068 0 423329 141813 194080 0 2067
2069 0 423282 141849 194120 0 2068
2070 0 423238 141877 194160 0 2069
2071 0 423189 141918 194200 0 2070
2072 0 423143 141946 194240 0 2071
2073 0 423092 141986 194280 0 2072
2074 0 423050 142028 194320 0 2073
2075 0 422992 142065 194360 0 2074
2076 0 422944 142091 194400 0 2075
2077 0 422893 142141 194440 0 2076
2078 0 422848 142191 194480 0 2077
2079 0 422825 142219 194520 0 2078
2080 0 422805 142243 194560 0 2079
2081 0 422785 142282 194600 0 2080
2082 0 422769 142306 194640 0 2081
2083 0 422734 142352 194680 0 2082
2084 0 422694 142387 194720 0 2083
2085 0 422655 142433 194760 0 2084
2086 0 422615 142470 194800 0 2085
2087 0 422612 142505 194840 0 2086
2088 0 422603 142508 194880 0 2087
2089 0 422601 142529 194920 0 2088
2090 0 422592 142530 194960 0 2089
2091 0 422580 142571 195000 0 2090
2092 0 422553 142612 195040 0 2091
2093 0 422530 142653 195080 0 2092
2094 0 422523 142731 195120 0 2093
2095 0 422507 142792 195160 0 2094
2096 0 422499 142866 195200 0 2095
2097 0 422513 142930 195240 0 2096
2098 0 422535 142994 195280 0 2097
2099 0 422547 143044 195320 0 2098
2100 0 422548 143103 195360 0 2099
2101 0 422547 143158 195400 0 2100
2102 0 422553 143223 195440 0 2101
2103 0 422549 143255 195480 0 2102
2104 0 422557 143304 195520 0 2103
2105 0 422557 143332 195560 0 2104
2106 0 422559 143364 195600 0 2105
2107 0 422557 143417 195640 0 2106
2108 0 422557 143459 195680 0 2107
2109 0 422565 143508 195720 0 2108
2110 0 422569 143557 195760 0 2109
2111 0 422540 143655 195800 0 2110
2112 5 422520 143771 195840 0 2111
2113 0 422477 143909 195880 0 2112
2114 0 422447 143945 195920 0 2113
2115 0 422414 143990 195960 0 2114
2116 0 422390 144049 196000 0 2115
2117 0 422363 144091 196040 0 2116
2118 0 422345 144133 196080 0 2117
2119 0 422331 144176 196120 0 2118
2120 0 422314 144215 196160 0 2119
2121 0 422292 144255 196200 0 2120
2122 0 422274 144289 196240 0 2121
2123 0 422249 144318 196280 0 2122
2124 0 422228 144354 196320 0 2123
2125 0 422196 144415 196360 0 2124
2126 0 422174 144482 196400 0 2125
2127 0 422139 144535 196440 0 2126
2128 0 422123 144590 196480 0 2127
2129 0 422129 144597 196520 0 2128
2130 0 422135 144609 196560 0 2129
2131 0 422137 144603 196600 0 2130
2132 0 422149 144618 196640 0 2131
2133 0 422162 144623 196680 0 2132
2134 0 422166 144631 196720 0 2133
2135 0 422185 144642 196760 0 2134
2136 0 422190 144646 196800 0 2135
2137 0 422207 144656 196840 0 2136
2138 0 422225 144665 196880 0 2137
2139 0 422246 144674 196920 0 2138
2140 0 422306 144741 196960 0 2139
2141 0 422378 144808 197000 0 2140
2142 0 422452 144886 197040 0 2141
2143 0 422502 144954 197080 0 2142
2144 0 422501 144974 197120 0 2143
2145 0 422506 145001 197160 0 2144
2146 0 422513 145040 197200 0 2145
2147 0 422516 145080 197240 0 2146
2148 0 422513 145115 197280 0 2147
2149 0 422502 145155 197320 0 2148
2150 0 422502 145201 197360 0 2149
2151 0 422498 145254 197400 0 2150
2152 0 422493 145300 197440 0 2151
2153 0 422497 145358 197480 0 2152
2154 0 422500 145404 197520 0 2153
2155 0 422506 145456 197560 0 2154
2156 0 422514 145503 197600 0 2155
2157 0 422462 145578 197640 0 2156
2158 0 422400 145638 197680 0 2157
2159 0 422345 145709 197720 0 2158
2160 0 422290 145782 197760 0 2159
2161 0 422288 145824 197800 0 2160
2162 0 422285 145864 197840 0 2161
2163 0 422288 145904 197880 0 2162
2164 0 422232 146040 197920 0 2163
2165 0 422168 146167 197960 0 2164
2166 0 422101 146296 198000 0 2165
2167 0 422122 146410 198080 0 2166
2168 0 422124 146464 198120 0 2167
2169 0 422127 146521 198160 0 2168
2170 0 422129 146575 198200 0 2169
2171 0 422123 146599 198240 0 2170
2172 0 422112 146626 198280 0 2171
2173 0 422113 146642 198320 0 2172
2174 0 422115 146660 198360 0 2173
2175 0 422097 146697 198400 0 2174
2176 0 422063 146753 198440 0 2175
2177 0 422023 146818 198480 0 2176
2178 0 421986 146875 198520 0 2177
2179 0 421944 146939 198560 0 2178
2180 0 421939 146994 198600 0 2179
2181 0 421935 147041 198640 0 2180
2182 0 421935 147088 198680 0 2181
2183 0 421932 147126 198720 0 2182
2184 0 421932 147169 198760 0 2183
2185 0 421934 147203 198800 0 2184
2186 0 421934 147244 198840 0 2185
2187 0 421940 147263 198880 0 2186
2188 0 421946 147286 198920 0 2187
2189 0 421954 147308 198960 0 2188
2190 0 421957 147319 199000 0 2189
2191 0 421968 147340 199040 0 2190
2192 0 421970 147345 199080 0 2191
2193 0 421974 147350 199120 0 2192
2194 0 421976 147349 199160 0 2193
2195 0 421964 147353 199200 0 2194
2196 0 421966 147359 199240 0 2195
2197 0 421964 147350 199280 0 2196
2198 0 421942 147343 199320 0 2197
2199 0 421943 147364 199360 0 2198
2200 0 421947 147378 199400 0 2199
2201 0 421948 147397 199440 0 2200
2202 0 421954 147406 199480 0 2201
2203 0 421959 147407 199520 0 2202
2204 0 421972 147419 199560 0 2203
2205 0 421982 147427 199600 0 2204
2206 0 421997 147439 199640 0 2205
2207 0 422020 147461 199680 0 2206
2208 0 422045 147485 199720 0 2207
2209 0 422076 147498 199760 0 2208
2210 0 422101 147544 199800 0 2209
2211 0 422138 147563 199840 0 2210
2212 0 422168 147606 199880 0 2211
2213 5 422193 147641 199920 0 2212
2214 0 422269 147664 199960 0 2213
2215 0 422326 147701 200000 0 2214
2216 0 422602 147692 200040 0 2215
2217 0 422692 147847 200080 0 2216
2218 0 422834 147969 200120 0 2217
2219 0 422858 148085 200160 0 2218
2220 0 422892 148195 200200 0 2219
2221 0 422926 148288 200240 0 2220
2222 0 422962 148362 200280 0 2221
2223 0 422981 148409 200320 0 2222
2224 0 422987 148480 200360 0 2223
2225 0 422996 148524 200400 0 2224
2226 0 422993 148540 200400 0 2225
2227 0 422952 148578 200480 0 2226
2228 0 422960 148590 200520 0 2227
2229 0 422912 148556 200560 0 2228
2230 0 422894 148558 200600 0 2229
2231 0 422840 148519 200640 0 2230
2232 0 422772 148461 200680 0 2231
2233 0 422699 148395 200720 0 2232
2234 0 422623 148344 200760 0 2233
2235 0 422586 148299 200800 0 2234
2236 0 422526 148245 200840 0 2235
2237 0 422478 148186 200880 0 2236
2238 0 422439 148151 200920 0 2237
2239 0 422335 148132 200960 0 2238
2240 0 422294 148074 201000 0 2239
2241 0 422218 148104 201040 0 2240
2242 0 422180 148178 201080 0 2241
2243 0 422143 148204 201120 0 2242
2244 0 422108 148236 201160 0 2243
2245 0 422067 148273 201200 0 2244
2246 0 422031 148309 201240 0 2245
2247 0 421976 148326 201280 0 2246
2248 0 421928 148357 201320 0 2247
2249 0 421893 148391 201360 0 2248
2250 0 421848 148432 201400 0 2249
2251 0 421773 148489 201440 0 2250
2252 0 421698 148551 201480 0 2251
2253 5 421615 148611 201520 0 2252
2254 0 421531 148650 201560 0 2253
2255 0 421536 148771 201600 0 2254
2256 0 421544 148872 201640 0 2255
2257 0 421561 148925 201680 0 2256
2258 0 421573 148973 201720 0 2257
2259 0 421580 149029 201760 0 2258
2260 0 421597 149069 201800 0 2259
2261 0 421610 149104 201840 0 2260
2262 0 421605 149132 201880 0 2261
2263 0 421593 149178 201920 0 2262
2264 0 421577 149229 201960 0 2263
2265 0 421572 149273 202000 0 2264
2266 0 421553 149314 202040 0 2265
2267 0 421551 149352 202080 0 2266
2268 0 421526 149378 202120 0 2267
2269 0 421525 149409 202160 0 2268
2270 0 421513 149452 202200 0 2269
2271 0 421518 149492 202240 0 2270
2272 0 421510 149528 202280 0 2271
2273 0 421497 149558 202320 0 2272
2274 0 421493 149653 202360 0 2273
2275 0 421471 149724 202400 0 2274
2276 0 421461 149813 202440 0 2275
2277 5 421512 149895 202480 0 2276
2278 0 421569 149975 202520 0 2277
2279 0 421620 150037 202560 0 2278
2280 0 421683 150058 202600 0 2279
2281 0 421730 150060 202640 0 2280
2282 0 421743 150063 202680 0 2281
2283 0 421755 150069 202720 0 2282
2284 0 421742 150058 202760 0 2283
2285 0 421750 150049 202800 0 2284
2286 0 421732 150041 202840 0 2285
2287 0 421734 150027 202880 0 2286
2288 0 421738 150022 202920 0 2287
2289 0 421729 150025 202960 0 2288
2290 0 421729 150024 203000 0 2289
2291 0 421726 150023 203040 0 2290
2292 0 421712 150012 203080 0 2291
2293 0 421700 150016 203120 0 2292
2294 0 421690 150005 203160 0 2293
2295 0 421684 150002 203200 0 2294
2296 0 421647 150018 203240 0 2295
2297 0 421603 150036 203280 0 2296
2298 0 421564 150039 203320 0 2297
2299 0 421530 150053 203360 0 2298
2300 0 421510 150097 203400 0 2299
2301 5 421489 150149 203440 0 2300
2302 0 421471 150189 203480 0 2301
2303 0 421324 150359 203520 0 2302
2304 0 421301 150360 203560 0 2303
2305 0 421277 150359 203600 0 2304
2306 0 421275 150370 203640 0 2305
2307 0 421262 150366 203680 0 2306
2308 0 421256 150370 203720 0 2307
2309 0 421239 150453 203760 0 2308
2310 0 421168 150496 203800 0 2309
2311 0 421105 150534 203840 0 2310
2312 0 421105 150524 203880 0 2311
2313 0 421051 150552 203920 0 2312
2314 0 421005 150547 203960 0 2313
2315 0 421007 150546 204000 0 2314
2316 0 420959 150556 204040 0 2315
2317 0 420922 150580 204080 0 2316
2318 0 420886 150601 204120 0 2317
2319 0 420854 150620 204160 0 2318
2320 0 420824 150664 204200 0 2319
2321 0 420803 150718 204240 0 2320
2322 0 420777 150762 204280 0 2321
2323 5 420777 150790 204320 0 2322
2324 0 420803 150821 204360 0 2323
2325 0 420798 150841 204400 0 2324
2326 0 420802 150849 204440 0 2325
2327 0 420903 150845 204480 0 2326
2328 5 421001 150838 204520 0 2327
2329 0 421370 151020 204560 0 2328
2330 0 421582 151159 204600 0 2329
2331 0 421629 151223 204640 0 2330
2332 0 421669 151291 204680 0 2331
2333 0 421720 151360 204720 0 2332
2334 5 421769 151427 204760 0 2333
2335 0 421746 151879 204800 0 2334
2336 0 421734 152343 204840 0 2335
2337 0 421530 152768 204880 0 2336
2338 0 421510 152827 204920 0 2337
2339 0 421586 152876 204960 0 2338
2340 0 421638 152871 205000 0 2339
2341 0 421661 152853 205040 0 2340
2342 0 421659 152798 205080 0 2341
2343 0 421675 152793 205120 0 2342
2344 0 421701 152794 205160 0 2343
2345 5 421699 152772 205200 0 2344
2346 0 421792 152684 205240 0 2345
2347 0 422232 152342 205280 0 2346
2348 0 422445 152240 205320 0 2347
2349 0 422503 152267 205360 0 2348
2350 0 422570 152315 205400 0 2349
2351 0 422647 152395 205440 0 2350
2352 0 422703 152459 205480 0 2351
2353 0 422759 152582 205520 0 2352
2354 0 422869 152629 205560 0 2353
2355 0 422930 152711 205600 0 2354
2356 0 422969 152779 205640 0 2355
2357 0 423007 152864 205680 0 2356
2358 0 423050 152936 205720 0 2357
2359 0 423076 153004 205760 0 2358
2360 0 423093 153054 205800 0 2359
2361 0 423091 153134 205840 0 2360
2362 0 423108 153068 205880 0 2361
2363 0 423115 153053 205920 0 2362
2364 0 423110 153032 205960 0 2363
2365 0 423100 153017 206000 0 2364
2366 0 423078 152969 206040 0 2365
2367 0 423066 152919 206080 0 2366
2368 0 423044 152868 206120 0 2367
2369 0 423012 152820 206160 0 2368
2370 0 422984 152733 206200 0 2369
2371 0 422966 152680 206240 0 2370
2372 0 422946 152625 206280 0 2371
2373 0 422912 152569 206320 0 2372
2374 5 422813 152496 206360 0 2373
2375 0 422379 152997 206360 0 2374
2376 0 422371 152943 206400 0 2375
2377 0 422335 152900 206440 0 2376
2378 0 422266 152856 206480 0 2377
2379 0 422224 152865 206520 0 2378
2380 0 422195 152867 206560 0 2379
2381 5 422175 152878 206600 0 2380
2382 0 422020 153319 206600 0 2381
2383 0 421488 153563 206600 0 2382
2384 0 421474 153572 206640 0 2383
2385 0 421456 153585 206680 0 2384
2386 0 421466 153604 206720 0 2385
2387 0 421470 153627 206760 0 2386
2388 0 421448 153653 206800 0 2387
2389 0 421422 153681 206840 0 2388
2390 0 421430 153687 206880 0 2389
2391 0 421441 153693 206920 0 2390
2392 0 421447 153705 206960 0 2391
2393 0 421451 153715 207000 0 2392
2394 0 421469 153740 207040 0 2393
2395 0 421477 153763 207080 0 2394
2396 0 421489 153785 207120 0 2395
2397 0 421497 153814 207160 0 2396
2398 0 421487 153839 207200 0 2397
2399 0 421488 153875 207240 0 2398
2400 0 421478 153847 207280 0 2399
2401 0 421484 153857 207320 0 2400
2402 0 421485 153869 207360 0 2401
2403 0 421492 153897 207400 0 2402
2404 0 421491 153913 207440 0 2403
2405 0 421490 153945 207480 0 2404
2406 0 421499 153974 207520 0 2405
2407 0 421493 153994 207560 0 2406
2408 0 421506 154032 207600 0 2407
2409 0 421517 154065 207640 0 2408
2410 0 421543 154129 207680 0 2409
2411 0 421565 154200 207720 0 2410
2412 6 421570 154257 207760 0 2411
2413 0 458836 137163 174160 0 1570
2414 0 458872 137198 174200 0 2413
2415 0 458924 137268 174240 0 2414
2416 0 459013 137311 174280 0 2415
2417 0 459122 137334 174320 0 2416
2418 0 459176 137382 174360 0 2417
2419 0 459241 137431 174400 0 2418
2420 0 459234 137425 174440 0 2419
2421 0 459236 137410 174480 0 2420
2422 0 459282 137425 174520 0 2421
2423 0 459367 137439 174560 0 2422
2424 0 459401 137424 174600 0 2423
2425 0 459439 137410 174640 0 2424
2426 0 459445 137419 174680 0 2425
2427 0 459441 137432 174720 0 2426
2428 0 459449 137444 174760 0 2427
2429 0 459438 137487 174800 0 2428
2430 0 459441 137522 174840 0 2429
2431 0 459490 137430 174880 0 2430
2432 0 459504 137420 174920 0 2431
2433 0 459507 137419 174960 0 2432
2434 0 459524 137421 175000 0 2433
2435 0 459508 137434 175040 0 2434
2436 0 459530 137435 175080 0 2435
2437 0 459517 137473 175120 0 2436
2438 0 459533 137498 175160 0 2437
2439 0 459542 137547 175200 0 2438
2440 0 459544 137520 175240 0 2439
2441 0 459547 137572 175280 0 2440
2442 0 459563 137494 175320 0 2441
2443 0 459625 137351 175360 0 2442
2444 0 459567 137411 175400 0 2443
2445 0 459596 137433 175440 0 2444
2446 0 459628 137425 175480 0 2445
2447 0 459663 137424 175520 0 2446
2448 0 459681 137418 175560 0 2447
2449 0 459715 137433 175600 0 2448
2450 0 459731 137444 175640 0 2449
2451 0 459766 137451 175680 0 2450
2452 0 459790 137500 175720 0 2451
2453 0 459798 137546 175760 0 2452
2454 0 459826 137570 175800 0 2453
2455 0 459846 137605 175840 0 2454
2456 0 459861 137637 175880 0 2455
2457 0 459874 137679 175920 0 2456
2458 0 459878 137675 175960 0 2457
2459 0 459906 137663 176000 0 2458
2460 0 459924 137662 176040 0 2459
2461 0 459928 137697 176080 0 2460
2462 0 459978 137713 176120 0 2461
2463 0 459971 137716 176160 0 2462
2464 0 459964 137711 176200 0 2463
2465 0 459995 137728 176240 0 2464
2466 0 460021 137736 176280 0 2465
2467 0 459984 137796 176320 0 2466
2468 0 459964 137866 176360 0 2467
2469 0 459995 137973 176400 0 2468
2470 0 460034 138068 176440 0 2469
2471 0 459975 138211 176480 0 2470
2472 0 459965 138281 176520 0 2471
2473 0 459944 138526 176560 0 2472
2474 0 459943 138737 176600 0 2473
2475 0 459903 138819 176640 0 2474
2476 0 459661 139224 176680 0 2475
2477 0 459805 138876 176720 0 2476
2478 0 459826 138755 176760 0 2477
2479 0 459897 138820 176800 0 2478
2480 0 459881 138892 176840 0 2479
2481 0 459907 138913 176880 0 2480
2482 0 459900 138949 176920 0 2481
2483 0 459896 138987 176960 0 2482
2484 0 459897 139046 177000 0 2483
2485 0 459896 139126 177040 0 2484
2486 0 459902 139196 177080 0 2485
2487 0 459882 139254 177120 0 2486
2488 0 459865 139291 177160 0 2487
2489 0 459830 139341 177200 0 2488
2490 0 459815 139386 177240 0 2489
2491 0 459793 139422 177280 0 2490
2492 0 459785 139449 177320 0 2491
2493 0 459776 139449 177360 0 2492
2494 0 459775 139457 177400 0 2493
2495 0 459773 139461 177440 0 2494
2496 0 459744 139495 177480 0 2495
2497 0 459740 139512 177520 0 2496
2498 0 459749 139542 177560 0 2497
2499 0 459754 139575 177600 0 2498
2500 0 459749 139593 177640 0 2499
2501 0 459773 139619 177680 0 2500
2502 0 459766 139654 177720 0 2501
2503 0 459786 139658 177760 0 2502
2504 0 459778 139733 177800 0 2503
2505 0 459790 139768 177840 0 2504
2506 0 459772 139866 177880 0 2505
2507 0 459764 139879 177920 0 2506
2508 0 459752 139900 177960 0 2507
2509 0 459730 139947 178000 0 2508
2510 0 459761 139974 178040 0 2509
2511 0 459771 140004 178080 0 2510
2512 0 459804 140042 178120 0 2511
2513 0 459833 140088 178160 0 2512
2514 0 459863 140144 178200 0 2513
2515 0 459879 140191 178240 0 2514
2516 0 459892 140259 178280 0 2515
2517 0 459926 140225 178320 0 2516
2518 0 459908 140313 178360 0 2517
2519 0 459937 140320 178400 0 2518
2520 0 459956 140329 178440 0 2519
2521 0 459969 140361 178480 0 2520
2522 0 460026 140366 178520 0 2521
2523 0 460129 140398 178560 0 2522
2524 0 460146 140497 178600 0 2523
2525 0 460242 140579 178640 0 2524
2526 0 460245 140658 178680 0 2525
2527 0 460240 140752 178720 0 2526
2528 0 460246 140819 178760 0 2527
2529 0 460258 140861 178800 0 2528
2530 0 460292 140901 178840 0 2529
2531 0 460313 140957 178880 0 2530
2532 0 460312 141012 178920 0 2531
2533 0 460292 141115 179000 0 2532
2534 0 460313 141170 179040 0 2533
2535 0 460326 141206 179080 0 2534
2536 0 460341 141231 179120 0 2535
2537 0 460339 141215 179160 0 2536
2538 0 460341 141200 179200 0 2537
2539 0 460358 141223 179240 0 2538
2540 0 460379 141249 179280 0 2539
2541 0 460410 141279 179320 0 2540
2542 0 460450 141271 179360 0 2541
2543 0 460485 141244 179400 0 2542
2544 0 460532 141221 179440 0 2543
2545 0 460565 141217 179480 0 2544
2546 0 460605 141213 179520 0 2545
2547 0 460642 141207 179560 0 2546
2548 0 460681 141207 179600 0 2547
2549 0 460694 141194 179640 0 2548
2550 0 460718 141188 179680 0 2549
2551 0 460728 141178 179720 0 2550
2552 0 460768 141166 179760 0 2551
2553 0 460847 141184 179800 0 2552
2554 0 460894 141235 179840 0 2553
2555 0 461004 141282 179880 0 2554
2556 0 461049 141313 179920 0 2555
2557 0 461107 141342 179960 0 2556
2558 0 461147 141413 180000 0 2557
2559 0 461190 141542 180040 0 2558
2560 0 461201 141477 180080 0 2559
2561 0 461170 141590 180120 0 2560
2562 0 461133 141667 180160 0 2561
2563 0 461115 141740 180200 0 2562
2564 0 461124 141710 180240 0 2563
2565 0 461124 141687 180280 0 2564
2566 0 461134 141726 180320 0 2565
2567 0 461146 141761 180360 0 2566
2568 0 461182 141766 180400 0 2567
2569 0 461174 141748 180440 0 2568
2570 0 461202 141739 180480 0 2569
2571 0 461188 141745 180520 0 2570
2572 0 461194 141752 180560 0 2571
2573 0 461190 141757 180600 0 2572
2574 0 461180 141804 180640 0 2573
2575 0 461161 141836 180680 0 2574
2576 0 461148 141862 180720 0 2575
2577 0 461154 141892 180760 0 2576
2578 0 461159 141930 180800 0 2577
2579 0 461150 141965 180840 0 2578
2580 0 461131 142007 180880 0 2579
2581 0 461171 142044 180920 0 2580
2582 0 461224 142078 180960 0 2581
2583 0 461228 142153 181000 0 2582
2584 0 461231 142208 181040 0 2583
2585 0 461210 142241 181080 0 2584
2586 0 461190 142275 181120 0 2585
2587 0 461166 142320 181160 0 2586
2588 0 461176 142355 181200 0 2587
2589 0 461156 142302 181240 0 2588
2590 0 461028 142471 181280 0 2589
2591 0 461001 142503 181320 0 2590
2592 0 460950 142616 181360 0 2591
2593 0 460820 142772 181400 0 2592
2594 0 460669 142928 181440 0 2593
2595 0 460554 143017 181480 0 2594
2596 0 460365 143082 181520 0 2595
2597 0 460182 143170 181560 0 2596
2598 0 460176 143224 181600 0 2597
2599 0 460117 143305 181640 0 2598
2600 0 460107 143354 181680 0 2599
2601 0 459969 143472 181720 0 2600
2602 0 459874 143586 181760 0 2601
2603 0 459833 143708 181800 0 2602
2604 0 459820 143757 181840 0 2603
2605 0 459805 143826 181880 0 2604
2606 0 459781 143872 181920 0 2605
2607 0 459701 143991 181960 0 2606
2608 0 459442 144327 182000 0 2607
2609 0 459336 144392 182040 0 2608
2610 0 459152 144673 182080 0 2609
2611 0 458678 145060 182120 0 2610
2612 0 458621 145130 182160 0 2611
2613 0 458598 145152 182200 0 2612
2614 0 458531 145190 182240 0 2613
2615 0 458506 145220 182280 0 2614
2616 0 458463 145255 182320 0 2615
2617 0 458416 145261 182360 0 2616
2618 0 458415 145254 182400 0 2617
2619 0 458370 145261 182440 0 2618
2620 0 458358 145309 182480 0 2619
2621 0 458319 145368 182520 0 2620
2622 0 458310 145412 182560 0 2621
2623 0 458281 145461 182600 0 2622
2624 0 458261 145490 182640 0 2623
2625 0 458244 145505 182680 0 2624
2626 0 458202 145537 182720 0 2625
2627 0 458208 145543 182760 0 2626
2628 0 458192 145535 182800 0 2627
2629 0 458146 145554 182840 0 2628
2630 0 458121 145550 182880 0 2629
2631 0 458117 145549 182920 0 2630
2632 0 458081 145503 182960 0 2631
2633 0 458071 145444 183000 0 2632
2634 0 458049 145402 183040 0 2633
2635 0 457996 145527 183080 0 2634
2636 0 457977 145587 183120 0 2635
2637 0 457949 145614 183160 0 2636
2638 0 457954 145616 183200 0 2637
2639 0 457928 145654 183240 0 2638
2640 0 457912 145697 183280 0 2639
2641 0 457888 145736 183320 0 2640
2642 0 457884 145793 183360 0 2641
2643 0 457877 145839 183400 0 2642
2644 0 457863 145878 183440 0 2643
2645 0 457860 145914 183480 0 2644
2646 0 457829 145961 183520 0 2645
2647 0 457818 146000 183560 0 2646
2648 0 457810 146051 183600 0 2647
2649 0 457786 146099 183640 0 2648
2650 0 457771 146157 183680 0 2649
2651 0 457762 146195 183720 0 2650
2652 0 457754 146217 183760 0 2651
2653 0 457736 146258 183800 0 2652
2654 0 457713 146317 183840 0 2653
2655 0 457683 146364 183880 0 2654
2656 0 457656 146416 183920 0 2655
2657 0 457663 146443 183960 0 2656
2658 0 457639 146502 184000 0 2657
2659 0 457644 146586 184040 0 2658
2660 0 457664 146634 184080 0 2659
2661 0 457634 146706 184120 0 2660
2662 0 457626 146777 184160 0 2661
2663 0 457621 146838 184200 0 2662
2664 0 457608 146883 184240 0 2663
2665 0 457626 146950 184280 0 2664
2666 0 457588 147041 184320 0 2665
2667 0 457583 147088 184360 0 2666
2668 0 457584 147124 184400 0 2667
2669 0 457567 147183 184440 0 2668
2670 0 457557 147235 184480 0 2669
2671 0 457537 147279 184520 0 2670
2672 0 457532 147342 184560 0 2671
2673 0 457518 147401 184600 0 2672
2674 0 457511 147443 184640 0 2673
2675 0 457512 147463 184680 0 2674
2676 0 457513 147526 184720 0 2675
2677 0 457497 147595 184760 0 2676
2678 0 457497 147629 184800 0 2677
2679 0 457498 147692 184840 0 2678
2680 0 457512 147758 184880 0 2679
2681 0 457527 147835 184920 0 2680
2682 0 457545 147897 184960 0 2681
2683 0 457581 147933 185000 0 2682
2684 0 457601 147999 185040 0 2683
2685 0 457648 148050 185080 0 2684
2686 0 457669 148077 185120 0 2685
2687 0 457680 148108 185160 0 2686
2688 0 457688 148132 185200 0 2687
2689 0 457684 148117 185240 0 2688
2690 0 457676 148130 185280 0 2689
2691 0 457671 148123 185320 0 2690
2692 0 457724 148081 185360 0 2691
2693 0 457773 148031 185400 0 2692
2694 0 457785 148056 185440 0 2693
2695 0 457796 148069 185480 0 2694
2696 0 457775 148098 185520 0 2695
2697 0 457758 148133 185560 0 2696
2698 0 457729 148171 185600 0 2697
2699 0 457726 148190 185640 0 2698
2700 0 457734 148198 185680 0 2699
2701 0 457748 148234 185720 0 2700
2702 0 457712 148280 185760 0 2701
2703 0 457686 148317 185800 0 2702
2704 0 457688 148337 185840 0 2703
2705 0 457715 148344 185880 0 2704
2706 0 457706 148412 185920 0 2705
2707 0 457691 148485 185960 0 2706
2708 0 457672 148566 186000 0 2707
2709 0 457670 148637 186080 0 2708
2710 0 457661 148706 186120 0 2709
2711 0 457634 148804 186160 0 2710
2712 0 457676 148768 186200 0 2711
2713 0 457641 148863 186240 0 2712
2714 0 457561 148963 186280 0 2713
2715 0 457572 149004 186320 0 2714
2716 0 457579 149042 186360 0 2715
2717 0 457606 149059 186400 0 2716
2718 0 457642 149058 186440 0 2717
2719 0 457682 149028 186480 0 2718
2720 0 457713 149001 186520 0 2719
2721 0 457679 149022 186560 0 2720
2722 0 457662 149043 186600 0 2721
2723 0 457607 149023 186640 0 2722
2724 0 457642 148993 186680 0 2723
2725 0 457649 149000 186720 0 2724
2726 0 457608 149044 186760 0 2725
2727 0 457584 149086 186800 0 2726
2728 0 457567 149143 186840 0 2727
2729 0 457543 149181 186880 0 2728
2730 0 457517 149220 186920 0 2729
2731 0 457488 149269 186960 0 2730
2732 0 457465 149299 187000 0 2731
2733 0 457454 149331 187040 0 2732
2734 0 457439 149396 187080 0 2733
2735 0 457414 149411 187120 0 2734
2736 0 457525 149504 187160 0 2735
2737 0 457501 149523 187200 0 2736
2738 0 457466 149555 187240 0 2737
2739 0 457453 149607 187280 0 2738
2740 0 457440 149653 187320 0 2739
2741 0 457408 149682 187360 0 2740
2742 0 457401 149703 187400 0 2741
2743 0 457397 149746 187440 0 2742
2744 0 457397 149774 187480 0 2743
2745 0 457403 149766 187520 0 2744
2746 0 457412 149751 187560 0 2745
2747 0 457354 149830 187600 0 2746
2748 0 457322 149844 187640 0 2747
2749 0 457291 149881 187680 0 2748
2750 0 457284 149902 187720 0 2749
2751 0 457262 149911 187760 0 2750
2752 0 457231 149924 187800 0 2751
2753 0 457195 149903 187840 0 2752
2754 0 457149 149875 187880 0 2753
2755 0 457072 149924 187920 0 2754
2756 0 457037 150001 187960 0 2755
2757 0 456922 149995 188000 0 2756
2758 0 456908 150010 188040 0 2757
2759 0 456883 149998 188080 0 2758
2760 0 456743 150000 188120 0 2759
2761 0 456807 149928 188160 0 2760
2762 5 456831 149953 188200 0 2761
2763 0 456823 150002 188240 0 2762
2764 0 456800 150067 188280 0 2763
2765 0 456723 150091 188320 0 2764
2766 0 456716 150130 188360 0 2765
2767 0 456702 150178 188400 0 2766
2768 0 456817 150381 188440 0 2767
2769 0 457070 150848 188480 0 2768
2770 5 457306 151104 188520 0 2769
2771 0 457197 151151 188560 0 2770
2772 0 457198 151256 188600 0 2771
2773 0 457192 151355 188640 0 2772
2774 0 457152 151385 188680 0 2773
2775 5 457034 151310 188720 0 2774
2776 0 457020 151318 188760 0 2775
2777 0 457003 151317 188800 0 2776
2778 5 456979 151287 188840 0 2777
2779 0 456979 151217 188880 0 2778
2780 0 457091 151460 188920 0 2779
2781 0 456951 151578 188960 0 2780
2782 0 456909 151625 189000 0 2781
2783 0 456850 151674 189040 0 2782
2784 0 456834 151637 189080 0 2783
2785 0 456807 151655 189120 0 2784
2786 0 456809 151663 189160 0 2785
2787 0 456790 151718 189200 0 2786
2788 0 456779 151766 189240 0 2787
2789 0 456763 151756 189280 0 2788
2790 0 456740 151780 189320 0 2789
2791 5 456773 151767 189360 0 2790
2792 0 456791 151501 189400 0 2791
2793 5 456785 151524 189440 0 2792
2794 0 456790 151558 189480 0 2793
2795 0 456796 151520 189520 0 2794
2796 0 456735 151522 189560 0 2795
2797 0 456674 151498 189600 0 2796
2798 0 456604 151451 189640 0 2797
2799 0 456601 151432 189680 0 2798
2800 0 456591 151421 189720 0 2799
2801 0 456598 151378 189760 0 2800
2802 0 456614 151330 189800 0 2801
2803 0 456612 151312 189840 0 2802
2804 0 456619 151284 189880 0 2803
2805 0 456593 151322 189920 0 2804
2806 0 456583 151365 189960 0 2805
2807 0 456573 151393 190000 0 2806
2808 0 456407 150820 190040 0 2807
2809 0 456154 150708 190080 0 2808
2810 5 456128 150769 190120 0 2809
2811 0 456465 151479 190120 0 2810
2812 0 456453 152701 190120 0 2811
2813 0 456464 153045 190160 0 2812
2814 0 456468 153155 190200 0 2813
2815 0 456456 153198 190240 0 2814
2816 0 456457 153232 190280 0 2815
2817 0 456459 153246 190320 0 2816
2818 0 456511 153249 190360 0 2817
2819 0 456553 153265 190400 0 2818
2820 0 456616 153281 190440 0 2819
2821 0 456701 153328 190480 0 2820
2822 5 456793 153318 190520 0 2821
2823 0 456831 153325 190560 0 2822
2824 0 456926 153362 190600 0 2823
2825 0 456928 153388 190640 0 2824
2826 0 456954 153420 190680 0 2825
2827 0 456961 153432 190720 0 2826
2828 0 456958 153454 190760 0 2827
2829 0 456967 153479 190800 0 2828
2830 5 456962 153498 190840 0 2829
2831 0 457121 153418 190880 0 2830
2832 0 457287 153352 190920 0 2831
2833 0 457643 153253 190960 0 2832
2834 0 457642 153276 191000 0 2833
2835 0 457644 153295 191040 0 2834
2836 0 457641 153309 191080 0 2835
2837 0 457640 153317 191120 0 2836
2838 0 457626 153337 191160 0 2837
2839 0 457621 153366 191200 0 2838
2840 0 457594 153299 191240 0 2839
2841 0 457591 153242 191280 0 2840
2842 0 457567 153216 191320 0 2841
2843 0 457533 153196 191360 0 2842
2844 0 457543 153203 191400 0 2843
2845 0 457504 153243 191440 0 2844
2846 0 457507 153260 191480 0 2845
2847 0 457496 153268 191520 0 2846
2848 0 457478 153295 191560 0 2847
2849 0 457472 153302 191600 0 2848
2850 0 457349 153315 191640 0 2849
2851 0 457290 153241 191680 0 2850
2852 0 457289 153241 191720 0 2851
2853 0 457278 153246 191760 0 2852
2854 0 457246 153288 191800 0 2853
2855 0 457205 153333 191840 0 2854
2856 0 457184 153365 191880 0 2855
2857 0 457178 153382 191920 0 2856
2858 0 457126 153355 191960 0 2857
2859 0 457094 153319 192000 0 2858
2860 0 457073 153333 192040 0 2859
2861 0 457056 153356 192080 0 2860
2862 0 457033 153361 192120 0 2861
2863 6 457018 153362 192160 0 2862
2864 0 427761 134274 184360 0 1827
2865 0 427669 134194 184320 0 2864
2866 0 427562 134110 184280 0 2865
2867 0 426674 134073 184240 0 2866
2868 0 426510 133961 184200 0 2867
2869 0 426096 133913 184160 0 2868
2870 0 425685 133869 184120 0 2869
2871 0 424818 133869 184080 0 2870
2872 0 424527 133862 184040 0 2871
2873 0 424310 133769 184000 0 2872
2874 0 424049 133713 183960 0 2873
2875 0 423586 133606 183920 0 2874
2876 0 423119 133475 183880 0 2875
2877 0 422621 133530 183840 0 2876
2878 0 422125 133575 183800 0 2877
2879 0 421431 133664 183760 0 2878
2880 0 420808 133610 183720 0 2879
2881 0 420722 133522 183680 0 2880
2882 0 420621 133447 183640 0 2881
2883 0 419829 133342 183600 0 2882
2884 0 418530 133419 183560 0 2883
2885 0 417655 133410 183520 0 2884
2886 0 417188 133504 183480 0 2885
2887 0 416630 133434 183440 0 2886
2888 0 416332 133487 183400 0 2887
2889 0 416184 133463 183360 0 2888
2890 0 416059 133454 183320 0 2889
2891 0 415834 133499 183280 0 2890
2892 0 415588 133551 183240 0 2891
2893 0 414602 133619 183200 0 2892
2894 0 414191 133699 183160 0 2893
2895 0 414076 133670 183120 0 2894
2896 0 413736 133739 183080 0 2895
2897 0 412619 133741 183040 0 2896
2898 0 411406 133859 183000 0 2897
2899 0 409502 134027 182960 0 2898
2900 0 407881 134127 182920 0 2899
2901 0 406834 134410 182880 0 2900
2902 0 405758 134591 182840 0 2901
2903 0 404386 134995 182800 0 2902
2904 0 403128 135314 182760 0 2903
2905 0 401915 135434 182720 0 2904
2906 0 401581 135422 182680 0 2905
2907 0 401362 135503 182640 0 2906
2908 0 401162 135565 182600 0 2907
2909 0 401008 135600 182560 0 2908
2910 0 400858 135622 182520 0 2909
2911 0 400704 135649 182480 0 2910
2912 0 400583 135672 182440 0 2911
2913 0 400459 135707 182400 0 2912
2914 0 400043 135738 182360 0 2913
2915 0 399624 135754 182320 0 2914
2916 0 398977 135743 182280 0 2915
2917 0 397119 136348 182280 0 2916
2918 0 396930 136343 182320 0 2917
2919 0 396377 136375 182440 0 2918
2920 0 395285 136388 182440 0 2919
2921 0 394603 136238 182600 0 2920
2922 0 394267 136186 182680 0 2921
2923 0 393990 136198 182840 0 2922
2924 0 393751 136216 183000 0 2923
2925 0 393609 136327 183160 0 2924
2926 0 393516 136347 183280 0 2925
2927 0 392902 136683 183440 0 2926
2928 0 392241 137046 183480 0 2927
2929 0 391763 137020 183600 0 2928
2930 0 391554 136989 183720 0 2929
2931 0 390388 136993 183760 0 2930
2932 5 387960 136838 183840 0 2931
2933 0 387183 136709 183880 0 2932
2934 0 385908 136951 183920 0 2933
2935 0 384846 136781 184000 0 2934
2936 0 384113 136294 184000 0 2935
2937 0 383464 136439 184000 0 2936
2938 0 382857 136549 184040 0 2937
2939 0 381164 135811 184040 0 2938
2940 0 380683 135518 183880 0 2939
2941 0 380244 135175 183720 0 2940
2942 5 379400 135124 183680 0 2941
2943 5 378555 135071 183640 0 2942
2944 5 375524 134380 183640 0 2943
2945 0 375228 134243 183480 0 2944
2946 0 375080 134177 183400 0 2945
2947 0 374680 134029 183240 0 2946
2948 0 374600 134012 183200 0 2947
2949 0 374438 133982 183120 0 2948
2950 0 373980 133859 183000 0 2949
2951 0 373826 133820 182960 0 2950
2952 0 373096 133541 182840 0 2951
2953 0 372856 133448 182800 0 2952
2954 0 372442 133681 182680 0 2953
2955 0 372328 133743 182640 0 2954
2956 0 372214 133804 182600 0 2955
2957 0 372178 133872 182520 0 2956
2958 0 372068 133867 182480 0 2957
2959 5 371746 133854 182360 0 2958
2960 0 371273 133733 182160 0 2959
2961 5 371180 133710 182120 0 2960
2962 0 370910 133435 181960 0 2961
2963 0 370624 133218 181800 0 2962
2964 0 370336 133006 181720 0 2963
2965 5 367906 132518 181720 0 2964
2966 0 367749 132505 181760 0 2965
2967 0 367341 132452 181840 0 2966
2968 0 367135 132427 181880 0 2967
2969 5 366536 132464 182040 0 2968
2970 0 365949 132720 182120 0 2969
2971 0 365742 132809 182360 0 2970
2972 0 364996 132839 182480 0 2971
2973 0 364748 132851 182520 0 2972
2974 0 364206 133005 182640 0 2973
2975 0 363727 133048 182800 0 2974
2976 5 363515 133076 182840 0 2975
2977 5 363093 133126 182920 0 2976
2978 0 362525 133251 183080 0 2977
2979 0 362136 133466 183200 0 2978
2980 0 361907 133519 183400 0 2979
2981 5 361452 133779 183560 0 2980
2982 5 358944 134519 183560 0 2981
2983 0 358616 134402 183560 0 2982
2984 0 357234 134709 183560 0 2983
2985 5 356728 134927 183520 0 2984
2986 0 356225 135147 183480 0 2985
2987 0 356020 135199 183360 0 2986
2988 0 355877 135225 183280 0 2987
2989 0 355672 135273 183160 0 2988
2990 5 355457 135283 183080 0 2989
2991 0 355250 135295 183000 0 2990
2992 0 355102 135393 182920 0 2991
2993 0 355028 135443 182880 0 2992
2994 0 354731 135640 182720 0 2993
2995 0 354776 135863 182600 0 2994
2996 0 354790 135940 182560 0 2995
2997 0 354782 135995 182480 0 2996
2998 5 354777 136022 182440 0 2997
2999 0 354051 135966 182440 0 2998
3000 0 353057 135551 182440 0 2999
3001 0 352363 135578 182280 0 3000
3002 0 352302 135581 182240 0 3001
3003 0 351942 135654 182000 0 3002
3004 0 351746 135647 181880 0 3003
3005 0 351688 135667 181840 0 3004
3006 0 351576 135704 181760 0 3005
3007 0 351480 135703 181720 0 3006
3008 0 351191 135697 181600 0 3007
3009 0 350668 135829 181400 0 3008
3010 0 350659 135831 181360 0 3009
3011 0 350625 135840 181320 0 3010
3012 0 350640 135830 181280 0 3011
3013 0 350571 135721 181240 0 3012
3014 0 350530 135716 181200 0 3013
3015 5 350364 135728 181080 0 3014
3016 0 350253 135735 181000 0 3015
3017 0 350217 135694 180960 0 3016
3018 0 350136 135606 180880 0 3017
3019 0 350063 135525 180800 0 3018
3020 0 349990 135445 180720 0 3019
3021 0 349912 135437 180680 0 3020
3022 0 349834 135426 180640 0 3021
3023 0 349519 135390 180480 0 3022
3024 0 349418 135460 180440 0 3023
3025 0 349116 135669 180320 0 3024
3026 0 348899 135566 180160 0 3025
3027 0 348913 135312 180080 0 3026
3028 0 348613 135245 179960 0 3027
3029 0 348331 135192 179840 0 3028
3030 0 348213 135209 179760 0 3029
3031 0 348093 135235 179680 0 3030
3032 0 347795 135237 179440 0 3031
3033 0 347646 135189 179240 0 3032
3034 0 347373 135282 179040 0 3033
3035 0 347052 135409 178800 0 3034
3036 0 346998 135430 178760 0 3035
3037 5 346616 135517 178600 0 3036
3038 5 345192 135629 178600 0 3037
3039 0 345172 135622 178520 0 3038
3040 0 345134 135614 178360 0 3039
3041 0 345105 135607 178240 0 3040
3042 5 345096 135603 178200 0 3041
3043 0 345086 135602 178160 0 3042
3044 0 344838 135569 178040 0 3043
3045 0 344425 135506 177840 0 3044
3046 0 344010 135725 177560 0 3045
3047 0 343919 135684 177480 0 3046
3048 0 343688 135575 177280 0 3047
3049 0 343546 135443 177000 0 3048
3050 0 343571 135309 176920 0 3049
3051 0 343509 135371 176880 0 3050
3052 0 343251 135375 176720 0 3051
3053 0 342910 135498 176520 0 3052
3054 0 342527 135609 176400 0 3053
3055 0 342401 135657 176240 0 3054
3056 0 342357 135733 176000 0 3055
3057 0 342217 135857 175840 0 3056
3058 0 341689 135973 175600 0 3057
3059 0 341226 136201 175440 0 3058
3060 0 341173 136244 175320 0 3059
3061 0 341127 136260 175200 0 3060
3062 0 340781 136421 174920 0 3061
3063 0 340488 136461 174760 0 3062
3064 0 340211 136369 174600 0 3063
3065 0 339908 136474 174320 0 3064
3066 0 339569 136480 174160 0 3065
3067 0 339415 136557 173880 0 3066
3068 0 339245 136617 173680 0 3067
3069 0 339212 136633 173640 0 3068
3070 0 339031 136696 173560 0 3069
3071 0 338849 136756 173480 0 3070
3072 5 338573 136843 173360 0 3071
3073 5 338501 136862 173280 0 3072
3074 0 338360 136901 173120 0 3073
3075 0 338326 136912 173080 0 3074
3076 0 337903 137092 172880 0 3075
3077 0 337882 137376 172800 0 3076
3078 0 337676 137577 172640 0 3077
3079 0 337262 137418 172400 0 3078
3080 0 337194 137391 172360 0 3079
3081 0 337047 137327 172040 0 3080
3082 0 336985 137168 171800 0 3081
3083 0 336976 137141 171760 0 3082
3084 0 336766 137107 171560 0 3083
3085 0 336469 136954 171320 0 3084
3086 0 336398 136875 171240 0 3085
3087 0 336361 136835 171200 0 3086
3088 0 336329 136800 171160 0 3087
3089 0 336294 136761 171120 0 3088
3090 0 335869 136654 171000 0 3089
3091 0 335728 136615 170960 0 3090
3092 0 335671 136623 170920 0 3091
3093 0 335556 136634 170840 0 3092
3094 0 335386 136654 170720 0 3093
3095 0 335345 136665 170520 0 3094
3096 0 335328 136669 170440 0 3095
3097 0 335142 136510 170160 0 3096
3098 0 335108 136527 170120 0 3097
3099 0 334941 136612 169920 0 3098
3100 5 334767 136539 169680 0 3099
3101 0 334731 136521 169640 0 3100
3102 0 334461 136444 169480 0 3101
3103 0 334317 136386 169360 0 3102
3104 5 334045 136503 169240 0 3103
3105 0 333896 136461 169040 0 3104
3106 0 333728 136593 168880 0 3105
3107 0 333690 136629 168840 0 3106
3108 0 333414 136580 168720 0 3107
3109 0 333323 136563 168680 0 3108
3110 0 333001 136709 168520 0 3109
3111 0 332907 136732 168480 0 3110
3112 5 332824 136778 168400 0 3111
3113 5 332759 136828 168320 0 3112
3114 0 332716 136849 168280 0 3113
3115 0 332675 136866 168240 0 3114
3116 0 332281 137340 168080 0 3115
3117 0 332006 137411 167960 0 3116
3118 0 331872 137743 167800 0 3117
3119 0 331862 137819 167720 0 3118
3120 0 331841 137882 167640 0 3119
3121 0 331837 137918 167600 0 3120
3122 0 331823 138042 167480 0 3121
3123 0 332098 138138 167200 0 3122
3124 0 332073 138216 167120 0 3123
3125 0 332099 138438 166960 0 3124
3126 0 332114 138500 166840 0 3125
3127 0 332131 138587 166680 0 3126
3128 0 332107 138595 166640 0 3127
3129 0 331952 138599 166400 0 3128
3130 0 332103 138691 166360 0 3129
3131 0 331810 138166 166320 0 3130
3132 0 332911 139184 166200 0 3131
3133 0 333000 139304 166120 0 3132
3134 0 333162 139393 165840 0 3133
3135 0 333148 139413 165680 0 3134
3136 0 333484 139654 165600 0 3135
3137 0 333654 139723 165560 0 3136
3138 0 333714 139741 165440 0 3137
3139 0 333765 139773 165240 0 3138
3140 0 333942 140019 165040 0 3139
3141 0 334078 140290 164800 0 3140
3142 0 334072 140557 164560 0 3141
3143 0 334008 140673 164280 0 3142
3144 0 333784 140765 164040 0 3143
3145 0 333832 141065 163840 0 3144
3146 0 333866 141261 163680 0 3145
3147 0 333971 141380 163520 0 3146
3148 0 333992 141681 163280 0 3147
3149 0 334071 142082 163040 0 3148
3150 0 334208 142489 162880 0 3149
3151 0 333936 142311 162680 0 3150
3152 0 333923 142316 162600 0 3151
3153 0 333873 142286 162440 0 3152
3154 5 333933 142308 162360 0 3153
3155 0 334030 142295 162200 0 3154
3156 0 334094 142304 162080 0 3155
3157 0 334081 142291 162000 0 3156
3158 5 334037 142262 161840 0 3157
3159 0 334090 142203 161760 0 3158
3160 0 334198 142122 161640 0 3159
3161 0 334259 142065 161560 0 3160
3162 0 334296 142011 161520 0 3161
3163 0 334328 141951 161480 0 3162
3164 0 334439 141799 161360 0 3163
3165 0 334481 141669 161280 0 3164
3166 0 334536 141552 161200 0 3165
3167 0 334627 141456 161000 0 3166
3168 5 334806 141261 160920 0 3167
3169 0 335072 140970 160800 0 3168
3170 0 335108 140928 160680 0 3169
3171 0 335129 140898 160600 0 3170
3172 0 335153 140848 160480 0 3171
3173 0 335226 140843 160440 0 3172
3174 0 335560 140797 160240 0 3173
3175 5 335635 140791 160200 0 3174
3176 0 335650 140808 160080 0 3175
3177 0 335691 140828 159920 0 3176
3178 0 335666 140813 159880 0 3177
3179 0 335651 140799 159840 0 3178
3180 0 335619 140782 159800 0 3179
3181 0 335569 140750 159720 0 3180
3182 0 335831 140363 159560 0 3181
3183 0 335947 140217 159480 0 3182
3184 0 336011 140150 159440 0 3183
3185 0 336074 140118 159360 0 3184
3186 0 336106 140104 159320 0 3185
3187 0 336138 140087 159280 0 3186
3188 0 336199 140052 159200 0 3187
3189 0 336043 139790 159080 0 3188
3190 0 335991 139703 159040 0 3189
3191 0 335835 139442 158920 0 3190
3192 0 335829 139425 158840 0 3191
3193 0 335758 139358 158640 0 3192
3194 0 335746 139363 158600 0 3193
3195 6 335746 139373 158560 0 3194
3196 0 346563 135561 178280 0 3037
3197 0 346464 135776 178080 0 3196
3198 0 346428 135861 178000 0 3197
3199 0 346535 136157 177720 0 3198
3200 0 346272 136564 177480 0 3199
3201 0 345848 136966 177280 0 3200
3202 0 345618 137189 177040 0 3201
3203 0 345594 137221 177000 0 3202
3204 0 345548 137266 176920 0 3203
3205 0 345495 137346 176840 0 3204
3206 0 345593 137472 176680 0 3205
3207 0 345574 137845 176520 0 3206
3208 0 345545 138092 176320 0 3207
3209 0 345485 138290 176160 0 3208
3210 0 345459 138376 176000 0 3209
3211 0 345499 138616 175840 0 3210
3212 0 345415 138666 175680 0 3211
3213 0 345370 138690 175600 0 3212
3214 0 344987 139000 175360 0 3213
3215 0 344987 139119 175320 0 3214
3216 0 344941 139247 175200 0 3215
3217 0 344930 139256 175160 0 3216
3218 0 345030 139281 174920 0 3217
3219 0 345048 139296 174680 0 3218
3220 0 345057 139522 174440 0 3219
3221 5 344956 139580 174360 0 3220
3222 0 344698 139711 174160 0 3221
3223 0 344148 140043 174080 0 3222
3224 0 343866 140276 174000 0 3223
3225 0 343499 140586 173800 0 3224
3226 0 343134 140898 173760 0 3225
3227 0 343033 141188 173600 0 3226
3228 0 342998 141683 173520 0 3227
3229 0 343054 142098 173320 0 3228
3230 0 343001 142483 173240 0 3229
3231 0 342804 142777 173080 0 3230
3232 5 342767 142835 173040 0 3231
3233 0 342653 143006 172920 0 3232
3234 0 342558 143132 172880 0 3233
3235 5 342431 143533 172800 0 3234
3236 0 342433 143565 172760 0 3235
3237 0 342437 143633 172680 0 3236
3238 0 342438 143667 172640 0 3237
3239 0 342440 143701 172600 0 3238
3240 0 342442 143734 172560 0 3239
3241 0 342425 143747 172360 0 3240
3242 5 342421 143752 172320 0 3241
3243 0 342412 143759 172200 0 3242
3244 0 342426 143750 172120 0 3243
3245 0 342383 143651 171920 0 3244
3246 0 342367 143617 171800 0 3245
3247 0 342350 143580 171680 0 3246
3248 0 342375 143542 171520 0 3247
3249 0 342310 143462 171400 0 3248
3250 0 342293 143304 171200 0 3249
3251 5 342335 143269 171160 0 3250
3252 0 342461 143173 171040 0 3251
3253 0 342367 143071 170920 0 3252
3254 0 342341 143028 170800 0 3253
3255 0 342325 143000 170680 0 3254
3256 0 342316 142911 170600 0 3255
3257 0 342416 142813 170480 0 3256
3258 0 342466 142718 170360 0 3257
3259 0 342468 142606 170240 0 3258
3260 0 342449 142597 170200 0 3259
3261 5 342430 142573 169920 0 3260
3262 0 342572 142746 169840 0 3261
3263 0 342686 142614 169760 0 3262
3264 0 342735 142513 169640 0 3263
3265 0 342763 142437 169480 0 3264
3266 0 342936 142447 169320 0 3265
3267 0 343002 142461 169200 0 3266
3268 0 343149 142321 169080 0 3267
3269 0 343262 142325 169000 0 3268
3270 0 343412 142261 168880 0 3269
3271 0 343504 142200 168760 0 3270
3272 0 343636 142053 168640 0 3271
3273 0 343678 142006 168520 0 3272
3274 0 343725 142055 168360 0 3273
3275 0 343763 142092 168280 0 3274
3276 0 343748 142116 168240 0 3275
3277 0 343807 142200 168160 0 3276
3278 0 343947 142247 168080 0 3277
3279 0 343955 142324 168040 0 3278
3280 0 344008 142304 168000 0 3279
3281 0 344047 142296 167960 0 3280
3282 0 344077 142292 167920 0 3281
3283 0 344048 142252 167880 0 3282
3284 0 344083 142203 167760 0 3283
3285 0 344153 142197 167640 0 3284
3286 0 344265 142309 167480 0 3285
3287 0 344457 142312 167320 0 3286
3288 0 344555 142316 167240 0 3287
3289 0 344597 142308 167200 0 3288
3290 0 344665 142405 167080 0 3289
3291 0 344738 142530 166960 0 3290
3292 0 344831 142577 166840 0 3291
3293 0 344933 142591 166680 0 3292
3294 0 345051 142488 166520 0 3293
3295 0 345163 142421 166400 0 3294
3296 0 345188 142387 166360 0 3295
3297 0 346008 142915 166200 0 3296
3298 0 346050 142918 166040 0 3297
3299 0 346118 142854 165880 0 3298
3300 0 346228 142756 165720 0 3299
3301 0 346176 142685 165600 0 3300
3302 0 346233 142718 165440 0 3301
3303 0 346286 142638 165320 0 3302
3304 0 346283 142630 165200 0 3303
3305 0 346096 142673 165080 0 3304
3306 0 346170 142728 164880 0 3305
3307 0 346188 142753 164760 0 3306
3308 0 346174 142774 164640 0 3307
3309 0 346139 142797 164440 0 3308
3310 0 346214 142840 164320 0 3309
3311 0 346217 142896 164160 0 3310
3312 0 346187 142962 164000 0 3311
3313 0 346180 142976 163960 0 3312
3314 0 346207 143029 163880 0 3313
3315 0 346230 143087 163800 0 3314
3316 0 346257 143087 163760 0 3315
3317 0 346315 143083 163680 0 3316
3318 0 346340 143086 163640 0 3317
3319 0 346358 143082 163600 0 3318
3320 0 346398 143092 163400 0 3319
3321 0 346409 143148 163360 0 3320
3322 0 346427 143196 163320 0 3321
3323 0 346474 143336 163200 0 3322
3324 0 346508 143284 163080 0 3323
3325 0 346525 143264 163040 0 3324
3326 0 346382 142826 162880 0 3325
3327 0 346378 142801 162840 0 3326
3328 0 346359 142713 162720 0 3327
3329 0 346383 142871 162640 0 3328
3330 0 346396 142953 162600 0 3329
3331 0 346420 143109 162520 0 3330
3332 0 346473 143232 162360 0 3331
3333 6 346472 143229 162320 0 3332
3334 0 458593 229717 62520 212 263
3335 0 458287 229711 62360 219 3334
3336 0 458075 229999 62200 196 3335
3337 0 457576 230368 62000 245 3336
3338 0 457005 230421 61840 296 3337
3339 5 455582 231085 61640 235 3338
3340 5 452992 230918 61640 284 3339
3341 5 450532 230962 61640 373 3340
3342 0 449998 230920 61520 370 3341
3343 0 449820 230906 61480 361 3342
3344 5 449174 231247 60640 288 3343
3345 5 448936 231545 60360 141 3344
3346 0 448607 231741 60080 277 3345
3347 0 448128 231840 59600 322 3346
3348 0 448064 232064 59480 245 3347
3349 0 447936 232192 59280 175 3348
3350 0 447744 232224 59080 104 3349
3351 0 447584 232352 58880 178 3350
3352 5 447456 232480 58720 242 3351
3353 0 447392 232736 58640 256 3352
3354 0 447392 232960 58520 230 3353
3355 0 447296 233216 58400 209 3354
3356 0 447296 233440 58280 242 3355
3357 5 447200 233600 58080 289 3356
3358 0 447200 233856 58080 300 3357
3359 0 447136 234112 58160 259 3358
3360 0 447040 234368 58160 181 3359
3361 0 447008 234624 58120 245 3360
3362 0 446848 234816 58160 291 3361
3363 0 446720 234912 58360 270 3362
3364 0 446656 235104 58520 209 3363
3365 0 446496 235296 58640 178 3364
3366 0 446240 235360 58680 163 3365
3367 0 446048 235488 58840 266 3366
3368 0 445888 235616 59000 282 3367
3369 0 445728 235680 59200 249 3368
3370 0 445696 235744 59440 227 3369
3371 0 445600 235808 59680 275 3370
3372 5 445504 235808 59920 305 3371
3373 5 445440 235808 60000 335 3372
3374 0 445312 235872 60240 284 3373
3375 0 445088 235904 60400 226 3374
3376 0 444896 235840 60560 262 3375
3377 0 444672 235840 60720 336 3376
3378 0 444512 235936 60920 235 3377
3379 0 444352 235968 61120 208 3378
3380 0 444192 236128 61320 175 3379
3381 5 444032 236256 61520 181 3380
3382 0 443872 236416 61640 246 3381
3383 0 443744 236640 61720 221 3382
3384 5 443616 236768 61760 203 3383
3385 0 443424 236960 61840 205 3384
3386 5 443360 236992 61840 209 3385
3387 0 443200 237184 61880 160 3386
3388 0 443008 237376 61920 202 3387
3389 5 442976 237440 61920 200 3388
3390 5 442912 237600 61960 202 3389
3391 0 442848 237824 62080 235 3390
3392 0 442688 238048 62080 209 3391
3393 0 442432 238144 62080 186 3392
3394 0 442240 238336 61960 108 3393
3395 5 442112 238400 61800 206 3394
3396 0 441888 238432 61680 200 3395
3397 0 441632 238528 61640 221 3396
3398 0 441440 238464 61440 200 3397
3399 0 441280 238400 61240 172 3398
3400 0 441056 238400 61120 101 3399
3401 0 440832 238400 60920 163 3400
3402 0 440640 238592 60880 166 3401
3403 0 440416 238656 60720 64 3402
3404 0 440256 238688 60520 189 3403
3405 0 440096 238656 60320 160 3404
3406 0 439936 238752 60120 190 3405
3407 0 439712 238752 59960 181 3406
3408 0 439456 238752 59960 150 3407
3409 0 439200 238752 59880 139 3408
3410 0 438944 238752 59840 200 3409
3411 0 438720 238656 59720 175 3410
3412 0 438496 238752 59600 202 3411
3413 0 438240 238720 59560 246 3412
3414 0 437984 238688 59480 240 3413
3415 0 437760 238560 59440 202 3414
3416 0 437536 238432 59480 178 3415
3417 0 437312 238240 59480 226 3416
3418 0 437088 238144 59400 175 3417
3419 0 436832 238080 59320 202 3418
3420 0 436608 237952 59240 209 3419
3421 0 436352 237952 59240 254 3420
3422 0 436128 237792 59120 205 3421
3423 0 435872 237696 59080 209 3422
3424 0 435616 237664 58960 172 3423
3425 0 435360 237536 58880 163 3424
3426 0 435200 237344 58840 150 3425
3427 5 435168 237216 58800 98 3426
3428 0 435200 236960 58880 98 3427
3429 0 435200 236736 59040 128 3428
3430 0 435328 236544 59160 128 3429
3431 0 435456 236448 59360 143 3430
3432 0 435488 236384 59600 241 3431
3433 5 435456 236288 59720 303 3432
3434 0 435552 236064 59800 246 3433
3435 0 435584 235808 59800 206 3434
3436 0 435616 235552 59840 107 3435
3437 5 435616 235456 59840 107 3436
3438 0 435584 235200 59920 96 3437
3439 0 435456 234976 60040 178 3438
3440 0 435296 234752 60080 175 3439
3441 5 435232 234688 60040 186 3440
3442 0 435200 234432 60040 107 3441
3443 0 435136 234176 60080 115 3442
3444 0 434976 233984 60120 163 3443
3445 0 434976 233728 60160 107 3444
3446 0 434976 233472 60160 80 3445
3447 0 434912 233216 60280 102 3446
3448 0 434816 232960 60280 75 3447
3449 0 434720 232704 60240 51 3448
3450 0 434528 232544 60200 64 3449
3451 5 434304 232384 60200 101 3450
3452 0 434112 232224 60040 64 3451
3453 0 433920 232128 59880 80 3452
3454 0 433664 232064 59800 86 3453
3455 0 433408 232032 59720 120 3454
3456 0 433152 232032 59680 104 3455
3457 0 432960 231936 59520 108 3456
3458 0 432736 231936 59400 175 3457
3459 0 432544 232064 59240 186 3458
3460 0 432384 232192 59080 120 3459
3461 0 432160 232352 59040 136 3460
3462 0 432000 232512 58880 75 3461
3463 0 431808 232704 58760 71 3462
3464 0 431616 232896 58760 98 3463
3465 0 431360 232992 58760 108 3464
3466 0 431168 233024 58920 102 3465
3467 0 430912 233088 58920 107 3466
3468 6 430880 233120 58920 101 3467
3469 0 368051 132676 181480 0 2965
3470 0 368239 132714 181320 0 3469
3471 0 368256 132713 181280 0 3470
3472 0 368311 132630 181240 0 3471
3473 0 368384 132525 180960 0 3472
3474 0 368410 132481 180880 0 3473
3475 0 368405 132411 180720 0 3474
3476 0 368423 132346 180600 0 3475
3477 0 368357 132331 180480 0 3476
3478 0 368314 132368 180360 0 3477
3479 0 368113 132305 180200 0 3478
3480 0 368068 132309 180160 0 3479
3481 0 368076 132146 180120 0 3480
3482 0 367874 132167 180080 0 3481
3483 0 367867 132158 180040 0 3482
3484 0 367720 132114 179920 0 3483
3485 0 367553 132075 179800 0 3484
3486 0 367463 132065 179720 0 3485
3487 0 367298 132121 179600 0 3486
3488 0 367234 132138 179440 0 3487
3489 0 367088 132193 179320 0 3488
3490 0 367006 132238 179240 0 3489
3491 0 366941 132277 179080 0 3490
3492 0 366763 132304 178880 0 3491
3493 0 366595 132468 178680 0 3492
3494 0 366518 132521 178560 0 3493
3495 0 366516 132590 178440 0 3494
3496 0 366493 132718 178240 0 3495
3497 0 366386 132834 178040 0 3496
3498 0 366350 132980 177880 0 3497
3499 0 366175 133074 177720 0 3498
3500 0 366084 133207 177560 0 3499
3501 0 366043 133371 177400 0 3500
3502 0 365973 133564 177240 0 3501
3503 0 365969 133636 177160 0 3502
3504 0 365883 133613 177080 0 3503
3505 0 365793 133736 176920 0 3504
3506 0 365735 133756 176720 0 3505
3507 0 365676 133888 176560 0 3506
3508 0 365726 133990 176400 0 3507
3509 0 365692 134093 176240 0 3508
3510 0 365492 134210 176080 0 3509
3511 0 365504 134298 175920 0 3510
3512 0 365407 134537 175720 0 3511
3513 0 365365 134717 175560 0 3512
3514 0 365273 134855 175400 0 3513
3515 0 365248 134991 175280 0 3514
3516 0 365248 135132 175200 0 3515
3517 0 365119 135274 175160 0 3516
3518 0 365037 135546 175040 0 3517
3519 0 364997 135784 174920 0 3518
3520 0 364971 135897 174800 0 3519
3521 0 365002 136327 174560 0 3520
3522 0 365003 136786 174600 0 3521
3523 0 364763 137116 174600 0 3522
3524 0 364734 137142 174560 0 3523
3525 0 364705 137165 174520 0 3524
3526 0 364580 137351 174360 0 3525
3527 0 364495 137516 174280 0 3526
3528 0 364415 137683 174200 0 3527
3529 0 364424 137794 174160 0 3528
3530 0 364465 138293 174000 0 3529
3531 5 364183 139016 173880 0 3530
3532 0 364301 138994 173720 0 3531
3533 0 364291 139176 173600 0 3532
3534 0 364286 139239 173560 0 3533
3535 0 364294 139267 173520 0 3534
3536 0 364324 139399 173320 0 3535
3537 0 364395 139377 173040 0 3536
3538 0 364408 139586 172960 0 3537
3539 0 364386 139823 172840 0 3538
3540 0 364497 139998 172720 0 3539
3541 0 364569 140097 172600 0 3540
3542 0 364643 140292 172520 0 3541
3543 0 364647 140331 172440 0 3542
3544 0 364658 140387 172360 0 3543
3545 0 364707 140507 172280 0 3544
3546 0 364783 140689 172160 0 3545
3547 0 364920 140811 171960 0 3546
3548 0 364946 140834 171920 0 3547
3549 0 364965 140868 171800 0 3548
3550 0 364981 140902 171680 0 3549
3551 0 364950 140966 171600 0 3550
3552 0 364841 141035 171560 0 3551
3553 0 364801 141179 171520 0 3552
3554 0 364817 141209 171320 0 3553
3555 0 364841 141185 171080 0 3554
3556 0 364772 141343 170800 0 3555
3557 0 364785 141518 170520 0 3556
3558 0 364763 141624 170280 0 3557
3559 0 364750 141661 170080 0 3558
3560 0 364729 141607 169840 0 3559
3561 0 364726 141481 169520 0 3560
3562 0 364835 141487 169440 0 3561
3563 0 365110 141497 169240 0 3562
3564 0 365036 141560 169160 0 3563
3565 0 364960 141630 169080 0 3564
3566 0 364951 141683 169040 0 3565
3567 0 364969 141711 169000 0 3566
3568 0 365013 141762 168960 0 3567
3569 0 365102 141862 168880 0 3568
3570 0 365237 142013 168760 0 3569
3571 0 365079 141981 168560 0 3570
3572 0 365016 141969 168480 0 3571
3573 0 364987 142129 168240 0 3572
3574 0 364914 142228 168200 0 3573
3575 0 364804 142373 168080 0 3574
3576 5 364676 142441 168040 0 3575
3577 0 364480 142672 168000 0 3576
3578 0 364166 142866 167920 0 3577
3579 0 363930 143003 167800 0 3578
3580 0 363777 142993 167600 0 3579
3581 0 363431 143045 167440 0 3580
3582 0 363021 143214 167320 0 3581
3583 0 362500 143224 167160 0 3582
3584 0 361909 143338 167000 0 3583
3585 5 361814 143496 166960 0 3584
3586 0 360857 143992 166960 0 3585
3587 0 360726 143955 167040 0 3586
3588 0 360469 143882 167200 0 3587
3589 0 360404 143861 167240 0 3588
3590 0 360061 143667 167520 0 3589
3591 0 360017 143629 167560 0 3590
3592 0 359976 143590 167600 0 3591
3593 0 359847 143472 167720 0 3592
3594 0 359805 143428 167760 0 3593
3595 0 359809 143426 167800 0 3594
3596 0 359808 143416 167880 0 3595
3597 0 359770 143370 168000 0 3596
3598 0 359777 143382 168080 0 3597
3599 6 359718 143291 168200 0 3598
3600 5 459008 225007 63640 242 271
3601 5 456362 224514 63520 260 3600
3602 0 455286 224436 63840 313 3601
3603 0 453764 224707 63880 279 3602
3604 0 453607 225071 64040 224 3603
3605 5 453623 225082 64080 224 3604
3606 0 453578 225102 64200 224 3605
3607 0 453108 225455 64400 202 3606
3608 0 452744 225915 64600 107 3607
3609 0 452567 225996 64760 157 3608
3610 5 452038 226612 64920 0 3609
3611 5 451912 226764 64960 153 3610
3612 5 452078 226747 65080 153 3611
3613 5 452161 226444 65160 0 3612
3614 5 452180 226629 65200 0 3613
3615 0 452203 226816 65240 153 3614
3616 5 452126 226678 65360 137 3615
3617 5 451948 226575 65440 137 3616
3618 0 451824 226034 65440 131 3617
3619 0 452124 225575 65440 124 3618
3620 0 452518 225441 65440 139 3619
3621 0 452616 225465 65520 139 3620
3622 0 452546 225520 65640 131 3621
3623 0 452465 225546 65840 122 3622
3624 0 452411 225561 66120 143 3623
3625 0 452387 225616 66440 148 3624
3626 5 452492 225661 66640 148 3625
3627 0 452506 225667 66680 148 3626
3628 0 452484 225397 66800 141 3627
3629 0 452687 224959 67040 131 3628
3630 0 452961 224870 67240 150 3629
3631 5 453016 224846 67320 150 3630
3632 0 454058 224393 67320 120 3631
3633 0 454870 223435 67320 80 3632
3634 0 455497 223481 67240 32 3633
3635 0 456032 223392 67200 40 3634
3636 5 456192 223232 67120 102 3635
3637 0 456064 223008 67080 135 3636
3638 0 455904 222848 66920 104 3637
3639 0 455744 222656 66880 60 3638
3640 0 455744 222400 66880 98 3639
3641 5 455808 222272 66960 107 3640
3642 0 455936 222048 66960 120 3641
3643 0 456096 221824 67040 80 3642
3644 5 456192 221664 67080 98 3643
3645 0 456256 221408 67160 120 3644
3646 0 456320 221152 67240 163 3645
3647 0 456416 220896 67320 128 3646
3648 0 456448 220704 67520 40 3647
3649 0 456352 220512 67680 40 3648
3650 0 456352 220352 67880 98 3649
3651 0 456416 220224 68120 122 3650
3652 0 456576 220128 68320 101 3651
3653 0 456832 220192 68440 81 3652
3654 0 457088 220256 68520 80 3653
3655 0 457344 220288 68560 91 3654
3656 0 457600 220352 68640 32 3655
3657 0 457856 220384 68680 81 3656
3658 0 458048 220384 68880 32 3657
3659 0 458208 220384 69080 60 3658
3660 0 458240 220192 69240 32 3659
3661 0 458240 219936 69240 40 3660
3662 0 458592 219776 68880 32 3661
3663 0 458688 219520 68800 81 3662
3664 0 458656 219264 68880 75 3663
3665 6 458528 219072 68880 90 3664
3666 0 340606 145106 172800 0 3235
3667 0 340589 144824 172880 0 3666
3668 0 340548 144837 173040 0 3667
3669 0 340471 145103 173120 0 3668
3670 0 340396 145140 173160 0 3669
3671 0 340245 145217 173240 0 3670
3672 0 339909 145267 173400 0 3671
3673 0 339809 145275 173440 0 3672
3674 0 339607 145291 173520 0 3673
3675 0 339206 145497 173680 0 3674
3676 0 339173 145523 173760 0 3675
3677 0 339128 145567 173880 0 3676
3678 0 339072 145620 174000 0 3677
3679 0 339002 145685 174160 0 3678
3680 0 338786 145906 174360 0 3679
3681 0 338743 145951 174400 0 3680
3682 0 338504 146064 174520 0 3681
3683 0 338342 146144 174600 0 3682
3684 0 338195 146596 174760 0 3683
3685 0 338192 146545 174840 0 3684
3686 0 338185 146438 175000 0 3685
3687 0 337996 146661 175200 0 3686
3688 0 337947 146664 175320 0 3687
3689 0 337961 146498 175440 0 3688
3690 0 337969 146389 175520 0 3689
3691 0 337844 146020 175640 0 3690
3692 0 337824 145673 175760 0 3691
3693 0 337809 145662 175800 0 3692
3694 0 337734 145612 176000 0 3693
3695 0 337517 145437 176120 0 3694
3696 0 337371 145322 176200 0 3695
3697 5 337283 145130 176280 0 3696
3698 5 336921 144712 176320 0 3697
3699 0 336731 144325 176360 0 3698
3700 0 336187 143960 176400 0 3699
3701 0 335827 143824 176440 0 3700
3702 0 335606 143794 176480 0 3701
3703 0 335203 143672 176640 0 3702
3704 0 335002 143670 176880 0 3703
3705 0 335010 143660 177160 0 3704
3706 0 334904 143597 177400 0 3705
3707 0 334687 143304 177720 0 3706
3708 0 334630 142817 177760 0 3707
3709 5 333968 142546 177760 0 3708
3710 0 333916 142505 177800 0 3709
3711 0 333814 142425 177880 0 3710
3712 0 333682 142334 177960 0 3711
3713 0 333550 142244 178040 0 3712
3714 0 333483 142196 178080 0 3713
3715 0 333416 142150 178120 0 3714
3716 5 333299 141827 178360 0 3715
3717 5 332284 141205 178400 0 3716
3718 0 331359 140840 178480 0 3717
3719 0 331336 140811 178520 0 3718
3720 5 331312 140777 178560 0 3719
3721 0 331208 140652 178720 0 3720
3722 0 331191 140605 178760 0 3721
3723 0 331178 140568 178800 0 3722
3724 0 331168 140530 178840 0 3723
3725 0 331137 140448 178920 0 3724
3726 0 331106 140366 179000 0 3725
3727 0 331083 140312 179040 0 3726
3728 0 331048 140367 179080 0 3727
3729 6 331002 140184 179120 0 3728
3730 5 448656 231078 61640 309 3341
3731 0 448009 231682 62000 200 3730
3732 0 447812 231931 62120 228 3731
3733 0 447498 231774 62160 273 3732
3734 5 447275 232310 62280 176 3733
3735 0 447496 233423 62440 91 3734
3736 0 447645 233458 62560 104 3735
3737 0 447739 233475 62680 104 3736
3738 5 447832 233861 62840 122 3737
3739 0 447648 234261 63000 172 3738
3740 0 447727 234602 63120 175 3739
3741 5 447793 235267 63240 212 3740
3742 0 447827 235481 63280 200 3741
3743 5 447907 235816 63320 221 3742
3744 5 448064 236481 63400 200 3743
3745 0 448139 236821 63440 172 3744
3746 5 448560 237393 63520 166 3745
3747 0 448987 237961 63600 214 3746
3748 0 449651 238748 63800 156 3747
3749 5 449799 238948 64160 32 3748
3750 0 450531 238547 64160 80 3749
3751 0 450665 238528 64360 80 3750
3752 5 450620 238209 64560 163 3751
3753 0 450791 237858 64720 139 3752
3754 0 450780 237712 64840 120 3753
3755 0 450882 237291 65040 120 3754
3756 0 450743 236827 65160 120 3755
3757 0 450476 236284 65360 91 3756
3758 0 450459 236095 65520 150 3757
3759 0 450315 235810 65640 60 3758
3760 0 450303 235615 65720 91 3759
3761 0 450171 235548 65840 91 3760
3762 0 450140 235422 65960 120 3761
3763 0 449957 235027 66160 137 3762
3764 5 449673 234856 66320 135 3763
3765 5 448983 234710 66320 80 3764
3766 0 448460 234301 66320 32 3765
3767 0 448428 234429 66120 0 3766
3768 0 448027 233734 65920 124 3767
3769 0 447348 233632 65880 124 3768
3770 0 446620 233312 65800 71 3769
3771 0 446122 233030 65640 0 3770
3772 5 445441 232874 65760 140 3771
3773 0 446079 232768 65760 71 3772
3774 0 446258 231997 65760 115 3773
3775 5 446568 231830 65640 115 3774
3776 0 446553 231907 65520 115 3775
3777 0 446443 231818 65400 194 3776
3778 5 446479 231910 65240 194 3777
3779 0 446581 232226 65120 0 3778
3780 0 447021 232370 65040 0 3779
3781 0 447207 232436 64960 0 3780
3782 0 447261 232455 64920 75 3781
3783 0 447639 232471 64920 75 3782
3784 0 448216 232286 64920 0 3783
3785 0 448348 232371 64840 0 3784
3786 0 448337 232364 64800 0 3785
3787 0 448623 232380 64640 0 3786
3788 0 448708 232412 64520 0 3787
3789 0 448838 232462 64400 0 3788
3790 0 449041 232475 64240 0 3789
3791 5 449064 232472 64200 0 3790
3792 0 449015 232856 64200 0 3791
3793 6 448941 232950 64240 0 3792
3794 0 453822 222019 60960 0 252
3795 0 453789 222407 61120 115 3794
3796 0 452912 222543 61320 237 3795
3797 5 452822 222757 61400 228 3796
3798 0 452666 223063 61520 185 3797
3799 0 452109 223401 61680 214 3798
3800 0 451741 223727 61840 228 3799
3801 5 451413 223827 61920 221 3800
3802 0 450917 224006 62040 226 3801
3803 5 450271 223974 62160 221 3802
3804 5 450058 223962 62200 320 3803
3805 0 449617 223643 62280 256 3804
3806 0 449537 223654 62360 256 3805
3807 5 449404 223660 62480 196 3806
3808 0 448740 224021 62680 51 3807
3809 0 448021 224024 62720 226 3808
3810 5 447949 224057 62800 226 3809
3811 5 447923 224069 62840 226 3810
3812 5 447801 224123 62960 150 3811
3813 0 447767 224140 63000 150 3812
3814 5 447690 224252 63080 150 3813
3815 5 447446 224541 63280 160 3814
3816 5 447414 224541 63320 160 3815
3817 0 446472 224375 63320 181 3816
3818 5 445973 224609 63320 86 3817
3819 0 446057 224495 63440 163 3818
3820 5 445951 224517 63560 86 3819
3821 0 445875 224678 63840 86 3820
3822 0 446029 224639 64000 136 3821
3823 0 446061 224671 64120 136 3822
3824 0 446044 224671 64240 136 3823
3825 0 445954 224546 64400 148 3824
3826 5 445668 224562 64640 80 3825
3827 0 445617 224566 64680 80 3826
3828 5 445448 224470 64800 81 3827
3829 0 445267 224377 64920 168 3828
3830 0 444536 224081 65000 40 3829
3831 5 443450 223878 65240 124 3830
3832 5 443659 223882 65280 98 3831
3833 0 443865 223888 65320 98 3832
3834 5 443755 224061 65360 75 3833
3835 0 443874 223791 65400 96 3834
3836 0 444053 223690 65560 96 3835
3837 5 444166 223646 65680 60 3836
3838 0 444244 223615 65760 60 3837
3839 0 444551 223585 65960 163 3838
3840 0 444732 223461 66160 154 3839
3841 0 444792 223438 66400 131 3840
3842 0 444652 223410 66600 128 3841
3843 0 444726 223208 66800 75 3842
3844 0 444825 223248 66840 75 3843
3845 0 445536 223232 67040 86 3844
3846 0 445792 223264 67160 40 3845
3847 0 446048 223296 67280 32 3846
3848 0 446112 223232 67520 60 3847
3849 0 446112 223072 67720 51 3848
3850 0 446240 222944 67920 71 3849
3851 0 446496 222880 67960 81 3850
3852 0 446688 222752 68080 71 3851
3853 0 446880 222592 68160 90 3852
3854 0 447104 222496 68240 96 3853
3855 0 447328 222496 68440 75 3854
3856 0 447552 222496 68560 91 3855
3857 6 447648 222528 68640 60 3856
3858 0 447040 233568 57880 224 3357
3859 0 446784 233504 57880 160 3858
3860 0 446528 233472 57800 160 3859
3861 0 446272 233440 57720 166 3860
3862 0 446016 233408 57680 166 3861
3863 0 445792 233344 57520 163 3862
3864 0 445536 233280 57440 197 3863
3865 0 445312 233152 57400 203 3864
3866 0 445120 232960 57360 186 3865
3867 0 444864 232864 57360 107 3866
3868 5 444608 232832 57360 120 3867
3869 0 444352 232832 57400 120 3868
3870 5 444128 232864 57440 107 3869
3871 0 443936 232704 57480 157 3870
3872 0 443776 232544 57680 71 3871
3873 5 443616 232384 57880 60 3872
3874 0 443328 232672 57560 108 3873
3875 0 443072 232608 57560 150 3874
3876 0 442816 232544 57560 104 3875
3877 0 442592 232416 57560 154 3876
3878 0 442336 232320 57680 120 3877
3879 0 442080 232256 57680 120 3878
3880 0 441824 232128 57720 124 3879
3881 5 441664 232000 57800 136 3880
3882 0 441472 231808 57880 124 3881
3883 0 441280 231744 58080 102 3882
3884 0 441088 231680 58240 137 3883
3885 0 440896 231584 58400 178 3884
3886 0 440672 231584 58520 228 3885
3887 0 440448 231488 58680 202 3886
3888 5 440384 231456 58720 214 3887
3889 0 440224 231328 58920 154 3888
3890 5 440192 231296 58960 160 3889
3891 0 440192 231296 59240 137 3890
3892 5 440192 231296 59280 148 3891
3893 0 440192 231136 59480 122 3892
3894 5 440192 231136 59600 122 3893
3895 0 440032 231008 59800 137 3894
3896 5 439968 230944 59880 186 3895
3897 0 439808 230912 60120 128 3896
3898 5 439712 230880 60240 107 3897
3899 5 439584 230752 60400 98 3898
3900 0 439456 230528 60400 80 3899
3901 0 439328 230304 60400 86 3900
3902 0 439232 230048 60360 172 3901
3903 5 439200 229888 60360 226 3902
3904 0 439136 229760 60120 266 3903
3905 0 438912 229824 60000 207 3904
3906 0 438688 229984 60040 150 3905
3907 0 438528 230144 60160 86 3906
3908 0 438304 230016 60200 120 3907
3909 0 438144 229856 60360 156 3908
3910 0 437984 229664 60400 160 3909
3911 0 437952 229408 60480 134 3910
3912 0 437920 229184 60680 160 3911
3913 6 437856 229088 60800 81 3912
3914 0 345578 139163 174360 0 3221
3915 0 345724 139012 174240 0 3914
3916 0 345937 139236 174080 0 3915
3917 0 345967 139258 173880 0 3916
3918 0 346301 139266 173680 0 3917
3919 5 346485 139335 173440 0 3918
3920 0 346691 139207 173360 0 3919
3921 0 346741 139204 173320 0 3920
3922 0 346869 139146 173200 0 3921
3923 0 347153 138991 173160 0 3922
3924 0 347233 138864 173040 0 3923
3925 0 347410 138742 172880 0 3924
3926 0 347596 139010 172800 0 3925
3927 0 347788 138912 172680 0 3926
3928 0 348026 138685 172600 0 3927
3929 0 348095 138687 172520 0 3928
3930 0 348133 138692 172480 0 3929
3931 0 348225 138747 172360 0 3930
3932 0 348250 138770 172320 0 3931
3933 0 348291 138853 172120 0 3932
3934 0 348450 138723 172000 0 3933
3935 0 348551 138510 171880 0 3934
3936 0 348599 138473 171800 0 3935
3937 0 348790 138405 171640 0 3936
3938 0 349089 138363 171560 0 3937
3939 0 349515 138248 171400 0 3938
3940 0 350029 138119 171280 0 3939
3941 0 350222 138044 171120 0 3940
3942 0 350271 138026 171080 0 3941
3943 0 350388 137989 170840 0 3942
3944 0 350509 137928 170680 0 3943
3945 0 350599 137884 170560 0 3944
3946 0 350875 137732 170320 0 3945
3947 0 350929 137657 170200 0 3946
3948 0 351018 137533 170000 0 3947
3949 0 351026 137512 169800 0 3948
3950 0 351127 137622 169560 0 3949
3951 0 351306 137577 169520 0 3950
3952 0 351485 137533 169480 0 3951
3953 0 351981 137353 169280 0 3952
3954 0 352087 137305 169160 0 3953
3955 0 352262 137223 168960 0 3954
3956 0 352324 137202 168920 0 3955
3957 0 352688 137067 168680 0 3956
3958 0 353288 136986 168600 0 3957
3959 0 353510 137003 168520 0 3958
3960 0 353622 137009 168480 0 3959
3961 0 353633 137013 168400 0 3960
3962 0 353664 137017 168160 0 3961
3963 0 353654 137016 168120 0 3962
3964 0 353632 137002 168040 0 3963
3965 0 353592 136989 167880 0 3964
3966 0 353361 137047 167840 0 3965
3967 0 353284 137065 167800 0 3966
3968 6 353250 136919 167760 0 3967
3969 0 355013 136582 182440 0 2998
3970 0 355040 136906 182280 0 3969
3971 0 354968 137290 182120 0 3970
3972 0 355017 137639 181920 0 3971
3973 0 355083 137902 181760 0 3972
3974 0 354892 138216 181600 0 3973
3975 0 354824 138342 181560 0 3974
3976 0 354833 138491 181520 0 3975
3977 0 354680 138794 181480 0 3976
3978 5 354742 139289 181480 0 3977
3979 0 354690 139212 181320 0 3978
3980 0 354676 139182 181280 0 3979
3981 0 354776 139042 181240 0 3980
3982 0 354434 138935 181040 0 3981
3983 0 354392 139001 180920 0 3982
3984 0 354331 139091 180760 0 3983
3985 0 354175 139208 180680 0 3984
3986 0 354105 139217 180600 0 3985
3987 0 354039 139221 180520 0 3986
3988 0 354005 139249 180480 0 3987
3989 0 353896 139324 180360 0 3988
3990 0 353825 139432 180200 0 3989
3991 0 353485 139432 180200 0 3990
3992 0 353424 139456 180160 0 3991
3993 0 353402 139357 180080 0 3992
3994 0 353324 139277 179960 0 3993
3995 0 353131 139311 179840 0 3994
3996 5 352786 139587 179640 0 3995
3997 0 352306 139670 179640 0 3996
3998 0 352185 139841 179680 0 3997
3999 0 351592 140287 179680 0 3998
4000 0 351048 140579 179680 0 3999
4001 0 350397 141238 179680 0 4000
4002 0 350332 141338 179720 0 4001
4003 5 349404 142165 179760 0 4002
4004 0 349398 142234 179800 0 4003
4005 0 349211 142467 179920 0 4004
4006 0 349148 142545 179960 0 4005
4007 0 348957 142991 180080 0 4006
4008 0 348904 143147 180120 0 4007
4009 0 348885 143238 180160 0 4008
4010 5 348870 143327 180200 0 4009
4011 0 348843 143354 180240 0 4010
4012 0 348817 143381 180280 0 4011
4013 0 348791 143407 180320 0 4012
4014 0 348736 143461 180400 0 4013
4015 0 348790 143448 180480 0 4014
4016 0 348843 143436 180560 0 4015
4017 0 348924 143421 180680 0 4016
4018 0 348899 143605 180840 0 4017
4019 0 348888 143698 180920 0 4018
4020 0 348859 143736 180960 0 4019
4021 0 348708 143926 181160 0 4020
4022 0 348688 143923 181200 0 4021
4023 6 348674 143917 181240 0 4022
4024 0 447456 232224 58600 136 3352
4025 0 447424 231968 58600 81 4024
4026 0 447264 231808 58480 101 4025
4027 0 447072 231616 58360 175 4026
4028 0 446976 231392 58280 120 4027
4029 5 446848 231200 58240 107 4028
4030 0 446592 231200 58240 128 4029
4031 0 446336 231200 58240 200 4030
4032 0 446144 231072 58120 115 4031
4033 0 445952 230944 58000 90 4032
4034 0 445696 230880 57880 198 4033
4035 0 445472 230784 57760 136 4034
4036 0 445216 230720 57760 81 4035
4037 0 444992 230560 57840 120 4036
4038 5 444768 230432 57840 176 4037
4039 0 444544 230304 57960 154 4038
4040 0 444352 230112 58000 120 4039
4041 0 444160 229920 58080 136 4040
4042 5 444032 229824 58120 207 4041
4043 0 443808 229728 58280 186 4042
4044 0 443616 229536 58320 107 4043
4045 0 443424 229312 58320 81 4044
4046 0 443264 229088 58240 101 4045
4047 5 443200 229088 58160 51 4046
4048 0 443040 228928 58360 153 4047
4049 0 442816 228768 58360 124 4048
4050 0 442560 228640 58360 81 4049
4051 0 442368 228448 58320 178 4050
4052 5 442272 228352 58320 197 4051
4053 0 442240 228096 58320 102 4052
4054 0 442208 227840 58240 131 4053
4055 0 442240 227584 58200 115 4054
4056 0 442400 227360 58160 107 4055
4057 0 442496 227104 58120 120 4056
4058 5 442496 226912 57960 148 4057
4059 0 442592 226688 57880 124 4058
4060 0 442816 226656 57760 139 4059
4061 0 443040 226560 57640 120 4060
4062 0 443264 226592 57480 32 4061
4063 0 443488 226560 57320 64 4062
4064 5 443584 226592 57200 71 4063
4065 0 443744 226400 57240 51 4064
4066 0 443872 226176 57240 75 4065
4067 0 444000 225952 57160 160 4066
4068 0 444224 225824 57200 107 4067
4069 0 444480 225760 57240 102 4068
4070 0 444736 225696 57320 120 4069
4071 0 444992 225696 57320 153 4070
4072 0 445248 225760 57400 120 4071
4073 0 445504 225760 57400 75 4072
4074 0 445760 225760 57400 60 4073
4075 0 446016 225728 57440 91 4074
4076 0 446272 225600 57400 80 4075
4077 0 446496 225440 57400 32 4076
4078 6 446752 225376 57400 51 4077
4079 0 459545 227953 63080 357 267
4080 0 459312 229661 63080 32 4079
4081 5 459342 229868 63200 32 4080
4082 0 459242 230425 63280 175 4081
4083 0 459159 230442 63360 175 4082
4084 0 459117 230596 63480 150 4083
4085 0 458962 230925 63560 98 4084
4086 0 458543 231202 63640 98 4085
4087 5 458125 231732 63680 124 4086
4088 0 457284 232947 63680 124 4087
4089 0 457310 232962 63800 107 4088
4090 0 457491 233281 63960 139 4089
4091 0 457798 233342 64120 139 4090
4092 0 457855 233350 64280 131 4091
4093 0 457802 233432 64440 96 4092
4094 0 457850 233285 64680 96 4093
4095 0 457866 233294 64840 90 4094
4096 0 457925 233178 64960 90 4095
4097 0 457999 232947 65120 81 4096
4098 0 457939 232774 65320 86 4097
4099 0 457913 232641 65480 128 4098
4100 5 458047 232684 65600 128 4099
4101 0 457976 231978 65600 139 4100
4102 0 457894 231653 65720 124 4101
4103 0 457954 231580 65840 124 4102
4104 0 458141 231488 65960 163 4103
4105 0 457983 231562 66080 163 4104
4106 0 458051 231496 66200 120 4105
4107 0 458209 231482 66360 75 4106
4108 5 458238 231365 66520 71 4107
4109 5 457458 230976 66520 32 4108
4110 0 457439 230944 66600 32 4109
4111 0 457708 230791 66840 102 4110
4112 0 457818 230505 66960 136 4111
4113 5 457778 230264 67120 150 4112
4114 0 457482 229722 67120 128 4113
4115 0 456758 229131 67120 86 4114
4116 0 456580 229087 67040 75 4115
4117 0 456296 228995 66880 101 4116
4118 0 455944 228926 66720 86 4117
4119 5 455994 229029 66680 124 4118
4120 0 455625 229190 66680 81 4119
4121 0 455067 229135 66600 124 4120
4122 0 454942 229107 66480 154 4121
4123 5 454748 228927 66320 163 4122
4124 0 454650 228982 66040 136 4123
4125 0 454255 229124 65960 101 4124
4126 0 454220 229157 65840 101 4125
4127 0 453883 229307 65640 120 4126
4128 0 453747 229602 65480 115 4127
4129 0 453738 229688 65400 115 4128
4130 0 453766 229712 65360 115 4129
4131 6 453772 229710 65320 115 4130
4132 5 459055 225635 63840 120 3600
4133 0 459097 225967 63960 136 4132
4134 5 459022 226107 64040 189 4133
4135 0 458991 226172 64080 189 4134
4136 0 458336 226971 64200 120 4135
4137 5 458192 227162 64280 128 4136
4138 0 458604 226623 64280 163 4137
4139 0 458779 226413 64400 163 4138
4140 5 459072 226144 64720 32 4139
4141 0 458912 226304 64880 32 4140
4142 0 458752 226432 65080 101 4141
4143 0 458592 226496 65320 98 4142
4144 0 458432 226496 65520 81 4143
4145 0 458272 226592 65720 71 4144
4146 0 458112 226656 65920 32 4145
4147 0 457984 226816 66120 51 4146
4148 0 457984 227040 66240 122 4147
4149 0 457984 227264 66400 60 4148
4150 0 458176 227456 66400 45 4149
4151 0 458432 227424 66320 32 4150
4152 0 458688 227424 66320 51 4151
4153 0 458944 227424 66320 60 4152
4154 0 459200 227456 66200 45 4153
4155 0 459360 227904 65760 32 4154
4156 0 459360 228128 65880 102 4155
4157 0 459360 228352 66000 81 4156
4158 0 459392 228576 66120 108 4157
4159 0 459616 228704 66160 108 4158
4160 0 459840 228896 66160 91 4159
4161 0 460096 228928 66160 71 4160
4162 0 460352 228864 66160 80 4161
4163 5 460576 228704 66120 141 4162
4164 0 460768 228544 65960 91 4163
4165 0 460960 228352 65840 102 4164
4166 0 461024 228160 65640 81 4165
4167 0 461024 228032 65400 120 4166
4168 5 461024 228064 65280 136 4167
4169 0 461184 227904 65160 32 4168
4170 5 461408 227840 65040 81 4169
4171 0 461536 227616 64960 124 4170
4172 5 461568 227552 64880 120 4171
4173 0 461600 227360 64680 137 4172
4174 0 461568 227136 64840 96 4173
4175 0 461696 226976 65040 81 4174
4176 0 461888 226912 65200 137 4175
4177 0 462016 226784 65000 104 4176
4178 6 462208 226624 64880 108 4177
4179 0 456071 150788 190160 0 2810
4180 0 456087 150822 190200 0 4179
4181 0 456105 150880 190240 0 4180
4182 0 456105 150903 190280 0 4181
4183 0 456098 150919 190320 0 4182
4184 0 456110 150919 190360 0 4183
4185 0 456120 150922 190400 0 4184
4186 0 455873 150857 190440 0 4185
4187 0 455901 150892 190480 0 4186
4188 0 455943 150912 190520 0 4187
4189 0 456012 150957 190560 0 4188
4190 0 456084 151018 190600 0 4189
4191 0 456145 151092 190640 0 4190
4192 5 456263 151142 190680 0 4191
4193 0 455820 151018 190680 0 4192
4194 0 455135 151154 190680 0 4193
4195 0 455056 151156 190720 0 4194
4196 0 454978 151176 190760 0 4195
4197 0 454940 151225 190800 0 4196
4198 0 454888 151264 190840 0 4197
4199 0 454885 151301 190880 0 4198
4200 0 454888 151352 190920 0 4199
4201 0 454784 151471 190960 0 4200
4202 0 454689 151588 191000 0 4201
4203 0 454655 151636 191040 0 4202
4204 0 454511 151627 191080 0 4203
4205 0 454507 151662 191120 0 4204
4206 0 454508 151689 191160 0 4205
4207 0 454470 151720 191200 0 4206
4208 0 454411 151691 191240 0 4207
4209 0 454409 151689 191280 0 4208
4210 0 454385 151687 191320 0 4209
4211 0 454398 151700 191360 0 4210
4212 0 454424 151708 191400 0 4211
4213 0 454392 151750 191440 0 4212
4214 0 454400 151764 191480 0 4213
4215 0 454385 151739 191520 0 4214
4216 0 454385 151717 191560 0 4215
4217 0 454337 151675 191600 0 4216
4218 0 454250 151633 191640 0 4217
4219 0 454173 151587 191680 0 4218
4220 0 454174 151588 191720 0 4219
4221 0 454166 151591 191760 0 4220
4222 0 454178 151551 191800 0 4221
4223 6 454143 151517 191840 0 4222
4224 5 448486 230195 61640 181 3730
4225 5 448360 229069 61640 128 4224
4226 5 449247 228091 61640 0 4225
4227 0 448867 227708 61440 32 4226
4228 0 448309 227310 61280 157 4227
4229 5 447981 226770 61240 148 4228
4230 0 447844 226697 61160 148 4229
4231 5 447747 226626 61120 122 4230
4232 0 447462 226100 60960 140 4231
4233 0 447377 226147 60840 140 4232
4234 0 447207 225907 60720 86 4233
4235 5 447170 225950 60640 86 4234
4236 5 446736 225379 60520 102 4235
4237 5 446573 225477 60320 102 4236
4238 0 446493 225423 60240 102 4237
4239 0 446288 225267 60080 214 4238
4240 5 446048 224672 59880 107 4239
4241 0 446016 224416 59880 120 4240
4242 0 445984 224160 59840 136 4241
4243 0 445984 223936 59680 128 4242
4244 0 445856 223744 59480 150 4243
4245 0 445696 223520 59400 107 4244
4246 0 445536 223360 59240 128 4245
4247 0 445440 223168 59080 122 4246
4248 0 445440 222944 58880 122 4247
4249 0 445600 222784 58680 163 4248
4250 0 445824 222656 58560 128 4249
4251 0 446048 222528 58560 120 4250
4252 0 446304 222400 58560 120 4251
4253 0 446528 222240 58480 136 4252
4254 0 446784 222208 58400 120 4253
4255 0 447040 222144 58320 60 4254
4256 0 447264 222144 58120 96 4255
4257 5 447360 222144 58000 115 4256
4258 0 447520 222304 57800 60 4257
4259 5 447552 222336 57760 90 4258
4260 0 447712 222528 57720 75 4259
4261 0 447872 222752 57720 107 4260
4262 0 448064 222944 57720 108 4261
4263 0 448160 223200 57720 80 4262
4264 0 448160 223456 57840 81 4263
4265 0 448128 223616 58080 140 4264
4266 0 447968 223616 58320 75 4265
4267 0 447776 223680 58520 32 4266
4268 6 447680 223776 58560 32 4267
4269 0 448898 222134 62480 75 3807
4270 5 448828 221997 62560 102 4269
4271 5 448797 221823 62680 102 4270
4272 5 448808 221831 62760 217 4271
4273 0 448799 221831 62800 217 4272
4274 0 448979 221439 62960 98 4273
4275 0 449021 221124 63040 209 4274
4276 0 449092 220655 63080 226 4275
4277 0 449038 220584 63120 226 4276
4278 0 448577 219815 63120 154 4277
4279 5 447859 219690 63120 197 4278
4280 5 447918 219683 63360 154 4279
4281 0 447743 219856 63480 178 4280
4282 0 447427 220208 63640 136 4281
4283 5 447226 220698 63760 120 4282
4284 0 446282 220728 63680 197 4283
4285 0 446226 220873 63800 197 4284
4286 0 445615 221190 63800 91 4285
4287 0 445117 221238 63800 107 4286
4288 0 445091 221425 63920 107 4287
4289 0 444726 221637 64040 98 4288
4290 0 443864 221285 64040 120 4289
4291 0 442977 221093 64000 200 4290
4292 0 442931 221022 63920 102 4291
4293 0 442324 220846 63800 75 4292
4294 0 442132 220656 63680 98 4293
4295 0 441846 220369 63520 32 4294
4296 0 441807 220388 63480 32 4295
4297 0 441798 220454 63440 32 4296
4298 0 441785 220575 63400 32 4297
4299 0 441767 220629 63360 32 4298
4300 0 441721 220915 63320 156 4299
4301 0 441729 221080 63200 156 4300
4302 0 441509 221182 63120 102 4301
4303 0 441152 221472 62880 51 4302
4304 0 440640 221856 62560 32 4303
4305 0 440480 222016 62440 75 4304
4306 0 440288 221856 62320 102 4305
4307 0 440096 221664 62240 120 4306
4308 0 439904 221504 62120 122 4307
4309 0 439680 221376 62080 107 4308
4310 5 439456 221344 62040 91 4309
4311 0 439296 221280 61840 51 4310
4312 0 439072 221312 61720 40 4311
4313 6 438880 221344 61600 51 4312
4314 0 420814 153564 205200 0 2345
4315 0 420076 153808 205200 0 4314
4316 0 419156 153310 205200 0 4315
4317 0 419150 153192 205240 0 4316
4318 0 419155 153160 205280 0 4317
4319 0 419160 153145 205320 0 4318
4320 0 419203 153223 205360 0 4319
4321 0 419255 153306 205400 0 4320
4322 0 419325 153435 205440 0 4321
4323 0 419367 153513 205480 0 4322
4324 0 419417 153618 205520 0 4323
4325 0 419459 153704 205560 0 4324
4326 0 419476 153848 205600 0 4325
4327 0 419483 153961 205640 0 4326
4328 0 419521 154058 205680 0 4327
4329 0 419564 154149 205720 0 4328
4330 0 419599 154231 205760 0 4329
4331 0 419618 154308 205800 0 4330
4332 0 419620 154349 205840 0 4331
4333 0 419631 154308 205880 0 4332
4334 0 419633 154307 205920 0 4333
4335 0 419629 154288 205960 0 4334
4336 0 419624 154277 206000 0 4335
4337 0 419598 154236 206040 0 4336
4338 0 419608 154177 206080 0 4337
4339 0 419605 154121 206120 0 4338
4340 0 419597 154062 206160 0 4339
4341 0 419586 153969 206200 0 4340
4342 0 419579 153902 206240 0 4341
4343 0 419574 153831 206280 0 4342
4344 0 419545 153763 206320 0 4343
4345 0 419515 153694 206360 0 4344
4346 0 419503 153627 206400 0 4345
4347 0 419431 153571 206440 0 4346
4348 0 419375 153520 206480 0 4347
4349 0 419387 153509 206520 0 4348
4350 0 419394 153492 206560 0 4349
4351 0 419409 153501 206600 0 4350
4352 0 419424 153511 206640 0 4351
4353 0 419426 153680 206680 0 4352
4354 0 419440 153698 206720 0 4353
4355 6 419502 153691 206760 0 4354
4356 0 451758 226477 65520 136 3617
4357 0 451276 226635 65640 120 4356
4358 0 450995 226686 65720 124 4357
4359 0 450465 226763 65760 128 4358
4360 5 449942 226834 65760 124 4359
4361 0 449914 226852 65800 124 4360
4362 0 449320 226620 65880 122 4361
4363 0 449273 226795 66000 122 4362
4364 0 448727 227033 66160 131 4363
4365 0 448086 227113 66240 120 4364
4366 5 447374 227191 66400 80 4365
4367 0 446496 227165 66560 156 4366
4368 0 446191 226939 66640 157 4367
4369 0 445620 226655 66840 190 4368
4370 0 444547 226157 66920 219 4369
4371 5 444482 226184 66960 175 4370
4372 0 443021 226230 66960 107 4371
4373 0 442265 226907 66960 104 4372
4374 5 441305 227540 66960 80 4373
4375 0 441600 227296 66520 75 4374
4376 0 441760 227424 66360 136 4375
4377 0 441952 227584 66240 98 4376
4378 0 442176 227680 66120 128 4377
4379 0 442336 227872 66040 75 4378
4380 0 442400 228064 65840 32 4379
4381 0 442464 228288 65720 90 4380
4382 0 442368 228448 65520 101 4381
4383 0 442336 228640 65360 128 4382
4384 0 442176 228800 65240 102 4383
4385 5 442144 228832 65240 115 4384
4386 0 441888 228768 65320 96 4385
4387 0 441632 228736 65400 64 4386
4388 0 441376 228704 65400 60 4387
4389 0 441152 228576 65400 80 4388
4390 0 440896 228544 65400 71 4389
4391 0 440640 228512 65360 71 4390
4392 0 440416 228608 65240 75 4391
4393 0 440160 228608 65200 75 4392
4394 0 439904 228704 65160 71 4393
4395 0 439648 228832 65160 80 4394
4396 0 439424 228992 65080 64 4395
4397 6 439328 229024 65080 64 4396
4398 0 443328 236736 61720 221 3386
4399 0 443200 236544 61560 163 4398
4400 0 443008 236352 61440 166 4399
4401 0 442848 236192 61320 164 4400
4402 0 442688 236128 61120 107 4401
4403 0 442496 236096 60920 131 4402
4404 0 442304 235936 60840 124 4403
4405 0 442048 235936 60760 124 4404
4406 0 441792 235936 60720 102 4405
4407 0 441536 235936 60640 120 4406
4408 0 441312 235904 60520 128 4407
4409 0 441056 235904 60440 166 4408
4410 0 440832 236064 60360 154 4409
4411 0 440640 236160 60200 75 4410
4412 0 440480 236160 60000 81 4411
4413 0 440320 236128 59800 134 4412
4414 5 440288 236128 59760 131 4413
4415 0 440192 236160 59520 135 4414
4416 0 440160 236128 59240 108 4415
4417 0 440096 236128 58960 90 4416
4418 0 440096 236128 58680 107 4417
4419 5 440064 236224 58440 135 4418
4420 0 439936 236384 58240 128 4419
4421 0 439776 236544 58080 102 4420
4422 0 439616 236704 57920 60 4421
4423 0 439456 236864 57760 160 4422
4424 0 439232 236992 57760 160 4423
4425 0 438976 236960 57760 160 4424
4426 0 438720 236864 57720 122 4425
4427 0 438464 236864 57640 175 4426
4428 0 438208 236864 57640 150 4427
4429 0 437952 236896 57640 139 4428
4430 0 437696 236928 57640 81 4429
4431 0 437440 236928 57640 71 4430
4432 0 437216 236960 57840 124 4431
4433 0 437120 237120 58040 32 4432
4434 0 436992 237280 58240 86 4433
4435 0 436768 237376 58320 40 4434
4436 6 436704 237376 58360 32 4435
4437 0 458534 231606 63920 139 4087
4438 0 458441 231782 64040 120 4437
4439 0 458386 231878 64160 120 4438
4440 0 458166 231899 64280 75 4439
4441 0 458015 231921 64360 60 4440
4442 0 457922 231869 64440 60 4441
4443 0 457861 231830 64520 60 4442
4444 0 457619 231758 64640 60 4443
4445 0 457478 231761 64760 60 4444
4446 0 457453 231754 64800 64 4445
4447 0 456992 232032 65120 86 4446
4448 0 456736 232128 65240 71 4447
4449 0 456512 232192 65360 102 4448
4450 0 456256 232224 65400 102 4449
4451 0 456064 232384 65480 124 4450
4452 0 455872 232480 65640 128 4451
4453 0 455776 232544 65880 122 4452
4454 0 455680 232640 66120 107 4453
4455 0 455520 232640 66320 51 4454
4456 5 455328 232608 66440 96 4455
4457 5 455232 232608 66560 122 4456
4458 0 455072 232672 66760 40 4457
4459 5 454976 232672 66880 75 4458
4460 0 454880 232800 67080 148 4459
4461 0 454656 232928 67160 124 4460
4462 0 454400 232992 67200 124 4461
4463 0 454144 233024 67200 120 4462
4464 0 453888 233024 67240 134 4463
4465 0 453632 233024 67280 156 4464
4466 0 453376 233056 67280 181 4465
4467 0 453120 233088 67240 156 4466
4468 0 452864 233088 67240 168 4467
4469 0 452608 232992 67360 120 4468
4470 0 452448 232864 67520 98 4469
4471 0 452288 232704 67720 102 4470
4472 0 452032 232640 67760 120 4471
4473 0 451776 232608 67760 101 4472
4474 0 451520 232608 67880 60 4473
4475 6 451296 232608 67960 80 4474
4476 0 446452 223032 62800 0 3810
4477 0 445371 222606 62520 0 4476
4478 5 445246 222407 62480 81 4477
4479 5 444866 222249 62360 60 4478
4480 5 443012 222101 62360 107 4479
4481 0 442951 221976 62200 101 4480
4482 0 442615 221758 61960 60 4481
4483 0 442630 221718 61920 60 4482
4484 0 442256 221493 61840 32 4483
4485 5 442217 221455 61760 32 4484
4486 0 443003 221408 61760 141 4485
4487 0 443062 221325 61680 128 4486
4488 5 442982 221233 61520 128 4487
4489 0 442688 222008 61520 150 4488
4490 5 442496 221902 61360 98 4489
4491 0 442139 221294 60960 40 4490
4492 0 441946 221869 60840 98 4491
4493 0 441857 222271 60640 91 4492
4494 0 441672 222400 60480 102 4493
4495 0 441527 222492 60320 98 4494
4496 0 441597 222641 60120 134 4495
4497 0 441577 222681 60080 134 4496
4498 5 441728 222304 59560 160 4497
4499 0 441696 222272 59520 164 4498
4500 0 441632 222464 59360 156 4499
4501 0 441728 222336 59160 108 4500
4502 0 441792 222304 58920 101 4501
4503 0 441760 222240 58640 128 4502
4504 0 441728 222208 58360 96 4503
4505 0 441888 222176 58160 148 4504
4506 0 442016 222176 57920 102 4505
4507 0 442176 222080 57720 102 4506
4508 0 442400 222112 57560 107 4507
4509 0 442624 222208 57400 102 4508
4510 0 442880 222240 57440 136 4509
4511 0 443072 222400 57400 120 4510
4512 0 443264 222592 57360 91 4511
4513 6 443488 222752 57320 104 4512
4514 0 457798 151568 188520 0 2770
4515 0 458045 151878 188480 0 4514
4516 0 458047 151934 188440 0 4515
4517 0 458085 151948 188400 0 4516
4518 0 458130 151955 188360 0 4517
4519 0 458157 151959 188320 0 4518
4520 0 458220 151945 188280 0 4519
4521 0 458221 151921 188240 0 4520
4522 0 458250 151905 188200 0 4521
4523 0 458442 151981 188160 0 4522
4524 0 458454 151944 188120 0 4523
4525 0 458479 151903 188080 0 4524
4526 0 458494 151903 188040 0 4525
4527 5 458505 151903 188000 0 4526
4528 0 458504 151906 187960 0 4527
4529 0 458502 151918 187920 0 4528
4530 0 458419 151908 187880 0 4529
4531 0 458432 151860 187840 0 4530
4532 0 458418 151829 187800 0 4531
4533 0 458434 151795 187760 0 4532
4534 0 458446 151761 187720 0 4533
4535 0 458411 151828 187680 0 4534
4536 0 458416 151882 187640 0 4535
4537 0 458428 151870 187600 0 4536
4538 5 458459 151804 187560 0 4537
4539 0 458183 151846 187520 0 4538
4540 0 457934 151937 187480 0 4539
4541 0 457868 151930 187440 0 4540
4542 0 457875 151896 187400 0 4541
4543 0 457878 151878 187360 0 4542
4544 0 457890 151886 187320 0 4543
4545 0 457892 151891 187280 0 4544
4546 0 457866 151901 187240 0 4545
4547 0 457908 151951 187200 0 4546
4548 0 457938 151967 187160 0 4547
4549 6 457971 151984 187120 0 4548
4550 0 434912 237216 58720 163 3427
4551 5 434848 237216 58680 178 4550
4552 5 434656 237056 58600 166 4551
4553 0 434464 236864 58520 143 4552
4554 0 434304 236672 58440 192 4553
4555 0 434304 236416 58360 154 4554
4556 5 434304 236352 58280 156 4555
4557 0 434112 236160 58280 120 4556
4558 0 433952 235968 58200 81 4557
4559 0 433760 235776 58160 139 4558
4560 0 433568 235584 58200 86 4559
4561 0 433376 235392 58160 98 4560
4562 0 433184 235200 58160 107 4561
4563 0 433056 235008 58040 107 4562
4564 0 433056 234752 58000 104 4563
4565 0 433056 234496 58000 102 4564
4566 0 433088 234240 58040 154 4565
4567 0 433120 234016 57880 160 4566
4568 0 433184 233792 57760 139 4567
4569 0 433280 233568 57600 154 4568
4570 0 433312 233344 57440 102 4569
4571 0 433344 233088 57400 80 4570
4572 0 433472 232864 57400 81 4571
4573 5 433536 232800 57400 102 4572
4574 0 433696 232672 57600 137 4573
4575 0 433888 232576 57800 51 4574
4576 0 434048 232512 58000 81 4575
4577 0 434208 232544 58200 120 4576
4578 5 434272 232576 58280 163 4577
4579 0 434432 232480 58480 101 4578
4580 0 434656 232576 58600 45 4579
4581 0 434848 232768 58600 120 4580
4582 0 435008 232928 58440 71 4581
4583 0 435072 233184 58400 91 4582
4584 0 434976 233408 58320 40 4583
4585 6 434880 233600 58200 32 4584
4586 0 444608 232608 57240 101 3868
4587 0 444576 232384 57120 91 4586
4588 0 444416 232224 57000 122 4587
4589 0 444256 232064 56880 91 4588
4590 0 444032 231936 56800 136 4589
4591 0 443776 231904 56800 124 4590
4592 0 443584 231776 56680 124 4591
4593 0 443360 231648 56640 124 4592
4594 0 443136 231520 56480 150 4593
4595 0 442976 231392 56280 107 4594
4596 0 442784 231232 56200 139 4595
4597 0 442592 231104 56080 136 4596
4598 0 442400 230944 56000 122 4597
4599 0 442176 230784 55960 128 4598
4600 0 441984 230592 55960 64 4599
4601 0 441760 230400 55960 91 4600
4602 0 441760 230144 55920 90 4601
4603 0 441536 229952 55920 91 4602
4604 0 441408 229760 55800 156 4603
4605 0 441216 229600 55720 186 4604
4606 5 440992 229472 55800 228 4605
4607 0 440768 229440 55680 120 4606
4608 0 440544 229312 55640 75 4607
4609 0 440320 229120 55640 128 4608
4610 0 440192 228896 55560 108 4609
4611 5 439936 228768 55560 143 4610
4612 0 439712 228768 55440 91 4611
4613 0 439456 228736 55400 51 4612
4614 5 439424 228704 55360 32 4613
4615 0 439232 228512 55280 45 4614
4616 0 438976 228448 55200 86 4615
4617 0 438848 228672 55360 32 4616
4618 0 438752 228800 55560 45 4617
4619 0 438912 228960 55680 80 4618
4620 0 439168 229056 55720 51 4619
4621 6 439296 229088 55760 32 4620
4622 0 462688 226144 63280 160 270
4623 0 462624 225888 63240 122 4622
4624 0 462560 225632 63200 120 4623
4625 0 462528 225376 63200 91 4624
4626 0 462528 225120 63200 104 4625
4627 0 462496 224864 63120 40 4626
4628 0 462464 224608 63160 124 4627
4629 0 462368 224352 63200 101 4628
4630 0 462208 224160 63280 60 4629
4631 0 462176 223904 63320 137 4630
4632 0 462048 223680 63480 178 4631
4633 0 461952 223424 63480 139 4632
4634 0 461888 223168 63480 153 4633
4635 0 461824 222912 63400 120 4634
4636 0 461792 222656 63400 128 4635
4637 0 461792 222400 63400 128 4636
4638 0 461760 222144 63400 120 4637
4639 5 461760 221984 63400 136 4638
4640 0 461696 221728 63400 156 4639
4641 0 461632 221472 63400 141 4640
4642 0 461472 221280 63360 101 4641
4643 0 461440 221024 63360 120 4642
4644 0 461376 220768 63440 137 4643
4645 5 461344 220608 63560 178 4644
4646 5 461344 220384 63600 205 4645
4647 0 461312 220224 63800 40 4646
4648 5 461312 220192 63880 32 4647
4649 0 461248 220224 64120 40 4648
4650 0 461088 220384 64240 32 4649
4651 0 460928 220512 64400 32 4650
4652 5 460736 220512 64480 51 4651
4653 0 460736 220768 64480 60 4652
4654 0 460736 221024 64560 32 4653
4655 0 460640 221248 64680 75 4654
4656 0 460480 221472 64760 75 4655
4657 6 460448 221536 64760 80 4656
4658 0 423327 152921 206360 0 2374
4659 0 423649 152807 206400 0 4658
4660 0 423861 152699 206440 0 4659
4661 0 424025 152799 206480 0 4660
4662 0 424032 152808 206520 0 4661
4663 0 424035 152810 206560 0 4662
4664 0 424048 152818 206600 0 4663
4665 0 424058 152825 206640 0 4664
4666 0 424057 152841 206680 0 4665
4667 0 424084 152854 206720 0 4666
4668 0 424115 152861 206760 0 4667
4669 0 424138 152863 206800 0 4668
4670 0 424158 152864 206840 0 4669
4671 0 424165 152869 206880 0 4670
4672 0 424180 152880 206920 0 4671
4673 0 424182 152888 206960 0 4672
4674 0 424193 152889 207000 0 4673
4675 0 424201 152907 207040 0 4674
4676 0 424216 152935 207080 0 4675
4677 0 424239 152914 207120 0 4676
4678 0 424262 152906 207160 0 4677
4679 0 424275 152885 207200 0 4678
4680 0 424322 152905 207240 0 4679
4681 0 424367 152919 207280 0 4680
4682 0 424374 152942 207320 0 4681
4683 0 424382 152969 207360 0 4682
4684 0 424392 153002 207400 0 4683
4685 0 424398 153026 207440 0 4684
4686 0 424395 153081 207480 0 4685
4687 0 424404 153146 207520 0 4686
4688 0 424399 153170 207560 0 4687
4689 0 424408 153196 207600 0 4688
4690 0 424423 153208 207640 0 4689
4691 6 424439 153217 207680 0 4690
4692 0 449878 238443 63520 156 3746
4693 0 450233 238385 63360 0 4692
4694 0 450351 238384 63200 0 4693
4695 0 450579 238252 63080 0 4694
4696 0 450931 238081 62920 135 4695
4697 0 451153 238006 62760 32 4696
4698 0 450814 237989 62560 135 4697
4699 0 450732 237987 62400 135 4698
4700 0 450790 237640 62200 102 4699
4701 0 450747 237519 62120 102 4700
4702 0 450700 237354 61960 86 4701
4703 0 450410 237206 61760 98 4702
4704 5 449291 234485 61760 120 4703
4705 5 449600 235008 61680 172 4704
4706 0 449984 234912 61000 32 4705
4707 0 450368 235392 60800 164 4706
4708 0 450592 235392 60960 120 4707
4709 0 450816 235488 61120 96 4708
4710 0 451008 235616 61240 86 4709
4711 0 451168 235808 61400 108 4710
4712 0 451328 235904 61640 102 4711
4713 5 451360 235904 61680 102 4712
4714 0 451520 236064 61840 75 4713
4715 0 451744 236160 61920 80 4714
4716 0 451968 236160 62080 96 4715
4717 0 452192 236192 62240 108 4716
4718 5 452224 236192 62280 102 4717
4719 0 452480 236128 62320 51 4718
4720 0 452736 236032 62440 86 4719
4721 0 452928 235936 62600 128 4720
4722 0 452896 236096 62800 51 4721
4723 0 452864 236320 62960 51 4722
4724 0 453024 236512 63040 135 4723
4725 6 453088 236576 63160 139 4724
4726 0 454547 223395 60080 134 246
4727 0 453856 223424 59960 107 4726
4728 0 453600 223392 59920 122 4727
4729 0 453344 223328 59880 124 4728
4730 0 453088 223264 59800 107 4729
4731 0 452832 223264 59760 96 4730
4732 0 452576 223264 59760 81 4731
4733 0 452320 223264 59760 104 4732
4734 0 452064 223264 59760 96 4733
4735 0 451808 223264 59680 75 4734
4736 0 451552 223296 59600 90 4735
4737 0 451360 223488 59520 124 4736
4738 0 451264 223648 59320 104 4737
4739 0 451104 223744 59120 81 4738
4740 0 450944 223840 58920 96 4739
4741 5 450784 224000 58720 81 4740
4742 0 450752 224128 58480 40 4741
4743 0 450688 224288 58280 45 4742
4744 0 450592 224512 58120 104 4743
4745 0 450400 224736 58120 75 4744
4746 0 450272 224960 58040 51 4745
4747 0 450112 225120 57880 71 4746
4748 0 449920 225280 57840 75 4747
4749 0 449728 225440 57760 75 4748
4750 0 449504 225568 57720 40 4749
4751 0 449280 225760 57720 51 4750
4752 0 449024 225824 57640 71 4751
4753 0 448768 225824 57600 51 4752
4754 0 448512 225824 57640 75 4753
4755 6 448448 225824 57680 86 4754
4756 0 354884 139538 181600 0 3978
4757 5 354713 139653 181760 0 4756
4758 0 354317 140174 181760 0 4757
4759 0 354274 140258 181800 0 4758
4760 0 354237 140342 181840 0 4759
4761 0 354123 140425 181880 0 4760
4762 5 353913 140399 182040 0 4761
4763 0 353528 140508 182240 0 4762
4764 0 353324 140480 182280 0 4763
4765 0 353119 140523 182320 0 4764
4766 0 352944 140630 182440 0 4765
4767 5 352688 140620 182520 0 4766
4768 0 352559 140614 182560 0 4767
4769 0 352212 140621 182560 0 4768
4770 0 352068 140787 182560 0 4769
4771 0 351640 140864 182640 0 4770
4772 0 351188 140834 182760 0 4771
4773 0 350772 140756 182920 0 4772
4774 0 350686 140715 183000 0 4773
4775 0 350571 140734 183080 0 4774
4776 0 350178 140654 183200 0 4775
4777 0 349776 140662 183240 0 4776
4778 5 349388 140858 183360 0 4777
4779 0 349383 140871 183400 0 4778
4780 0 349370 140944 183600 0 4779
4781 0 349367 140959 183640 0 4780
4782 0 349555 141171 183800 0 4781
4783 0 349694 141330 183920 0 4782
4784 6 349889 141458 184120 0 4783
4785 5 449223 238885 64320 86 3749
4786 0 448699 238766 64480 175 4785
4787 0 448442 238632 64600 172 4786
4788 0 448240 238528 64680 156 4787
4789 0 447836 238319 64840 153 4788
4790 0 447398 238005 64960 102 4789
4791 0 447335 238080 65000 102 4790
4792 5 446875 237569 65120 256 4791
4793 5 445159 236583 65120 120 4792
4794 5 444170 235737 65120 107 4793
4795 0 443296 234857 65120 128 4794
4796 5 443058 234015 65120 32 4795
4797 5 442905 233944 65360 124 4796
4798 0 442912 233600 65920 60 4797
4799 0 443040 233408 66040 90 4798
4800 0 443104 233152 66040 120 4799
4801 0 443072 232896 66040 101 4800
4802 0 442976 232704 66240 128 4801
4803 0 442880 232672 66480 124 4802
4804 0 442752 232576 66720 122 4803
4805 0 442624 232448 66920 75 4804
4806 0 442528 232256 67120 115 4805
4807 0 442496 232128 67360 150 4806
4808 0 442432 231936 67560 81 4807
4809 0 442432 231744 67760 40 4808
4810 0 442592 231584 67920 40 4809
4811 0 442752 231392 67840 32 4810
4812 6 442912 231296 67840 32 4811
4813 0 447752 220279 63800 102 4283
4814 0 448327 220239 63920 175 4813
4815 5 449992 220072 63920 186 4814
4816 0 450151 220061 64000 186 4815
4817 5 450216 220043 64040 186 4816
4818 0 450278 220028 64080 235 4817
4819 0 450343 220005 64120 235 4818
4820 5 450302 220019 64160 235 4819
4821 0 450553 219961 64360 202 4820
4822 5 451040 220455 64440 135 4821
4823 0 450898 220374 64680 135 4822
4824 5 450864 220275 64760 181 4823
4825 0 450827 220179 64840 181 4824
4826 0 450720 220016 64880 181 4825
4827 0 450612 219853 64920 86 4826
4828 0 450786 219990 65040 176 4827
4829 5 450928 220031 65080 176 4828
4830 5 451321 220159 65200 101 4829
4831 0 451581 220244 65280 164 4830
4832 5 451585 220246 65320 164 4831
4833 0 451582 220251 65360 164 4832
4834 5 451633 220262 65400 164 4833
4835 5 451850 220315 65560 164 4834
4836 0 451880 220343 65600 164 4835
4837 0 452092 220168 65680 160 4836
4838 0 451696 219141 65680 80 4837
4839 0 451420 219053 65640 51 4838
4840 6 451360 219033 65600 51 4839
4841 0 421732 151393 204520 0 2328
4842 0 421793 152219 204520 0 4841
4843 0 421357 152879 204520 0 4842
4844 0 420816 152969 204480 0 4843
4845 0 420729 152936 204440 0 4844
4846 0 420642 152901 204400 0 4845
4847 0 420584 152836 204360 0 4846
4848 0 420517 152764 204320 0 4847
4849 0 420500 152720 204280 0 4848
4850 0 420454 152679 204240 0 4849
4851 0 420453 152669 204200 0 4850
4852 0 420459 152659 204160 0 4851
4853 0 420457 152634 204120 0 4852
4854 0 420453 152602 204080 0 4853
4855 0 420460 152592 204040 0 4854
4856 0 420467 152585 204000 0 4855
4857 0 420466 152577 203960 0 4856
4858 0 420494 152580 203920 0 4857
4859 0 420502 152577 203880 0 4858
4860 0 420521 152575 203840 0 4859
4861 0 420577 152616 203800 0 4860
4862 0 420763 152648 203760 0 4861
4863 0 420766 152646 203720 0 4862
4864 0 420763 152800 203720 0 4863
4865 0 420766 152830 203680 0 4864
4866 6 420750 152822 203640 0 4865
4867 5 456256 223232 67120 91 3636
4868 0 456512 223232 67040 102 4867
4869 0 456768 223232 67040 71 4868
4870 5 456800 223232 67040 51 4869
4871 0 457024 223360 67040 98 4870
4872 0 457216 223552 67160 150 4871
4873 0 457376 223680 67320 137 4872
4874 0 457568 223872 67360 107 4873
4875 0 457824 224000 67360 160 4874
4876 0 458016 224192 67360 139 4875
4877 0 458176 224352 67240 140 4876
4878 0 458272 224576 67120 140 4877
4879 0 458464 224736 67040 134 4878
4880 0 458720 224736 67000 107 4879
4881 0 458976 224704 67000 128 4880
4882 0 459232 224704 67000 122 4881
4883 5 459488 224608 67000 86 4882
4884 0 459776 224928 66800 175 4883
4885 0 460000 224992 66680 128 4884
4886 0 460160 225216 66680 124 4885
4887 0 460320 225408 66600 81 4886
4888 0 460512 225600 66560 75 4887
4889 0 460672 225824 66600 60 4888
4890 0 460864 226016 66600 45 4889
4891 0 461088 226144 66600 81 4890
4892 6 461088 226368 66600 51 4891
4893 0 422447 144289 195840 0 2112
4894 0 422489 144359 195800 0 4893
4895 0 422515 144365 195760 0 4894
4896 0 422535 144362 195720 0 4895
4897 0 422547 144360 195680 0 4896
4898 0 422538 144379 195640 0 4897
4899 0 422531 144437 195600 0 4898
4900 0 422506 144444 195560 0 4899
4901 0 422484 144454 195520 0 4900
4902 0 422472 144424 195480 0 4901
4903 0 422473 144416 195440 0 4902
4904 0 422502 144397 195400 0 4903
4905 0 422535 144390 195360 0 4904
4906 0 422533 144382 195320 0 4905
4907 0 422531 144371 195280 0 4906
4908 0 422507 144365 195240 0 4907
4909 0 422496 144360 195200 0 4908
4910 0 422477 144356 195160 0 4909
4911 0 422471 144370 195120 0 4910
4912 0 422415 144378 195080 0 4911
4913 0 422372 144387 195040 0 4912
4914 0 422337 144396 195000 0 4913
4915 0 422243 144548 194960 0 4914
4916 0 422261 144566 194920 0 4915
4917 6 422273 144562 194880 0 4916
4918 5 453036 224830 67360 219 3631
4919 0 453059 224800 67440 219 4918
4920 5 453092 224762 67480 219 4919
4921 0 452471 224147 67520 91 4920
4922 0 452390 223815 67640 64 4921
4923 0 452321 223802 67800 64 4922
4924 0 452166 223633 67960 45 4923
4925 0 452129 223581 68080 64 4924
4926 5 452182 223514 68200 64 4925
4927 0 452257 223417 68400 98 4926
4928 0 452439 223320 68600 75 4927
4929 0 452646 223212 68800 45 4928
4930 0 453097 222884 68920 86 4929
4931 5 453250 222393 68920 51 4930
4932 0 453568 222368 69440 45 4931
4933 0 453760 222176 69520 32 4932
4934 0 453952 222080 69680 51 4933
4935 0 454112 222048 69880 71 4934
4936 0 454176 221920 70120 120 4935
4937 0 454336 221792 70320 98 4936
4938 0 454496 221664 70480 45 4937
4939 0 454752 221664 70520 75 4938
4940 0 454976 221696 70640 60 4939
4941 0 455232 221792 70680 75 4940
4942 6 455360 221920 70720 40 4941
4943 0 448806 223806 62960 0 3812
4944 0 449423 223637 62960 0 4943
4945 0 449562 223666 63040 0 4944
4946 0 449604 223658 63080 0 4945
4947 0 449714 223666 63120 0 4946
4948 0 449725 223770 63160 0 4947
4949 0 449757 223817 63200 0 4948
4950 0 449799 223819 63240 0 4949
4951 0 449853 223567 63280 0 4950
4952 0 449877 223420 63320 0 4951
4953 0 449892 223269 63360 0 4952
4954 0 449935 223105 63400 0 4953
4955 0 449931 223107 63440 0 4954
4956 0 449920 223011 63480 0 4955
4957 0 449925 222981 63520 0 4956
4958 0 450021 222937 63560 0 4957
4959 0 450041 222926 63600 0 4958
4960 0 450079 222878 63640 0 4959
4961 0 450093 222834 63680 0 4960
4962 0 450093 222874 63720 0 4961
4963 0 450185 222911 63760 0 4962
4964 0 450262 222940 63800 0 4963
4965 0 450287 222955 63840 0 4964
4966 0 450320 222984 63880 0 4965
4967 6 450380 223043 63920 0 4966
4968 0 422765 151858 206400 0 2374
4969 0 422676 151732 206440 0 4968
4970 0 422662 151650 206480 0 4969
4971 0 422670 151626 206520 0 4970
4972 0 422680 151593 206560 0 4971
4973 0 422766 151587 206600 0 4972
4974 0 422856 151578 206640 0 4973
4975 0 422866 151605 206680 0 4974
4976 0 422890 151633 206720 0 4975
4977 0 422907 151668 206760 0 4976
4978 0 422929 151623 206800 0 4977
4979 0 422964 151615 206840 0 4978
4980 0 422974 151551 206880 0 4979
4981 0 422981 151542 206920 0 4980
4982 0 422978 151537 206960 0 4981
4983 0 422991 151532 207000 0 4982
4984 0 422955 151545 207040 0 4983
4985 0 422920 151558 207080 0 4984
4986 0 422888 151570 207120 0 4985
4987 0 422864 151642 207160 0 4986
4988 0 422836 151700 207200 0 4987
4989 0 422856 151773 207240 0 4988
4990 0 422816 151825 207280 0 4989
4991 6 422761 151875 207320 0 4990
4992 0 434432 236256 58080 163 4556
4993 5 434560 236096 57880 178 4992
4994 0 434688 235872 57880 120 4993
4995 0 434848 235648 57880 154 4994
4996 0 435104 235520 57920 102 4995
4997 0 435296 235328 58000 81 4996
4998 0 435488 235136 58000 51 4997
4999 5 435648 234976 58080 40 4998
5000 0 435808 234816 58200 124 4999
5001 5 435904 234720 58240 160 5000
5002 0 436160 234624 58200 120 5001
5003 0 436352 234592 58040 137 5002
5004 0 436576 234656 57920 134 5003
5005 0 436800 234784 57800 107 5004
5006 0 436992 234944 57720 101 5005
5007 0 437152 235104 57520 86 5006
5008 0 437312 235264 57320 32 5007
5009 0 437472 235424 57120 71 5008
5010 0 437536 235648 57000 148 5009
5011 0 437600 235904 56920 163 5010
5012 0 437664 236160 56960 120 5011
5013 0 437792 236384 56960 71 5012
5014 0 437920 236640 57000 98 5013
5015 6 438048 236864 57080 86 5014
5016 0 445824 224768 59720 32 4240
5017 0 445760 224864 59480 32 5016
5018 5 445760 224864 59400 86 5017
5019 0 445568 225056 59400 137 5018
5020 5 445440 225088 59400 150 5019
5021 0 445184 225088 59400 197 5020
5022 0 444992 224992 59200 163 5021
5023 0 444832 224832 59000 137 5022
5024 5 444672 224672 58880 122 5023
5025 0 444416 224608 58800 64 5024
5026 0 444160 224544 58720 86 5025
5027 5 444096 224480 58720 120 5026
5028 0 444256 224256 58640 86 5027
5029 0 444416 224096 58520 189 5028
5030 0 444640 223904 58480 181 5029
5031 0 444800 223744 58360 80 5030
5032 0 444992 223552 58320 60 5031
5033 0 445184 223360 58240 32 5032
5034 0 445376 223168 58120 51 5033
5035 0 445536 223008 58000 75 5034
5036 0 445632 222784 57880 80 5035
5037 0 445824 222592 57800 32 5036
5038 0 446048 222560 57680 64 5037
5039 6 446176 222560 57640 51 5038
5040 0 452448 230944 61520 322 3340
5041 0 452192 230976 61640 282 5040
5042 0 451936 230912 61680 178 5041
5043 5 451808 230912 61680 150 5042
5044 5 451808 230592 61720 32 5043
5045 0 451680 230400 61560 32 5044
5046 0 451328 230304 61600 32 5045
5047 0 451104 230176 61720 140 5046
5048 0 451136 229920 61800 136 5047
5049 0 451264 229760 61960 75 5048
5050 0 451424 229600 62120 86 5049
5051 0 451584 229408 62240 120 5050
5052 0 451712 229184 62240 75 5051
5053 0 451712 228928 62240 115 5052
5054 0 451712 228672 62160 107 5053
5055 0 451712 228416 62120 104 5054
5056 0 451808 228160 62120 120 5055
5057 0 451904 227904 62120 91 5056
5058 0 451936 227648 62080 120 5057
5059 0 451936 227392 62000 51 5058
5060 0 451936 227136 61960 81 5059
5061 0 451872 226880 61920 102 5060
5062 0 451808 226624 61920 60 5061
5063 6 451808 226560 61920 51 5062
5064 0 455807 150121 189440 0 2793
5065 0 454723 149927 189440 0 5064
5066 0 454671 149978 189400 0 5065
5067 0 454613 150001 189360 0 5066
5068 0 454536 150022 189320 0 5067
5069 0 454353 150013 189280 0 5068
5070 0 454355 149968 189240 0 5069
5071 0 454297 149958 189200 0 5070
5072 0 454239 149949 189160 0 5071
5073 0 454220 149912 189120 0 5072
5074 0 454220 149860 189080 0 5073
5075 0 454163 149821 189040 0 5074
5076 0 454047 149821 189000 0 5075
5077 0 454030 149794 188960 0 5076
5078 0 454014 149774 188920 0 5077
5079 0 454015 149746 188880 0 5078
5080 0 454033 149711 188840 0 5079
5081 0 454022 149700 188800 0 5080
5082 0 453981 149700 188760 0 5081
5083 0 453986 149672 188720 0 5082
5084 0 454022 149639 188680 0 5083
5085 0 454118 149636 188640 0 5084
5086 6 454170 149640 188600 0 5085
5087 0 447168 227776 66440 40 4366
5088 0 447040 228000 66440 32 5087
5089 0 446944 228192 66640 51 5088
5090 0 446912 228416 66760 40 5089
5091 0 447008 228640 66680 40 5090
5092 0 447264 228608 66720 60 5091
5093 0 447520 228576 66760 120 5092
5094 0 447776 228512 66840 98 5093
5095 0 448000 228512 67000 104 5094
5096 0 448256 228512 67080 91 5095
5097 0 448480 228416 67160 60 5096
5098 0 448704 228320 67320 122 5097
5099 0 448960 228288 67320 86 5098
5100 0 449184 228288 67480 71 5099
5101 0 449216 228192 67720 40 5100
5102 0 449312 227968 67800 75 5101
5103 0 449472 227744 67800 98 5102
5104 0 449600 227520 67840 80 5103
5105 0 449792 227328 67840 120 5104
5106 0 449920 227168 68000 75 5105
5107 0 449952 227008 68200 81 5106
5108 0 449888 226944 68440 71 5107
5109 6 449856 226880 68560 71 5108
5110 0 448582 221944 62200 101 3804
5111 0 447833 221631 62200 124 5110
5112 0 447845 221536 62080 122 5111
5113 0 447388 221181 61680 107 5112
5114 5 447224 221221 61640 107 5113
5115 0 447074 221232 61600 120 5114
5116 5 447093 221035 61480 124 5115
5117 0 446188 221522 61480 60 5116
5118 0 446099 221424 61360 80 5117
5119 0 445898 221414 61240 60 5118
5120 0 445656 221502 61160 40 5119
5121 0 445596 221305 61080 40 5120
5122 0 445584 221063 60960 32 5121
5123 0 445491 221430 60880 40 5122
5124 0 445422 221664 60800 0 5123
5125 0 445314 221844 60720 0 5124
5126 0 445312 221897 60600 0 5125
5127 0 445325 222227 60560 0 5126
5128 0 445323 222325 60480 0 5127
5129 0 445378 222484 60360 0 5128
5130 0 445363 222531 60280 0 5129
5131 0 445401 222643 60160 0 5130
5132 6 445374 222598 60080 0 5131
5133 0 421424 150607 204760 0 2334
5134 0 421417 150484 204800 0 5133
5135 0 421410 150460 204840 0 5134
5136 0 421411 150438 204880 0 5135
5137 0 421405 150414 204920 0 5136
5138 0 421416 150427 204960 0 5137
5139 0 421440 150446 205000 0 5138
5140 0 421457 150456 205040 0 5139
5141 0 421486 150457 205080 0 5140
5142 5 421512 150451 205120 0 5141
5143 0 422005 150350 205160 0 5142
5144 0 422024 150308 205200 0 5143
5145 0 422081 150322 205240 0 5144
5146 0 422122 150314 205280 0 5145
5147 0 422164 150299 205320 0 5146
5148 0 422229 150322 205360 0 5147
5149 0 422270 150376 205400 0 5148
5150 0 422327 150447 205440 0 5149
5151 0 422371 150486 205480 0 5150
5152 0 422422 150543 205520 0 5151
5153 6 422542 150580 205560 0 5152
5154 0 442112 238624 61920 124 3395
5155 0 442144 238880 62000 101 5154
5156 5 442272 239072 62040 71 5155
5157 0 442464 239264 62080 98 5156
5158 0 442688 239392 62080 178 5157
5159 0 442944 239488 62040 175 5158
5160 0 443104 239680 62120 136 5159
5161 0 443264 239872 62240 134 5160
5162 0 443424 240032 62360 139 5161
5163 0 443616 240224 62360 81 5162
5164 0 443520 240320 62120 32 5163
5165 0 443360 240544 62040 32 5164
5166 0 443424 240800 62000 40 5165
5167 0 443584 240992 62040 98 5166
5168 0 443680 241216 61880 107 5167
5169 0 443712 241408 61680 108 5168
5170 0 443616 241376 61440 136 5169
5171 0 443488 241248 61200 108 5170
5172 0 443232 241216 61240 71 5171
5173 0 442976 241120 61200 80 5172
5174 6 442880 240992 61200 51 5173
5175 0 452458 223120 67360 122 4918
5176 0 452356 222734 67280 107 5175
5177 5 452337 222662 67200 135 5176
5178 0 451968 222336 67360 115 5177
5179 0 451712 222272 67400 120 5178
5180 0 451552 222112 67520 75 5179
5181 0 451360 221920 67600 51 5180
5182 0 451168 221728 67680 75 5181
5183 0 451008 221568 67840 32 5182
5184 0 450944 221408 68040 60 5183
5185 0 451104 221248 68240 81 5184
5186 0 451264 221088 68360 60 5185
5187 0 451392 220928 68520 90 5186
5188 0 451552 220736 68680 128 5187
5189 0 451776 220576 68680 51 5188
5190 0 452032 220512 68680 32 5189
5191 0 452288 220512 68640 80 5190
5192 0 452544 220512 68600 64 5191
5193 0 452768 220544 68480 80 5192
5194 0 452544 220640 67480 32 5193
5195 6 452512 220672 67480 32 5194
5196 0 445841 222962 62480 51 4478
5197 0 446138 223108 62480 90 5196
5198 0 446378 223016 62480 0 5197
5199 0 446718 223217 62480 32 5198
5200 0 446612 223525 62400 81 5199
5201 0 446526 223625 62280 101 5200
5202 0 446398 223594 62200 101 5201
5203 0 446298 223298 62080 86 5202
5204 5 446108 223172 61960 90 5203
5205 0 445867 222877 61920 150 5204
5206 0 445485 222442 61800 134 5205
5207 0 445413 222407 61680 134 5206
5208 0 445412 222341 61640 134 5207
5209 0 445408 222077 61480 153 5208
5210 0 445325 221884 61280 153 5209
5211 0 445379 222084 61240 104 5210
5212 0 445410 222173 61200 104 5211
5213 0 445393 222116 61120 104 5212
5214 0 445368 221775 60960 0 5213
5215 0 445494 222450 60840 0 5214
5216 6 445613 222752 60720 0 5215
5217 0 434400 236096 57680 150 4993
5218 0 434208 235968 57520 134 5217
5219 0 433984 235840 57400 128 5218
5220 0 433824 235776 57200 148 5219
5221 0 433664 235744 57000 141 5220
5222 0 433536 235552 56800 181 5221
5223 5 433472 235488 56760 207 5222
5224 0 433312 235360 56560 148 5223
5225 0 433120 235168 56440 124 5224
5226 0 432928 234976 56400 71 5225
5227 0 432864 234720 56400 32 5226
5228 0 432672 234528 56400 80 5227
5229 0 432480 234336 56440 64 5228
5230 0 432384 234080 56480 136 5229
5231 0 432256 233856 56520 124 5230
5232 0 432096 233696 56680 124 5231
5233 0 432064 233440 56760 91 5232
5234 0 432064 233184 56800 75 5233
5235 0 432160 232960 56880 86 5234
5236 6 432256 232800 56920 91 5235
5237 0 448668 234568 66600 0 3765
5238 0 448482 234438 66760 32 5237
5239 0 448435 234405 66800 32 5238
5240 0 447832 234437 66840 40 5239
5241 0 447931 234447 66960 40 5240
5242 0 447931 234167 67160 124 5241
5243 0 447200 234080 67200 150 5242
5244 0 446976 233952 67120 51 5243
5245 0 446752 233824 67200 124 5244
5246 0 446496 233824 67240 124 5245
5247 0 446240 233856 67280 120 5246
5248 0 445984 233920 67240 136 5247
5249 0 445728 233952 67160 75 5248
5250 0 445472 233952 67120 80 5249
5251 0 445216 233952 67120 51 5250
5252 0 444960 233984 67160 96 5251
5253 0 444704 234112 67200 80 5252
5254 0 444512 234304 67240 60 5253
5255 0 444352 234464 67440 71 5254
5256 6 444224 234592 67520 64 5255
5257 5 442214 221394 61720 32 4485
5258 0 441786 221167 61560 124 5257
5259 0 441588 220860 61360 107 5258
5260 0 441327 220600 61200 75 5259
5261 0 441376 219938 60960 0 5260
5262 0 441500 220577 60800 98 5261
5263 0 441610 220762 60640 134 5262
5264 0 441618 220879 60520 91 5263
5265 0 441679 221037 60360 91 5264
5266 0 441816 221110 60240 122 5265
5267 0 441775 221082 60080 122 5266
5268 0 442304 220928 59760 128 5267
5269 0 442560 220896 59880 91 5268
5270 0 442816 220896 60000 107 5269
5271 5 443072 220896 60000 120 5270
5272 0 443232 221056 60120 51 5271
5273 0 443456 221184 60160 45 5272
5274 0 443424 221408 60280 81 5273
5275 0 443264 221600 60360 107 5274
5276 6 443232 221632 60400 122 5275
5277 5 450801 224407 61920 189 3801
5278 0 450357 224770 61920 0 5277
5279 0 450245 224654 61760 0 5278
5280 0 449947 224452 61600 0 5279
5281 0 449694 224153 61440 128 5280
5282 0 449268 223859 61280 86 5281
5283 0 449223 223851 61240 40 5282
5284 5 449058 223661 61160 40 5283
5285 0 448997 223501 61120 40 5284
5286 0 448924 223439 61080 40 5285
5287 0 449018 223126 60920 40 5286
5288 0 448804 223433 60760 40 5287
5289 5 448696 223405 60640 0 5288
5290 0 448769 223133 60640 0 5289
5291 0 448564 223149 60520 0 5290
5292 0 448347 223175 60440 0 5291
5293 0 448264 223231 60360 0 5292
5294 0 448108 223244 60240 0 5293
5295 0 447945 223168 60120 0 5294
5296 6 447876 222951 60080 0 5295
5297 0 446848 230976 58120 107 4029
5298 0 446880 230720 58040 86 5297
5299 0 446976 230560 57840 102 5298
5300 0 446880 230336 57760 107 5299
5301 5 446848 230272 57760 96 5300
5302 0 447072 230080 57760 102 5301
5303 0 447232 229856 57800 124 5302
5304 0 447424 229664 57880 80 5303
5305 0 447680 229632 57960 75 5304
5306 0 447936 229664 58000 75 5305
5307 0 448192 229728 58120 120 5306
5308 0 448416 229888 58240 80 5307
5309 0 448576 230112 58200 80 5308
5310 0 448768 230304 58200 51 5309
5311 0 448928 230464 58360 32 5310
5312 0 449088 230560 58560 60 5311
5313 0 449248 230560 58800 51 5312
5314 0 449344 230688 59000 45 5313
5315 6 449408 230752 59080 32 5314
5316 0 443374 220546 61520 80 4488
5317 5 443383 220466 61480 80 5316
5318 0 443384 220400 61440 80 5317
5319 0 443353 220236 61360 51 5318
5320 0 443446 220017 61280 40 5319
5321 0 443532 219882 61200 32 5320
5322 0 443502 219614 61120 32 5321
5323 0 443462 219134 61040 0 5322
5324 0 443633 218489 61000 0 5323
5325 0 443621 219003 60960 0 5324
5326 0 443689 219783 60840 0 5325
5327 0 443693 219913 60760 0 5326
5328 0 443679 220030 60720 0 5327
5329 0 443498 220190 60640 0 5328
5330 0 443488 220257 60560 0 5329
5331 0 443447 220304 60440 0 5330
5332 0 443439 220361 60360 0 5331
5333 0 443468 220388 60280 0 5332
5334 6 443463 220464 60200 120 5333
5335 0 456960 223040 67160 186 4870
5336 0 457120 222848 67320 156 5335
5337 0 457280 222656 67480 101 5336
5338 0 457440 222496 67680 51 5337
5339 0 457600 222336 67880 64 5338
5340 0 457728 222176 68040 64 5339
5341 0 457888 222016 68160 120 5340
5342 0 458080 221824 68120 124 5341
5343 0 458272 221632 68120 81 5342
5344 0 458528 221600 68120 51 5343
5345 0 458752 221440 68120 51 5344
5346 0 458848 221216 68000 128 5345
5347 0 458848 220960 67960 124 5346
5348 0 458848 220704 68080 81 5347
5349 0 458848 220480 68200 51 5348
5350 0 458752 220256 68320 45 5349
5351 0 458496 220288 68400 75 5350
5352 6 458240 220288 68360 51 5351
5353 0 445184 235776 59880 245 3373
5354 0 445024 235808 59680 157 5353
5355 0 444864 235744 59480 186 5354
5356 0 444704 235744 59280 163 5355
5357 5 444576 235808 59160 178 5356
5358 5 444416 235968 59160 176 5357
5359 0 444512 236224 59160 163 5358
5360 0 444704 236448 59160 122 5359
5361 0 444736 236704 59120 32 5360
5362 0 444608 236960 59120 139 5361
5363 0 444416 237152 59000 60 5362
5364 0 444224 237344 59000 60 5363
5365 0 444064 237504 58880 80 5364
5366 0 443968 237696 58720 32 5365
5367 0 444032 237696 58440 45 5366
5368 0 444032 237472 58280 64 5367
5369 0 444032 237216 58200 32 5368
5370 6 443968 237120 58160 32 5369
5371 0 443936 233024 57480 75 3870
5372 0 443744 233152 57600 102 5371
5373 0 443488 233216 57600 75 5372
5374 0 443232 233312 57640 96 5373
5375 0 443008 233504 57640 81 5374
5376 0 442880 233728 57680 51 5375
5377 0 442720 233952 57600 40 5376
5378 0 442688 234208 57520 75 5377
5379 0 442688 234432 57360 139 5378
5380 5 442688 234496 57360 128 5379
5381 0 442528 234656 57200 51 5380
5382 0 442336 234848 57120 45 5381
5383 0 442112 234976 57080 60 5382
5384 0 441888 235104 57000 71 5383
5385 0 441632 235104 56960 108 5384
5386 0 441376 235008 56920 108 5385
5387 0 441120 234912 56920 51 5386
5388 6 440928 234784 56920 71 5387
5389 0 435488 236352 59960 206 3433
5390 0 435520 236416 60200 186 5389
5391 0 435488 236544 60440 185 5390
5392 0 435360 236704 60640 200 5391
5393 0 435264 236736 60880 154 5392
5394 5 435200 236736 61040 104 5393
5395 0 435008 236768 61200 122 5394
5396 0 434752 236800 61280 51 5395
5397 5 434720 236800 61280 40 5396
5398 0 434464 236800 61320 120 5397
5399 0 434208 236736 61320 86 5398
5400 0 433952 236736 61400 40 5399
5401 0 433696 236736 61400 40 5400
5402 0 433472 236608 61280 51 5401
5403 0 433312 236448 61080 32 5402
5404 0 433152 236448 60840 75 5403
5405 6 433120 236480 60760 60 5404
5406 0 453663 224612 67520 205 4920
5407 0 453685 224686 67640 205 5406
5408 5 453699 224854 67760 240 5407
5409 0 453729 224924 67800 240 5408
5410 0 453707 224831 67920 0 5409
5411 0 453844 224473 68120 0 5410
5412 0 454147 224469 68240 0 5411
5413 0 454164 224657 68320 0 5412
5414 0 454231 224881 68480 0 5413
5415 0 454037 225075 68560 0 5414
5416 0 453913 225196 68720 0 5415
5417 0 453904 225246 68880 0 5416
5418 0 453863 225379 69040 0 5417
5419 0 453885 225433 69080 0 5418
5420 0 454049 225474 69200 0 5419
5421 0 454285 225422 69440 0 5420
5422 6 454442 225458 69560 0 5421
5423 0 451456 227200 64840 168 3611
5424 0 451200 227296 64800 185 5423
5425 0 451008 227456 64760 218 5424
5426 0 450816 227648 64760 102 5425
5427 5 450688 227808 64800 40 5426
5428 0 450528 227968 64960 32 5427
5429 0 450368 228160 65080 128 5428
5430 0 450176 228352 65040 101 5429
5431 0 449952 228544 65040 86 5430
5432 0 449792 228704 64920 156 5431
5433 0 449696 228960 64920 160 5432
5434 0 449664 229184 64800 51 5433
5435 0 449664 229440 64720 51 5434
5436 0 449632 229696 64680 75 5435
5437 0 449472 229888 64600 96 5436
5438 0 449312 230112 64600 51 5437
5439 6 449312 230304 64600 40 5438
5440 5 457167 224665 63440 163 3601
5441 0 457185 224787 63360 163 5440
5442 5 457160 224872 63160 32 5441
5443 0 457408 225590 63040 137 5442
5444 5 457448 225527 62960 137 5443
5445 0 457498 225467 62880 137 5444
5446 0 457524 225439 62680 137 5445
5447 0 457567 225657 62560 32 5446
5448 0 457861 225447 62400 32 5447
5449 0 457621 225679 62200 32 5448
5450 0 457634 225656 62080 0 5449
5451 0 457750 225761 62040 124 5450
5452 0 457623 225775 61920 0 5451
5453 0 457386 225755 61760 0 5452
5454 0 457367 225671 61640 0 5453
5455 0 457468 225668 61480 0 5454
5456 6 457452 225656 61440 0 5455
5457 0 443168 229248 57960 32 4047
5458 0 443168 229408 57760 108 5457
5459 0 443136 229440 57480 96 5458
5460 5 443104 229440 57360 75 5459
5461 0 442912 229632 57360 80 5460
5462 0 442656 229632 57360 86 5461
5463 0 442400 229696 57360 102 5462
5464 0 442240 229824 57200 75 5463
5465 0 442016 229920 57080 98 5464
5466 0 441792 230016 57000 102 5465
5467 0 441568 230144 56920 104 5466
5468 0 441344 230272 56840 156 5467
5469 0 441152 230400 56680 51 5468
5470 0 440928 230528 56560 98 5469
5471 0 440672 230560 56520 60 5470
5472 6 440608 230592 56440 90 5471
5473 0 440448 231168 59640 131 3894
5474 0 440704 231168 59640 128 5473
5475 0 440960 231232 59600 148 5474
5476 0 441216 231232 59600 197 5475
5477 0 441472 231264 59600 172 5476
5478 0 441696 231264 59800 45 5477
5479 0 441312 231840 60280 32 5478
5480 0 441312 231712 60520 96 5479
5481 0 441344 231552 60720 134 5480
5482 0 441504 231392 60880 156 5481
5483 0 441568 231392 61160 86 5482
5484 0 441760 231488 61360 153 5483
5485 0 441888 231712 61480 139 5484
5486 0 441952 231904 61640 104 5485
5487 6 442112 232064 61760 86 5486
5488 0 441269 227614 67000 80 4374
5489 0 441418 227674 67240 32 5488
5490 5 442198 227222 67240 120 5489
5491 0 442169 227284 67320 120 5490
5492 0 442321 227284 67440 150 5491
5493 0 442140 227235 67640 128 5492
5494 0 441759 227301 67800 98 5493
5495 0 441847 227315 67920 98 5494
5496 0 441489 227707 68040 115 5495
5497 0 441410 227588 68200 115 5496
5498 0 441405 227447 68320 115 5497
5499 0 441812 227383 68400 91 5498
5500 0 441840 227416 68520 91 5499
5501 0 441946 227351 68640 0 5500
5502 6 442013 227321 68720 0 5501
5503 0 451560 220788 64160 186 4820
5504 0 451502 221126 64160 124 5503
5505 0 451535 221208 64000 124 5504
5506 0 451502 220909 63840 0 5505
5507 0 451433 220732 63720 0 5506
5508 0 451345 220582 63640 0 5507
5509 0 451274 220521 63600 0 5508
5510 0 451283 220735 63520 0 5509
5511 0 451178 220665 63440 0 5510
5512 0 451029 220732 63320 0 5511
5513 0 450979 220722 63240 0 5512
5514 0 450982 220716 63120 0 5513
5515 0 450986 220685 62960 0 5514
5516 0 450994 220670 62880 0 5515
5517 6 451002 220655 62800 0 5516
5518 0 448163 234679 63320 131 3743
5519 0 448708 234590 63320 128 5518
5520 0 449508 235223 63320 104 5519
5521 0 449636 235267 63400 64 5520
5522 0 449984 235424 63760 102 5521
5523 0 450144 235648 63880 86 5522
5524 0 450336 235840 63960 107 5523
5525 0 450528 236064 63960 108 5524
5526 0 450688 236224 63840 81 5525
5527 0 450816 236352 63640 75 5526
5528 0 450912 236512 63440 107 5527
5529 0 451072 236672 63240 71 5528
5530 0 451264 236800 63040 80 5529
5531 0 451488 236896 62960 91 5530
5532 6 451584 236896 62920 86 5531
5533 0 447754 220965 61640 80 5114
5534 5 448039 221367 61640 107 5533
5535 0 448220 221349 61600 128 5534
5536 0 448608 221120 61160 32 5535
5537 0 448704 220992 60960 40 5536
5538 0 448736 221216 60800 32 5537
5539 0 448800 221408 60600 107 5538
5540 0 448832 221504 60360 154 5539
5541 5 448832 221472 60320 150 5540
5542 0 449088 221376 60280 86 5541
5543 0 449280 221536 60240 80 5542
5544 0 449344 221600 60000 32 5543
5545 0 449344 221728 59760 90 5544
5546 0 449568 221824 59680 102 5545
5547 6 449824 221856 59640 80 5546
5548 0 445696 236000 59920 304 3372
5549 0 445760 236256 59920 256 5548
5550 0 445792 236480 59760 236 5549
5551 0 446016 236672 59800 128 5550
5552 0 446176 236832 60000 139 5551
5553 0 446336 236928 60200 131 5552
5554 0 446464 237024 60440 60 5553
5555 0 446624 237088 60640 101 5554
5556 0 446656 237280 60800 80 5555
5557 0 446656 237504 60920 71 5556
5558 0 446624 237728 61120 32 5557
5559 0 446528 237792 61360 90 5558
5560 0 446496 237856 61600 32 5559
5561 6 446560 237888 61800 80 5560
5562 0 449220 234206 61600 101 4704
5563 5 449226 234103 61520 96 5562
5564 0 448961 234075 61520 71 5563
5565 0 448745 233822 61360 91 5564
5566 0 448541 233540 61240 120 5565
5567 0 448581 233531 61080 120 5566
5568 0 448131 233292 60960 124 5567
5569 5 447903 233283 60880 124 5568
5570 0 447666 233293 60800 150 5569
5571 0 447548 233390 60640 139 5570
5572 0 447261 233411 60520 139 5571
5573 0 447027 233518 60320 102 5572
5574 0 446805 233704 60160 107 5573
5575 6 446718 233707 60080 107 5574
5576 0 445792 224832 59120 32 5018
5577 5 445888 224832 59000 51 5576
5578 0 446112 224832 58880 71 5577
5579 0 446368 224864 58880 153 5578
5580 0 446624 224928 58880 104 5579
5581 0 446880 224928 58840 32 5580
5582 0 447136 224928 58840 60 5581
5583 0 447392 224928 58920 96 5582
5584 0 447648 224928 58960 102 5583
5585 0 447904 224960 58960 32 5584
5586 0 448160 225056 59000 32 5585
5587 0 448384 225248 59040 51 5586
5588 0 448640 225344 59160 51 5587
5589 6 448672 225344 59200 40 5588
5590 0 387931 136863 183880 0 2932
5591 0 387740 137023 184000 0 5590
5592 0 387084 137231 184160 0 5591
5593 0 386996 137665 184400 0 5592
5594 0 386971 137830 184560 0 5593
5595 5 387029 137879 184600 0 5594
5596 0 388125 137894 184600 0 5595
5597 0 388412 138120 184680 0 5596
5598 0 388437 138182 184720 0 5597
5599 0 388373 138360 184880 0 5598
5600 0 388289 138487 185000 0 5599
5601 0 388300 138636 185160 0 5600
5602 6 388280 138684 185240 0 5601
5603 0 434368 232224 60400 71 3451
5604 0 434496 232032 60520 60 5603
5605 0 434624 231808 60600 51 5604
5606 0 434720 231552 60600 71 5605
5607 0 434784 231296 60600 81 5606
5608 0 434976 231104 60640 75 5607
5609 0 435104 230880 60720 51 5608
5610 0 435264 230656 60720 75 5609
5611 0 435392 230400 60760 40 5610
5612 0 435456 230144 60720 96 5611
5613 0 435360 230176 60440 136 5612
5614 0 435328 230336 60240 60 5613
5615 6 435264 230464 60080 81 5614
5616 0 434464 237216 58760 108 4552
5617 0 434240 237216 58960 154 5616
5618 0 433984 237216 59000 196 5617
5619 5 433952 237216 59040 189 5618
5620 0 433792 237344 59240 186 5619
5621 5 433760 237376 59360 198 5620
5622 0 433760 237312 59640 176 5621
5623 5 433664 237312 59840 128 5622
5624 0 433504 237312 60040 163 5623
5625 0 433344 237248 60240 71 5624
5626 0 433152 237152 60400 80 5625
5627 0 432928 237152 60560 81 5626
5628 6 432800 237024 60720 32 5627
5629 0 439936 230752 59680 140 3896
5630 5 439936 230560 59680 189 5629
5631 0 440192 230464 59680 176 5630
5632 0 440448 230496 59680 204 5631
5633 0 440704 230400 59560 166 5632
5634 0 440800 230176 59480 156 5633
5635 0 440768 229920 59480 148 5634
5636 0 440608 229728 59440 154 5635
5637 0 440448 229600 59240 124 5636
5638 0 440256 229408 59200 86 5637
5639 0 440064 229216 59120 107 5638
5640 0 439872 229024 59040 120 5639
5641 6 439840 228992 59040 107 5640
5642 0 452400 222620 67040 135 5177
5643 0 452676 222350 66920 120 5642
5644 0 452982 221320 66840 71 5643
5645 0 453664 221120 66960 186 5644
5646 0 453920 220992 67040 166 5645
5647 0 454176 220960 67040 160 5646
5648 0 454432 220960 67040 150 5647
5649 5 454528 220896 67080 107 5648
5650 0 454752 220768 67120 80 5649
5651 0 455008 220704 67120 32 5650
5652 5 455360 220192 66960 32 5651
5653 0 455616 220224 67200 32 5652
5654 6 455744 220256 67120 32 5653
5655 0 443296 234368 65600 136 4797
5656 0 443456 234592 65720 124 5655
5657 0 443392 234784 65880 75 5656
5658 0 443136 234720 65960 91 5657
5659 0 442880 234688 65960 96 5658
5660 5 442720 234688 66040 101 5659
5661 0 442464 234688 66040 107 5660
5662 0 442208 234656 66000 102 5661
5663 0 441952 234656 65960 102 5662
5664 0 441696 234560 65920 51 5663
5665 0 441504 234496 65720 71 5664
5666 0 441312 234464 65520 140 5665
5667 6 441088 234496 65480 71 5666
5668 0 444219 235811 65000 120 4794
5669 0 444452 235598 64760 120 5668
5670 0 444608 235456 64600 120 5669
5671 0 444768 235296 64400 64 5670
5672 0 444704 235136 64200 80 5671
5673 0 444640 234912 64040 40 5672
5674 0 444640 234656 63960 102 5673
5675 0 444672 234400 63920 124 5674
5676 0 444672 234176 63800 102 5675
5677 0 444800 233984 63600 80 5676
5678 0 444960 233824 63400 80 5677
5679 0 445120 233664 63200 75 5678
5680 6 445344 233504 63120 75 5679
5681 0 444928 237120 65240 163 4793
5682 0 444736 237312 65360 163 5681
5683 0 444736 237472 65600 75 5682
5684 0 444768 237728 65680 120 5683
5685 0 444896 237984 65680 101 5684
5686 0 445088 238176 65640 45 5685
5687 0 445184 238368 65480 32 5686
5688 0 445024 238336 65280 81 5687
5689 0 444800 238400 65160 45 5688
5690 0 444544 238400 65080 40 5689
5691 0 444288 238400 65000 51 5690
5692 0 444032 238400 65000 51 5691
5693 6 443936 238464 65080 75 5692
5694 5 442322 223542 65240 140 3831
5695 0 442251 223185 65440 86 5694
5696 0 442271 223130 65600 75 5695
5697 0 442508 222911 65680 96 5696
5698 0 442989 222757 65720 108 5697
5699 0 442997 222782 65800 108 5698
5700 0 443472 222928 65800 64 5699
5701 0 443468 223129 65880 64 5700
5702 0 443537 223243 65960 64 5701
5703 0 443682 223608 66080 64 5702
5704 0 443606 223807 66120 0 5703
5705 0 443607 223793 66200 0 5704
5706 6 443605 223787 66240 0 5705
5707 0 459017 225002 63840 242 4132
5708 5 458414 224414 63840 51 5707
5709 0 458112 224224 64360 101 5708
5710 0 457920 224128 64520 51 5709
5711 0 457696 224000 64680 75 5710
5712 0 457536 224000 64880 45 5711
5713 0 457536 224000 65160 32 5712
5714 0 457696 223872 65360 75 5713
5715 0 457888 223712 65440 80 5714
5716 0 458080 223520 65440 40 5715
5717 0 458208 223264 65360 51 5716
5718 0 458336 223040 65320 40 5717
5719 6 458368 223008 65320 51 5718
5720 0 363989 139152 173960 0 3531
5721 0 363976 139167 174040 0 5720
5722 5 363971 139176 174080 0 5721
5723 0 363684 138814 174160 0 5722
5724 0 363637 138758 174240 0 5723
5725 0 363506 138758 174360 0 5724
5726 0 363345 138797 174440 0 5725
5727 0 363248 138900 174520 0 5726
5728 0 363188 139037 174680 0 5727
5729 0 363237 139125 174920 0 5728
5730 0 363281 139197 175000 0 5729
5731 6 363266 139087 175200 0 5730
5732 0 456337 152094 188720 0 2775
5733 0 455703 152454 188720 0 5732
5734 0 455575 152309 188680 0 5733
5735 0 455593 152256 188640 0 5734
5736 0 455591 152210 188600 0 5735
5737 0 455518 152223 188560 0 5736
5738 0 455493 152203 188520 0 5737
5739 0 455488 152186 188480 0 5738
5740 0 455458 152145 188440 0 5739
5741 0 455447 152120 188400 0 5740
5742 0 455424 152090 188360 0 5741
5743 6 455394 152065 188320 0 5742
5744 0 440000 231488 59360 120 3892
5745 0 439808 231680 59360 91 5744
5746 0 439712 231936 59360 163 5745
5747 5 439616 232064 59360 139 5746
5748 0 439456 232288 59320 163 5747
5749 0 439392 232512 59440 120 5748
5750 0 439392 232768 59480 175 5749
5751 0 439520 232928 59680 124 5750
5752 0 439712 232928 59880 102 5751
5753 0 439968 232960 59960 51 5752
5754 0 440224 232960 60000 120 5753
5755 6 440352 233024 60000 108 5754
5756 0 444512 235648 58920 153 5357
5757 0 444480 235392 58880 51 5756
5758 0 444480 235136 58880 124 5757
5759 0 444480 234880 58880 134 5758
5760 0 444480 234624 58800 168 5759
5761 0 444640 234432 58680 80 5760
5762 0 444832 234240 58640 45 5761
5763 0 444992 234048 58480 108 5762
5764 0 445184 233856 58440 98 5763
5765 0 445376 233664 58440 60 5764
5766 0 445504 233440 58440 102 5765
5767 6 445504 233312 58440 102 5766
5768 0 452451 226575 66640 0 3626
5769 0 452550 226774 66720 0 5768
5770 5 453005 226859 66800 0 5769
5771 0 453071 226949 66920 0 5770
5772 0 452808 226885 66960 0 5771
5773 0 452843 226903 67040 0 5772
5774 0 452944 226922 67200 0 5773
5775 0 452696 226895 67400 0 5774
5776 0 452749 226656 67560 0 5775
5777 0 452862 226523 67640 0 5776
5778 0 452993 226514 67760 0 5777
5779 6 452910 226470 67840 0 5778
5780 0 453485 226294 65200 0 3614
5781 0 453484 226263 65280 0 5780
5782 0 453601 226233 65360 0 5781
5783 0 453618 226236 65560 0 5782
5784 0 453784 226269 65640 0 5783
5785 0 453966 226288 65720 0 5784
5786 0 453962 226269 65800 0 5785
5787 0 454012 226253 65880 0 5786
5788 0 454086 226235 65960 0 5787
5789 0 454085 226225 66000 0 5788
5790 0 454103 226266 66080 0 5789
5791 6 454133 226298 66160 0 5790
5792 0 459264 226048 64880 40 4140
5793 0 459520 225952 64920 115 5792
5794 0 459744 225792 64920 122 5793
5795 0 460000 225696 64920 124 5794
5796 0 460224 225536 64800 64 5795
5797 0 460416 225344 64720 45 5796
5798 0 460576 225184 64560 107 5797
5799 0 460608 224928 64520 71 5798
5800 0 460608 224672 64520 60 5799
5801 0 460608 224416 64600 40 5800
5802 0 460448 224224 64640 45 5801
5803 6 460192 224288 64640 51 5802
5804 0 458100 227265 64320 139 4137
5805 5 457927 227920 64280 120 5804
5806 0 457740 228576 64240 40 5805
5807 5 457425 228892 64120 32 5806
5808 0 457376 229344 64720 164 5807
5809 0 457248 229536 64920 96 5808
5810 0 457152 229760 65040 80 5809
5811 5 457152 229856 65160 71 5810
5812 0 457152 230016 65360 32 5811
5813 0 457152 230176 65560 51 5812
5814 0 456992 230336 65760 96 5813
5815 6 456896 230432 66000 64 5814
5816 0 457351 224127 63160 128 5442
5817 0 458168 223055 63160 71 5816
5818 5 458117 222938 63000 60 5817
5819 0 457686 221637 63000 166 5818
5820 5 457847 221471 62880 166 5819
5821 0 458518 220813 62840 0 5820
5822 0 458530 220687 62760 0 5821
5823 0 458532 220670 62680 0 5822
5824 0 458513 220581 62560 0 5823
5825 0 458549 220463 62480 0 5824
5826 0 458549 220341 62360 0 5825
5827 6 458550 220310 62320 0 5826
5828 0 447992 228785 61280 75 4225
5829 5 447744 228736 60800 120 5828
5830 0 447584 228800 60600 81 5829
5831 0 447424 228960 60440 51 5830
5832 0 447264 229152 60280 32 5831
5833 0 447136 229312 60120 60 5832
5834 0 446912 229312 59920 120 5833
5835 0 446752 229312 59720 45 5834
5836 0 446592 229312 59520 32 5835
5837 0 446336 229248 59480 64 5836
5838 0 446080 229248 59480 40 5837
5839 6 446016 229184 59480 32 5838
5840 5 446745 230289 61640 124 4224
5841 0 446720 229728 61960 107 5840
5842 0 446720 229472 61960 102 5841
5843 0 446720 229216 61960 75 5842
5844 0 446720 228960 61920 86 5843
5845 0 446720 228704 61880 202 5844
5846 0 446784 228448 61880 150 5845
5847 0 446880 228192 61920 60 5846
5848 0 446976 227936 61920 86 5847
5849 0 447040 227680 61800 120 5848
5850 0 447168 227456 61760 120 5849
5851 6 447200 227424 61760 102 5850
5852 0 421753 151318 203440 0 2301
5853 0 421890 151355 203400 0 5852
5854 0 422004 151353 203360 0 5853
5855 0 422008 151356 203320 0 5854
5856 0 422023 151371 203280 0 5855
5857 0 422097 151327 203240 0 5856
5858 0 422170 151283 203200 0 5857
5859 0 422200 151253 203160 0 5858
5860 0 422236 151228 203120 0 5859
5861 0 422174 151181 203080 0 5860
5862 6 422102 151284 203040 0 5861
5863 0 457877 153589 190520 0 2822
5864 0 458446 153934 190520 0 5863
5865 0 458722 154098 190480 0 5864
5866 0 458814 154161 190440 0 5865
5867 0 458897 154276 190400 0 5866
5868 0 458974 154389 190360 0 5867
5869 0 459061 154458 190320 0 5868
5870 0 459096 154509 190280 0 5869
5871 0 459104 154561 190240 0 5870
5872 0 459157 154631 190200 0 5871
5873 6 459156 154733 190160 0 5872
5874 0 443424 226624 56960 60 4064
5875 0 443232 226496 56840 64 5874
5876 0 443040 226432 56640 45 5875
5877 0 442784 226432 56640 40 5876
5878 0 442528 226496 56600 86 5877
5879 0 442272 226592 56600 91 5878
5880 0 442016 226720 56640 75 5879
5881 0 441824 226912 56680 96 5880
5882 0 441824 227168 56680 75 5881
5883 0 441984 227392 56720 80 5882
5884 6 442016 227488 56720 60 5883
5885 0 443168 229440 57080 40 5460
5886 0 443200 229312 56840 32 5885
5887 0 443040 229088 56720 101 5886
5888 0 442912 228864 56600 80 5887
5889 0 442752 228672 56720 115 5888
5890 0 442528 228544 56760 71 5889
5891 0 442304 228448 56840 81 5890
5892 0 442048 228480 56960 120 5891
5893 0 441792 228384 56960 81 5892
5894 0 441536 228256 57000 108 5893
5895 6 441344 228160 57160 90 5894
5896 5 444160 235936 59160 178 5358
5897 0 444000 235872 58960 189 5896
5898 0 443744 235808 58840 124 5897
5899 0 443488 235712 58800 81 5898
5900 0 443264 235552 58680 71 5899
5901 0 443040 235424 58600 81 5900
5902 0 442816 235424 58720 81 5901
5903 0 442784 235552 58960 90 5902
5904 0 442816 235680 59200 115 5903
5905 0 442912 235776 59440 81 5904
5906 6 443008 235872 59560 71 5905
5907 0 456043 228983 66640 86 4119
5908 0 456183 228893 66560 134 5907
5909 0 456237 228778 66520 101 5908
5910 0 456087 228847 66440 134 5909
5911 0 456103 228868 66400 101 5910
5912 0 456048 228865 66360 134 5911
5913 0 455997 228870 66320 0 5912
5914 0 455963 228896 66280 0 5913
5915 0 455942 228914 66240 0 5914
5916 0 455957 228912 66160 0 5915
5917 6 455929 228935 66120 0 5916
5918 0 457750 230207 67160 150 4113
5919 0 457741 229747 67320 122 5918
5920 0 457754 229712 67400 40 5919
5921 0 457788 229626 67440 40 5920
5922 0 457737 229255 67480 128 5921
5923 0 457880 229151 67360 136 5922
5924 0 457901 229020 67240 136 5923
5925 0 457821 229094 67080 136 5924
5926 0 457713 228580 67080 75 5925
5927 0 457698 228330 67000 80 5926
5928 6 457637 228243 66920 60 5927
5929 0 448960 239360 63920 80 4785
5930 0 449120 239584 63840 120 5929
5931 0 449152 239776 64000 32 5930
5932 0 449056 239904 64200 40 5931
5933 0 448864 240032 64360 60 5932
5934 0 448672 240128 64520 45 5933
5935 0 448416 240128 64600 75 5934
5936 0 448192 240128 64800 120 5935
5937 0 447968 240160 64960 107 5936
5938 0 447840 240160 65200 96 5937
5939 6 447808 240320 65440 81 5938
5940 0 444035 224361 65280 101 3832
5941 0 443933 225029 65280 160 5940
5942 0 444019 225198 65240 102 5941
5943 5 444208 225729 65160 102 5942
5944 5 444417 225950 65040 102 5943
5945 5 444556 226034 65000 107 5944
5946 0 444993 226887 65000 120 5945
5947 5 445001 226982 64920 120 5946
5948 0 445540 227440 64920 75 5947
5949 0 445615 227458 64960 75 5948
5950 6 445692 227554 65000 60 5949
5951 0 451614 220085 64040 32 4817
5952 0 451696 219645 63960 32 5951
5953 0 451526 219504 63840 45 5952
5954 0 451418 219260 63680 51 5953
5955 0 451514 218975 63640 51 5954
5956 0 451623 218816 63560 81 5955
5957 0 451853 218688 63440 120 5956
5958 0 452112 218595 63280 64 5957
5959 0 452427 218514 63200 60 5958
5960 0 452377 218583 63120 64 5959
5961 6 452360 218620 63080 64 5960
5962 0 446112 224800 64960 71 3826
5963 0 446272 224960 65120 98 5962
5964 0 446368 225152 65280 108 5963
5965 0 446464 225408 65360 108 5964
5966 0 446688 225504 65480 51 5965
5967 0 446848 225600 65680 98 5966
5968 5 446880 225632 65720 107 5967
5969 0 447136 225728 65720 81 5968
5970 0 447392 225792 65800 64 5969
5971 0 447648 225792 65840 64 5970
5972 6 447872 225664 65880 40 5971
5973 0 449002 220439 63360 163 4280
5974 5 448866 221277 63360 209 5973
5975 0 448293 221923 63360 154 5974
5976 0 448347 221945 63440 154 5975
5977 0 448336 222017 63640 139 5976
5978 0 448375 222299 63760 80 5977
5979 0 448571 222449 63840 75 5978
5980 0 448888 222646 63960 60 5979
5981 0 448985 222731 64040 75 5980
5982 0 449001 222695 64080 75 5981
5983 6 448993 222690 64120 75 5982
5984 0 446950 220625 61440 120 5116
5985 0 446812 220464 61360 120 5984
5986 0 446742 220326 61240 135 5985
5987 0 446573 219767 61080 0 5986
5988 0 446651 219286 60960 0 5987
5989 0 446717 219956 60840 0 5988
5990 0 446645 219821 60720 0 5989
5991 0 446572 219855 60600 0 5990
5992 0 446761 220455 60440 0 5991
5993 0 446869 220695 60320 0 5992
5994 6 446864 220753 60280 0 5993
5995 0 452423 222581 61400 0 3797
5996 0 453178 222006 61400 208 5995
5997 0 453289 222027 61480 32 5996
5998 0 453491 222002 61560 32 5997
5999 0 453758 221998 61680 102 5998
6000 0 453990 222035 61800 80 5999
6001 0 454151 222107 61840 32 6000
6002 0 454036 222325 61920 80 6001
6003 0 454028 222433 62000 80 6002
6004 0 453973 222624 62120 0 6003
6005 6 453979 222690 62160 0 6004
6006 0 456014 153616 190840 0 2830
6007 0 455916 153550 190880 0 6006
6008 0 455941 153612 190920 0 6007
6009 0 455976 153678 190960 0 6008
6010 0 455971 153709 191000 0 6009
6011 0 455957 153741 191040 0 6010
6012 0 455910 153759 191080 0 6011
6013 0 455853 153772 191120 0 6012
6014 0 455849 153700 191160 0 6013
6015 6 455855 153639 191200 0 6014
6016 0 435008 234848 59960 212 3441
6017 0 434752 234880 59880 166 6016
6018 5 434624 234848 59680 140 6017
6019 0 434464 234784 59480 90 6018
6020 0 434304 234784 59280 81 6019
6021 0 434144 234752 59080 51 6020
6022 0 434048 234720 58840 60 6021
6023 0 434016 234848 58600 81 6022
6024 0 433952 235008 58360 71 6023
6025 6 433920 235040 58280 75 6024
6026 0 442816 237280 61800 163 3389
6027 0 442624 237152 61680 163 6026
6028 0 442368 237120 61600 136 6027
6029 0 442112 237088 61560 183 6028
6030 0 441888 237024 61680 164 6029
6031 0 441728 237024 61920 163 6030
6032 0 441568 236864 62080 102 6031
6033 0 441376 236672 62160 86 6032
6034 0 441152 236512 62240 32 6033
6035 6 441024 236480 62240 40 6034
6036 0 443808 236960 61880 160 3384
6037 0 444000 237152 61960 139 6036
6038 0 444224 237312 61960 136 6037
6039 0 444480 237408 61960 124 6038
6040 0 444704 237504 62080 124 6039
6041 0 444896 237696 62120 60 6040
6042 0 445120 237792 62240 120 6041
6043 0 445376 237824 62280 86 6042
6044 0 445632 237920 62320 107 6043
6045 6 445760 237952 62400 80 6044
6046 5 445455 232870 65800 140 3772
6047 0 445414 232903 65880 140 6046
6048 0 445528 232779 66040 156 6047
6049 5 445528 232792 66120 156 6048
6050 0 446387 232538 66120 80 6049
6051 0 446439 231804 66120 115 6050
6052 0 446612 231578 66120 0 6051
6053 0 446604 231488 66200 0 6052
6054 0 446625 231417 66400 0 6053
6055 6 446276 231225 66720 0 6054
6056 0 444608 230592 57680 75 4038
6057 0 444448 230752 57560 86 6056
6058 0 444256 230944 57600 75 6057
6059 0 444000 230944 57600 64 6058
6060 0 443744 231008 57600 120 6059
6061 0 443488 231008 57600 80 6060
6062 0 443232 230976 57560 80 6061
6063 0 443008 230880 57440 102 6062
6064 0 442784 230816 57320 107 6063
6065 6 442560 230656 57320 60 6064
6066 0 461280 220768 63760 45 4645
6067 0 461280 220992 63880 32 6066
6068 5 461120 221184 63920 40 6067
6069 0 461280 221344 64040 51 6068
6070 0 461312 221504 64240 32 6069
6071 0 461344 221568 64520 81 6070
6072 0 461184 221632 64760 32 6071
6073 0 461216 221760 65000 64 6072
6074 0 461120 221888 65200 81 6073
6075 6 460992 221856 65400 135 6074
6076 5 448526 227527 61120 32 4231
6077 0 448992 227456 60560 115 6076
6078 0 449152 227456 60360 107 6077
6079 0 449344 227392 60160 32 6078
6080 5 449536 227392 60080 40 6079
6081 0 449792 227392 60120 32 6080
6082 0 450048 227360 60160 71 6081
6083 0 450272 227328 60280 141 6082
6084 0 450464 227200 60480 75 6083
6085 6 450720 227200 60520 71 6084
6086 0 447934 219589 63000 197 4279
6087 0 447741 219672 62800 197 6086
6088 0 447583 219742 62680 197 6087
6089 0 447581 219822 62560 0 6088
6090 0 447300 219764 62400 0 6089
6091 5 447044 219638 62240 0 6090
6092 5 446998 219691 62200 0 6091
6093 0 446923 219808 62120 0 6092
6094 0 446912 219873 62000 0 6093
6095 6 446904 219799 61960 0 6094
6096 0 445210 221614 62360 32 4479
6097 0 445217 221135 62200 98 6096
6098 0 445229 220674 62080 124 6097
6099 0 444603 220504 62000 175 6098
6100 0 444641 220408 61800 175 6099
6101 0 444678 220226 61640 175 6100
6102 0 444989 220077 61440 124 6101
6103 0 444822 219849 61280 124 6102
6104 0 444672 219684 61160 80 6103
6105 6 444651 219610 61120 51 6104
6106 0 455744 231584 62080 102 3339
6107 5 455744 231744 62080 75 6106
6108 0 455744 232000 62080 60 6107
6109 0 455776 232256 62040 141 6108
6110 0 455904 232480 62080 128 6109
6111 0 456032 232672 62280 128 6110
6112 0 456192 232864 62440 134 6111
6113 0 456256 233088 62560 139 6112
6114 0 456352 233312 62640 75 6113
6115 6 456384 233344 62640 51 6114
6116 0 454944 231040 61520 322 3339
6117 0 454688 231008 61520 277 6116
6118 0 454464 231136 61520 301 6117
6119 0 454272 231296 61480 314 6118
6120 0 454016 231232 61520 320 6119
6121 0 453824 231072 61560 328 6120
6122 5 453664 231072 61560 326 6121
6123 0 453568 230976 61560 320 6122
6124 0 453760 230592 61000 32 6123
6125 6 453920 230080 60760 32 6124
6126 0 361453 143793 166920 0 3585
6127 0 361239 143932 166840 0 6126
6128 0 361245 143953 166800 0 6127
6129 5 361104 144035 166720 0 6128
6130 0 361044 143987 166680 0 6129
6131 0 360940 144126 166640 0 6130
6132 0 361025 143938 166600 0 6131
6133 0 360958 143812 166480 0 6132
6134 6 360914 143763 166400 0 6133
6135 0 457605 152085 189360 0 2791
6136 5 458054 152048 189360 0 6135
6137 0 458620 152011 189360 0 6136
6138 0 458721 152008 189400 0 6137
6139 0 458833 152006 189440 0 6138
6140 0 458872 151984 189480 0 6139
6141 0 458905 151956 189520 0 6140
6142 0 458929 151962 189560 0 6141
6143 6 458959 151977 189600 0 6142
6144 0 370583 133265 182160 0 2961
6145 5 370580 133221 182320 0 6144
6146 0 370092 132852 182320 0 6145
6147 0 369998 132740 182480 0 6146
6148 0 370056 132726 182520 0 6147
6149 0 370203 132587 182640 0 6148
6150 0 370200 132596 182760 0 6149
6151 0 370183 132625 182800 0 6150
6152 6 370197 132665 182840 0 6151
6153 0 435264 236992 61080 107 5394
6154 0 435456 237216 61080 128 6153
6155 0 435648 237408 61080 60 6154
6156 0 435872 237536 61160 101 6155
6157 0 436032 237664 61320 71 6156
6158 0 436224 237856 61440 80 6157
6159 0 436288 238112 61560 75 6158
6160 0 436256 238368 61640 51 6159
6161 6 436256 238400 61640 51 6160
6162 0 447206 231832 65640 0 3775
6163 0 447444 232163 65640 0 6162
6164 0 447767 232413 65640 0 6163
6165 0 448099 232396 65640 0 6164
6166 0 448197 232416 65600 0 6165
6167 0 448115 232449 65520 0 6166
6168 0 447751 232425 65480 0 6167
6169 0 447559 232344 65440 0 6168
6170 6 447503 232378 65360 0 6169
6171 0 444032 236064 59400 75 5896
6172 0 443872 236096 59600 60 6171
6173 0 443840 236160 59840 40 6172
6174 0 443904 236320 60040 80 6173
6175 0 444032 236544 60080 96 6174
6176 0 444032 236768 60200 122 6175
6177 0 444032 236992 60360 75 6176
6178 0 443968 237216 60480 80 6177
6179 6 443968 237280 60520 75 6178
6180 0 443840 224480 58680 32 5027
6181 0 443584 224512 58640 32 6180
6182 0 443328 224608 58600 60 6181
6183 0 443072 224576 58560 75 6182
6184 0 442816 224608 58600 45 6183
6185 0 442592 224768 58600 81 6184
6186 0 442368 224864 58680 60 6185
6187 0 442176 225056 58720 32 6186
6188 6 442144 225088 58720 32 6187
6189 0 444160 229600 58080 86 4042
6190 0 444320 229376 58080 40 6189
6191 0 444352 229120 58200 60 6190
6192 0 444448 229088 58440 91 6191
6193 0 444608 229088 58640 98 6192
6194 0 444800 229024 58800 81 6193
6195 0 444992 228992 59000 51 6194
6196 0 445216 229024 59160 64 6195
6197 6 445248 229024 59200 64 6196
6198 5 451408 224278 62360 75 3804
6199 0 451493 224304 62520 0 6198
6200 0 451465 224059 62640 75 6199
6201 0 451464 223918 62760 172 6200
6202 0 451383 223827 62920 172 6201
6203 0 451483 223789 63120 140 6202
6204 0 451451 223895 63160 140 6203
6205 0 451748 224425 63200 124 6204
6206 6 451746 224500 63240 124 6205
6207 0 450097 223246 62200 60 3804
6208 5 450585 222569 62200 120 6207
6209 0 450692 222825 62200 140 6208
6210 0 451160 222761 62200 60 6209
6211 0 451282 222744 62240 45 6210
6212 5 451722 222619 62240 64 6211
6213 0 451694 222382 62200 107 6212
6214 0 451643 222231 62120 102 6213
6215 6 451611 222145 62040 102 6214
6216 0 422699 149567 201520 0 2253
6217 0 423328 149599 201520 0 6216
6218 0 423350 149613 201480 0 6217
6219 0 423410 149700 201440 0 6218
6220 0 423512 149816 201400 0 6219
6221 0 423806 149786 201400 0 6220
6222 0 423813 149727 201360 0 6221
6223 6 423822 149700 201320 0 6222
6224 5 331299 140742 178360 0 3717
6225 0 331210 140718 178320 0 6224
6226 0 330786 140381 178160 0 6225
6227 0 330642 140383 178080 0 6226
6228 0 330591 140498 177920 0 6227
6229 0 330397 140512 177760 0 6228
6230 0 330404 140570 177600 0 6229
6231 6 330437 140628 177520 0 6230
6232 0 345018 135702 178680 0 3038
6233 0 344930 135737 178720 0 6232
6234 5 344773 135701 178800 0 6233
6235 5 344823 135491 178920 0 6234
6236 0 345257 135632 179000 0 6235
6237 0 345571 135763 179120 0 6236
6238 0 345620 135763 179200 0 6237
6239 6 345558 135800 179280 0 6238
6240 0 355096 139839 181760 0 4757
6241 5 355954 139880 181760 0 6240
6242 0 356105 139899 181960 0 6241
6243 0 356091 139908 182000 0 6242
6244 0 356012 139792 182160 0 6243
6245 0 355975 139748 182240 0 6244
6246 0 355862 139698 182320 0 6245
6247 6 355582 139568 182520 0 6246
6248 0 356160 135272 183560 0 2985
6249 5 356288 135264 183800 0 6248
6250 0 357277 135151 183840 0 6249
6251 0 357323 135349 183960 0 6250
6252 0 357360 135388 184000 0 6251
6253 0 357466 135514 184120 0 6252
6254 0 357544 135612 184200 0 6253
6255 6 357595 135653 184240 0 6254
6256 0 361613 134036 183800 0 2981
6257 0 361640 134078 183840 0 6256
6258 0 361415 134293 183960 0 6257
6259 0 361311 134274 184000 0 6258
6260 0 361211 134259 184040 0 6259
6261 0 361103 134283 184160 0 6260
6262 0 361060 134314 184240 0 6261
6263 6 361048 134383 184280 0 6262
6264 0 456326 153067 188840 0 2778
6265 0 456456 153397 188800 0 6264
6266 0 456500 153408 188760 0 6265
6267 0 456576 153408 188720 0 6266
6268 0 456586 153398 188680 0 6267
6269 0 456637 153388 188640 0 6268
6270 0 456597 153365 188600 0 6269
6271 6 456586 153328 188560 0 6270
6272 0 456608 149238 188200 0 2762
6273 0 456063 149003 188200 0 6272
6274 0 455464 149026 188200 0 6273
6275 0 455346 149025 188160 0 6274
6276 0 455338 149007 188120 0 6275
6277 0 455327 149056 188080 0 6276
6278 0 455331 149214 188040 0 6277
6279 6 455350 149245 188000 0 6278
6280 0 433696 232896 57200 51 4573
6281 0 433856 232992 57000 124 6280
6282 0 434016 232832 56800 64 6281
6283 0 434176 232736 56600 96 6282
6284 0 434336 232576 56400 101 6283
6285 0 434368 232384 56240 71 6284
6286 0 434464 232160 56120 51 6285
6287 6 434560 232064 56080 60 6286
6288 0 435776 235456 59640 189 3437
6289 0 435840 235296 59440 197 6288
6290 0 435840 235040 59400 136 6289
6291 0 435904 234784 59360 115 6290
6292 0 436064 234560 59360 102 6291
6293 0 436128 234304 59320 96 6292
6294 0 436288 234080 59320 128 6293
6295 6 436352 233856 59320 98 6294
6296 0 433760 237152 58880 197 5619
6297 0 433632 236992 58680 102 6296
6298 0 433472 236832 58520 32 6297
6299 0 433280 236672 58480 32 6298
6300 0 433024 236640 58480 40 6299
6301 0 432800 236480 58480 91 6300
6302 0 432544 236416 58560 128 6301
6303 6 432320 236352 58600 64 6302
6304 0 440288 236384 58440 101 4419
6305 0 440544 236512 58440 120 6304
6306 0 440736 236672 58360 60 6305
6307 0 440928 236864 58360 45 6306
6308 0 441088 237024 58480 102 6307
6309 0 441216 237184 58680 131 6308
6310 0 441376 237344 58840 80 6309
6311 6 441536 237472 58840 60 6310
6312 0 439008 229696 60440 124 3903
6313 0 438816 229504 60480 98 6312
6314 0 438688 229344 60640 128 6313
6315 0 438496 229120 60640 128 6314
6316 0 438400 229248 60880 45 6315
6317 0 438368 229440 61040 60 6316
6318 0 438464 229664 60960 32 6317
6319 6 438496 229696 60960 32 6318
6320 0 439840 230400 59480 98 5630
6321 0 439776 230208 59320 136 6320
6322 5 439680 230144 59160 214 6321
6323 0 439552 230368 59200 122 6322
6324 0 439360 230560 59200 75 6323
6325 0 439200 230720 59320 120 6324
6326 0 439104 230976 59360 80 6325
6327 6 439104 231008 59360 75 6326
6328 0 459680 224384 67000 40 4883
6329 0 459808 224160 67000 60 6328
6330 0 459872 223904 66960 32 6329
6331 0 459840 223680 66840 40 6330
6332 0 459872 223488 67000 40 6331
6333 0 460032 223328 67120 102 6332
6334 0 460224 223104 67160 135 6333
6335 6 460288 222848 67160 71 6334
6336 0 441024 229504 56080 221 4606
6337 0 441056 229760 56120 172 6336
6338 0 441088 230016 56240 128 6337
6339 0 440928 230144 56440 80 6338
6340 0 440672 230240 56440 51 6339
6341 0 440416 230336 56440 32 6340
6342 0 440224 230528 56320 81 6341
6343 6 440192 230624 56160 81 6342
6344 0 441504 232160 57680 75 3881
6345 0 441344 232256 57480 32 6344
6346 0 441152 232288 57280 107 6345
6347 0 440896 232384 57200 98 6346
6348 0 440672 232576 57200 32 6347
6349 0 440512 232736 57080 40 6348
6350 0 440512 232992 57040 51 6349
6351 6 440544 233216 57000 32 6350
6352 0 447360 222368 57560 120 4259
6353 5 447232 222400 57440 96 6352
6354 0 447072 222560 57280 40 6353
6355 0 447008 222816 57320 51 6354
6356 0 446848 222976 57440 32 6355
6357 0 446688 223136 57560 45 6356
6358 0 446432 223136 57640 51 6357
6359 6 446176 223072 57720 51 6358
6360 0 443552 232224 58080 137 3873
6361 0 443520 232032 58240 120 6360
6362 0 443648 231840 58360 120 6361
6363 0 443808 231680 58520 80 6362
6364 0 443936 231488 58640 32 6363
6365 0 444128 231296 58720 51 6364
6366 0 444320 231200 58880 86 6365
6367 6 444416 231200 58880 86 6366
6368 0 446648 237630 65280 273 4792
6369 0 447430 237594 65560 122 6368
6370 5 447483 237626 65600 122 6369
6371 0 447613 237789 65760 0 6370
6372 0 447559 237958 65960 0 6371
6373 0 447714 237834 66080 0 6372
6374 0 447784 237888 66280 0 6373
6375 6 447700 237709 66440 0 6374
6376 0 441984 222400 59600 71 4498
6377 0 442176 222560 59560 91 6376
6378 5 442432 222560 59520 102 6377
6379 0 442400 222528 59240 108 6378
6380 0 442560 222496 59040 81 6379
6381 0 442720 222464 58840 60 6380
6382 0 442944 222336 58680 71 6381
6383 6 443008 222208 58640 45 6382
6384 0 449709 219902 63760 108 4815
6385 0 449668 219906 63520 32 6384
6386 0 449717 219955 63320 32 6385
6387 0 449406 219920 63160 32 6386
6388 0 449226 219925 63000 0 6387
6389 0 449093 219994 62880 0 6388
6390 0 449045 220150 62800 0 6389
6391 6 449046 220158 62720 0 6390
6392 0 445294 222494 61960 128 5204
6393 0 445398 222371 62120 81 6392
6394 0 445641 222382 62320 45 6393
6395 0 445925 221597 62520 96 6394
6396 0 446130 221303 62680 0 6395
6397 0 445930 221411 62760 0 6396
6398 0 445841 221356 62880 0 6397
6399 6 445774 221312 63000 0 6398
6400 5 461056 225984 63240 253 268
6401 0 460896 225824 63400 175 6400
6402 0 460640 225728 63440 200 6401
6403 0 460384 225600 63480 200 6402
6404 0 460128 225536 63560 221 6403
6405 0 459904 225408 63680 268 6404
6406 0 459680 225376 63720 297 6405
6407 6 459456 225216 63720 219 6406
6408 0 450624 223872 58920 60 4741
6409 0 450464 223712 59080 40 6408
6410 0 450272 223520 59080 64 6409
6411 0 450112 223360 59200 32 6410
6412 0 449920 223232 59320 75 6411
6413 0 449888 222976 59400 90 6412
6414 0 449824 222752 59520 102 6413
6415 6 449824 222720 59520 104 6414
6416 0 457441 223738 60720 32 249
6417 0 457820 224559 60720 0 6416
6418 0 457804 224614 60640 0 6417
6419 0 457789 224654 60560 0 6418
6420 0 457548 224636 60440 0 6419
6421 0 457507 224634 60280 0 6420
6422 0 457301 224326 60120 32 6421
6423 6 457220 224291 60080 32 6422
6424 0 420826 151005 205120 0 5142
6425 0 420657 151183 205160 0 6424
6426 0 420603 151245 205200 0 6425
6427 0 420553 151310 205240 0 6426
6428 0 420476 151347 205280 0 6427
6429 0 420454 151411 205320 0 6428
6430 6 420434 151602 205360 0 6429
6431 0 420936 150023 203440 0 2301
6432 0 420267 150549 203440 0 6431
6433 0 420255 150551 203400 0 6432
6434 0 420208 150553 203360 0 6433
6435 0 420218 150511 203320 0 6434
6436 0 420214 150486 203280 0 6435
6437 6 420214 150438 203240 0 6436
6438 0 420956 149241 202480 0 2277
6439 0 420936 149209 202520 0 6438
6440 0 420914 149168 202560 0 6439
6441 0 420920 149163 202600 0 6440
6442 0 420924 149081 202640 0 6441
6443 0 421003 149067 202680 0 6442
6444 6 421019 149064 202720 0 6443
6445 0 336003 140710 160240 0 3175
6446 0 336344 140535 160280 0 6445
6447 0 336576 140540 160440 0 6446
6448 0 336631 140611 160520 0 6447
6449 0 336497 140652 160760 0 6448
6450 0 336543 140352 160800 0 6449
6451 6 336553 140319 160880 0 6450
6452 0 349357 142156 179680 0 4003
6453 0 349410 142137 179520 0 6452
6454 0 349357 142190 179400 0 6453
6455 0 349254 142269 179280 0 6454
6456 0 349261 142288 179240 0 6455
6457 0 349301 142344 179200 0 6456
6458 6 349324 142362 179160 0 6457
6459 0 459750 151607 188000 0 4527
6460 0 460102 151769 187960 0 6459
6461 0 460161 151891 187920 0 6460
6462 5 460234 151921 187880 0 6461
6463 0 460175 152142 187880 0 6462
6464 0 460081 152160 187840 0 6463
6465 6 460008 152183 187800 0 6464
6466 0 433472 235264 56880 131 5223
6467 0 433504 235072 57040 64 6466
6468 0 433600 234816 57040 40 6467
6469 0 433792 234624 56960 64 6468
6470 0 433952 234496 56800 120 6469
6471 0 434176 234368 56800 51 6470
6472 6 434368 234272 56880 104 6471
6473 0 435840 235136 58040 81 4999
6474 0 436032 235296 57880 60 6473
6475 0 436224 235456 57760 71 6474
6476 0 436480 235520 57680 75 6475
6477 0 436736 235584 57680 51 6476
6478 0 436992 235584 57680 75 6477
6479 6 437152 235616 57680 40 6478
6480 0 434848 237472 58680 202 4551
6481 0 434912 237632 58440 64 6480
6482 0 435072 237696 58240 81 6481
6483 0 435232 237824 58040 60 6482
6484 0 435488 237888 57960 40 6483
6485 0 435712 237984 58040 51 6484
6486 6 435840 238048 58040 80 6485
6487 0 439456 230912 60560 120 3899
6488 5 439360 230912 60560 107 6487
6489 0 439104 230944 60640 86 6488
6490 0 438848 231008 60560 139 6489
6491 0 438752 231200 60360 154 6490
6492 0 438624 231424 60360 86 6491
6493 6 438624 231520 60560 32 6492
6494 0 440918 227799 66800 120 4374
6495 0 440770 227760 66760 120 6494
6496 0 440931 228718 66760 137 6495
6497 5 441471 229132 66760 75 6496
6498 0 441679 229108 66760 80 6497
6499 5 441870 228971 66760 102 6498
6500 6 441825 228837 66720 102 6499
6501 0 449600 235072 61680 160 4705
6502 0 449600 235328 61680 120 6501
6503 0 449664 235584 61720 153 6502
6504 0 449856 235776 61800 137 6503
6505 0 449984 236032 61800 190 6504
6506 0 450080 236288 61760 175 6505
6507 6 450080 236544 61760 139 6506
6508 0 454784 232608 66680 71 4459
6509 0 454624 232416 66600 60 6508
6510 0 454496 232192 66600 71 6509
6511 0 454304 232000 66600 86 6510
6512 0 454080 231840 66520 80 6511
6513 0 453888 231648 66480 107 6512
6514 6 453632 231584 66520 40 6513
6515 0 461312 219936 63880 51 4648
6516 0 461312 219680 63880 80 6515
6517 0 461216 219424 63920 90 6516
6518 0 461056 219232 64000 60 6517
6519 0 460864 219040 64040 131 6518
6520 0 460640 218912 64080 51 6519
6521 6 460576 218880 64080 75 6520
6522 0 450756 238700 64560 0 3752
6523 0 451185 238774 64560 0 6522
6524 0 451200 238765 64600 0 6523
6525 0 451216 238725 64680 0 6524
6526 0 451440 238643 64720 0 6525
6527 0 451692 238759 64800 0 6526
6528 6 451720 238783 64840 0 6527
6529 0 443768 224713 65400 172 3834
6530 0 443652 224659 65520 128 6529
6531 0 443377 224677 65560 120 6530
6532 0 443018 224665 65600 60 6531
6533 0 442885 224567 65640 60 6532
6534 0 442634 224502 65720 60 6533
6535 6 442554 224509 65760 60 6534
6536 0 445975 225895 60320 98 4237
6537 5 445526 226602 60320 124 6536
6538 0 445403 226329 60240 86 6537
6539 0 445340 226228 60200 86 6538
6540 0 445297 226271 60160 124 6539
6541 0 445102 226021 60120 163 6540
6542 6 445069 225880 60080 0 6541
6543 0 441245 221969 61720 51 5257
6544 0 440862 221920 61640 80 6543
6545 0 440494 222248 61640 71 6544
6546 0 440497 222193 61520 71 6545
6547 0 440454 222080 61320 51 6546
6548 0 440174 221677 61120 51 6547
6549 6 440370 221465 60960 0 6548
6550 5 458088 222851 62960 60 5818
6551 0 458039 222675 62880 71 6550
6552 0 457841 222587 62720 60 6551
6553 0 457765 222679 62640 71 6552
6554 0 457866 222575 62560 60 6553
6555 0 457818 222552 62520 0 6554
6556 6 457822 222519 62440 0 6555
6557 0 447904 223709 63280 226 3815
6558 0 448333 223984 63280 101 6557
6559 0 448449 223948 63400 134 6558
6560 0 448537 223864 63560 134 6559
6561 0 448873 223667 63720 80 6560
6562 0 449027 223649 63880 80 6561
6563 6 449095 223644 64080 0 6562
6564 0 453815 222498 60880 0 251
6565 0 453316 221780 60880 120 6564
6566 0 453285 221846 60800 90 6565
6567 0 453312 221875 60760 90 6566
6568 0 452895 220875 60760 80 6567
6569 0 452920 220772 60800 80 6568
6570 6 452942 220752 60840 80 6569
6571 0 456565 222420 60880 0 251
6572 0 456708 222310 60880 0 6571
6573 0 456774 222250 60880 0 6572
6574 0 456826 222118 60920 0 6573
6575 0 456858 221606 60960 0 6574
6576 0 456934 221565 60920 0 6575
6577 6 456954 221640 60880 0 6576
6578 0 422201 151824 204320 0 2323
6579 0 422239 151829 204280 0 6578
6580 0 422238 151856 204240 0 6579
6581 0 422204 151846 204200 0 6580
6582 0 422076 151925 204160 0 6581
6583 6 422071 151911 204120 0 6582
6584 0 421132 146926 199920 0 2213
6585 0 421165 146678 199960 0 6584
6586 0 421165 146644 200000 0 6585
6587 0 421250 146669 200040 0 6586
6588 0 421314 146651 200080 0 6587
6589 6 421341 146677 200120 0 6588
6590 0 333325 141928 178520 0 3716
6591 0 333236 141968 178600 0 6590
6592 0 333216 142016 178680 0 6591
6593 0 333195 141787 178720 0 6592
6594 0 333356 141718 178760 0 6593
6595 6 333372 141674 178840 0 6594
6596 0 336556 144243 176280 0 3698
6597 0 336350 144095 176160 0 6596
6598 0 336328 144384 176000 0 6597
6599 0 336377 144584 175840 0 6598
6600 0 336525 144590 175760 0 6599
6601 6 336552 144517 175680 0 6600
6602 0 335166 136183 169640 0 3100
6603 0 335222 135832 169600 0 6602
6604 0 335268 135791 169480 0 6603
6605 0 335325 135889 169360 0 6604
6606 0 335346 135900 169280 0 6605
6607 6 335304 135909 169200 0 6606
6608 0 337476 137348 173280 0 3073
6609 0 337248 137536 173360 0 6608
6610 0 337188 137501 173440 0 6609
6611 0 337132 137508 173520 0 6610
6612 0 337057 137481 173640 0 6611
6613 6 337046 137483 173720 0 6612
6614 0 372249 133844 182360 0 2959
6615 0 372330 133864 182200 0 6614
6616 0 372558 134008 182120 0 6615
6617 0 372370 134024 181840 0 6616
6618 0 372278 134068 181760 0 6617
6619 6 372229 134095 181680 0 6618
6620 0 375619 134544 183760 0 2944
6621 5 375559 134604 183880 0 6620
6622 0 375713 134652 183960 0 6621
6623 0 375679 135079 184000 0 6622
6624 0 376084 135152 184040 0 6623
6625 6 376160 135258 184120 0 6624
6626 0 435712 234528 58280 120 5001
6627 0 435520 234336 58200 81 6626
6628 0 435264 234336 58160 64 6627
6629 0 435168 234528 57960 86 6628
6630 0 435136 234656 57720 64 6629
6631 6 435136 234656 57600 71 6630
6632 0 439968 231168 58920 120 3890
6633 0 439744 231040 58840 150 6632
6634 0 439584 230880 58680 163 6633
6635 0 439392 230688 58640 163 6634
6636 0 439136 230688 58560 189 6635
6637 6 438944 230816 58520 80 6636
6638 0 461504 228064 64920 153 4170
6639 0 461760 228128 65000 98 6638
6640 0 461952 228096 65160 64 6639
6641 0 462144 228064 65320 122 6640
6642 0 462336 228160 65480 163 6641
6643 6 462336 228000 65600 81 6642
6644 0 449146 234517 61840 120 4704
6645 0 448927 234602 61960 32 6644
6646 0 448388 234502 61960 0 6645
6647 0 448420 234732 62080 0 6646
6648 0 448442 234790 62200 0 6647
6649 6 448465 234867 62280 0 6648
6650 0 455200 232416 66400 102 4457
6651 0 455296 232192 66280 40 6650
6652 0 455456 232032 66080 90 6651
6653 0 455680 231872 65960 81 6652
6654 0 455840 231712 65840 71 6653
6655 6 455936 231648 65840 51 6654
6656 0 461152 220256 63400 91 4646
6657 0 460992 220160 63200 81 6656
6658 0 460768 220160 63000 51 6657
6659 0 460512 220160 62960 124 6658
6660 0 460320 220288 62800 120 6659
6661 6 460128 220416 62680 45 6660
6662 0 450404 219857 64760 202 4824
6663 0 449828 219730 64760 80 6662
6664 5 449721 218828 64760 107 6663
6665 0 449772 218272 64760 51 6664
6666 0 449800 218265 64840 86 6665
6667 6 449784 218277 64880 51 6666
6668 5 452961 225261 64920 168 3610
6669 0 452993 224718 64920 91 6668
6670 0 452528 224188 64920 81 6669
6671 0 451843 223838 64920 80 6670
6672 5 451557 223877 64920 120 6671
6673 6 451663 223875 64960 120 6672
6674 5 457212 228853 64080 32 5807
6675 0 456722 228788 64000 32 6674
6676 0 456744 228674 63840 32 6675
6677 5 457008 228819 63760 32 6676
6678 0 457437 229061 63640 32 6677
6679 6 457161 229356 63480 32 6678
6680 0 458346 223382 62960 124 6550
6681 5 458832 223662 62960 32 6680
6682 5 459343 223948 63000 0 6681
6683 0 459362 223914 63040 0 6682
6684 0 459120 223737 63160 0 6683
6685 6 459240 223559 63240 0 6684
6686 0 445282 225068 63560 107 3820
6687 0 445119 225210 63560 134 6686
6688 0 444881 225222 63560 80 6687
6689 0 444722 225336 63560 80 6688
6690 0 444437 225291 63560 80 6689
6691 6 444416 225288 63520 134 6690
6692 0 460912 224929 62240 120 261
6693 0 461122 224607 62240 107 6692
6694 0 461258 224819 62240 107 6693
6695 0 461363 225013 62240 91 6694
6696 0 461672 225177 62240 60 6695
6697 6 461465 225029 62160 91 6696
6698 0 333145 142224 162360 0 3154
6699 0 332800 142479 162400 0 6698
6700 0 332805 142371 162560 0 6699
6701 0 332920 142190 162640 0 6700
6702 6 332948 142154 162720 0 6701
6703 0 330419 139952 178520 0 3720
6704 0 329802 139747 178480 0 6703
6705 0 329550 139727 178400 0 6704
6706 0 329418 139727 178280 0 6705
6707 6 329575 139766 178200 0 6706
6708 0 331426 141194 178320 0 6224
6709 0 331527 141361 178200 0 6708
6710 0 331266 141261 178160 0 6709
6711 0 331192 141272 178040 0 6710
6712 6 331195 141356 177920 0 6711
6713 5 333962 142529 177640 0 3709
6714 0 334243 142666 177600 0 6713
6715 0 334256 142727 177520 0 6714
6716 0 334260 142717 177440 0 6715
6717 6 334232 142704 177360 0 6716
6718 0 337200 145071 176400 0 3697
6719 0 337060 144851 176640 0 6718
6720 0 337044 144775 176680 0 6719
6721 0 337007 144532 176840 0 6720
6722 6 336970 144512 176880 0 6721
6723 0 341544 144485 172280 0 3242
6724 0 341425 144485 172200 0 6723
6725 0 341345 144525 172160 0 6724
6726 0 341226 144565 172080 0 6725
6727 6 341202 144611 171960 0 6726
6728 0 346365 139570 173400 0 3919
6729 5 346332 139771 173320 0 6728
6730 0 346661 140187 173280 0 6729
6731 0 346747 140329 173360 0 6730
6732 6 346614 140386 173440 0 6731
6733 0 456395 151232 190720 0 4192
6734 0 456527 151337 190760 0 6733
6735 0 456739 151482 190800 0 6734
6736 0 456812 151530 190840 0 6735
6737 6 456868 151518 190880 0 6736
6738 0 349970 135120 181080 0 3015
6739 0 349834 134975 181200 0 6738
6740 0 349910 135073 181280 0 6739
6741 0 349918 135104 181320 0 6740
6742 6 349905 135148 181400 0 6741
6743 0 359440 134648 183800 0 2982
6744 0 359231 134979 184040 0 6743
6745 0 359071 135103 184160 0 6744
6746 0 359159 135214 184280 0 6745
6747 6 359239 135327 184360 0 6746
6748 0 498495 222191 92400 0 431
6749 0 498493 222259 92680 0 6748
6750 0 498363 222207 93040 0 6749
6751 0 498389 222120 93320 0 6750
6752 6 498382 222099 93400 0 6751
6753 0 433312 237536 59360 32 5621
6754 0 432992 237536 59200 32 6753
6755 0 432960 237184 59040 32 6754
6756 0 432960 236928 59360 32 6755
6757 6 432960 236960 59400 32 6756
6758 0 439520 229984 58960 153 6322
6759 0 439360 229920 58760 140 6758
6760 0 439104 229920 58680 163 6759
6761 0 438880 229984 58560 86 6760
6762 6 438656 230016 58440 64 6761
6763 0 445037 232597 65800 150 6046
6764 0 444949 232314 65800 120 6763
6765 0 444595 232115 65800 98 6764
6766 0 444419 231914 65720 86 6765
6767 6 444345 231726 65600 107 6766
6768 0 443936 236064 61800 32 3381
6769 0 443392 235808 61480 32 6768
6770 0 443360 235488 62240 98 6769
6771 0 443136 235328 62240 96 6770
6772 6 442912 235232 62320 51 6771
6773 0 451328 235680 61800 124 4713
6774 0 451328 235424 61920 102 6773
6775 0 451360 235168 61960 51 6774
6776 0 451392 234912 61960 45 6775
6777 6 451456 234816 61960 51 6776
6778 5 447648 221216 58360 60 4257
6779 0 447904 221248 58320 91 6778
6780 0 448064 221376 58160 131 6779
6781 0 448288 221344 58040 86 6780
6782 6 448512 221280 57880 120 6781
6783 0 449704 233705 61520 86 5563
6784 5 449774 233384 61400 80 6783
6785 0 449855 233022 61400 60 6784
6786 0 449859 232813 61400 60 6785
6787 6 449951 232784 61440 60 6786
6788 0 460480 220512 64520 51 4652
6789 0 460256 220416 64640 40 6788
6790 0 460000 220288 64680 32 6789
6791 0 459840 220256 64880 81 6790
6792 6 459712 220256 64880 101 6791
6793 0 455168 232672 66240 128 4456
6794 0 455104 232864 66080 60 6793
6795 0 455200 233088 65960 135 6794
6796 0 455392 232960 65840 32 6795
6797 6 455392 232864 65720 32 6796
6798 0 451345 221901 64440 86 4822
6799 0 451020 221873 64520 75 6798
6800 0 451109 222156 64600 120 6799
6801 0 450983 222233 64680 120 6800
6802 6 451120 222282 64760 120 6801
6803 0 453533 227270 65360 0 3616
6804 0 453511 227316 65480 0 6803
6805 0 453016 227315 65560 0 6804
6806 0 452928 227347 65640 0 6805
6807 6 452955 227457 65720 0 6806
6808 0 447248 224547 63480 160 3816
6809 0 447177 224804 63720 128 6808
6810 5 447294 224742 63840 128 6809
6811 0 447222 224706 63920 128 6810
6812 6 447255 224745 63960 128 6811
6813 0 446459 230709 61640 128 5840
6814 0 446253 231018 61640 0 6813
6815 5 445506 230932 61640 0 6814
6816 0 445161 230513 61600 156 6815
6817 6 445211 230383 61480 156 6816
6818 0 448614 223669 60640 0 5289
6819 0 448513 223794 60520 0 6818
6820 0 448532 223834 60480 0 6819
6821 0 448590 223947 60360 0 6820
6822 6 448557 224002 60280 0 6821
6823 0 460020 229691 63200 32 4081
6824 0 460024 229735 63240 32 6823
6825 0 460075 229712 63360 32 6824
6826 0 460248 229720 63400 32 6825
6827 6 460320 229735 63480 32 6826
6828 5 452992 230908 61680 284 3340
6829 0 453658 232193 61680 51 6828
6830 0 453584 232583 61680 40 6829
6831 0 453397 232606 61680 40 6830
6832 6 453114 232559 61560 107 6831
6833 0 451167 224687 61840 51 5277
6834 0 451229 225140 61840 40 6833
6835 0 451129 225185 61800 32 6834
6836 0 451061 225237 61760 32 6835
6837 6 451004 225157 61640 32 6836
6838 0 422203 152890 206640 0 2381
6839 0 422259 152795 206680 0 6838
6840 0 422300 152775 206720 0 6839
6841 6 422312 152782 206760 0 6840
6842 0 333681 136517 169280 0 3104
6843 0 333453 136574 169560 0 6842
6844 0 333406 136595 169680 0 6843
6845 6 333352 136678 169800 0 6844
6846 0 342169 142332 169920 0 3261
6847 0 342016 142212 169880 0 6846
6848 0 341869 142136 169920 0 6847
6849 6 341952 142192 170040 0 6848
6850 0 342582 142918 173080 0 3232
6851 0 342402 142942 173160 0 6850
6852 0 342383 143038 173240 0 6851
6853 6 342354 143054 173320 0 6852
6854 0 354683 135536 183120 0 2990
6855 0 354613 135703 183280 0 6854
6856 0 354475 135774 183360 0 6855
6857 6 354455 135779 183400 0 6856
6858 0 458974 151683 187560 0 4538
6859 0 458981 151598 187520 0 6858
6860 0 458955 151609 187480 0 6859
6861 6 458911 151631 187440 0 6860
6862 0 367238 132243 182080 0 2969
6863 0 367275 132130 182200 0 6862
6864 0 367310 132101 182320 0 6863
6865 6 367319 132075 182360 0 6864
6866 0 379332 135015 183600 0 2942
6867 0 379144 134897 183400 0 6866
6868 0 379106 134871 183360 0 6867
6869 6 379107 134821 183200 0 6868
6870 0 498028 221206 92160 0 430
6871 0 498005 221277 91960 0 6870
6872 0 498181 221309 91720 0 6871
6873 6 498135 221298 91680 0 6872
6874 0 439296 230688 60720 120 6488
6875 0 439264 230560 60960 86 6874
6876 0 439264 230688 61200 32 6875
6877 6 439296 230848 61320 51 6876
6878 0 439904 230720 60400 75 3898
6879 0 440064 230560 60520 120 6878
6880 0 440192 230336 60520 60 6879
6881 6 440192 230176 60520 45 6880
6882 0 439808 232224 59440 51 5747
6883 0 439968 232416 59320 81 6882
6884 0 440000 232480 59040 64 6883
6885 6 440032 232512 58880 96 6884
6886 0 439872 228608 55800 32 4611
6887 0 439744 228352 55840 40 6886
6888 0 439712 228128 55960 40 6887
6889 6 439712 228096 55960 51 6888
6890 0 442304 229056 65160 86 4385
6891 0 442496 229152 65000 75 6890
6892 0 442528 229280 64760 51 6891
6893 6 442592 229376 64640 40 6892
6894 0 440480 231232 58640 135 3888
6895 0 440480 230976 58560 86 6894
6896 0 440544 230720 58440 51 6895
6897 6 440544 230496 58280 80 6896
6898 0 454720 221088 67080 32 5649
6899 0 454784 221280 67520 32 6898
6900 0 454688 220896 67800 32 6899
6901 6 454560 220832 67760 32 6900
6902 0 452224 236192 62560 75 4718
6903 0 452320 236064 62760 75 6902
6904 0 452576 235968 62760 71 6903
6905 6 452608 236192 62800 32 6904
6906 0 461792 227648 64800 51 4172
6907 0 462048 227616 64720 75 6906
6908 0 462240 227488 64600 60 6907
6909 6 462336 227520 64560 80 6908
6910 0 451303 223620 68200 51 4926
6911 0 450659 223526 68200 98 6910
6912 0 449956 223602 68200 75 6911
6913 6 449932 223595 68160 32 6912
6914 0 442080 228544 58360 163 4052
6915 0 441952 228800 58160 32 6914
6916 0 441824 228608 58000 32 6915
6917 6 441856 228512 58000 32 6916
6918 0 441945 226805 67240 128 5490
6919 0 441754 226524 67200 128 6918
6920 0 441697 226464 67240 0 6919
6921 6 441717 226460 67280 0 6920
6922 0 442720 234560 66280 102 5660
6923 0 442784 234432 66520 75 6922
6924 0 442784 234368 66800 101 6923
6925 6 442784 234368 67000 71 6924
6926 0 442944 234560 57280 107 5380
6927 0 443136 234688 57160 102 6926
6928 0 443392 234688 57080 64 6927
6929 6 443616 234720 57000 40 6928
6930 0 460928 228160 65040 101 4168
6931 0 460768 228288 64840 98 6930
6932 0 460960 228384 64640 45 6931
6933 6 461056 228448 64520 32 6932
6934 0 448759 235713 66320 0 3765
6935 0 448782 235714 66080 0 6934
6936 0 448792 235763 65960 0 6935
6937 6 448765 235746 65880 0 6936
6938 0 460736 228704 66320 64 4163
6939 0 460896 228768 66560 80 6938
6940 0 461152 228800 66640 45 6939
6941 6 461312 228800 66840 51 6940
6942 5 458276 231422 66560 71 4108
6943 0 458422 231566 66680 71 6942
6944 0 458535 231585 66800 71 6943
6945 6 458536 231592 66880 71 6944
6946 0 460864 221248 63840 81 6068
6947 0 460608 221312 63760 40 6946
6948 0 460352 221408 63640 75 6947
6949 6 460320 221440 63600 75 6948
6950 0 443813 225743 65040 102 5944
6951 0 443665 225625 65040 0 6950
6952 0 443351 225708 65040 0 6951
6953 6 443458 225677 65080 0 6952
6954 0 442656 222560 59680 71 6378
6955 0 442848 222656 59840 86 6954
6956 0 442976 222752 60080 120 6955
6957 6 442944 222880 60240 60 6956
6958 0 445472 224864 59120 32 5020
6959 0 445408 224608 59120 32 6958
6960 0 445152 224544 59120 32 6959
6961 6 445184 224256 59120 32 6960
6962 0 446592 230368 57800 120 5301
6963 0 446240 230336 57680 32 6962
6964 0 446144 230112 57760 32 6963
6965 6 445952 230144 57760 75 6964
6966 0 446720 225504 65880 40 5968
6967 0 446464 225504 65920 32 6966
6968 0 446208 225536 65920 71 6967
6969 6 446144 225568 65960 51 6968
6970 0 445217 227135 60320 0 6537
6971 0 444884 226842 60440 60 6970
6972 0 444620 226734 60560 75 6971
6973 6 444612 226539 60640 75 6972
6974 0 461920 221984 63200 45 4639
6975 0 462080 221952 63000 32 6974
6976 0 462272 221920 62840 107 6975
6977 6 462304 221920 62840 120 6976
6978 0 448368 234564 63240 51 3741
6979 0 448882 234677 63240 124 6978
6980 0 449348 235154 63240 104 6979
6981 6 449414 235246 63200 104 6980
6982 0 453507 225529 65000 178 6668
6983 0 453719 225368 65040 0 6982
6984 0 453834 225231 65000 0 6983
6985 6 453815 225162 64960 0 6984
6986 0 448758 221148 63480 75 5974
6987 0 448285 220985 63520 86 6986
6988 0 448199 220884 63440 86 6987
6989 6 448191 220850 63320 45 6988
6990 0 458306 226204 62960 0 5444
6991 0 458302 226699 62960 0 6990
6992 0 458358 226878 62920 0 6991
6993 6 458399 226906 62880 0 6992
6994 0 448608 221632 60200 80 5541
6995 0 448608 221888 60240 102 6994
6996 0 448672 222144 60240 124 6995
6997 6 448672 222208 60240 107 6996
6998 0 447472 231785 62280 228 3734
6999 0 447857 231552 62280 206 6998
7000 0 448151 230789 62280 0 6999
7001 6 448110 230782 62320 0 7000
7002 0 456447 225252 63160 0 5442
7003 0 456110 224951 63160 0 7002
7004 0 456062 224510 63160 284 7003
7005 6 456032 224493 63120 0 7004
7006 5 458381 226679 64040 172 4134
7007 0 458056 227083 64040 128 7006
7008 0 457473 226734 64040 0 7007
7009 6 457058 226614 64040 0 7008
7010 0 450031 230712 60640 0 3344
7011 5 450273 230605 60640 0 7010
7012 0 451038 230744 60640 0 7011
7013 6 451286 230975 60560 0 7012
7014 0 442573 221756 62360 80 4480
7015 0 442334 220862 62360 0 7014
7016 5 441831 220731 62360 0 7015
7017 6 441812 220604 62160 0 7016
7018 0 452898 229770 61680 80 6828
7019 5 453200 229256 61680 60 7018
7020 0 453417 229419 61720 51 7019
7021 6 453782 229868 61920 71 7020
7022 5 450377 222529 62000 120 6208
7023 0 450415 223065 62000 134 7022
7024 0 450414 222985 61920 64 7023
7025 6 450442 222906 61840 64 7024
7026 0 452489 223873 62360 202 6198
7027 0 452844 223709 62360 0 7026
7028 0 452994 223715 62400 0 7027
7029 6 453126 223729 62520 0 7028
7030 0 334983 140247 160920 0 3168
7031 0 335000 140052 161040 0 7030
7032 6 335032 139883 161120 0 7031
7033 0 332007 137639 168360 0 3113
7034 0 331798 137673 168640 0 7033
7035 6 331899 137835 168760 0 7034
7036 0 332872 136283 168400 0 3112
7037 0 332995 136142 168320 0 7036
7038 6 333037 136176 168280 0 7037
7039 0 360692 144399 166680 0 6129
7040 0 360486 144487 166600 0 7039
7041 6 360401 144491 166520 0 7040
7042 0 338109 136244 173400 0 3072
7043 0 337956 136148 173480 0 7042
7044 6 337887 136116 173520 0 7043
7045 0 344478 135432 179000 0 6235
7046 0 344319 135428 179080 0 7045
7047 6 344143 135475 179200 0 7046
7048 0 344533 136077 178800 0 6234
7049 0 344482 136207 178840 0 7048
7050 6 344475 136311 178920 0 7049
7051 0 352906 140520 182560 0 4767
7052 0 352895 140474 182720 0 7051
7053 6 352926 140476 182760 0 7052
7054 0 457171 151179 190680 0 4192
7055 0 457214 151206 190720 0 7054
7056 6 457232 151184 190760 0 7055
7057 0 354160 140319 182080 0 4762
7058 0 354191 140236 182200 0 7057
7059 6 354146 140209 182240 0 7058
7060 0 356387 139945 181720 0 6241
7061 0 356455 139956 181560 0 7060
7062 6 356353 139944 181400 0 7061
7063 0 355630 135648 183840 0 6249
7064 0 355623 135653 183920 0 7063
7065 6 355709 135635 184000 0 7064
7066 5 359248 134294 183400 0 2982
7067 0 359064 134270 183320 0 7066
7068 6 359040 134247 183240 0 7067
7069 0 362564 133092 182880 0 2977
7070 0 362428 133236 182720 0 7069
7071 6 362349 133228 182680 0 7070
7072 5 374787 134196 183880 0 6621
7073 0 374822 134355 184000 0 7072
7074 6 374900 134428 184040 0 7073
7075 0 377682 134890 183720 0 2943
7076 0 377563 135082 183920 0 7075
7077 6 377918 135361 184080 0 7076
7078 0 386881 137962 184720 0 5595
7079 0 386749 138141 184800 0 7078
7080 6 386499 138123 184840 0 7079
7081 0 434720 235136 59560 32 6018
7082 0 434752 235552 59880 32 7081
7083 6 434752 235584 59840 32 7082
7084 0 434720 236640 60960 32 5397
7085 0 434912 236768 60760 32 7084
7086 6 435008 236736 60240 32 7085
7087 0 439936 235904 60000 32 4414
7088 0 439904 235648 59920 32 7087
7089 6 439904 235552 59920 32 7088
7090 0 442368 238784 62000 32 5156
7091 0 442592 239008 62240 32 7090
7092 6 442752 239008 62440 32 7091
7093 0 446194 231439 65240 124 3778
7094 0 446176 230910 65240 81 7093
7095 6 446169 230841 65160 51 7094
7096 0 442656 237824 61320 32 3390
7097 0 442560 237696 61120 60 7096
7098 6 442176 237696 61080 40 7097
7099 0 442272 227008 57800 102 4058
7100 0 442272 227136 57560 32 7099
7101 6 442368 227264 57360 60 7100
7102 0 453148 222179 68800 0 4931
7103 0 453225 222147 68680 0 7102
7104 6 453342 222123 68640 0 7103
7105 0 447392 221120 58400 71 6778
7106 0 447136 220992 58480 80 7105
7107 6 447296 220864 58560 60 7106
7108 0 445750 226913 66960 196 4371
7109 0 445769 227094 67120 178 7108
7110 6 445524 227279 67280 80 7109
7111 5 449773 233286 61360 80 6784
7112 0 449852 232867 61360 60 7111
7113 6 449845 232812 61320 60 7112
7114 0 451071 220792 65560 60 4835
7115 0 450634 220760 65560 75 7114
7116 6 450587 220868 65600 75 7115
7117 0 451500 220924 65400 0 4834
7118 0 451684 221146 65400 0 7117
7119 6 451782 221214 65360 0 7118
7120 0 446427 237450 65600 205 6370
7121 0 446104 237286 65600 139 7120
7122 6 446010 237168 65600 139 7121
7123 0 450725 220269 65320 122 4832
7124 0 450316 220142 65320 32 7123
7125 6 450159 219855 65360 32 7124
7126 0 453341 227207 66800 0 5770
7127 0 453477 227253 66760 0 7126
7128 6 453547 227258 66720 0 7127
7129 0 445024 227124 64800 120 5947
7130 0 445187 227334 64720 98 7129
7131 6 445328 227491 64600 98 7130
7132 0 456940 230814 66520 120 4109
7133 0 456630 230898 66480 81 7132
7134 6 456396 230865 66440 81 7133
7135 0 444800 224480 59080 32 5024
7136 0 444736 224256 59240 32 7135
7137 6 445024 223936 59480 32 7136
7138 0 458513 231099 66560 32 6942
7139 0 459055 230702 66560 0 7138
7140 6 459139 230582 66520 0 7139
7141 0 451742 219818 65080 131 4829
7142 0 451998 219470 65080 0 7141
7143 6 452018 219369 65040 0 7142
7144 0 449408 226395 65760 32 4360
7145 0 449440 226365 65680 32 7144
7146 6 449449 226329 65600 32 7145
7147 0 444909 224174 64800 81 3828
7148 0 443766 223948 64800 96 7147
7149 6 443912 223949 64760 96 7148
7150 0 452630 225401 65160 166 3613
7151 0 453502 225335 65160 200 7150
7152 6 453011 224679 65160 141 7151
7153 0 446194 225686 60520 51 4236
7154 0 445836 225784 60520 98 7153
7155 6 445954 226001 60560 98 7154
7156 0 443697 220662 61480 80 5317
7157 5 444186 220727 61480 0 7156
7158 6 444202 220613 61440 0 7157
7159 0 446586 219657 62200 0 6092
7160 0 446341 219719 62200 0 7159
7161 6 446326 219757 62240 0 7160
7162 0 456590 229225 64080 0 6674
7163 0 456317 229224 64080 0 7162
7164 6 456093 229358 64080 0 7163
7165 0 453079 226979 64920 0 3610
7166 0 453423 227219 64920 0 7165
7167 6 453560 227331 64800 0 7166
7168 0 447444 226697 61240 122 4229
7169 5 447305 226916 61240 0 7168
7170 6 447302 226935 61200 0 7169
7171 0 456606 224370 64080 0 3605
7172 0 456725 224339 64120 0 7171
7173 6 456644 224331 64160 0 7172
7174 0 447193 233654 62240 32 3734
7175 0 447296 233555 62160 32 7174
7176 6 447086 233498 62040 32 7175
7177 0 451968 230336 61760 32 5044
7178 0 452096 230112 62080 32 7177
7179 6 452128 230464 62160 32 7178
7180 0 448893 230716 60360 32 3345
7181 0 449385 230043 60360 32 7180
7182 6 449554 230038 60240 0 7181
7183 5 449241 228094 61680 0 4226
7184 0 449460 227333 61680 0 7183
7185 6 450192 227159 61680 0 7184
7186 0 455389 224562 63440 313 5440
7187 0 455139 224866 63440 313 7186
7188 6 455007 225543 63440 32 7187
7189 0 451584 230912 61560 228 5043
7190 0 451328 230880 61520 280 7189
7191 6 451072 230816 61440 303 7190
7192 0 446486 224670 62840 186 3811
7193 0 445024 224448 62840 51 7192
7194 6 444930 224276 62760 0 7193
7195 0 460928 225984 63000 262 6400
7196 0 460832 226016 62880 214 7195
7197 6 460672 226208 62960 178 7196
7198 0 448902 223942 61160 86 5284
7199 0 448911 224094 61120 86 7198
7200 6 448724 224137 61080 32 7199
7201 0 334550 143024 161840 0 3158
7202 6 334493 143134 161800 0 7201
7203 0 333827 142426 177560 0 6713
7204 6 333768 142441 177440 0 7203
7205 0 342803 142873 171200 0 3251
7206 6 342882 142825 171240 0 7205
7207 0 364718 142366 168000 0 3576
7208 6 364793 142404 167920 0 7207
7209 0 345127 134580 178240 0 3042
7210 6 345134 134520 178280 0 7209
7211 0 348928 144022 180160 0 4010
7212 6 348846 144071 180080 0 7211
7213 0 363868 139979 174040 0 5722
7214 6 363847 140034 174000 0 7213
7215 0 349297 141237 183320 0 4778
7216 6 349298 141325 183240 0 7215
7217 0 458111 151974 189400 0 6136
7218 6 458083 152036 189440 0 7217
7219 0 359957 133919 183440 0 7066
7220 6 359985 133820 183360 0 7219
7221 0 363243 132651 182880 0 2976
7222 6 363244 132580 183040 0 7221
7223 0 370582 132992 182480 0 6145
7224 6 370544 132941 182520 0 7223
7225 0 434432 233024 58080 32 4578
7226 6 434464 233184 57920 51 7225
7227 0 434016 237408 60280 32 5623
7228 6 434048 237216 60400 32 7227
7229 0 439232 228864 55320 40 4614
7230 6 439296 228928 55400 60 7229
7231 0 455552 222112 66800 32 3641
7232 6 455008 222016 66880 32 7231
7233 0 454677 228402 66320 81 4123
7234 6 454618 228444 66360 81 7233
7235 0 447040 221952 57320 32 6353
7236 6 447040 221920 57400 32 7235
7237 0 447308 233135 60880 45 5569
7238 6 447134 233157 60920 32 7237
7239 0 456224 223456 67440 32 4867
7240 6 456224 223520 67440 32 7239
7241 0 453927 225089 67760 0 5408
7242 6 453978 225098 67680 0 7241
7243 0 439264 221504 62120 40 4310
7244 6 439264 221664 62240 60 7243
7245 0 449647 233471 61280 86 7111
7246 6 449529 233437 61200 86 7245
7247 0 452837 220233 65200 107 4830
7248 6 452906 220281 65160 107 7247
7249 0 444716 225960 64680 64 5945
7250 6 444816 225931 64560 120 7249
7251 0 444576 223348 65680 163 3837
7252 6 444583 223348 65640 163 7251
7253 0 444616 225739 65160 102 5943
7254 6 444635 225732 65200 102 7253
7255 0 445792 224704 58800 32 5577
7256 6 445664 224448 58200 32 7255
7257 0 442350 224123 65240 32 5694
7258 6 442334 224217 65280 32 7257
7259 0 450688 227808 64440 32 5427
7260 6 450688 227904 64440 32 7259
7261 0 449113 237855 63400 214 3744
7262 6 449124 237866 63360 214 7261
7263 0 457440 230400 64440 60 5811
7264 6 457408 230528 64400 40 7263
7265 5 457425 229605 63760 0 6677
7266 6 458268 229543 63760 0 7265
7267 0 445684 225046 64640 32 3826
7268 6 445706 225098 64600 32 7267
7269 0 449536 227328 59680 32 6080
7270 6 449280 227136 59120 32 7269
7271 0 446434 224672 60640 108 4235
7272 6 446422 224654 60720 108 7271
7273 0 442072 222432 61360 0 4490
7274 6 441994 222596 61400 0 7273
7275 0 447215 219236 62240 0 6091
7276 6 447183 219215 62200 0 7275
7277 0 456532 221420 62880 75 5820
7278 6 456360 221394 62800 40 7277
7279 0 449183 227740 61120 32 6076
7280 6 449277 227657 60960 32 7279
7281 0 448020 232687 62840 0 3738
7282 6 447873 232671 63120 0 7281
7283 0 458433 227766 64280 0 5805
7284 6 458584 227820 64320 0 7283
7285 0 445289 224391 63320 51 3818
7286 6 445226 224328 63400 32 7285
7287 0 453664 231328 61560 280 6122
7288 6 453664 231584 61560 178 7287
7289 0 450593 230710 60600 0 7011
7290 6 450556 230736 60560 0 7289
7291 0 449695 228135 61800 0 7183
7292 6 449788 227780 61920 0 7291
7293 0 446635 230141 61400 124 5840
7294 6 446593 229974 61200 0 7293
7295 0 451005 231893 61640 0 3341
7296 6 450978 231957 61720 0 7295
7297 0 447463 221183 61480 107 5116
7298 6 447445 221146 61440 107 7297
7299 0 449329 221177 62760 224 4272
7300 6 449337 221150 62680 0 7299
7301 0 449174 222622 62680 40 4271
7302 6 449253 222656 62720 0 7301
7303 0 447534 221725 62560 51 4270
7304 6 447399 221745 62680 51 7303
7305 0 450589 225178 62160 75 3803
7306 6 450686 225213 62240 75 7305
7307 0 457936 224819 61120 0 254
7308 6 458080 224938 61240 0 7307
7309 6 346313 139755 173240 0 6729
7310 6 352767 139604 179600 0 3996
7311 6 460241 151892 187840 0 6462
7312 6 374727 134142 183840 0 7072
7313 6 449081 232433 64120 0 3791
7314 6 445528 232804 66200 156 6049
7315 6 454688 219360 67440 32 5652
7316 6 456640 221728 67000 32 3644
7317 6 441936 228986 66880 102 6499
7318 6 441454 229185 66720 75 6497
7319 6 450317 234366 66320 81 3764
7320 6 443102 234078 65040 148 4796
7321 6 444670 236060 65280 51 4794
7322 6 449725 218620 64720 107 6664
7323 6 443136 220800 60000 75 5271
7324 6 458049 232712 65640 0 4100
7325 6 445959 226980 60440 0 6537
7326 6 451477 223852 64840 122 6672
7327 6 457598 229752 63840 0 7265
7328 6 444246 220749 61520 0 7157
7329 6 446277 224783 60520 154 4236
7330 6 450520 226980 65080 0 3612
7331 6 459312 224057 62960 0 6682
7332 6 458846 223689 62920 32 6681
7333 6 447370 227000 61320 0 7169
7334 6 446748 224967 63840 51 6810
7335 6 447857 225023 63840 60 6810
7336 6 445542 230933 61720 0 6815
7337 6 441912 220709 62400 0 7016
7338 6 458511 226711 64000 172 7006
7339 6 447488 228960 61600 32 5829
7340 6 458524 224457 63920 51 5708
7341 6 449753 231378 60360 134 3345
7342 6 445810 224632 63080 185 3814
7343 6 453511 229235 61640 51 7019
7344 6 455680 231616 61800 32 6107
7345 6 448345 221451 61680 178 5534
7346 6 451815 222683 62360 64 6212
7347 6 450374 222083 61960 80 7022
```
