## Supplementary material for "Complete connectomic reconstruction of olfactory projection neurons in the fly brain": neuron skeletons: 62434.swc

```
# SWC format file
# based on specifications at http://research.mssm.edu/cnic/swc.html
# Created by pymaid (https://github.com/schlegelp/PyMaid)
# PointNo Label X Y Z Radius Parent
# Labels:
# 0 = undefined
# 1 = soma
# 5 = fork point
# 6 = end point
1 1 507239 200435 35360 2390 -1
2 0 507186 200304 36160 0 1
3 0 507497 200491 36720 0 2
4 0 507284 199909 37320 0 3
5 0 507100 199344 37920 0 4
6 0 507093 199319 37960 0 5
7 0 506996 198789 38640 0 6
8 0 506986 198235 39000 0 7
9 0 506135 197957 39280 0 8
10 0 505354 197911 39360 0 9
11 0 503479 197885 39360 0 10
12 0 502557 198580 39360 0 11
13 0 501843 199912 39360 0 12
14 0 501743 200306 39240 0 13
15 0 501601 200384 39200 0 14
16 0 501522 200487 39080 0 15
17 0 501325 200955 39040 0 16
18 0 501295 201366 38960 0 17
19 0 501265 201517 38840 0 18
20 0 501255 201571 38800 0 19
21 0 501225 201555 38760 0 20
22 0 501172 201560 38720 0 21
23 0 501110 201599 38640 0 22
24 0 500806 201687 38600 0 23
25 0 500600 201601 38440 0 24
26 0 499974 201834 38440 0 25
27 0 499622 202260 37920 0 26
28 0 499344 202059 37480 0 27
29 0 499469 202323 37280 0 28
30 0 499806 202693 37000 0 29
31 0 499697 202640 36680 0 30
32 0 499665 202620 36640 0 31
33 0 499477 203501 36640 0 32
34 0 499122 203684 36600 0 33
35 0 498529 204555 36600 0 34
36 0 498409 204553 36520 0 35
37 0 498173 204580 36400 0 36
38 0 497953 204753 36360 0 37
39 0 497876 204855 36200 0 38
40 0 497746 205005 36080 0 39
41 0 497543 205157 36040 0 40
42 0 497344 205417 35880 0 41
43 0 497432 205379 35800 0 42
44 0 497412 205363 35760 0 43
45 0 497263 205444 35640 0 44
46 0 497350 205469 35240 0 45
47 0 497313 205460 35200 0 46
48 0 497342 206586 35160 0 47
49 0 497293 205562 35120 0 48
50 0 497227 205562 35080 0 49
51 0 497200 205581 35000 0 50
52 0 497182 205596 34960 0 51
53 0 497124 205657 34880 0 52
54 0 497233 205690 34680 0 53
55 0 497115 205837 34320 0 54
56 0 497059 205895 34080 0 55
57 0 497065 205973 33840 0 56
58 0 497145 206095 33560 0 57
59 0 497070 206286 33280 0 58
60 0 497014 206377 33000 0 59
61 0 497082 206294 32920 0 60
62 0 496814 206456 32680 0 61
63 0 496628 206597 32400 0 62
64 0 496486 206703 32120 0 63
65 0 496354 206764 31760 0 64
66 0 496252 206859 31480 0 65
67 0 496126 207007 31240 0 66
68 0 496048 207164 30960 0 67
69 0 495994 207445 30680 0 68
70 0 495917 207747 30400 0 69
71 0 495737 207991 30120 0 70
72 0 495598 208142 29880 0 71
73 0 495497 208265 29640 0 72
74 0 495470 208388 29440 0 73
75 0 495332 208396 29280 0 74
76 0 495195 208489 29160 0 75
77 0 495069 209071 29040 0 76
78 0 494976 208692 28920 0 77
79 0 494885 208946 28760 0 78
80 0 494884 208967 28720 0 79
81 0 494749 209050 28560 0 80
82 0 494677 209172 28440 0 81
83 0 494541 209360 28280 0 82
84 0 494486 209560 28160 0 83
85 0 494455 209507 28080 0 84
86 0 494304 210020 27960 0 85
87 0 494272 210050 27920 0 86
88 0 493932 211455 27920 0 87
89 0 493539 212027 28000 0 88
90 0 493365 212102 28080 0 89
91 0 493177 212454 28200 0 90
92 0 493136 212605 28240 0 91
93 0 492988 212803 28360 0 92
94 0 492948 213074 28560 0 93
95 0 492909 213044 28680 0 94
96 0 492873 213334 28800 0 95
97 0 492883 213403 28880 0 96
98 0 492870 213511 29000 0 97
99 0 492885 213584 29120 0 98
100 0 492777 213845 29320 0 99
101 0 492746 213980 29520 0 100
102 0 492712 214154 29720 0 101
103 0 492710 214283 29920 0 102
104 0 492764 214451 30200 0 103
105 0 492769 214482 30320 0 104
106 0 492802 214502 30480 0 105
107 0 492807 214525 30520 0 106
108 0 492784 214530 30560 0 107
109 0 492758 214547 30680 0 108
110 0 492738 214585 30760 0 109
111 0 492711 214597 30920 0 110
112 0 492673 214617 31120 0 111
113 0 492654 214692 31240 0 112
114 0 492680 214730 31360 0 113
115 0 492673 214804 31400 0 114
116 0 492711 214858 31480 0 115
117 0 492746 214906 31560 0 116
118 0 492803 214987 31680 0 117
119 0 492809 215006 31720 0 118
120 0 492832 215043 31760 0 119
121 0 492836 215070 31800 0 120
122 0 492857 215156 31880 0 121
123 0 492862 215216 31920 0 122
124 0 492920 215312 32040 0 123
125 0 492916 215375 32160 0 124
126 0 492996 215434 32360 0 125
127 0 492971 215540 32560 0 126
128 0 492982 215592 32720 0 127
129 0 492991 215635 32800 0 128
130 0 492991 215680 33000 0 129
131 0 493034 215752 33160 0 130
132 0 493058 215793 33280 0 131
133 0 493037 215870 33480 0 132
134 0 493025 215910 33640 0 133
135 0 492998 216005 33800 0 134
136 0 492925 216071 34000 0 135
137 0 492825 216269 34240 0 136
138 0 492821 216376 34400 0 137
139 0 492792 216634 34600 0 138
140 0 492783 216760 34800 0 139
141 0 492801 216880 34920 0 140
142 0 492777 216938 34960 0 141
143 0 492772 217038 35080 0 142
144 0 492856 217123 35120 0 143
145 0 492622 217147 35160 0 144
146 0 492807 217062 35200 0 145
147 0 492785 217159 35240 0 146
148 0 492784 217329 35400 0 147
149 0 492802 217511 35560 0 148
150 0 492788 217596 35640 0 149
151 0 492853 217700 35840 0 150
152 0 492810 217790 35880 0 151
153 0 492735 217877 36000 0 152
154 0 492727 217886 36040 0 153
155 0 492705 217988 36080 0 154
156 0 492714 217968 36200 0 155
157 0 492653 218073 36320 0 156
158 0 492624 218400 36440 0 157
159 0 492763 218544 36560 0 158
160 0 492857 218673 36640 0 159
161 0 492972 218839 36760 0 160
162 0 493010 218908 36800 0 161
163 0 492993 219059 36840 0 162
164 0 493017 219047 36880 0 163
165 0 494695 221135 36960 0 164
166 0 492618 219054 37160 0 165
167 0 492351 218929 37320 0 166
168 0 492181 218940 37560 0 167
169 0 492185 219115 37760 0 168
170 0 492195 219366 37960 0 169
171 0 492132 219572 38080 0 170
172 0 492140 219744 38240 0 171
173 0 492131 219856 38440 0 172
174 0 492224 220014 38840 0 173
175 0 492322 220101 39120 0 174
176 0 492477 220082 39360 0 175
177 0 492845 220221 39640 0 176
178 0 492949 220392 39920 0 177
179 0 493063 220553 40160 0 178
180 0 493124 220722 40360 0 179
181 0 493057 220831 40640 0 180
182 0 493021 220911 40880 0 181
183 0 493044 220947 41040 0 182
184 0 493072 221018 41200 0 183
185 0 492977 221063 41440 0 184
186 0 492917 221114 41680 0 185
187 0 492874 221163 41840 0 186
188 0 492814 221173 42000 0 187
189 0 492804 221246 42200 0 188
190 0 492816 221375 42400 0 189
191 0 492753 221454 42760 0 190
192 0 492670 221550 43080 0 191
193 0 492694 221600 43360 0 192
194 0 492688 221694 43600 0 193
195 0 492639 221768 43840 0 194
196 0 492577 221831 44000 0 195
197 0 492545 221901 44120 0 196
198 0 492538 221948 44240 0 197
199 0 492546 222011 44520 0 198
200 0 492475 222094 44720 0 199
201 0 492443 222146 45080 0 200
202 0 492448 222199 45120 0 201
203 0 492392 222293 45160 0 202
204 0 492373 222306 45200 0 203
205 0 492292 222411 45440 0 204
206 0 492215 222487 45640 0 205
207 0 492094 222526 45800 0 206
208 0 491979 222528 45960 0 207
209 0 491925 222379 46240 0 208
210 0 491918 222297 46360 0 209
211 0 491878 222350 46440 0 210
212 0 491902 222407 46520 0 211
213 0 491854 222447 46720 0 212
214 0 491847 222467 46760 0 213
215 0 491810 222400 46800 0 214
216 0 491613 222117 46840 0 215
217 0 491854 222441 46880 0 216
218 0 491784 222093 46920 0 217
219 0 491709 221804 47160 0 218
220 0 491622 221786 47360 0 219
221 0 491565 221858 47480 0 220
222 0 491290 222055 47640 0 221
223 0 491252 222059 47680 0 222
224 0 491144 222001 47760 32 223
225 0 490798 221869 47960 40 224
226 0 490847 221900 48000 40 225
227 0 490984 222112 48160 81 226
228 0 491112 222197 48240 81 227
229 0 491220 222297 48440 81 228
230 0 491260 222330 48600 102 229
231 0 490977 222371 48680 102 230
232 0 491238 222447 48880 160 231
233 0 491260 222474 49120 181 232
234 0 491140 222645 49360 178 233
235 0 491015 222715 49600 175 234
236 0 490838 222779 49800 137 235
237 0 490773 222711 49880 107 236
238 0 490740 222674 49920 107 237
239 0 490766 222605 49960 102 238
240 0 490743 222589 50000 102 239
241 0 490652 222437 50160 140 240
242 0 490679 222164 50360 80 241
243 0 490580 222245 50600 102 242
244 0 490759 222438 50880 45 243
245 0 490811 222544 50920 45 244
246 0 490723 222367 50960 160 245
247 0 490612 222334 51240 190 246
248 0 490563 222293 51480 218 247
249 0 490535 222216 51760 200 248
250 0 490532 222229 51960 200 249
251 0 490452 222152 52240 135 250
252 0 490318 222131 52400 160 251
253 0 490224 222103 52600 143 252
254 0 490146 222069 52800 131 253
255 0 490048 221998 52920 131 254
256 0 489985 221947 53120 131 255
257 0 489881 221844 53280 75 256
258 0 489878 221810 53400 189 257
259 0 489868 221846 53480 189 258
260 0 489870 221823 53520 189 259
261 0 489781 221797 53720 148 260
262 0 489722 221782 53880 186 261
263 0 489626 221785 54080 186 262
264 0 489506 221756 54280 140 263
265 0 489382 221775 54480 96 264
266 0 489281 221754 54600 71 265
267 0 489211 221804 54800 71 266
268 0 489088 221777 54960 102 267
269 0 489085 221843 55120 107 268
270 0 489040 221905 55320 107 269
271 0 488956 221923 55480 108 270
272 0 488747 221938 55720 124 271
273 0 488618 221975 55920 172 272
274 0 488374 221963 56120 163 273
275 0 488255 221917 56320 189 274
276 0 488124 221837 56560 217 275
277 0 487972 221784 56760 163 276
278 0 487782 221825 57000 156 277
279 0 487626 221854 57160 160 278
280 0 487460 221977 57360 75 279
281 0 487168 222223 57600 156 280
282 0 487054 222305 57720 156 281
283 0 486981 222390 57800 124 282
284 0 487039 222380 57840 124 283
285 0 486859 222431 57880 124 284
286 0 486584 222495 58080 163 285
287 0 486298 222448 58320 192 286
288 0 485949 222467 58560 154 287
289 0 485710 222451 58720 154 288
290 0 485338 222674 58920 124 289
291 0 484905 222969 59080 140 290
292 0 484500 223088 59200 150 291
293 0 484193 223280 59320 172 292
294 0 484066 223294 59400 219 293
295 0 484034 223317 59560 219 294
296 0 483995 223325 59640 219 295
297 0 483057 223216 59640 120 296
298 0 482613 223277 59560 128 297
299 0 482484 223271 59520 128 298
300 0 482254 223208 59400 120 299
301 0 480869 223007 59400 102 300
302 0 480383 223060 59440 137 301
303 0 479981 222935 59480 124 302
304 0 479698 222983 59600 150 303
305 0 479052 222869 59680 197 304
306 0 478296 222982 59720 163 305
307 0 477902 223132 59840 168 306
308 0 476913 223409 59960 136 307
309 0 476607 223608 60160 175 308
310 0 476378 223679 60320 107 309
311 0 476094 223682 60520 160 310
312 0 475823 223751 60640 120 311
313 0 475655 223717 60720 120 312
314 0 475480 223761 60800 166 313
315 0 475347 223751 60880 166 314
316 0 474948 224033 61000 150 315
317 0 474702 224192 61040 120 316
318 0 474647 224262 61080 102 317
319 0 474446 224470 61240 156 318
320 0 474177 224777 61480 139 319
321 0 473832 225129 61760 102 320
322 0 473843 225232 61880 102 321
323 0 473704 225615 62080 124 322
324 0 473574 225900 62280 136 323
325 0 473285 226175 62520 183 324
326 0 472875 226266 62640 137 325
327 0 472355 226501 62880 212 326
328 0 472152 226640 63080 175 327
329 0 471958 226788 63240 140 328
330 0 471881 226852 63320 160 329
331 0 471747 227003 63560 156 330
332 0 471704 227020 63640 156 331
333 0 471825 227224 63880 150 332
334 0 471781 227349 64000 32 333
335 0 471720 227421 64080 80 334
336 0 471574 227489 64160 80 335
337 0 471239 227881 64400 96 336
338 0 471047 228068 64680 148 337
339 0 471038 228182 64760 124 338
340 0 471041 228413 64880 120 339
341 0 471121 228748 65080 120 340
342 0 471082 228852 65160 108 341
343 0 470889 228975 65320 122 342
344 0 470823 229162 65440 102 343
345 0 470825 229306 65520 102 344
346 0 470791 229577 65720 102 345
347 0 470741 229645 65800 120 346
348 0 470687 229757 65880 120 347
349 0 470714 230202 65880 75 348
350 0 470639 230265 65800 115 349
351 0 470695 230436 65760 115 350
352 0 470727 230740 65600 160 351
353 0 470894 230837 65360 214 352
354 0 471276 230917 65040 128 353
355 0 471519 230908 64920 148 354
356 0 471840 230937 64720 134 355
357 0 472164 230988 64600 107 356
358 0 472792 230972 64400 124 357
359 0 473323 230872 64200 143 358
360 0 473694 230775 64000 172 359
361 0 473751 230745 63960 150 360
362 0 474043 230643 63880 102 361
363 0 474283 230416 63800 102 362
364 0 474654 230172 63680 148 363
365 0 475136 229998 63560 189 364
366 0 475139 229996 63520 189 365
367 0 475585 229955 63400 186 366
368 0 475830 229868 63320 153 367
369 0 476162 229758 63240 102 368
370 0 476846 229616 63160 124 369
371 0 477608 229614 62920 150 370
372 0 478109 229596 62680 120 371
373 0 478391 229608 62520 148 372
374 0 478713 229516 62280 150 373
375 0 479103 229377 62000 108 374
376 0 479143 229379 61960 108 375
377 0 479193 229391 61880 86 376
378 0 479365 229275 61840 86 377
379 0 479470 229201 61800 80 378
380 0 479644 229032 61600 75 379
381 0 479777 228952 61480 32 380
382 0 479991 228941 61360 32 381
383 0 480133 228951 61120 101 382
384 0 480145 228925 61040 157 383
385 0 480137 228940 61000 157 384
386 0 480179 228929 60960 157 385
387 0 480280 228954 60880 157 386
388 0 480632 229112 60680 102 387
389 0 480942 229203 60480 136 388
390 0 481228 229277 60280 120 389
391 0 481586 229433 60040 160 390
392 0 481617 229486 59840 124 391
393 0 481635 229504 59800 124 392
394 0 481856 229756 59600 124 393
395 0 481808 229835 59360 102 394
396 0 481803 229879 59240 102 395
397 0 481939 229958 59120 32 396
398 0 482271 230132 59000 32 397
399 0 482224 230134 58920 32 398
400 0 482197 230202 58880 32 399
401 0 482363 230383 58840 71 400
402 0 482405 230494 58800 128 401
403 0 482595 230698 58720 128 402
404 0 482637 230720 58640 60 403
405 0 482972 231084 58320 98 404
406 0 483290 231261 58000 40 405
407 0 483619 231592 57960 32 406
408 0 483563 231732 57880 128 407
409 0 483460 231870 57840 128 408
410 0 483638 231833 57800 128 409
411 0 483721 231856 57720 150 410
412 0 483829 232149 57440 157 411
413 0 483906 232296 57160 124 412
414 0 483847 232482 56880 150 413
415 0 483874 232635 56680 108 414
416 0 483876 232758 56520 108 415
417 0 483901 232946 56320 81 416
418 0 483909 233055 56200 120 417
419 0 483867 233145 55960 137 418
420 0 483897 233290 55760 160 419
421 0 483986 233379 55600 160 420
422 0 484013 233571 55360 101 421
423 0 483996 233658 55200 160 422
424 0 483960 233748 55000 160 423
425 5 484119 235084 55000 229 424
426 0 484204 235088 55160 214 425
427 0 484331 235068 55440 209 426
428 0 484448 235029 56120 32 427
429 0 484551 235020 56360 200 428
430 0 484546 234973 56560 200 429
431 0 484650 234950 56840 202 430
432 0 484762 235001 57040 192 431
433 0 484914 235076 57400 245 432
434 0 485293 235085 57800 181 433
435 0 485199 235152 57840 181 434
436 0 485429 235075 57960 175 435
437 0 485474 235040 58080 175 436
438 0 485589 235153 58480 203 437
439 0 485613 235317 58840 164 438
440 0 485755 235577 59240 96 439
441 0 485733 235574 59600 228 440
442 0 485689 235567 59920 148 441
443 0 485644 235555 60040 157 442
444 0 485637 235625 60080 157 443
445 0 485484 235698 60400 160 444
446 0 485618 235706 60640 141 445
447 0 485640 235602 60840 141 446
448 0 485660 235492 61120 186 447
449 0 485819 235426 61600 101 448
450 0 485985 235471 62000 156 449
451 0 486444 235550 62280 101 450
452 0 486433 235614 62560 160 451
453 0 486267 235620 62760 160 452
454 0 486254 235675 63080 217 453
455 0 486563 235731 63320 202 454
456 0 486926 235513 63720 156 455
457 0 487567 235250 64160 128 456
458 0 487397 234995 64680 96 457
459 0 487331 234902 65080 107 458
460 0 487259 234941 65400 190 459
461 0 487084 235061 65680 157 460
462 0 487062 235062 66000 181 461
463 0 486969 235133 66320 101 462
464 0 487421 235032 66640 71 463
465 0 488064 234820 66920 164 464
466 0 488459 234822 67240 226 465
467 0 488704 234802 67520 164 466
468 0 488723 234828 67880 175 467
469 0 488801 234904 68200 124 468
470 0 488809 235030 68520 107 469
471 0 488808 235127 68840 143 470
472 0 489005 235202 69080 120 471
473 0 489610 235394 69400 101 472
474 0 489996 235410 69760 181 473
475 0 490488 235513 70040 156 474
476 0 490765 235671 70360 226 475
477 0 490792 235669 70680 243 476
478 0 491059 235801 70960 198 477
479 0 491200 235837 71280 204 478
480 0 491237 235759 71640 181 479
481 0 491250 235487 71960 178 480
482 0 491194 235349 72320 246 481
483 0 491235 235246 72640 251 482
484 0 491370 235268 72840 251 483
485 0 491592 235232 73120 251 484
486 0 491730 235184 73280 251 485
487 0 492001 235180 73680 168 486
488 0 492237 235126 74000 256 487
489 0 492462 234968 74320 249 488
490 0 492641 234983 74680 243 489
491 0 492893 234966 74840 209 490
492 0 493087 234990 75160 154 491
493 0 493163 235066 75480 176 492
494 0 493315 235164 75760 217 493
495 0 493337 235178 75800 217 494
496 0 493502 235154 76160 207 495
497 0 493808 235093 76480 186 496
498 0 494160 235152 76800 163 497
499 0 494231 235225 77080 178 498
500 0 494478 234970 77400 208 499
501 0 494673 234882 77720 202 500
502 0 494824 234786 78000 256 501
503 0 494980 234822 78200 256 502
504 0 495276 234766 78280 176 503
505 0 495256 234724 78320 176 504
506 0 495370 234706 78680 217 505
507 0 495418 234740 79000 153 506
508 0 495599 234823 79320 122 507
509 0 495585 234896 79600 168 508
510 0 495559 234949 79840 168 509
511 0 495639 234887 80160 176 510
512 0 495782 234743 80480 168 511
513 0 495807 234546 80760 217 512
514 0 495939 234176 81080 249 513
515 0 496108 234017 81440 237 514
516 0 496217 233858 81760 240 515
517 0 496306 233671 82080 253 516
518 0 496382 233581 82400 253 517
519 0 496435 233463 82680 226 518
520 0 496486 233091 83000 185 519
521 0 496629 232890 83320 137 520
522 0 496954 232511 83560 128 521
523 0 497207 232366 83760 137 522
524 0 497344 232225 84080 120 523
525 0 497423 232067 84320 60 524
526 0 497594 231935 84600 186 525
527 0 497622 231729 84840 176 526
528 0 497847 231630 84960 154 527
529 0 498089 231386 85240 172 528
530 0 498283 231169 85560 264 529
531 0 498374 230731 85920 156 530
532 0 498454 230580 86240 206 531
533 0 498457 230234 86520 96 532
534 0 498399 229845 86840 226 533
535 0 498407 229702 87200 189 534
536 0 498531 229483 87480 305 535
537 0 498712 229234 87760 168 536
538 0 498981 229086 88040 148 537
539 0 499069 228981 88200 160 538
540 0 499160 228735 88480 154 539
541 0 499211 228659 88520 154 540
542 0 499425 228543 88560 175 541
543 0 499377 228538 88640 175 542
544 0 499750 228503 88720 175 543
545 0 499670 228280 88760 140 544
546 0 499665 228149 88920 128 545
547 0 499697 227905 89040 178 546
548 0 499661 227689 89240 150 547
549 0 499632 227593 89400 150 548
550 0 499611 227448 89600 203 549
551 0 499566 227176 89760 241 550
552 0 499611 227040 89920 241 551
553 0 499657 226932 90080 228 552
554 0 499733 226863 90320 175 553
555 0 499737 226873 90480 122 554
556 0 500407 226859 90680 51 555
557 0 500540 226696 90880 51 556
558 0 500642 226997 91000 60 557
559 0 500739 226653 91040 51 558
560 0 500864 226485 91160 32 559
561 0 500954 226298 91240 32 560
562 0 500986 226251 91320 32 561
563 0 501146 225964 91400 134 562
564 0 501125 225960 91440 134 563
565 0 501063 225764 91600 134 564
566 0 500944 225487 91800 197 565
567 0 500917 225272 92000 196 566
568 0 500951 225164 92200 120 567
569 0 501050 224854 92360 128 568
570 0 501143 224616 92520 175 569
571 0 501148 224550 92680 156 570
572 0 501085 224325 92800 139 571
573 0 501061 224061 93000 163 572
574 0 501064 223965 93120 163 573
575 0 501113 223891 93320 104 574
576 0 501080 223783 93440 90 575
577 0 501157 223847 93600 90 576
578 0 501143 223786 93760 90 577
579 0 501197 223808 93920 80 578
580 0 501084 223671 94120 175 579
581 0 501099 223513 94280 163 580
582 0 501179 223380 94480 163 581
583 0 501117 223235 94640 178 582
584 0 501108 223136 94840 164 583
585 0 501045 222975 95000 71 584
586 0 501010 222784 95200 139 585
587 0 500850 222353 95560 60 586
588 0 500595 221581 95720 288 587
589 0 500465 221532 95800 288 588
590 0 500345 221414 95960 295 589
591 0 499744 220312 96160 189 590
592 0 499743 220223 96280 175 591
593 0 499589 219948 96440 168 592
594 0 499464 219799 96600 160 593
595 0 499431 219609 96800 194 594
596 0 499328 219476 97000 202 595
597 0 499244 219330 97160 176 596
598 0 499221 219221 97360 192 597
599 0 499144 219149 97560 218 598
600 0 499106 219094 97720 218 599
601 0 499065 218970 97920 218 600
602 0 499004 218977 98080 232 601
603 0 499007 218849 98240 232 602
604 0 498957 218815 98440 163 603
605 0 499054 218741 98640 176 604
606 0 499059 218636 98800 143 605
607 0 498997 218651 98960 143 606
608 0 499107 218514 99120 71 607
609 0 499241 218387 99320 80 608
610 0 499302 218231 99520 91 609
611 0 499421 218085 99760 81 610
612 0 499530 217851 99920 124 611
613 0 499677 217618 100160 80 612
614 0 499712 217453 100320 120 613
615 0 499782 217310 100520 140 614
616 0 499756 217206 100680 120 615
617 0 499764 216999 100880 137 616
618 0 499920 216891 101080 139 617
619 0 499959 216758 101240 102 618
620 0 500100 216660 101400 163 619
621 0 500156 216621 101520 163 620
622 0 500207 216347 101720 140 621
623 0 499834 215912 101920 164 622
624 0 499863 215853 102120 154 623
625 0 499741 215642 102320 136 624
626 0 499605 215568 102520 160 625
627 0 499554 215478 102640 160 626
628 0 499524 215361 102840 160 627
629 0 499324 215260 102960 160 628
630 0 499320 215205 103160 104 629
631 0 499347 215136 103320 96 630
632 0 499367 215050 103480 107 631
633 0 499531 214885 103640 107 632
634 0 498996 213961 103640 209 633
635 0 498984 213887 103720 209 634
636 0 498961 213809 103800 185 635
637 0 498472 213349 103920 202 636
638 0 498443 213123 104040 221 637
639 0 498429 212957 104160 227 638
640 0 498481 212771 104320 154 639
641 0 498615 212574 104480 140 640
642 0 498702 212544 104600 140 641
643 0 498716 212507 104800 60 642
644 0 498691 212538 104960 124 643
645 0 498749 212508 105080 124 644
646 0 498744 212429 105240 172 645
647 0 498717 212400 105360 108 646
648 0 498767 212414 105400 172 647
649 0 488002 209978 105440 0 648
650 0 498833 212355 105480 153 649
651 0 498823 212352 105520 153 650
652 0 498819 212347 105600 137 651
653 0 498838 212323 105720 202 652
654 0 498714 212269 105920 226 653
655 0 498226 211860 106040 128 654
656 0 497936 211646 106200 150 655
657 0 497530 211420 106320 150 656
658 0 497493 211138 106360 163 657
659 0 497537 210953 106520 176 658
660 0 497579 210721 106680 122 659
661 0 497596 210610 106840 122 660
662 0 497611 210508 107040 150 661
663 0 497674 210375 107200 98 662
664 0 497773 210277 107320 120 663
665 0 497805 210267 107360 120 664
666 0 497804 210372 107400 120 665
667 0 497981 210220 107560 160 666
668 0 498163 210113 107720 178 667
669 0 498139 209506 107960 202 668
670 0 498236 209348 108120 202 669
671 0 497420 208956 108200 209 670
672 0 497432 208684 108400 163 671
673 0 497520 208355 108560 120 672
674 0 497622 207981 108800 175 673
675 0 497756 207710 109000 164 674
676 0 497799 207446 109160 124 675
677 0 497700 207211 109320 160 676
678 0 497473 207048 109480 175 677
679 0 497435 206955 109600 175 678
680 0 497182 206746 109800 172 679
681 0 497090 206668 109960 200 680
682 0 496999 206540 110120 200 681
683 0 496961 206472 110280 164 682
684 0 496932 206426 110480 164 683
685 0 496856 206368 110640 164 684
686 0 496815 206312 110800 148 685
687 0 496819 206331 110920 186 686
688 0 496699 206314 111040 186 687
689 0 496621 206336 111240 208 688
690 0 496478 206257 111440 164 689
691 0 496427 206063 111640 181 690
692 0 495296 205691 111680 154 691
693 0 494944 205584 111880 189 692
694 0 494855 205556 112080 189 693
695 0 494668 205477 112240 148 694
696 0 494637 205356 112400 148 695
697 0 494644 205374 112600 186 696
698 0 494642 205259 112840 186 697
699 0 494650 205204 113000 186 698
700 0 494645 205090 113160 163 699
701 0 494640 204994 113320 163 700
702 0 494609 204633 113480 98 701
703 0 494556 204482 113640 124 702
704 0 494479 204361 113800 134 703
705 0 494376 204219 113960 150 704
706 0 494313 204002 114120 153 705
707 0 494202 203881 114280 135 706
708 0 494038 203756 114440 98 707
709 0 493803 203651 114640 81 708
710 0 493624 203537 114840 81 709
711 0 493570 203545 115000 96 710
712 0 493486 203525 115160 96 711
713 0 493349 203472 115320 98 712
714 0 493209 203348 115480 90 713
715 0 493209 203259 115640 124 714
716 0 493168 203149 115800 124 715
717 0 493140 203023 115960 131 716
718 0 493170 202974 116120 141 717
719 0 493214 202838 116320 186 718
720 0 493235 202815 116480 186 719
721 0 493232 202707 116640 178 720
722 0 493199 202615 116760 178 721
723 0 493267 202560 116880 120 722
724 0 493187 202362 117000 115 723
725 0 493228 202370 117160 115 724
726 0 493135 202315 117280 122 725
727 0 493028 202167 117440 122 726
728 0 493077 202170 117600 122 727
729 0 492924 202050 117720 137 728
730 0 492795 201940 117800 137 729
731 0 492653 201811 117920 101 730
732 0 492606 201640 118080 104 731
733 0 492563 201405 118280 51 732
734 0 492570 201355 118440 98 733
735 0 492518 201269 118600 98 734
736 0 492554 201204 118720 80 735
737 0 492658 201155 118880 80 736
738 0 492726 201010 119000 186 737
739 0 492817 200773 119200 139 738
740 0 492719 200441 119360 156 739
741 0 492592 200167 119560 175 740
742 0 492515 200011 119720 136 741
743 0 492359 199879 119880 136 742
744 0 492255 199742 120040 32 743
745 0 492148 199713 120200 98 744
746 0 492172 199727 120360 98 745
747 0 492065 199573 120600 75 746
748 0 492070 199488 120760 122 747
749 0 492132 199374 121000 137 748
750 0 492093 199256 121160 104 749
751 0 492090 199061 121360 131 750
752 0 492051 198913 121560 148 751
753 0 492034 198839 121680 148 752
754 0 491889 198657 121800 86 753
755 0 491794 198475 122000 98 754
756 0 491729 198366 122120 75 755
757 0 491582 198171 122280 64 756
758 0 491453 198118 122440 64 757
759 0 491416 197931 122640 75 758
760 0 491394 197731 122840 75 759
761 0 491400 197612 123040 137 760
762 0 491410 197495 123240 137 761
763 0 491393 197437 123400 156 762
764 0 491414 197335 123560 156 763
765 0 491390 197262 123600 156 764
766 0 491416 197218 123800 156 765
767 0 491413 197152 123920 156 766
768 0 491299 196732 124120 148 767
769 0 491179 196426 124280 141 768
770 0 491111 196346 124400 141 769
771 0 490981 196155 124560 148 770
772 0 490889 196022 124680 124 771
773 0 490702 195642 124840 128 772
774 0 490696 195395 125000 150 773
775 0 490842 195100 125160 124 774
776 0 490949 195016 125280 102 775
777 0 490976 194800 125440 102 776
778 0 490915 194694 125560 102 777
779 0 490788 194630 125680 90 778
780 0 490560 194367 125800 107 779
781 0 490353 194001 126000 98 780
782 0 490352 193709 126200 91 781
783 0 490326 193481 126400 124 782
784 0 490360 193304 126560 120 783
785 0 490445 193132 126760 98 784
786 0 490411 192893 126960 128 785
787 0 490372 192725 127080 80 786
788 0 490313 192369 127200 134 787
789 0 490143 192046 127400 122 788
790 0 490095 191942 127520 104 789
791 0 490172 191886 127720 107 790
792 0 490198 191784 127880 60 791
793 0 490171 191596 128040 60 792
794 0 490113 191497 128160 148 793
795 0 490206 191342 128280 150 794
796 0 490278 190912 128400 108 795
797 0 490239 190476 128560 163 796
798 0 490188 190319 128680 181 797
799 0 489912 189997 128840 128 798
800 0 489869 189852 128960 128 799
801 0 489983 189506 129120 124 800
802 0 490016 189253 129280 120 801
803 0 490121 188992 129440 150 802
804 0 490137 188810 129600 156 803
805 0 490134 188617 129680 115 804
806 0 490238 188530 129720 115 805
807 0 490437 188086 129720 156 806
808 0 490330 187771 129920 186 807
809 0 490347 187800 130080 139 808
810 0 490253 187697 130280 107 809
811 0 490271 187699 130400 107 810
812 0 490267 187536 130480 190 811
813 0 490248 187386 130640 208 812
814 0 490191 187217 130800 172 813
815 0 490129 187150 130920 172 814
816 0 490098 187133 131040 137 815
817 0 490031 187030 131160 137 816
818 0 490013 186934 131320 128 817
819 0 489924 186824 131440 122 818
820 0 489924 186794 131600 122 819
821 0 489956 186778 131680 122 820
822 0 489927 186641 131840 135 821
823 0 489941 186615 131920 135 822
824 0 489959 186545 132040 156 823
825 0 490002 186435 132160 136 824
826 0 490057 186409 132280 136 825
827 0 490211 186173 132480 134 826
828 0 490300 185946 132600 163 827
829 0 490412 185651 132760 178 828
830 0 490401 185403 132840 137 829
831 0 490358 185149 133000 164 830
832 0 490374 184912 133160 139 831
833 0 490408 184556 133320 153 832
834 0 490348 184275 133480 226 833
835 0 490288 184046 133600 137 834
836 0 490303 183854 133720 154 835
837 0 490341 183551 133920 80 836
838 0 490290 183247 134080 107 837
839 0 490278 183220 134240 75 838
840 0 490203 182926 134440 75 839
841 0 490248 182505 134600 136 840
842 0 490242 182336 134760 163 841
843 0 490219 182164 134880 219 842
844 0 490284 181887 135000 217 843
845 0 490396 181135 135160 178 844
846 0 490504 180806 135320 241 845
847 0 490542 180459 135480 181 846
848 0 490678 180278 135680 181 847
849 0 490733 180073 135880 261 848
850 0 490782 179850 136080 200 849
851 0 490873 179850 136240 200 850
852 0 490887 179774 136400 276 851
853 0 490971 179527 136520 304 852
854 0 490769 178992 136720 204 853
855 0 490446 178598 136840 237 854
856 0 490209 178387 137000 246 855
857 0 490222 178317 137120 246 856
858 0 490193 178071 137240 178 857
859 0 490197 177972 137400 196 858
860 0 490158 177774 137520 208 859
861 0 490124 177717 137680 107 860
862 0 490001 177512 137880 175 861
863 0 489869 177136 138040 197 862
864 0 489873 177159 138080 197 863
865 0 489876 177150 138120 197 864
866 0 489878 177183 138160 197 865
867 0 489857 177140 138200 154 866
868 0 489832 177086 138240 154 867
869 0 489805 177046 138280 154 868
870 0 489790 177000 138320 154 869
871 0 489771 176931 138360 101 870
872 0 489754 176870 138400 101 871
873 0 489738 176800 138440 101 872
874 0 489726 176732 138480 101 873
875 0 489712 176670 138520 140 874
876 0 489725 176644 138560 140 875
877 0 489740 176616 138600 140 876
878 0 489758 176597 138640 140 877
879 0 489769 176564 138680 140 878
880 0 489774 176525 138720 140 879
881 0 489804 176528 138760 150 880
882 0 489789 176511 138800 150 881
883 0 489800 176503 138840 150 882
884 0 489802 176498 138880 150 883
885 0 489805 176480 138920 150 884
886 0 489815 176465 138960 150 885
887 0 489818 176443 139000 150 886
888 0 489828 176437 139040 148 887
889 0 489836 176414 139080 148 888
890 0 489841 176398 139120 148 889
891 0 489862 176392 139160 148 890
892 0 489885 176385 139200 148 891
893 0 489900 176390 139240 204 892
894 0 489948 176520 139280 148 893
895 0 489987 176482 139320 204 894
896 0 490009 176459 139360 204 895
897 0 490007 176454 139400 204 896
898 0 490011 176440 139440 204 897
899 0 490025 176433 139480 204 898
900 0 490027 176412 139520 204 899
901 0 490040 176405 139560 229 900
902 0 490061 176399 139600 229 901
903 0 490091 176398 139640 229 902
904 0 490120 176387 139680 229 903
905 0 490145 176370 139720 229 904
906 0 490168 176363 139760 229 905
907 0 490176 176346 139800 229 906
908 0 490183 176323 139840 202 907
909 0 490188 176303 139880 202 908
910 0 490187 176295 139920 202 909
911 0 490203 176276 139960 202 910
912 0 490224 176231 140000 202 911
913 0 490210 176196 140040 178 912
914 0 490088 176164 140080 178 913
915 0 490283 176109 140120 178 914
916 0 490177 176136 140160 178 915
917 0 490233 176062 140200 178 916
918 0 490250 176006 140240 163 917
919 0 490281 175958 140280 163 918
920 0 490295 175916 140320 163 919
921 0 490314 175878 140360 163 920
922 0 490332 175813 140400 181 921
923 0 490342 175756 140440 181 922
924 0 490346 175705 140480 181 923
925 0 490371 175647 140520 181 924
926 0 490386 175599 140560 181 925
927 0 490429 175574 140600 91 926
928 0 490465 175545 140640 91 927
929 0 490500 175505 140680 91 928
930 0 490533 175473 140720 91 929
931 0 490561 175426 140760 153 930
932 0 490576 175384 140800 153 931
933 0 490606 175347 140840 153 932
934 0 490627 175306 140880 153 933
935 0 490635 175194 140920 166 934
936 0 490649 175105 140960 166 935
937 0 490653 175007 141000 166 936
938 0 490666 174913 141040 178 937
939 0 490661 174877 141080 178 938
940 0 490659 174845 141120 178 939
941 0 490653 174813 141160 178 940
942 0 490652 174783 141200 178 941
943 0 490642 174743 141240 206 942
944 0 490650 174702 141280 206 943
945 0 490664 174661 141320 206 944
946 0 490671 174620 141360 206 945
947 0 490685 174587 141400 206 946
948 0 490675 174505 141440 172 947
949 0 490666 174442 141480 172 948
950 0 490651 174371 141520 172 949
951 0 490632 174297 141560 160 950
952 0 490656 174224 141600 160 951
953 0 490676 174132 141640 160 952
954 0 490703 174051 141680 176 953
955 0 490722 173980 141720 176 954
956 0 490711 173930 141760 176 955
957 0 490700 173878 141800 209 956
958 0 490697 173819 141840 209 957
959 0 490687 173773 141880 209 958
960 0 490686 173722 141920 209 959
961 0 490687 173659 141960 257 960
962 0 490689 173609 142000 257 961
963 0 490682 173554 142040 257 962
964 0 490683 173490 142080 257 963
965 0 490685 173437 142120 257 964
966 0 490696 173408 142160 181 965
967 0 490711 173377 142200 181 966
968 0 490713 173354 142240 181 967
969 0 490733 173331 142280 181 968
970 0 490749 173307 142320 181 969
971 0 490770 173293 142360 181 970
972 0 490783 173264 142400 181 971
973 0 490787 173252 142440 197 972
974 0 490792 173235 142480 197 973
975 0 490789 173174 142520 197 974
976 0 490780 173121 142560 197 975
977 0 490781 173063 142600 197 976
978 0 490772 172998 142640 197 977
979 0 490786 172983 142680 137 978
980 0 490804 172959 142720 137 979
981 0 490830 172934 142760 137 980
982 0 490839 172904 142800 128 981
983 0 490855 172886 142840 128 982
984 0 490886 172834 142880 51 983
985 0 490900 172808 142920 51 984
986 0 490910 172787 142960 51 985
987 0 490929 172754 143000 51 986
988 0 490947 172721 143040 51 987
989 0 490970 172667 143080 51 988
990 0 490988 172650 143120 51 989
991 0 490999 172590 143160 51 990
992 0 491051 172538 143200 51 991
993 0 491069 172491 143240 122 992
994 0 491084 172463 143280 122 993
995 0 491111 172438 143320 122 994
996 0 491133 172403 143360 104 995
997 0 491147 172400 143400 104 996
998 0 491144 172312 143440 104 997
999 0 491155 172265 143480 186 998
1000 0 491152 172188 143520 186 999
1001 0 491163 172121 143560 186 1000
1002 0 491174 172038 143600 186 1001
1003 0 491177 171966 143640 178 1002
1004 0 491209 171892 143680 178 1003
1005 0 491231 171819 143720 178 1004
1006 0 491244 171752 143760 120 1005
1007 0 491333 171479 143920 75 1006
1008 0 491363 171402 143960 75 1007
1009 0 491379 171332 144000 120 1008
1010 0 491401 171257 144040 120 1009
1011 0 491426 171198 144080 120 1010
1012 0 491445 171147 144120 120 1011
1013 0 491452 171100 144160 122 1012
1014 0 491457 171066 144200 122 1013
1015 0 491466 171043 144240 122 1014
1016 0 491476 171006 144280 122 1015
1017 0 491489 170961 144320 122 1016
1018 0 491503 170924 144360 122 1017
1019 0 491524 170876 144400 122 1018
1020 0 491518 170818 144440 122 1019
1021 0 491513 170760 144480 150 1020
1022 0 491507 170702 144520 150 1021
1023 0 491498 170641 144560 150 1022
1024 0 491491 170583 144600 150 1023
1025 0 491491 170515 144640 120 1024
1026 0 491496 170454 144680 120 1025
1027 0 491492 170395 144720 120 1026
1028 0 491497 170335 144760 124 1027
1029 0 491488 170291 144800 124 1028
1030 0 491477 170249 144840 124 1029
1031 0 491473 170208 144880 124 1030
1032 0 491457 170168 144920 120 1031
1033 0 491438 170130 144960 120 1032
1034 0 491444 170095 145000 120 1033
1035 0 491453 170057 145040 120 1034
1036 0 491468 170018 145080 120 1035
1037 0 491468 169980 145120 120 1036
1038 0 491456 169953 145160 164 1037
1039 0 491453 169925 145200 164 1038
1040 0 491443 169897 145240 164 1039
1041 0 491441 169879 145280 164 1040
1042 0 491432 169849 145320 164 1041
1043 0 491427 169775 145360 86 1042
1044 0 491429 169699 145400 86 1043
1045 0 491452 169630 145440 86 1044
1046 0 491440 169622 145480 86 1045
1047 0 491441 169596 145520 178 1046
1048 0 491439 169595 145560 178 1047
1049 0 491446 169585 145600 178 1048
1050 0 491449 169572 145640 178 1049
1051 0 491455 169521 145680 178 1050
1052 0 491456 169516 145720 178 1051
1053 0 491454 169452 145760 178 1052
1054 0 491458 169426 145800 140 1053
1055 0 491451 169361 145840 140 1054
1056 0 491451 169322 145880 140 1055
1057 0 491441 169232 145920 140 1056
1058 0 491438 169171 145960 164 1057
1059 0 491419 169110 146000 164 1058
1060 0 491422 169052 146040 164 1059
1061 0 491411 168969 146080 164 1060
1062 0 491395 168889 146120 102 1061
1063 0 491365 168816 146160 102 1062
1064 0 491325 168728 146200 102 1063
1065 0 491292 168706 146240 102 1064
1066 0 491253 168673 146280 104 1065
1067 0 491196 168647 146320 104 1066
1068 0 491114 168619 146360 51 1067
1069 0 491069 168586 146400 51 1068
1070 0 490450 168537 146440 0 1069
1071 0 490819 168472 146480 51 1070
1072 0 491020 168402 146520 51 1071
1073 0 491115 168330 146560 163 1072
1074 0 491154 168269 146600 163 1073
1075 0 491176 168208 146640 207 1074
1076 0 491212 167899 146720 175 1075
1077 0 491222 167875 146760 175 1076
1078 0 491232 167846 146800 175 1077
1079 0 491237 167830 146840 156 1078
1080 0 491249 167816 146880 156 1079
1081 0 491253 167797 146920 156 1080
1082 0 491276 167789 146960 156 1081
1083 0 491289 167780 147000 60 1082
1084 0 491298 167767 147040 60 1083
1085 0 491328 167763 147080 60 1084
1086 0 491338 167753 147120 60 1085
1087 0 491348 167723 147160 60 1086
1088 0 491360 167668 147200 32 1087
1089 0 491360 167699 147240 32 1088
1090 0 491365 167629 147280 32 1089
1091 0 491379 167578 147320 32 1090
1092 0 491380 167554 147360 32 1091
1093 0 491379 167450 147400 124 1092
1094 0 491374 167349 147440 175 1093
1095 0 491372 167245 147480 175 1094
1096 0 491373 167147 147520 175 1095
1097 0 491378 167046 147560 175 1096
1098 0 491369 166940 147600 235 1097
1099 0 491371 166937 147640 235 1098
1100 0 491377 166932 147680 235 1099
1101 0 491379 166931 147720 235 1100
1102 0 491382 166930 147760 235 1101
1103 0 491391 166867 147800 235 1102
1104 0 491395 166805 147840 226 1103
1105 0 491407 166743 147880 226 1104
1106 0 491415 166686 147920 226 1105
1107 0 491423 166636 147960 192 1106
1108 0 491408 166589 148000 192 1107
1109 0 491397 166551 148040 192 1108
1110 0 491377 166505 148080 192 1109
1111 0 491360 166461 148120 192 1110
1112 0 491354 166420 148160 168 1111
1113 0 491347 166386 148200 168 1112
1114 0 491360 166321 148240 168 1113
1115 0 491348 166301 148280 168 1114
1116 0 491319 166239 148320 168 1115
1117 0 491302 166158 148360 148 1116
1118 0 491280 166078 148400 148 1117
1119 0 491271 166004 148440 163 1118
1120 0 491250 165934 148480 163 1119
1121 0 491231 165865 148520 163 1120
1122 0 491211 165786 148560 137 1121
1123 0 491187 165655 148640 137 1122
1124 0 491173 165588 148680 124 1123
1125 0 491161 165525 148720 124 1124
1126 0 491135 165458 148760 124 1125
1127 0 491102 165356 148800 107 1126
1128 0 491080 165265 148840 107 1127
1129 0 491053 165187 148880 107 1128
1130 0 491028 165107 148920 175 1129
1131 0 491009 165026 148960 175 1130
1132 0 490985 164990 149000 175 1131
1133 0 490953 164935 149040 181 1132
1134 0 490928 164876 149080 181 1133
1135 0 490902 164836 149120 181 1134
1136 0 490877 164771 149160 181 1135
1137 0 490852 164718 149200 175 1136
1138 0 490809 164641 149240 175 1137
1139 0 490764 164562 149280 175 1138
1140 0 490723 164486 149320 128 1139
1141 0 490684 164409 149360 128 1140
1142 0 490652 164323 149400 128 1141
1143 0 490653 164267 149440 128 1142
1144 0 490644 164206 149480 181 1143
1145 0 490643 164158 149520 181 1144
1146 0 490639 164108 149560 181 1145
1147 0 490672 164182 149600 181 1146
1148 0 490687 164199 149640 181 1147
1149 0 490694 164204 149680 196 1148
1150 0 490717 164250 149720 196 1149
1151 0 490734 164285 149760 196 1150
1152 0 490749 164300 149800 196 1151
1153 0 490761 164336 149840 196 1152
1154 0 490776 164404 149880 196 1153
1155 0 490792 164444 149920 196 1154
1156 0 490795 164461 149960 196 1155
1157 0 490815 164483 150000 196 1156
1158 0 490814 164402 150080 148 1157
1159 0 490823 164325 150120 148 1158
1160 0 490779 164260 150160 148 1159
1161 0 490756 164200 150200 148 1160
1162 0 490734 164129 150240 172 1161
1163 0 490693 164031 150280 172 1162
1164 0 490674 163932 150320 154 1163
1165 0 490660 163804 150360 154 1164
1166 0 490634 163662 150400 150 1165
1167 0 490592 163471 150440 150 1166
1168 0 490529 163322 150480 163 1167
1169 0 490461 163169 150520 150 1168
1170 0 490388 163011 150560 150 1169
1171 0 490321 162855 150600 124 1170
1172 0 490286 162703 150640 175 1171
1173 0 490239 162471 150680 175 1172
1174 0 490209 162321 150720 120 1173
1175 0 490182 162212 150760 139 1174
1176 0 490157 162100 150800 139 1175
1177 0 490156 162004 150840 139 1176
1178 0 490155 161888 150880 139 1177
1179 0 490170 161792 150920 139 1178
1180 0 490162 161679 150960 139 1179
1181 0 490162 161582 151000 136 1180
1182 0 490108 161536 151040 136 1181
1183 0 490058 161483 151080 136 1182
1184 0 490008 161453 151120 154 1183
1185 0 489953 161398 151160 154 1184
1186 0 489898 161332 151200 154 1185
1187 0 489847 161273 151240 154 1186
1188 0 489793 161220 151280 153 1187
1189 0 489740 161156 151320 153 1188
1190 0 489701 161115 151360 153 1189
1191 0 489666 161070 151400 128 1190
1192 0 489628 161036 151440 128 1191
1193 0 489590 160989 151480 128 1192
1194 0 489552 160937 151520 128 1193
1195 0 489532 160900 151560 137 1194
1196 0 489501 160855 151600 137 1195
1197 0 489474 160821 151640 137 1196
1198 0 489446 160781 151680 137 1197
1199 0 489420 160739 151720 137 1198
1200 0 489358 160631 151760 163 1199
1201 0 489294 160537 151800 175 1200
1202 0 489231 160429 151840 175 1201
1203 0 489149 160329 151880 175 1202
1204 0 489083 160211 151920 175 1203
1205 0 489018 160108 151960 166 1204
1206 0 488989 160073 152000 166 1205
1207 0 488956 160025 152040 115 1206
1208 0 488929 159989 152080 115 1207
1209 0 488896 159957 152120 140 1208
1210 0 488867 159923 152160 124 1209
1211 0 488834 159884 152200 124 1210
1212 0 488819 159868 152240 124 1211
1213 0 488808 159858 152280 124 1212
1214 0 488789 159830 152320 124 1213
1215 0 488772 159829 152360 124 1214
1216 0 488756 159813 152400 124 1215
1217 0 488756 159795 152440 200 1216
1218 0 488763 159807 152480 200 1217
1219 0 488770 159804 152520 200 1218
1220 0 488775 159790 152560 200 1219
1221 0 488779 159774 152600 200 1220
1222 0 488753 159720 152640 200 1221
1223 0 488727 159656 152680 200 1222
1224 0 488698 159601 152720 178 1223
1225 0 488666 159540 152760 178 1224
1226 0 488640 159485 152800 178 1225
1227 0 488607 159425 152840 178 1226
1228 0 488592 159396 152880 178 1227
1229 0 488574 159365 152920 160 1228
1230 0 488552 159324 152960 160 1229
1231 0 488539 159304 153000 160 1230
1232 0 488521 159271 153040 160 1231
1233 0 488523 159247 153080 160 1232
1234 0 488503 159209 153120 160 1233
1235 0 488503 159177 153160 160 1234
1236 0 488494 159161 153200 160 1235
1237 0 488495 159157 153240 160 1236
1238 0 488500 159152 153280 160 1237
1239 0 488426 159058 153320 160 1238
1240 0 488364 158972 153360 163 1239
1241 0 488299 158893 153400 163 1240
1242 0 488173 158731 153480 186 1241
1243 0 488141 158712 153520 186 1242
1244 0 488116 158692 153560 186 1243
1245 0 488083 158665 153600 128 1244
1246 0 488048 158647 153640 128 1245
1247 0 488007 158621 153680 128 1246
1248 0 487979 158576 153720 160 1247
1249 0 487959 158544 153760 160 1248
1250 0 487930 158500 153800 160 1249
1251 0 487902 158463 153840 160 1250
1252 0 487863 158426 153880 189 1251
1253 0 487829 158383 153920 189 1252
1254 0 487801 158349 153960 189 1253
1255 0 487759 158302 154000 189 1254
1256 0 487726 158267 154040 205 1255
1257 0 487695 158227 154080 205 1256
1258 0 487647 158142 154120 205 1257
1259 0 487604 158065 154160 226 1258
1260 0 487550 157974 154200 226 1259
1261 0 487512 157896 154240 226 1260
1262 0 487462 157826 154280 197 1261
1263 0 487424 157740 154320 197 1262
1264 0 487376 157682 154360 197 1263
1265 0 487337 157624 154400 234 1264
1266 0 487292 157568 154440 234 1265
1267 0 487249 157505 154480 234 1266
1268 0 487200 157451 154520 239 1267
1269 0 487153 157389 154560 239 1268
1270 0 487111 157336 154600 239 1269
1271 0 487075 157259 154640 217 1270
1272 0 487044 157182 154680 217 1271
1273 0 487021 157108 154720 217 1272
1274 0 486982 157025 154760 226 1273
1275 0 486930 156963 154800 226 1274
1276 0 486881 156902 154840 226 1275
1277 0 486828 156819 154880 200 1276
1278 0 486785 156756 154920 200 1277
1279 0 486736 156689 154960 239 1278
1280 0 486678 156631 155000 239 1279
1281 0 486652 156586 155040 239 1280
1282 0 486615 156539 155080 239 1281
1283 0 486579 156477 155120 189 1282
1284 0 486557 156446 155160 189 1283
1285 0 486527 156405 155200 189 1284
1286 0 486492 156362 155240 189 1285
1287 0 486462 156339 155280 189 1286
1288 0 486430 156303 155320 228 1287
1289 0 486405 156275 155360 228 1288
1290 0 486374 156254 155400 228 1289
1291 0 486340 156217 155440 228 1290
1292 0 486303 156192 155480 224 1291
1293 0 486269 156144 155520 224 1292
1294 0 486237 156125 155560 224 1293
1295 0 486192 156071 155600 224 1294
1296 0 486164 156024 155640 202 1295
1297 0 486147 155991 155680 202 1296
1298 0 486124 155938 155720 202 1297
1299 0 486098 155878 155760 202 1298
1300 0 486069 155836 155800 186 1299
1301 0 486056 155726 155840 186 1300
1302 0 486045 155632 155880 197 1301
1303 0 486045 155545 155920 197 1302
1304 0 486038 155456 155960 197 1303
1305 0 486029 155449 156000 197 1304
1306 0 486005 155414 156040 186 1305
1307 0 485979 155364 156080 186 1306
1308 0 485964 155334 156120 186 1307
1309 0 485942 155298 156160 186 1308
1310 0 485904 155204 156200 166 1309
1311 0 485870 155113 156240 166 1310
1312 0 485834 155009 156280 166 1311
1313 0 485796 154932 156320 197 1312
1314 0 485778 154841 156360 197 1313
1315 0 485759 154768 156400 197 1314
1316 0 485753 154680 156440 164 1315
1317 0 485760 154620 156480 164 1316
1318 0 485748 154544 156520 164 1317
1319 0 485756 154488 156560 164 1318
1320 0 485752 154413 156600 178 1319
1321 0 485709 154392 156640 178 1320
1322 0 485669 154357 156680 178 1321
1323 0 485634 154324 156720 178 1322
1324 0 485585 154285 156760 178 1323
1325 0 485549 154253 156800 212 1324
1326 0 485517 154208 156840 212 1325
1327 0 485483 154163 156880 212 1326
1328 0 485443 154135 156920 115 1327
1329 0 485410 154088 156960 115 1328
1330 0 485376 154063 157000 115 1329
1331 0 485333 154008 157040 140 1330
1332 0 485299 153950 157080 140 1331
1333 0 485271 153896 157120 140 1332
1334 0 485233 153850 157160 140 1333
1335 0 485198 153806 157200 140 1334
1336 0 485210 153795 157240 140 1335
1337 0 485228 153794 157280 140 1336
1338 0 485240 153782 157320 140 1337
1339 0 485249 153769 157360 140 1338
1340 0 485226 153759 157400 178 1339
1341 0 485215 153716 157440 178 1340
1342 0 485212 153701 157480 178 1341
1343 0 485185 153683 157520 178 1342
1344 0 485171 153657 157560 178 1343
1345 0 485140 153612 157600 178 1344
1346 0 485103 153576 157640 178 1345
1347 0 485071 153542 157680 178 1346
1348 0 485027 153499 157720 178 1347
1349 0 484999 153456 157760 178 1348
1350 0 484971 153424 157800 71 1349
1351 0 484948 153390 157840 71 1350
1352 0 484920 153351 157880 71 1351
1353 0 484892 153286 157920 71 1352
1354 0 484851 153250 157960 71 1353
1355 0 484803 153198 158000 203 1354
1356 0 484758 153150 158040 203 1355
1357 0 484712 153096 158080 203 1356
1358 0 484701 153198 158120 203 1357
1359 0 484690 153129 158160 202 1358
1360 0 484668 153145 158200 202 1359
1361 0 484663 153148 158240 202 1360
1362 0 484614 153106 158280 202 1361
1363 0 484564 153071 158320 202 1362
1364 0 484512 153016 158360 202 1363
1365 0 484455 152986 158400 229 1364
1366 0 484392 152924 158440 229 1365
1367 0 484339 152863 158480 229 1366
1368 0 484303 152847 158520 229 1367
1369 0 484271 152826 158560 202 1368
1370 0 484243 152804 158600 202 1369
1371 0 484213 152783 158640 202 1370
1372 0 484189 152767 158680 202 1371
1373 0 484168 152723 158720 202 1372
1374 0 484161 152684 158760 219 1373
1375 0 484147 152632 158800 219 1374
1376 0 484134 152589 158840 219 1375
1377 0 484082 152584 158880 219 1376
1378 0 484039 152567 158920 219 1377
1379 0 483996 152542 158960 198 1378
1380 0 483950 152525 159000 198 1379
1381 0 483927 152508 159040 198 1380
1382 0 483884 152490 159080 198 1381
1383 0 483845 152490 159120 186 1382
1384 0 483808 152472 159160 186 1383
1385 0 483786 152436 159200 186 1384
1386 0 483752 152404 159240 186 1385
1387 0 483731 152374 159280 208 1386
1388 0 483700 152334 159320 208 1387
1389 0 483676 152289 159360 208 1388
1390 0 483640 152244 159400 208 1389
1391 0 483615 152184 159440 208 1390
1392 0 483584 152139 159480 224 1391
1393 0 483533 152116 159520 224 1392
1394 0 483504 152085 159560 224 1393
1395 0 483465 152042 159600 224 1394
1396 0 483421 152005 159640 202 1395
1397 0 483385 151974 159680 202 1396
1398 0 483354 151936 159720 202 1397
1399 0 483312 151903 159760 178 1398
1400 0 483267 151890 159800 178 1399
1401 0 483221 151842 159840 178 1400
1402 0 483168 151794 159880 178 1401
1403 0 483137 151775 159920 178 1402
1404 0 483116 151755 159960 98 1403
1405 0 483089 151738 160000 98 1404
1406 0 483056 151685 160040 98 1405
1407 0 483027 151634 160080 98 1406
1408 0 482993 151601 160120 128 1407
1409 0 482939 151563 160160 128 1408
1410 0 482911 151516 160200 128 1409
1411 0 482847 151454 160240 137 1410
1412 0 482808 151441 160280 137 1411
1413 0 482748 151394 160320 202 1412
1414 0 482718 151358 160360 202 1413
1415 0 482699 151346 160400 202 1414
1416 0 482683 151317 160440 202 1415
1417 0 482656 151305 160480 202 1416
1418 0 482636 151269 160520 175 1417
1419 0 482601 151175 160560 175 1418
1420 0 482534 151115 160600 175 1419
1421 0 482496 151054 160640 154 1420
1422 0 482493 151015 160680 154 1421
1423 0 482491 150998 160720 154 1422
1424 0 482487 150952 160760 154 1423
1425 0 482485 150913 160800 134 1424
1426 0 482474 150869 160840 134 1425
1427 0 482462 150820 160880 134 1426
1428 0 482386 150795 160920 134 1427
1429 0 482323 150779 160960 134 1428
1430 0 482333 150738 161000 160 1429
1431 0 482333 150699 161040 160 1430
1432 0 482318 150705 161080 160 1431
1433 0 482327 150638 161120 160 1432
1434 0 482316 150619 161160 160 1433
1435 0 482303 150583 161200 148 1434
1436 0 482282 150555 161240 148 1435
1437 0 482265 150537 161280 148 1436
1438 0 482236 150463 161320 148 1437
1439 0 482231 150416 161360 218 1438
1440 0 482221 150373 161400 218 1439
1441 0 482196 150335 161440 218 1440
1442 0 482189 150293 161480 218 1441
1443 0 482155 150268 161520 218 1442
1444 0 482110 150193 161560 190 1443
1445 0 482066 150125 161600 190 1444
1446 0 482024 150065 161640 156 1445
1447 0 481992 150051 161680 156 1446
1448 0 481960 150022 161720 156 1447
1449 0 481933 150008 161760 156 1448
1450 0 481898 150004 161800 156 1449
1451 0 481865 149964 161840 206 1450
1452 0 481809 149917 161880 206 1451
1453 0 481755 149860 161920 206 1452
1454 0 481692 149783 161960 154 1453
1455 0 481655 149728 162000 154 1454
1456 0 481617 149714 162040 154 1455
1457 0 481583 149660 162080 154 1456
1458 0 481545 149587 162120 128 1457
1459 0 481479 149542 162160 128 1458
1460 0 481401 149483 162200 135 1459
1461 0 481332 149446 162240 135 1460
1462 0 481299 149400 162280 135 1461
1463 0 481266 149387 162320 135 1462
1464 0 481231 149361 162360 135 1463
1465 0 481186 149316 162400 134 1464
1466 0 481132 149277 162440 134 1465
1467 0 481090 149231 162480 134 1466
1468 0 481030 149255 162520 134 1467
1469 0 480984 149264 162560 206 1468
1470 0 480929 149279 162600 206 1469
1471 0 480876 149303 162640 206 1470
1472 0 480842 149267 162680 206 1471
1473 0 480818 149234 162720 206 1472
1474 0 480784 149212 162760 235 1473
1475 0 480751 149178 162800 235 1474
1476 0 480722 149135 162840 235 1475
1477 0 480693 149114 162880 235 1476
1478 0 480674 149089 162920 235 1477
1479 0 480647 149063 162960 197 1478
1480 0 480629 149041 163000 197 1479
1481 0 480600 149002 163040 197 1480
1482 0 480557 149003 163080 197 1481
1483 0 480530 148985 163120 197 1482
1484 0 480480 148975 163160 175 1483
1485 0 480459 148916 163200 175 1484
1486 0 480438 148863 163240 175 1485
1487 0 480403 148849 163280 175 1486
1488 0 480393 148833 163320 175 1487
1489 0 480386 148815 163360 181 1488
1490 0 480364 148762 163400 181 1489
1491 0 480328 148721 163440 181 1490
1492 0 480293 148668 163480 181 1491
1493 0 480241 148671 163520 175 1492
1494 0 480197 148657 163560 175 1493
1495 0 480160 148654 163600 175 1494
1496 0 480134 148587 163640 175 1495
1497 0 480085 148545 163680 107 1496
1498 0 480045 148466 163720 107 1497
1499 0 480027 148412 163760 107 1498
1500 0 480000 148385 163800 107 1499
1501 0 479970 148327 163840 189 1500
1502 0 479929 148249 163880 189 1501
1503 0 479909 148139 163920 189 1502
1504 0 479874 148103 163960 189 1503
1505 0 479811 148028 164000 183 1504
1506 0 479762 147972 164040 183 1505
1507 0 479693 147896 164080 208 1506
1508 0 479636 147825 164120 208 1507
1509 0 479577 147769 164160 208 1508
1510 0 479524 147714 164200 207 1509
1511 0 479471 147667 164240 207 1510
1512 0 479415 147580 164280 207 1511
1513 0 479345 147522 164320 163 1512
1514 0 479278 147416 164360 163 1513
1515 0 479196 147343 164400 186 1514
1516 0 479123 147268 164440 186 1515
1517 0 479092 147136 164480 150 1516
1518 0 479044 147063 164520 150 1517
1519 0 479008 146960 164560 136 1518
1520 0 478959 146853 164600 136 1519
1521 0 478905 146818 164640 136 1520
1522 0 478849 146768 164680 124 1521
1523 0 478793 146712 164720 124 1522
1524 0 478759 146666 164760 124 1523
1525 0 478724 146603 164800 148 1524
1526 0 478702 146532 164840 148 1525
1527 0 478670 146465 164880 148 1526
1528 0 478633 146415 164920 86 1527
1529 0 478598 146363 164960 86 1528
1530 0 478535 146265 165000 154 1529
1531 0 478474 146187 165040 154 1530
1532 0 478410 146117 165080 154 1531
1533 0 478349 146039 165120 128 1532
1534 0 478290 145963 165160 128 1533
1535 0 478247 145943 165200 128 1534
1536 0 478223 145911 165240 128 1535
1537 0 478198 145890 165280 128 1536
1538 0 478095 145821 165320 153 1537
1539 0 478000 145707 165360 186 1538
1540 0 477907 145584 165400 186 1539
1541 0 477807 145459 165440 270 1540
1542 0 477728 145411 165480 270 1541
1543 0 477646 145349 165520 218 1542
1544 0 477565 145293 165560 218 1543
1545 0 477490 145230 165600 134 1544
1546 0 477381 145144 165640 134 1545
1547 0 477299 145010 165680 183 1546
1548 0 477228 144863 165720 183 1547
1549 0 477136 144785 165760 226 1548
1550 0 477053 144703 165800 226 1549
1551 0 476964 144617 165840 209 1550
1552 0 476856 144543 165880 209 1551
1553 0 476704 144366 165920 166 1552
1554 0 476554 144254 165960 154 1553
1555 0 476456 144097 166000 154 1554
1556 0 476383 143958 166040 163 1555
1557 0 476347 143856 166080 163 1556
1558 0 476296 143729 166120 156 1557
1559 0 476248 143604 166160 156 1558
1560 0 476116 143476 166200 139 1559
1561 0 476038 143370 166240 175 1560
1562 0 475908 143216 166280 175 1561
1563 0 475773 143089 166320 140 1562
1564 0 475731 143019 166360 140 1563
1565 0 475677 142981 166400 164 1564
1566 0 475629 142931 166440 164 1565
1567 0 475567 142875 166480 164 1566
1568 0 475513 142820 166520 160 1567
1569 0 475479 142767 166560 160 1568
1570 0 475401 142733 166600 160 1569
1571 0 475346 142679 166640 128 1570
1572 0 475335 142625 166680 128 1571
1573 0 475301 142567 166720 128 1572
1574 0 475277 142515 166760 128 1573
1575 0 475263 142454 166800 153 1574
1576 0 475239 142380 166840 153 1575
1577 0 475178 142366 166880 153 1576
1578 0 475122 142338 166920 153 1577
1579 0 475061 142319 166960 176 1578
1580 0 475001 142288 167000 176 1579
1581 0 474957 142248 167040 176 1580
1582 0 474898 142185 167080 186 1581
1583 0 474858 142149 167120 186 1582
1584 0 474811 142087 167160 186 1583
1585 0 474688 142067 167200 186 1584
1586 0 474591 142041 167240 160 1585
1587 0 474500 141994 167280 160 1586
1588 0 474409 141953 167320 154 1587
1589 0 474251 141826 167360 154 1588
1590 0 474089 141705 167400 148 1589
1591 0 473935 141557 167440 148 1590
1592 0 473773 141425 167480 157 1591
1593 0 473739 141402 167520 157 1592
1594 0 473696 141381 167560 157 1593
1595 0 473654 141372 167600 157 1594
1596 0 473596 141385 167640 157 1595
1597 0 473539 141278 167720 135 1596
1598 0 473530 141271 167760 124 1597
1599 0 473520 141274 167800 124 1598
1600 0 473505 141262 167840 124 1599
1601 0 473491 141244 167880 124 1600
1602 0 473500 141245 167920 124 1601
1603 0 473369 141127 167960 124 1602
1604 0 473246 141006 168000 120 1603
1605 0 473131 140870 168040 178 1604
1606 0 473003 140723 168080 178 1605
1607 0 472874 140590 168120 207 1606
1608 0 472810 140546 168160 207 1607
1609 0 472766 140507 168200 207 1608
1610 0 472728 140466 168240 226 1609
1611 0 472645 140463 168280 226 1610
1612 0 472601 140422 168320 226 1611
1613 0 472567 140384 168360 226 1612
1614 0 472514 140353 168400 271 1613
1615 0 472474 140323 168440 271 1614
1616 0 472415 140295 168480 271 1615
1617 0 472362 140274 168520 271 1616
1618 0 472314 140250 168560 271 1617
1619 0 472273 140219 168600 271 1618
1620 0 472263 140223 168640 224 1619
1621 0 472257 140222 168680 224 1620
1622 0 472252 140200 168720 224 1621
1623 0 472245 140184 168760 224 1622
1624 0 472235 140166 168800 224 1623
1625 0 472231 140140 168840 224 1624
1626 0 472223 140122 168880 224 1625
1627 0 472187 140079 168920 224 1626
1628 0 472156 140036 168960 224 1627
1629 0 472124 139985 169000 224 1628
1630 0 472079 139944 169040 183 1629
1631 0 472062 139922 169080 183 1630
1632 0 472026 139902 169120 183 1631
1633 0 472034 139842 169160 137 1632
1634 0 471955 139798 169200 137 1633
1635 0 471873 139759 169240 137 1634
1636 0 471797 139724 169280 102 1635
1637 0 471713 139695 169320 102 1636
1638 0 471630 139650 169360 102 1637
1639 0 471566 139607 169400 102 1638
1640 0 471507 139572 169440 102 1639
1641 0 471429 139522 169480 120 1640
1642 0 471374 139481 169520 120 1641
1643 0 471327 139447 169560 120 1642
1644 0 471250 139413 169600 176 1643
1645 0 471196 139404 169640 176 1644
1646 0 471152 139405 169680 176 1645
1647 0 471116 139394 169720 176 1646
1648 0 471070 139379 169760 176 1647
1649 0 471027 139369 169800 176 1648
1650 0 470985 139365 169840 166 1649
1651 0 470941 139345 169880 166 1650
1652 0 470872 139364 169920 166 1651
1653 0 470798 139344 169960 166 1652
1654 0 470769 139342 170000 156 1653
1655 0 470728 139327 170040 156 1654
1656 0 470653 139329 170080 156 1655
1657 0 470532 139266 170120 229 1656
1658 0 470437 139202 170160 224 1657
1659 0 470301 139154 170200 224 1658
1660 0 470172 139096 170240 224 1659
1661 0 470088 139058 170280 197 1660
1662 0 469996 139018 170320 197 1661
1663 0 469935 138988 170360 164 1662
1664 0 469820 138961 170400 164 1663
1665 0 469746 138941 170440 164 1664
1666 0 469670 138901 170480 208 1665
1667 0 469573 138873 170520 208 1666
1668 0 469509 138834 170560 208 1667
1669 0 469432 138801 170600 185 1668
1670 0 469371 138764 170640 185 1669
1671 0 469298 138736 170680 185 1670
1672 0 469247 138694 170720 166 1671
1673 0 469173 138660 170760 166 1672
1674 0 469087 138590 170800 166 1673
1675 0 469007 138517 170840 202 1674
1676 0 468917 138449 170880 98 1675
1677 0 468852 138442 170920 98 1676
1678 0 468758 138441 170960 98 1677
1679 0 468701 138416 171000 98 1678
1680 0 468624 138408 171040 160 1679
1681 0 468535 138401 171080 160 1680
1682 0 468457 138382 171120 189 1681
1683 0 468393 138345 171160 189 1682
1684 0 468270 138318 171200 219 1683
1685 0 468174 138301 171240 219 1684
1686 0 468082 138273 171280 219 1685
1687 0 467994 138247 171320 200 1686
1688 0 467899 138249 171360 200 1687
1689 0 467854 138250 171400 200 1688
1690 0 467788 138242 171440 163 1689
1691 0 467731 138243 171480 163 1690
1692 0 467663 138246 171520 163 1691
1693 0 467603 138235 171560 163 1692
1694 0 467480 138224 171600 189 1693
1695 0 467337 138211 171640 189 1694
1696 0 467238 138200 171680 176 1695
1697 0 466947 138085 171720 189 1696
1698 0 466669 137971 171760 166 1697
1699 0 466392 137862 171800 175 1698
1700 0 466120 137736 171840 240 1699
1701 0 465965 137673 171880 209 1700
1702 0 465811 137599 171920 209 1701
1703 0 465658 137518 171960 197 1702
1704 0 465487 137449 172000 212 1703
1705 0 465342 137386 172040 212 1704
1706 0 465274 137394 172080 212 1705
1707 0 465219 137346 172120 164 1706
1708 0 465125 137347 172160 164 1707
1709 0 465061 137364 172200 164 1708
1710 0 464984 137389 172240 198 1709
1711 0 464928 137358 172280 198 1710
1712 0 464892 137305 172320 198 1711
1713 0 464797 137277 172360 183 1712
1714 0 464736 137240 172400 181 1713
1715 0 464658 137215 172440 81 1714
1716 0 464599 137161 172480 81 1715
1717 0 464522 137110 172520 150 1716
1718 0 464435 137044 172560 164 1717
1719 0 464372 136976 172600 164 1718
1720 0 464288 136920 172640 198 1719
1721 0 464210 136856 172680 198 1720
1722 0 464000 136732 172720 239 1721
1723 0 463775 136614 172760 183 1722
1724 0 463563 136493 172800 183 1723
1725 0 463359 136350 172840 156 1724
1726 0 463129 136236 172880 226 1725
1727 0 462911 136125 172920 217 1726
1728 0 462786 136072 172960 230 1727
1729 0 462660 136042 173000 230 1728
1730 0 462518 136022 173040 240 1729
1731 0 462396 135978 173080 240 1730
1732 0 462257 135959 173120 281 1731
1733 0 462115 135904 173160 226 1732
1734 0 461991 135823 173200 226 1733
1735 0 461830 135766 173240 197 1734
1736 0 461708 135669 173280 197 1735
1737 0 461653 135608 173320 190 1736
1738 0 461587 135561 173360 190 1737
1739 0 461520 135540 173400 190 1738
1740 0 461423 135526 173440 226 1739
1741 0 461369 135471 173480 226 1740
1742 0 461265 135431 173520 226 1741
1743 0 461161 135391 173560 266 1742
1744 0 461044 135355 173600 266 1743
1745 0 460960 135311 173640 249 1744
1746 0 460924 135302 173680 249 1745
1747 0 460876 135301 173720 249 1746
1748 0 460855 135289 173760 249 1747
1749 0 460812 135287 173800 249 1748
1750 0 460781 135284 173840 249 1749
1751 0 460767 135303 173880 249 1750
1752 0 460756 135301 173920 249 1751
1753 0 460740 135329 173960 249 1752
1754 0 460730 135338 174000 249 1753
1755 0 460663 135412 174040 0 1754
1756 0 460569 135376 174080 0 1755
1757 0 460439 135241 174160 261 1756
1758 0 460342 135230 174200 284 1757
1759 0 460255 135215 174240 284 1758
1760 0 460149 135202 174280 284 1759
1761 0 460063 135175 174320 284 1760
1762 0 459953 135170 174360 287 1761
1763 0 459858 135165 174400 287 1762
1764 0 459743 135161 174440 0 1763
1765 0 459646 135144 174480 0 1764
1766 0 459578 135122 174520 0 1765
1767 0 459500 135116 174560 0 1766
1768 0 459400 135118 174600 0 1767
1769 0 459327 135105 174640 0 1768
1770 0 459241 135103 174680 0 1769
1771 0 459202 135134 174720 0 1770
1772 0 459168 135160 174760 0 1771
1773 0 459139 135183 174800 0 1772
1774 0 459138 135179 174840 0 1773
1775 0 459087 135204 174880 0 1774
1776 0 459058 135206 174920 0 1775
1777 0 458922 135133 174960 0 1776
1778 0 458785 135064 175000 0 1777
1779 0 458638 135011 175040 136 1778
1780 0 458516 134941 175080 136 1779
1781 0 458386 134919 175120 153 1780
1782 0 458262 134893 175160 153 1781
1783 0 458154 134888 175200 156 1782
1784 0 458031 134787 175240 156 1783
1785 0 457944 134878 175280 164 1784
1786 0 457859 134841 175320 164 1785
1787 0 457802 134749 175360 164 1786
1788 0 457650 134858 175400 164 1787
1789 0 457595 134792 175440 164 1788
1790 0 457543 134758 175480 164 1789
1791 0 457499 134722 175520 140 1790
1792 0 457440 134683 175560 140 1791
1793 0 457410 134647 175600 140 1792
1794 0 457350 134620 175640 140 1793
1795 0 457303 134596 175680 150 1794
1796 0 457255 134585 175720 150 1795
1797 0 457200 134561 175760 150 1796
1798 0 457151 134541 175800 150 1797
1799 0 457111 134509 175840 150 1798
1800 0 457066 134479 175880 150 1799
1801 0 456981 134471 175920 150 1800
1802 0 456887 134470 175960 150 1801
1803 0 456812 134462 176000 150 1802
1804 0 456722 134462 176040 64 1803
1805 0 456633 134468 176080 64 1804
1806 0 456579 134434 176120 115 1805
1807 0 456527 134397 176160 115 1806
1808 0 456473 134346 176200 115 1807
1809 0 456422 134321 176240 115 1808
1810 0 456372 134283 176280 154 1809
1811 0 456319 134269 176320 154 1810
1812 0 456257 134286 176360 154 1811
1813 0 456219 134287 176400 154 1812
1814 0 456181 134278 176440 80 1813
1815 0 456095 134316 176480 185 1814
1816 0 456060 134288 176520 185 1815
1817 0 455999 134283 176560 208 1816
1818 0 455986 134249 176600 208 1817
1819 0 455907 134242 176640 208 1818
1820 0 455830 134347 176680 208 1819
1821 0 455752 134360 176720 256 1820
1822 0 455407 134210 176760 281 1821
1823 0 455117 133994 176800 221 1822
1824 0 454764 133907 176840 150 1823
1825 0 454642 133865 176880 134 1824
1826 0 454533 133819 176920 134 1825
1827 0 454429 133773 176960 176 1826
1828 0 454292 133738 177000 176 1827
1829 0 454186 133730 177040 163 1828
1830 0 454084 133729 177080 163 1829
1831 0 454009 133698 177120 163 1830
1832 0 453899 133679 177160 143 1831
1833 0 453768 133644 177200 136 1832
1834 0 453639 133596 177240 136 1833
1835 0 453532 133547 177280 136 1834
1836 0 453414 133494 177320 175 1835
1837 0 453312 133440 177360 175 1836
1838 0 453170 133379 177400 150 1837
1839 0 453038 133321 177440 153 1838
1840 0 452909 133265 177480 153 1839
1841 0 452830 133237 177520 153 1840
1842 0 452760 133214 177560 153 1841
1843 5 452690 133188 177600 153 1842
1844 0 452620 133138 177640 153 1843
1845 0 452540 133135 177680 164 1844
1846 0 452486 133128 177720 164 1845
1847 0 452399 133137 177760 164 1846
1848 0 452350 133034 177800 164 1847
1849 0 452330 132942 177840 120 1848
1850 0 452308 132840 177880 120 1849
1851 0 452237 132740 177920 120 1850
1852 0 452156 132653 177960 120 1851
1853 0 452100 132555 178000 120 1852
1854 0 452034 132431 178040 107 1853
1855 0 451912 132321 178080 107 1854
1856 0 451783 132238 178120 120 1855
1857 0 451655 132141 178160 131 1856
1858 0 451576 132090 178200 131 1857
1859 0 451499 132024 178240 131 1858
1860 0 451413 131973 178280 124 1859
1861 0 451331 131926 178320 124 1860
1862 0 451246 131843 178360 137 1861
1863 0 451175 131734 178400 137 1862
1864 0 451088 131639 178440 128 1863
1865 0 450914 131451 178480 128 1864
1866 0 450759 131252 178520 157 1865
1867 0 450593 131050 178560 178 1866
1868 0 450478 131014 178600 178 1867
1869 0 450407 130932 178640 189 1868
1870 0 450308 130872 178680 189 1869
1871 0 450241 130807 178720 189 1870
1872 0 450165 130730 178760 186 1871
1873 0 450058 130680 178800 186 1872
1874 0 450001 130700 178840 186 1873
1875 0 449948 130723 178880 186 1874
1876 0 449897 130727 178920 148 1875
1877 0 449818 130768 179000 148 1876
1878 0 449756 130796 179040 136 1877
1879 0 449737 130826 179080 136 1878
1880 0 449717 130847 179120 136 1879
1881 0 449702 130873 179160 108 1880
1882 0 449616 130861 179200 108 1881
1883 0 449522 130872 179240 108 1882
1884 0 449466 130862 179280 108 1883
1885 0 449365 130878 179320 137 1884
1886 0 449276 130884 179360 137 1885
1887 0 449210 130879 179400 137 1886
1888 0 449154 130861 179440 137 1887
1889 0 449100 130843 179480 178 1888
1890 0 448950 130684 179520 178 1889
1891 0 448779 130513 179560 178 1890
1892 0 448644 130351 179600 124 1891
1893 0 448606 130302 179640 124 1892
1894 0 448509 130282 179680 175 1893
1895 0 448445 130219 179720 175 1894
1896 0 448401 130190 179760 175 1895
1897 0 448314 130155 179800 175 1896
1898 0 448251 130128 179840 237 1897
1899 0 448175 130088 179880 237 1898
1900 0 448111 130063 179920 282 1899
1901 0 448039 130005 179960 282 1900
1902 0 447977 129935 180000 282 1901
1903 0 447883 129934 180040 194 1902
1904 0 447908 129948 180080 194 1903
1905 0 447864 129929 180120 194 1904
1906 0 447780 130028 180160 194 1905
1907 0 447698 130069 180200 190 1906
1908 0 447623 130065 180240 190 1907
1909 0 447550 130071 180280 190 1908
1910 0 447428 130084 180320 197 1909
1911 0 447321 130078 180360 197 1910
1912 0 447187 130052 180400 131 1911
1913 0 447090 130023 180440 131 1912
1914 0 447032 130034 180480 131 1913
1915 0 446969 130016 180520 176 1914
1916 0 446909 129994 180560 176 1915
1917 0 446828 129987 180600 176 1916
1918 0 446796 129971 180640 176 1917
1919 0 446682 129928 180680 176 1918
1920 0 446558 129894 180720 202 1919
1921 0 446455 129839 180760 202 1920
1922 0 446363 129816 180800 202 1921
1923 0 446236 129784 180840 190 1922
1924 0 446129 129756 180880 190 1923
1925 0 446022 129724 180920 166 1924
1926 0 445910 129694 180960 166 1925
1927 0 445823 129702 181000 166 1926
1928 0 445734 129710 181040 166 1927
1929 0 445646 129710 181080 166 1928
1930 0 445571 129720 181120 166 1929
1931 0 445471 129728 181160 166 1930
1932 0 445420 129754 181200 166 1931
1933 0 445443 129715 181240 166 1932
1934 0 445189 129893 181280 153 1933
1935 0 445091 129785 181320 172 1934
1936 0 445056 129735 181360 172 1935
1937 0 444967 129737 181400 172 1936
1938 0 444911 129729 181440 172 1937
1939 0 444862 129705 181480 120 1938
1940 0 444776 129729 181520 156 1939
1941 0 444713 129723 181560 156 1940
1942 0 444636 129734 181600 156 1941
1943 0 444580 129721 181640 156 1942
1944 0 444501 129726 181680 202 1943
1945 0 444373 129710 181720 202 1944
1946 0 444223 129703 181760 202 1945
1947 0 444076 129690 181800 219 1946
1948 0 443914 129679 181840 219 1947
1949 0 443769 129659 181880 172 1948
1950 0 443742 129618 181920 172 1949
1951 0 443712 129574 181960 172 1950
1952 0 443675 129559 182000 172 1951
1953 0 443635 129604 182040 172 1952
1954 0 443593 129551 182080 202 1953
1955 0 443541 129510 182120 202 1954
1956 0 443508 129464 182160 202 1955
1957 0 443468 129421 182200 202 1956
1958 0 443449 129363 182240 202 1957
1959 0 443396 129326 182280 178 1958
1960 0 443368 129273 182320 107 1959
1961 0 443343 129229 182360 107 1960
1962 0 443293 129177 182400 196 1961
1963 0 443275 129126 182440 196 1962
1964 0 443223 129089 182480 196 1963
1965 5 443212 129015 182520 196 1964
1966 0 443207 128907 182560 196 1965
1967 0 443192 128852 182600 196 1966
1968 0 443173 128816 182640 196 1967
1969 0 443148 128771 182680 175 1968
1970 0 443151 128727 182720 175 1969
1971 0 443115 128656 182760 175 1970
1972 0 443082 128600 182800 175 1971
1973 0 443076 128526 182840 136 1972
1974 0 443032 128482 182880 136 1973
1975 0 443020 128425 182920 136 1974
1976 0 443007 128368 182960 96 1975
1977 0 442972 128322 183000 96 1976
1978 0 442962 128256 183040 96 1977
1979 0 442915 128200 183080 51 1978
1980 0 442873 128182 183120 51 1979
1981 0 442869 128130 183160 51 1980
1982 0 442844 128096 183200 51 1981
1983 0 442828 128064 183240 124 1982
1984 0 442812 128040 183280 124 1983
1985 0 442820 128023 183320 124 1984
1986 0 442775 128026 183360 124 1985
1987 0 442751 128012 183400 124 1986
1988 0 442735 127994 183440 164 1987
1989 0 442712 127988 183480 164 1988
1990 0 442691 127981 183520 164 1989
1991 0 442698 127959 183560 164 1990
1992 0 442654 127981 183600 164 1991
1993 0 442646 127977 183640 164 1992
1994 0 442629 127987 183680 153 1993
1995 0 442583 128006 183720 153 1994
1996 0 442573 128013 183760 153 1995
1997 0 442537 128017 183800 153 1996
1998 0 442519 128019 183840 153 1997
1999 0 442476 128048 183880 128 1998
2000 0 442452 128063 183920 128 1999
2001 0 442399 128106 183960 128 2000
2002 0 442386 128152 184000 128 2001
2003 0 442351 128201 184040 102 2002
2004 0 442335 128224 184080 102 2003
2005 0 442315 128250 184120 102 2004
2006 0 442260 128288 184160 102 2005
2007 0 442222 128323 184200 128 2006
2008 0 442201 128348 184240 128 2007
2009 0 442178 128408 184280 128 2008
2010 0 442177 128434 184320 128 2009
2011 0 442172 128482 184360 128 2010
2012 0 442147 128503 184400 150 2011
2013 0 442127 128536 184440 150 2012
2014 0 442101 128572 184480 150 2013
2015 0 442088 128611 184520 150 2014
2016 0 442067 128659 184560 160 2015
2017 0 442053 128707 184600 160 2016
2018 0 442039 128743 184640 160 2017
2019 0 442019 128772 184680 160 2018
2020 0 442002 128820 184720 160 2019
2021 0 441949 128849 184760 168 2020
2022 0 441914 128859 184800 168 2021
2023 0 441898 128899 184840 168 2022
2024 0 441895 128942 184880 168 2023
2025 0 441919 128965 184920 168 2024
2026 0 441837 128992 184960 128 2025
2027 0 441789 129010 185000 128 2026
2028 0 441728 129017 185040 128 2027
2029 0 441671 129049 185080 128 2028
2030 0 441621 129087 185120 128 2029
2031 0 441566 129112 185160 164 2030
2032 0 441514 129129 185200 164 2031
2033 0 441474 129166 185240 164 2032
2034 0 441451 129191 185280 164 2033
2035 0 441368 129232 185320 197 2034
2036 0 441324 129229 185360 197 2035
2037 0 441262 129215 185400 197 2036
2038 0 441192 129220 185440 197 2037
2039 0 441132 129224 185480 197 2038
2040 0 441064 129240 185520 197 2039
2041 0 441001 129229 185560 197 2040
2042 0 440917 129228 185600 186 2041
2043 0 440866 129206 185640 186 2042
2044 0 440762 129208 185680 136 2043
2045 0 440749 129215 185720 136 2044
2046 0 440736 129231 185760 136 2045
2047 0 440730 129248 185800 136 2046
2048 0 440690 129264 185840 136 2047
2049 0 440686 129271 185880 136 2048
2050 0 440668 129279 185920 136 2049
2051 0 440691 129260 185960 136 2050
2052 0 440663 129293 186000 140 2051
2053 0 440613 129336 186080 140 2052
2054 0 440600 129384 186120 137 2053
2055 0 440582 129430 186160 137 2054
2056 0 440564 129454 186200 137 2055
2057 0 440544 129483 186240 137 2056
2058 0 440523 129518 186280 137 2057
2059 0 440499 129537 186320 168 2058
2060 0 440476 129539 186360 168 2059
2061 0 440441 129533 186400 168 2060
2062 0 440410 129520 186440 168 2061
2063 0 440374 129514 186480 197 2062
2064 0 440343 129495 186520 197 2063
2065 0 440305 129493 186560 197 2064
2066 0 440268 129488 186600 197 2065
2067 0 440256 129418 186640 197 2066
2068 0 440237 129348 186680 156 2067
2069 0 440230 129288 186720 156 2068
2070 0 440214 129301 186760 156 2069
2071 0 440190 129298 186800 156 2070
2072 0 440170 129307 186840 156 2071
2073 0 440133 129312 186880 156 2072
2074 0 440108 129313 186920 137 2073
2075 5 440082 129322 186960 137 2074
2076 0 440059 129340 187000 137 2075
2077 0 440028 129361 187040 137 2076
2078 0 440001 129401 187080 137 2077
2079 0 439988 129418 187120 80 2078
2080 0 439968 129455 187160 80 2079
2081 0 439954 129489 187200 80 2080
2082 0 439959 129689 187240 80 2081
2083 0 439844 129694 187280 101 2082
2084 0 439830 129677 187320 101 2083
2085 0 439732 129700 187360 101 2084
2086 0 439737 129747 187400 101 2085
2087 0 439806 129727 187440 101 2086
2088 0 439754 129776 187480 137 2087
2089 0 439761 129794 187520 137 2088
2090 0 439758 129842 187560 137 2089
2091 0 439783 129836 187600 137 2090
2092 0 439780 129852 187640 137 2091
2093 0 439782 129861 187680 137 2092
2094 0 439782 129884 187720 150 2093
2095 0 439800 129891 187760 150 2094
2096 0 439797 129895 187800 150 2095
2097 0 439785 129918 187840 150 2096
2098 0 439820 129921 187880 150 2097
2099 0 439791 129961 187920 150 2098
2100 0 439804 129954 187960 163 2099
2101 0 439805 129958 188000 163 2100
2102 0 439817 129942 188040 163 2101
2103 0 439813 129944 188080 163 2102
2104 0 439814 129930 188120 163 2103
2105 0 439818 129915 188160 163 2104
2106 0 439815 129892 188200 163 2105
2107 0 439807 129881 188240 163 2106
2108 0 439799 129862 188280 198 2107
2109 0 439800 129859 188320 198 2108
2110 0 439808 129872 188360 198 2109
2111 0 439792 129885 188400 198 2110
2112 0 439782 129892 188440 198 2111
2113 0 439769 129909 188480 198 2112
2114 0 439781 129922 188520 198 2113
2115 0 439802 129936 188560 186 2114
2116 0 439839 129956 188600 186 2115
2117 0 439863 129967 188640 186 2116
2118 0 439858 130066 188680 186 2117
2119 0 439865 130026 188720 186 2118
2120 0 439897 130041 188760 186 2119
2121 0 439861 130075 188800 163 2120
2122 0 439891 130059 188840 163 2121
2123 0 439923 130054 188880 163 2122
2124 0 439948 130055 188920 163 2123
2125 0 439918 130064 188960 163 2124
2126 0 439904 130070 189000 163 2125
2127 0 439896 130078 189040 108 2126
2128 0 439895 130110 189080 108 2127
2129 0 439873 130134 189120 108 2128
2130 0 439877 130152 189160 108 2129
2131 0 439885 130159 189200 108 2130
2132 0 439887 130164 189240 108 2131
2133 0 439868 130170 189280 185 2132
2134 0 439838 130177 189320 185 2133
2135 0 439801 130182 189360 185 2134
2136 0 439812 130170 189400 185 2135
2137 0 439807 130155 189440 185 2136
2138 0 439806 130160 189480 185 2137
2139 0 439788 130143 189520 185 2138
2140 0 439768 130136 189560 160 2139
2141 0 439748 130114 189600 160 2140
2142 0 439730 130102 189640 160 2141
2143 0 439713 130084 189680 160 2142
2144 0 439687 130076 189720 160 2143
2145 0 439667 130055 189760 160 2144
2146 0 439636 130030 189800 160 2145
2147 0 439646 130018 189840 128 2146
2148 0 439628 130015 189880 104 2147
2149 0 439642 130017 189920 104 2148
2150 0 439647 130021 189960 104 2149
2151 0 439617 130030 190000 104 2150
2152 0 439654 130041 190040 104 2151
2153 0 439651 130047 190080 104 2152
2154 0 439684 130034 190120 115 2153
2155 0 439690 130020 190160 115 2154
2156 0 439721 130003 190200 115 2155
2157 0 439698 130000 190240 115 2156
2158 0 439721 129981 190280 115 2157
2159 0 439774 129955 190320 115 2158
2160 0 439822 129930 190360 115 2159
2161 0 439883 129913 190400 156 2160
2162 0 439941 129900 190440 156 2161
2163 0 439975 129902 190480 156 2162
2164 0 440020 129917 190520 156 2163
2165 0 440064 129911 190560 156 2164
2166 0 440114 129929 190600 156 2165
2167 0 440143 129909 190640 163 2166
2168 0 440169 129903 190680 163 2167
2169 0 440197 129888 190720 163 2168
2170 0 440218 129868 190760 163 2169
2171 0 440234 129874 190800 163 2170
2172 0 440246 129869 190840 163 2171
2173 0 440266 129861 190880 163 2172
2174 0 440275 129880 190920 150 2173
2175 0 440277 129888 190960 150 2174
2176 0 440301 129906 191000 150 2175
2177 0 440297 129912 191040 150 2176
2178 0 440306 129908 191080 150 2177
2179 0 440318 129909 191120 150 2178
2180 0 440321 129889 191160 150 2179
2181 0 440331 129621 191200 163 2180
2182 0 440329 129836 191240 163 2181
2183 0 440316 129820 191280 163 2182
2184 0 440308 129812 191320 163 2183
2185 0 440293 129797 191360 163 2184
2186 0 440265 129794 191400 163 2185
2187 0 440281 129769 191440 32 2186
2188 0 440284 129740 191480 32 2187
2189 0 440297 129705 191520 32 2188
2190 0 440293 129684 191560 32 2189
2191 0 440307 129677 191600 32 2190
2192 0 440293 129683 191640 32 2191
2193 0 440290 129685 191680 163 2192
2194 0 440317 129675 191720 163 2193
2195 0 440287 129694 191760 163 2194
2196 0 440294 129711 191800 163 2195
2197 0 440313 129722 191840 163 2196
2198 0 440304 129743 191880 163 2197
2199 0 440297 129709 191920 163 2198
2200 0 440293 129667 191960 163 2199
2201 0 440288 129630 192000 131 2200
2202 0 440288 129651 192040 131 2201
2203 0 440285 129676 192080 131 2202
2204 0 440292 129701 192120 131 2203
2205 0 440293 129722 192160 131 2204
2206 0 440260 129748 192200 131 2205
2207 0 440226 129775 192240 156 2206
2208 0 440200 129800 192280 156 2207
2209 0 440165 129826 192320 156 2208
2210 0 440153 129831 192360 156 2209
2211 0 440144 129836 192400 156 2210
2212 0 440130 129836 192440 156 2211
2213 0 440148 129843 192480 137 2212
2214 0 440154 129827 192520 137 2213
2215 0 440163 129818 192560 137 2214
2216 0 440158 129821 192600 137 2215
2217 0 440153 129830 192640 137 2216
2218 0 440134 129820 192680 137 2217
2219 0 440140 129855 192720 108 2218
2220 0 440146 129884 192760 108 2219
2221 0 440157 129911 192800 108 2220
2222 0 440167 129948 192840 108 2221
2223 0 440201 129933 192880 108 2222
2224 0 440229 129932 192920 137 2223
2225 0 440262 129908 192960 137 2224
2226 0 440301 129899 193000 137 2225
2227 0 440338 129894 193040 137 2226
2228 0 440357 129911 193080 137 2227
2229 0 440372 129943 193120 137 2228
2230 0 440395 129965 193160 163 2229
2231 0 440421 129985 193200 163 2230
2232 0 440411 129996 193240 163 2231
2233 0 440404 129999 193280 148 2232
2234 0 440398 130018 193320 148 2233
2235 0 440395 130024 193360 148 2234
2236 0 440423 130033 193400 148 2235
2237 0 440457 130048 193440 148 2236
2238 0 440493 130067 193480 148 2237
2239 0 440537 130075 193520 208 2238
2240 0 440531 130059 193560 208 2239
2241 0 440536 130055 193600 208 2240
2242 0 440526 130021 193640 208 2241
2243 0 440530 130005 193680 208 2242
2244 0 440555 129973 193720 208 2243
2245 0 440577 129936 193760 208 2244
2246 0 440611 129920 193800 150 2245
2247 0 440635 129884 193840 150 2246
2248 0 440659 129888 193880 150 2247
2249 0 440680 129884 193920 150 2248
2250 0 440699 129884 193960 150 2249
2251 0 440704 129876 194000 150 2250
2252 0 440718 129886 194040 189 2251
2253 0 440744 129895 194080 189 2252
2254 0 440747 129898 194120 189 2253
2255 0 440753 129886 194160 189 2254
2256 0 440768 129890 194200 189 2255
2257 0 440774 129882 194240 189 2256
2258 0 440788 129876 194280 163 2257
2259 0 440802 129872 194320 163 2258
2260 0 440820 129871 194360 163 2259
2261 0 440841 129812 194400 163 2260
2262 0 440865 129767 194440 163 2261
2263 0 440883 129703 194480 175 2262
2264 0 440907 129661 194520 175 2263
2265 0 440928 129624 194560 175 2264
2266 0 440960 129605 194600 175 2265
2267 0 440977 129582 194640 175 2266
2268 0 440996 129548 194680 101 2267
2269 0 441015 129590 194720 101 2268
2270 0 441028 129614 194760 101 2269
2271 0 441038 129632 194800 101 2270
2272 0 441033 129627 194840 101 2271
2273 0 441018 129620 194880 101 2272
2274 0 441036 129607 194920 101 2273
2275 0 441026 129587 194960 71 2274
2276 0 441030 129569 195000 71 2275
2277 0 441042 129569 195040 71 2276
2278 0 441047 129584 195080 71 2277
2279 0 441052 129574 195120 71 2278
2280 0 441040 129565 195160 101 2279
2281 0 441027 129556 195200 101 2280
2282 0 441014 129526 195240 101 2281
2283 0 441029 129518 195280 101 2282
2284 0 441037 129505 195320 101 2283
2285 0 441053 129487 195360 101 2284
2286 0 441043 129479 195400 101 2285
2287 0 441024 129459 195440 101 2286
2288 0 441027 129458 195480 75 2287
2289 0 441017 129445 195520 75 2288
2290 0 441012 129430 195560 75 2289
2291 0 441021 129439 195600 75 2290
2292 0 441035 129445 195640 75 2291
2293 0 441042 129444 195680 75 2292
2294 0 441041 129441 195720 75 2293
2295 0 441080 129430 195760 81 2294
2296 0 441100 129398 195800 81 2295
2297 0 441125 129370 195840 81 2296
2298 0 441132 129345 195880 81 2297
2299 0 441162 129326 195920 81 2298
2300 0 441185 129327 195960 108 2299
2301 0 441197 129300 196000 108 2300
2302 0 441220 129289 196040 108 2301
2303 0 441247 129270 196080 108 2302
2304 0 441256 129247 196120 108 2303
2305 0 441276 129240 196160 108 2304
2306 0 441286 129225 196200 135 2305
2307 0 441323 129224 196240 135 2306
2308 0 441335 129203 196280 135 2307
2309 0 441353 129187 196320 135 2308
2310 0 441367 129172 196360 135 2309
2311 0 441380 129149 196400 135 2310
2312 0 441402 129143 196440 120 2311
2313 0 441441 129124 196480 120 2312
2314 0 441485 129110 196520 120 2313
2315 0 441533 129093 196560 120 2314
2316 0 441571 129066 196600 120 2315
2317 0 441602 129047 196640 107 2316
2318 0 441641 129041 196680 107 2317
2319 0 441680 129029 196720 107 2318
2320 0 441713 129009 196760 107 2319
2321 0 441747 129002 196800 90 2320
2322 0 441765 129005 196840 90 2321
2323 0 441781 129010 196880 90 2322
2324 0 441803 129016 196920 90 2323
2325 0 441830 129032 196960 90 2324
2326 0 441853 129041 197000 128 2325
2327 0 441936 129064 197040 128 2326
2328 0 442026 129087 197080 128 2327
2329 0 442103 129105 197120 128 2328
2330 0 442184 129125 197160 128 2329
2331 0 442273 129150 197200 128 2330
2332 0 442288 129216 197240 128 2331
2333 0 442327 129186 197280 128 2332
2334 0 442361 129202 197320 163 2333
2335 0 442392 129230 197360 163 2334
2336 0 442414 129251 197400 163 2335
2337 0 442441 129274 197440 163 2336
2338 0 442462 129290 197480 163 2337
2339 0 442479 129306 197520 143 2338
2340 0 442499 129323 197560 143 2339
2341 0 442510 129341 197600 143 2340
2342 0 442516 129360 197640 143 2341
2343 0 442546 129404 197680 143 2342
2344 0 442553 129424 197720 143 2343
2345 0 442578 129446 197760 107 2344
2346 0 442591 129458 197800 107 2345
2347 0 442626 129504 197840 107 2346
2348 0 442649 129519 197880 107 2347
2349 0 442669 129531 197920 107 2348
2350 0 442693 129556 197960 137 2349
2351 0 442717 129579 198000 137 2350
2352 0 442722 129607 198080 137 2351
2353 0 442728 129630 198120 137 2352
2354 0 442727 129658 198160 137 2353
2355 0 442727 129676 198200 137 2354
2356 0 442743 129684 198240 137 2355
2357 0 442756 129688 198280 90 2356
2358 0 442765 129691 198320 90 2357
2359 0 442776 129696 198360 90 2358
2360 0 442788 129703 198400 90 2359
2361 0 442803 129702 198440 90 2360
2362 0 442825 129705 198480 90 2361
2363 0 442852 129704 198520 104 2362
2364 0 442876 129699 198560 104 2363
2365 0 442895 129720 198600 104 2364
2366 0 442915 129731 198640 104 2365
2367 0 442936 129757 198680 104 2366
2368 0 442960 129776 198720 104 2367
2369 0 442985 129790 198760 96 2368
2370 0 442981 129820 198800 96 2369
2371 0 442975 129844 198840 96 2370
2372 0 442974 129870 198880 96 2371
2373 0 442981 129893 198920 148 2372
2374 0 443017 129898 198960 148 2373
2375 0 443058 129888 199000 148 2374
2376 0 443096 129882 199040 148 2375
2377 0 443138 129891 199080 148 2376
2378 0 443171 129895 199120 148 2377
2379 0 443215 129901 199160 163 2378
2380 0 443246 129869 199200 163 2379
2381 0 443275 129835 199240 163 2380
2382 0 443311 129810 199280 163 2381
2383 0 443331 129811 199320 163 2382
2384 0 443364 129816 199360 163 2383
2385 0 443389 129812 199400 163 2384
2386 0 443402 129815 199440 104 2385
2387 0 443415 129807 199480 104 2386
2388 0 443431 129816 199520 104 2387
2389 0 443456 129806 199560 71 2388
2390 0 443471 129800 199600 71 2389
2391 0 443500 129794 199640 71 2390
2392 0 443533 129789 199680 71 2391
2393 0 443548 129771 199720 71 2392
2394 0 443561 129776 199760 107 2393
2395 0 443587 129769 199800 107 2394
2396 0 443578 129767 199840 107 2395
2397 0 443619 129768 199880 107 2396
2398 0 443627 129778 199920 107 2397
2399 0 443628 129794 199960 107 2398
2400 0 443651 129831 200000 107 2399
2401 0 443779 129979 200040 40 2400
2402 0 443913 130127 200080 40 2401
2403 0 444053 130300 200120 40 2402
2404 0 444141 130413 200160 51 2403
2405 0 444199 130504 200200 51 2404
2406 0 444272 130606 200240 51 2405
2407 0 444343 130702 200280 51 2406
2408 0 444406 130785 200320 51 2407
2409 0 444470 130858 200360 51 2408
2410 0 444534 130905 200400 51 2409
2411 0 444623 130942 200480 51 2410
2412 0 444673 130965 200520 51 2411
2413 0 444686 130901 200560 51 2412
2414 0 444743 130877 200600 51 2413
2415 0 444788 130879 200640 51 2414
2416 0 444806 130800 200680 51 2415
2417 0 444833 130715 200720 51 2416
2418 0 444793 130619 200760 51 2417
2419 0 444775 130549 200800 75 2418
2420 0 444755 130471 200840 75 2419
2421 0 444719 130366 200880 75 2420
2422 0 444738 130273 200920 51 2421
2423 0 444734 130177 200960 51 2422
2424 0 444749 130079 201000 51 2423
2425 0 444734 130021 201040 51 2424
2426 0 444736 130050 201080 51 2425
2427 0 444770 130089 201120 51 2426
2428 0 444771 130097 201160 51 2427
2429 0 444779 130102 201200 51 2428
2430 0 444775 130107 201240 51 2429
2431 0 444961 130086 201280 51 2430
2432 0 445116 130069 201320 98 2431
2433 5 445918 129892 201320 209 2432
2434 5 445965 129986 201360 209 2433
2435 0 446000 130083 201400 209 2434
2436 0 446025 130181 201440 209 2435
2437 0 446076 130210 201480 209 2436
2438 0 446123 130255 201520 209 2437
2439 0 446162 130310 201560 257 2438
2440 0 446213 130362 201600 257 2439
2441 0 446278 130427 201640 276 2440
2442 0 446316 130505 201680 276 2441
2443 0 446358 130529 201720 276 2442
2444 0 446404 130577 201760 276 2443
2445 0 446400 130589 201800 296 2444
2446 0 446383 130540 201840 276 2445
2447 0 446396 130546 201880 296 2446
2448 0 446430 130542 201920 296 2447
2449 0 446507 130540 201960 296 2448
2450 5 446550 130541 202000 296 2449
2451 0 446610 130544 202040 296 2450
2452 0 446653 130535 202080 189 2451
2453 0 446758 130579 202120 189 2452
2454 0 446825 130622 202160 189 2453
2455 0 446991 130654 202200 139 2454
2456 0 447090 130693 202240 139 2455
2457 0 447169 130725 202280 166 2456
2458 0 447214 130661 202320 166 2457
2459 0 447259 130597 202360 166 2458
2460 0 447315 130548 202400 166 2459
2461 0 447360 130495 202440 166 2460
2462 0 447404 130435 202480 166 2461
2463 0 447352 130464 202520 166 2462
2464 0 447295 130483 202560 166 2463
2465 0 447253 130505 202600 166 2464
2466 0 447204 130540 202640 0 2465
2467 0 447158 130567 202680 0 2466
2468 0 447097 130595 202720 0 2467
2469 0 447032 130633 202760 0 2468
2470 0 446938 130695 202800 235 2469
2471 5 446868 130710 202840 235 2470
2472 0 446897 130769 202880 235 2471
2473 0 446873 130803 202920 235 2472
2474 0 446896 130875 202960 277 2473
2475 0 446850 130869 203000 277 2474
2476 5 446811 130870 203040 277 2475
2477 0 446778 130867 203080 277 2476
2478 0 446727 130856 203120 277 2477
2479 0 446712 130872 203160 277 2478
2480 0 446701 130876 203200 277 2479
2481 0 446686 130884 203240 277 2480
2482 0 446683 130898 203280 277 2481
2483 0 446670 130900 203320 229 2482
2484 0 446656 130905 203360 229 2483
2485 5 446667 130912 203400 229 2484
2486 0 446669 130912 203440 229 2485
2487 0 446672 130915 203480 229 2486
2488 0 446677 130921 203520 229 2487
2489 0 446695 130933 203560 229 2488
2490 0 446735 130942 203600 229 2489
2491 0 446760 130945 203640 229 2490
2492 0 446794 130948 203680 229 2491
2493 0 446816 130956 203720 229 2492
2494 0 446845 130963 203760 229 2493
2495 0 446874 130984 203800 229 2494
2496 0 446902 131006 203840 229 2495
2497 0 446938 131007 203880 235 2496
2498 0 446980 131042 203920 235 2497
2499 5 447003 131054 203960 235 2498
2500 5 449394 131577 203960 203 2499
2501 0 449394 131580 204000 203 2500
2502 0 449387 131599 204040 203 2501
2503 0 449383 131618 204080 203 2502
2504 0 449379 131642 204120 203 2503
2505 0 449376 131660 204160 203 2504
2506 0 449382 131696 204200 203 2505
2507 0 449405 131714 204240 203 2506
2508 0 449402 131739 204280 203 2507
2509 0 449386 131753 204320 203 2508
2510 0 449439 131776 204360 288 2509
2511 0 449498 131803 204400 288 2510
2512 0 449552 131826 204440 230 2511
2513 0 449612 131850 204480 230 2512
2514 0 449623 131878 204520 230 2513
2515 0 449630 131892 204560 230 2514
2516 0 449614 131906 204600 230 2515
2517 0 449597 131928 204640 230 2516
2518 0 449592 131947 204680 230 2517
2519 0 449572 131966 204720 230 2518
2520 0 449576 132003 204760 230 2519
2521 0 449585 132039 204800 230 2520
2522 0 449611 132072 204840 230 2521
2523 0 449601 132118 204880 32 2522
2524 5 449610 132168 204920 32 2523
2525 0 449509 132166 204960 102 2524
2526 0 449411 132165 205000 102 2525
2527 0 449336 132183 205040 102 2526
2528 0 449232 132166 205080 124 2527
2529 0 449145 132167 205120 124 2528
2530 0 449057 132176 205160 124 2529
2531 0 448963 132176 205200 221 2530
2532 0 448862 132167 205240 221 2531
2533 0 448760 132156 205280 221 2532
2534 0 448856 132205 205320 221 2533
2535 5 449022 132360 205360 124 2534
2536 5 448377 132307 205360 235 2535
2537 0 447365 132236 205360 32 2536
2538 0 447413 132348 205400 32 2537
2539 0 447447 132444 205440 0 2538
2540 0 447470 132539 205480 0 2539
2541 0 447509 132703 205520 178 2540
2542 0 447544 132844 205560 178 2541
2543 0 447570 132998 205600 178 2542
2544 5 447594 133107 205640 178 2543
2545 0 447622 133262 205680 178 2544
2546 0 447642 133306 205720 178 2545
2547 0 447681 133434 205760 120 2546
2548 0 447706 133498 205800 120 2547
2549 0 447713 133540 205880 235 2548
2550 0 447725 133623 205920 0 2549
2551 0 447724 133700 205960 0 2550
2552 0 447739 133774 206000 0 2551
2553 0 447738 133810 206040 0 2552
2554 0 447723 133826 206080 0 2553
2555 0 447693 133840 206120 122 2554
2556 0 447658 133835 206160 122 2555
2557 5 447618 133820 206200 172 2556
2558 0 447579 133799 206240 172 2557
2559 0 447677 133788 206280 172 2558
2560 0 447820 133751 206320 0 2559
2561 5 447829 133700 206360 60 2560
2562 0 447796 133629 206400 0 2561
2563 0 447770 133551 206440 0 2562
2564 0 447575 133451 206480 172 2563
2565 0 447517 133419 206520 137 2564
2566 0 447488 133431 206560 137 2565
2567 0 447467 133442 206600 137 2566
2568 0 447417 133441 206640 115 2567
2569 0 447409 133394 206680 115 2568
2570 0 447400 133349 206720 115 2569
2571 0 447392 133307 206760 75 2570
2572 0 446791 133472 206760 81 2571
2573 0 446805 133488 206800 96 2572
2574 0 446823 133500 206840 96 2573
2575 0 446826 133510 206880 96 2574
2576 0 446845 133531 206920 96 2575
2577 0 446844 133536 206960 96 2576
2578 0 446835 133557 207000 96 2577
2579 0 447007 133576 207040 75 2578
2580 0 447164 133589 207080 75 2579
2581 0 447318 133631 207120 32 2580
2582 0 447377 133647 207160 32 2581
2583 0 447419 133670 207200 32 2582
2584 6 447360 133761 207240 32 2583
2585 0 439650 129256 186960 80 2075
2586 0 438968 128505 186960 86 2585
2587 0 438881 128438 187000 136 2586
2588 0 438790 128380 187040 136 2587
2589 0 438700 128335 187080 139 2588
2590 0 438677 128310 187120 139 2589
2591 0 438641 128302 187160 139 2590
2592 0 438588 128290 187200 139 2591
2593 0 438530 128290 187240 139 2592
2594 0 438433 128245 187280 154 2593
2595 0 438349 128195 187320 154 2594
2596 0 438395 128140 187360 154 2595
2597 0 438407 128080 187400 150 2596
2598 0 438347 128110 187440 150 2597
2599 0 438306 128131 187480 150 2598
2600 0 438286 128154 187520 150 2599
2601 0 438256 128157 187560 150 2600
2602 0 438225 128124 187600 150 2601
2603 0 438192 128105 187640 150 2602
2604 0 438131 128054 187680 150 2603
2605 0 438061 128017 187720 150 2604
2606 0 438019 128009 187760 150 2605
2607 0 437969 127995 187800 141 2606
2608 0 437919 127990 187840 141 2607
2609 0 437914 127958 187880 141 2608
2610 0 437867 127945 187920 141 2609
2611 0 437860 127928 187960 141 2610
2612 0 437841 127916 188000 108 2611
2613 0 437819 127898 188040 108 2612
2614 0 437757 127896 188080 108 2613
2615 0 437714 127874 188120 108 2614
2616 0 437685 127864 188160 108 2615
2617 0 437655 127850 188200 120 2616
2618 0 437632 127856 188240 120 2617
2619 0 437579 127818 188280 120 2618
2620 0 437542 127797 188320 120 2619
2621 0 437515 127810 188360 120 2620
2622 0 437486 127813 188400 98 2621
2623 0 437459 127809 188440 98 2622
2624 0 437407 127799 188480 98 2623
2625 0 437424 127795 188520 98 2624
2626 0 437363 127804 188560 98 2625
2627 0 437354 127808 188600 98 2626
2628 0 437355 127810 188640 98 2627
2629 0 437359 127809 188680 98 2628
2630 0 437340 127782 188720 98 2629
2631 0 437327 127766 188760 98 2630
2632 0 437274 127789 188800 98 2631
2633 0 437276 127777 188840 91 2632
2634 0 437237 127802 188880 91 2633
2635 0 437238 127816 188920 91 2634
2636 0 437202 127827 188960 91 2635
2637 0 437192 127823 189000 91 2636
2638 0 437149 127803 189040 91 2637
2639 0 437110 127787 189080 75 2638
2640 0 437086 127826 189120 75 2639
2641 0 437060 127874 189160 75 2640
2642 0 437039 127905 189200 75 2641
2643 0 437009 127910 189240 75 2642
2644 0 436978 127914 189280 108 2643
2645 0 436941 127930 189320 108 2644
2646 0 436903 127941 189360 108 2645
2647 0 436880 127953 189400 108 2646
2648 0 436847 127954 189440 108 2647
2649 0 436820 127974 189480 139 2648
2650 0 436771 127967 189520 139 2649
2651 0 436739 127952 189560 139 2650
2652 0 436625 127987 189600 139 2651
2653 0 436521 128009 189640 150 2652
2654 0 436416 128021 189680 120 2653
2655 0 436306 128046 189720 120 2654
2656 0 436265 128057 189760 120 2655
2657 0 436217 128069 189800 120 2656
2658 0 436193 128075 189840 120 2657
2659 0 436130 128096 189880 143 2658
2660 0 436128 128098 189920 143 2659
2661 0 436121 128103 189960 143 2660
2662 0 436095 128101 190000 143 2661
2663 0 436085 128108 190040 143 2662
2664 0 436063 128056 190080 143 2663
2665 0 436054 127989 190120 122 2664
2666 0 436035 127941 190160 122 2665
2667 0 436035 127881 190200 122 2666
2668 0 436016 127886 190240 122 2667
2669 0 436022 127884 190280 122 2668
2670 0 436004 127893 190320 196 2669
2671 0 436001 127899 190360 196 2670
2672 0 435970 127886 190400 196 2671
2673 0 435949 127884 190440 196 2672
2674 0 435913 127889 190480 204 2673
2675 0 435887 127894 190520 204 2674
2676 0 435888 127868 190560 204 2675
2677 0 435890 127851 190600 204 2676
2678 0 435891 127838 190640 204 2677
2679 0 435886 127820 190680 204 2678
2680 0 435890 127834 190720 204 2679
2681 0 435884 127852 190760 131 2680
2682 0 435877 127869 190800 131 2681
2683 0 435869 127875 190840 131 2682
2684 0 435855 127833 190880 131 2683
2685 0 435843 127828 190920 131 2684
2686 0 435825 127800 190960 131 2685
2687 0 435808 127773 191000 98 2686
2688 0 435775 127780 191040 98 2687
2689 0 435748 127782 191080 98 2688
2690 0 435709 127778 191120 98 2689
2691 0 435672 127771 191160 98 2690
2692 0 435692 127742 191200 98 2691
2693 0 435669 127765 191240 91 2692
2694 0 435645 127738 191280 91 2693
2695 0 435636 127695 191320 91 2694
2696 0 435595 127665 191360 91 2695
2697 0 435580 127657 191400 91 2696
2698 0 435572 127646 191440 75 2697
2699 0 435558 127624 191480 75 2698
2700 0 435547 127603 191520 75 2699
2701 0 435532 127580 191560 75 2700
2702 0 435534 127555 191600 75 2701
2703 0 435496 127539 191640 75 2702
2704 0 435494 127510 191680 75 2703
2705 0 435502 127475 191720 108 2704
2706 0 435483 127427 191760 108 2705
2707 0 435468 127388 191800 108 2706
2708 0 435476 127340 191840 108 2707
2709 0 435459 127302 191880 108 2708
2710 0 435458 127256 191920 102 2709
2711 0 435423 127220 191960 102 2710
2712 0 435409 127174 192000 102 2711
2713 0 435366 127161 192040 102 2712
2714 0 435322 127134 192080 102 2713
2715 0 435311 127101 192120 150 2714
2716 0 435294 127056 192160 150 2715
2717 0 435276 127031 192200 150 2716
2718 0 435256 126990 192240 150 2717
2719 0 435239 126970 192280 150 2718
2720 0 435223 126953 192320 120 2719
2721 0 435221 126958 192360 120 2720
2722 0 435208 126926 192400 120 2721
2723 0 435197 126918 192440 120 2722
2724 0 435189 126890 192480 120 2723
2725 0 435186 126866 192520 120 2724
2726 0 435181 126838 192560 120 2725
2727 0 435167 126798 192600 60 2726
2728 0 435158 126769 192640 60 2727
2729 0 435145 126732 192680 60 2728
2730 0 435128 126691 192720 98 2729
2731 0 435118 126651 192760 98 2730
2732 0 435103 126606 192800 98 2731
2733 0 435089 126562 192840 98 2732
2734 0 435082 126523 192880 98 2733
2735 0 435069 126520 192920 141 2734
2736 0 435054 126490 192960 141 2735
2737 0 435040 126471 193000 141 2736
2738 0 435026 126452 193040 141 2737
2739 0 435017 126434 193080 141 2738
2740 0 435009 126415 193120 122 2739
2741 0 435004 126398 193160 122 2740
2742 0 435000 126374 193200 122 2741
2743 0 434995 126354 193240 122 2742
2744 0 434989 126313 193280 122 2743
2745 0 434987 126282 193320 122 2744
2746 0 434987 126249 193360 140 2745
2747 0 434992 126222 193400 140 2746
2748 0 434987 126190 193440 140 2747
2749 0 434985 126159 193480 140 2748
2750 0 434975 126122 193520 140 2749
2751 0 434968 126085 193560 140 2750
2752 0 434958 126038 193600 98 2751
2753 0 434947 126003 193640 98 2752
2754 0 434933 125956 193680 98 2753
2755 0 434920 125931 193720 98 2754
2756 0 434885 125886 193760 81 2755
2757 0 434864 125851 193800 81 2756
2758 0 434833 125812 193840 81 2757
2759 0 434809 125770 193880 81 2758
2760 0 434809 125744 193920 81 2759
2761 0 434799 125711 193960 115 2760
2762 0 434785 125674 194000 115 2761
2763 0 434769 125631 194040 115 2762
2764 0 434757 125595 194080 115 2763
2765 0 434739 125543 194120 115 2764
2766 0 434734 125522 194160 96 2765
2767 0 434718 125472 194200 96 2766
2768 0 434688 125437 194240 96 2767
2769 0 434661 125384 194280 96 2768
2770 0 434636 125360 194320 96 2769
2771 0 434608 125310 194360 101 2770
2772 0 434583 125266 194400 101 2771
2773 0 434575 125273 194440 101 2772
2774 0 434564 125267 194480 101 2773
2775 0 434548 125247 194520 101 2774
2776 0 434536 125243 194560 101 2775
2777 0 434526 125243 194600 160 2776
2778 0 434517 125247 194640 160 2777
2779 0 434511 125254 194680 160 2778
2780 0 434504 125263 194720 160 2779
2781 0 434502 125276 194760 160 2780
2782 0 434498 125287 194800 160 2781
2783 0 434501 125290 194840 189 2782
2784 0 434513 125308 194880 189 2783
2785 0 434514 125329 194920 189 2784
2786 0 434515 125339 194960 189 2785
2787 0 434515 125349 195000 189 2786
2788 0 434512 125379 195040 189 2787
2789 0 434500 125408 195080 141 2788
2790 0 434497 125430 195120 141 2789
2791 0 434489 125452 195160 141 2790
2792 0 434480 125471 195200 141 2791
2793 0 434473 125487 195240 141 2792
2794 0 434479 125510 195280 141 2793
2795 0 434472 125519 195320 141 2794
2796 0 434473 125533 195360 51 2795
2797 0 434458 125533 195400 51 2796
2798 0 434435 125526 195440 51 2797
2799 0 434419 125526 195480 51 2798
2800 0 434412 125522 195520 51 2799
2801 0 434407 125534 195560 122 2800
2802 0 434414 125550 195600 122 2801
2803 0 434430 125571 195640 122 2802
2804 0 434432 125581 195680 122 2803
2805 0 434435 125597 195720 122 2804
2806 0 434453 125614 195760 122 2805
2807 0 434452 125633 195800 122 2806
2808 0 434452 125665 195840 96 2807
2809 0 434453 125674 195880 96 2808
2810 0 434452 125687 195920 96 2809
2811 0 434440 125692 195960 96 2810
2812 0 434430 125678 196000 96 2811
2813 0 434427 125702 196040 96 2812
2814 0 434404 125685 196080 96 2813
2815 0 434402 125682 196120 98 2814
2816 0 434388 125694 196160 98 2815
2817 0 434354 125669 196200 98 2816
2818 0 434356 125674 196240 98 2817
2819 0 434345 125671 196280 98 2818
2820 0 434324 125666 196320 98 2819
2821 0 434301 125664 196360 98 2820
2822 0 434279 125646 196400 71 2821
2823 0 434266 125637 196440 71 2822
2824 0 434245 125620 196480 71 2823
2825 0 434238 125614 196520 71 2824
2826 0 434230 125605 196560 71 2825
2827 0 434216 125591 196600 101 2826
2828 0 434201 125574 196640 101 2827
2829 0 434192 125558 196680 101 2828
2830 0 434185 125556 196720 101 2829
2831 0 434175 125546 196760 101 2830
2832 0 434159 125534 196800 101 2831
2833 0 434158 125538 196840 101 2832
2834 0 434157 125533 196880 236 2833
2835 0 434160 125555 196920 236 2834
2836 0 434158 125553 196960 236 2835
2837 0 434161 125559 197000 236 2836
2838 0 434144 125561 197040 236 2837
2839 0 434116 125553 197080 236 2838
2840 0 434111 125567 197120 163 2839
2841 0 434101 125567 197160 163 2840
2842 0 434077 125563 197200 163 2841
2843 0 434048 125650 197240 163 2842
2844 0 434036 125574 197280 163 2843
2845 0 434023 125586 197320 163 2844
2846 0 434019 125586 197360 163 2845
2847 0 434003 125593 197400 51 2846
2848 0 433959 125604 197440 51 2847
2849 0 433921 125634 197480 51 2848
2850 0 433886 125659 197520 51 2849
2851 0 433842 125614 197560 51 2850
2852 0 433796 125584 197600 122 2851
2853 0 433753 125557 197640 122 2852
2854 0 433748 125559 197680 122 2853
2855 0 433731 125547 197720 122 2854
2856 0 433716 125534 197760 122 2855
2857 0 433701 125530 197800 122 2856
2858 0 433695 125533 197840 122 2857
2859 0 433698 125546 197880 81 2858
2860 0 433678 125532 197920 81 2859
2861 0 433665 125524 197960 81 2860
2862 0 433660 125514 198000 81 2861
2863 0 433653 125513 198080 81 2862
2864 0 433646 125519 198120 81 2863
2865 0 433635 125555 198160 81 2864
2866 0 433626 125586 198200 81 2865
2867 0 433619 125615 198240 81 2866
2868 0 433606 125642 198280 81 2867
2869 0 433634 125659 198320 81 2868
2870 0 433648 125676 198360 81 2869
2871 0 433665 125669 198400 71 2870
2872 0 433688 125667 198440 71 2871
2873 0 433720 125668 198480 71 2872
2874 0 433696 125650 198520 71 2873
2875 0 433680 125629 198560 71 2874
2876 0 433660 125625 198600 71 2875
2877 0 433644 125616 198640 71 2876
2878 0 433643 125617 198680 128 2877
2879 0 433640 125610 198720 128 2878
2880 0 433638 125599 198760 128 2879
2881 0 433632 125591 198800 128 2880
2882 0 433639 125592 198840 128 2881
2883 0 433642 125590 198880 128 2882
2884 0 433645 125598 198920 128 2883
2885 0 433637 125598 198960 60 2884
2886 0 433657 125618 199000 60 2885
2887 0 433683 125587 199040 60 2886
2888 0 433692 125540 199080 60 2887
2889 0 433716 125485 199120 60 2888
2890 0 433737 125473 199160 102 2889
2891 0 433760 125445 199200 102 2890
2892 0 433784 125434 199240 102 2891
2893 0 433806 125428 199280 102 2892
2894 0 433831 125420 199320 102 2893
2895 0 433874 125407 199360 108 2894
2896 0 433911 125392 199400 108 2895
2897 0 433944 125367 199440 108 2896
2898 0 433972 125347 199480 108 2897
2899 0 433987 125349 199520 108 2898
2900 0 434011 125343 199560 108 2899
2901 0 434028 125337 199600 108 2900
2902 0 434031 125336 199640 32 2901
2903 0 434021 125327 199680 32 2902
2904 0 434011 125326 199720 32 2903
2905 0 433981 125320 199760 32 2904
2906 0 433947 125303 199800 32 2905
2907 0 433911 125276 199840 32 2906
2908 0 433882 125289 199880 32 2907
2909 0 433835 125288 199920 32 2908
2910 0 433792 125303 199960 32 2909
2911 0 433730 125305 200000 32 2910
2912 0 433752 125495 200040 32 2911
2913 0 433765 125630 200080 32 2912
2914 0 433809 125764 200120 40 2913
2915 0 433854 125911 200160 40 2914
2916 0 433896 126047 200200 60 2915
2917 0 433957 126155 200240 60 2916
2918 0 433998 126237 200280 60 2917
2919 0 434062 126312 200320 60 2918
2920 0 434074 126381 200360 60 2919
2921 0 434101 126403 200400 0 2920
2922 0 434120 126427 200480 0 2921
2923 0 434114 126435 200520 0 2922
2924 0 434082 126346 200560 71 2923
2925 0 434022 126300 200600 71 2924
2926 0 433972 126218 200640 71 2925
2927 0 433918 126141 200680 71 2926
2928 0 433813 126051 200720 71 2927
2929 0 433721 125992 200760 71 2928
2930 0 433639 125948 200800 128 2929
2931 0 433539 125893 200840 128 2930
2932 0 433427 125796 200880 128 2931
2933 0 433328 125737 200920 128 2932
2934 0 433222 125680 200960 157 2933
2935 0 433118 125618 201000 157 2934
2936 0 433017 125482 201040 157 2935
2937 0 432961 125512 201080 157 2936
2938 0 432909 125511 201120 0 2937
2939 0 432836 125560 201160 0 2938
2940 0 432821 125558 201200 0 2939
2941 0 432778 125566 201240 0 2940
2942 0 432768 125543 201280 0 2941
2943 0 432750 125566 201320 0 2942
2944 0 432767 125580 201360 0 2943
2945 0 432751 125580 201400 0 2944
2946 0 432771 125595 201440 0 2945
2947 0 432786 125608 201480 0 2946
2948 0 432800 125605 201520 0 2947
2949 0 432832 125638 201560 0 2948
2950 0 432869 125668 201600 0 2949
2951 0 432916 125708 201640 0 2950
2952 0 432953 125745 201680 0 2951
2953 0 433015 125774 201720 136 2952
2954 0 433024 125798 201760 163 2953
2955 0 433063 125815 201800 163 2954
2956 0 433045 125806 201840 163 2955
2957 0 432999 125839 201880 163 2956
2958 0 432976 125836 201920 163 2957
2959 0 432966 125840 201960 163 2958
2960 0 432946 125847 202000 163 2959
2961 0 432924 125856 202040 163 2960
2962 0 432916 125852 202080 163 2961
2963 0 432912 125850 202120 163 2962
2964 0 432886 125843 202160 163 2963
2965 0 432819 125821 202200 143 2964
2966 0 432762 125802 202240 143 2965
2967 0 432689 125763 202280 143 2966
2968 0 432627 125738 202320 143 2967
2969 0 432546 125735 202360 143 2968
2970 0 432456 125725 202400 124 2969
2971 0 432345 125705 202440 124 2970
2972 0 432367 125660 202480 124 2971
2973 0 432419 125705 202520 124 2972
2974 0 432457 125704 202560 124 2973
2975 0 432503 125705 202600 124 2974
2976 0 432579 125694 202640 178 2975
2977 0 432655 125673 202680 178 2976
2978 0 432710 125676 202720 64 2977
2979 0 432728 125625 202760 64 2978
2980 0 432758 125605 202800 64 2979
2981 0 432759 125570 202840 64 2980
2982 0 432766 125551 202880 64 2981
2983 0 432827 125536 202920 64 2982
2984 0 432761 125489 202960 90 2983
2985 0 432772 125477 203000 90 2984
2986 0 432803 125488 203040 90 2985
2987 0 432805 125471 203080 90 2986
2988 0 432811 125468 203120 90 2987
2989 0 432827 125463 203160 90 2988
2990 5 432855 125456 203200 90 2989
2991 0 432869 125454 203240 90 2990
2992 0 432872 125443 203280 148 2991
2993 0 432901 125448 203320 148 2992
2994 0 432924 125442 203360 148 2993
2995 0 432964 125438 203400 148 2994
2996 0 432956 125430 203440 148 2995
2997 0 432940 125425 203480 148 2996
2998 0 432912 125431 203520 148 2997
2999 0 432897 125413 203560 148 2998
3000 0 432882 125389 203600 148 2999
3001 0 432877 125403 203640 196 3000
3002 0 432850 125384 203680 196 3001
3003 0 432843 125385 203720 196 3002
3004 0 432851 125384 203760 196 3003
3005 0 432677 125437 203800 176 3004
3006 0 432581 125438 203840 176 3005
3007 0 432486 125446 203880 176 3006
3008 0 432424 125435 203920 176 3007
3009 0 432368 125436 203960 176 3008
3010 0 432293 125436 204000 176 3009
3011 0 432296 125461 204040 176 3010
3012 0 432302 125467 204080 176 3011
3013 0 432301 125494 204120 176 3012
3014 0 432290 125501 204160 81 3013
3015 0 432288 125512 204200 81 3014
3016 0 432266 125511 204240 81 3015
3017 0 432329 125522 204280 81 3016
3018 0 432387 125530 204320 81 3017
3019 0 432440 125514 204360 81 3018
3020 0 432493 125505 204400 81 3019
3021 0 432545 125524 204440 156 3020
3022 0 432571 125537 204480 156 3021
3023 0 432600 125550 204520 156 3022
3024 0 432634 125573 204560 156 3023
3025 0 432663 125596 204600 156 3024
3026 0 432709 125602 204640 207 3025
3027 5 432728 125628 204680 207 3026
3028 0 432766 125639 204720 207 3027
3029 0 432803 125663 204760 207 3028
3030 5 432849 125665 204800 207 3029
3031 0 432958 125676 204840 209 3030
3032 0 433096 125661 204880 209 3031
3033 0 433156 125723 204920 178 3032
3034 0 433232 125743 204960 178 3033
3035 0 433281 125794 205000 178 3034
3036 0 433374 125828 205040 235 3035
3037 0 433414 125877 205080 253 3036
3038 0 433402 125896 205120 253 3037
3039 0 433407 125918 205160 253 3038
3040 0 433389 125949 205200 253 3039
3041 0 433365 125980 205240 253 3040
3042 0 433410 126026 205280 253 3041
3043 0 433469 126114 205320 258 3042
3044 0 433552 126258 205360 258 3043
3045 0 433665 126423 205400 244 3044
3046 0 433654 126649 205440 134 3045
3047 0 433683 126819 205480 134 3046
3048 0 433664 127031 205520 80 3047
3049 5 433662 127205 205560 80 3048
3050 0 433721 127334 205600 0 3049
3051 0 433755 127425 205640 0 3050
3052 0 433783 127481 205680 0 3051
3053 0 433809 127563 205720 0 3052
3054 0 433845 127621 205760 0 3053
3055 0 433853 127637 205800 0 3054
3056 0 433858 127674 205880 0 3055
3057 0 433825 127584 205920 0 3056
3058 0 433760 127523 205960 0 3057
3059 5 433696 127432 206000 32 3058
3060 0 433390 127423 206040 32 3059
3061 0 433099 127396 206080 32 3060
3062 0 432800 127370 206120 122 3061
3063 0 432760 127348 206160 122 3062
3064 0 432700 127307 206200 122 3063
3065 0 432661 127249 206240 122 3064
3066 0 432623 127222 206280 122 3065
3067 5 432626 127120 206320 122 3066
3068 0 432619 127116 206360 122 3067
3069 0 432614 127060 206400 122 3068
3070 0 432576 127043 206440 122 3069
3071 0 432476 127050 206480 0 3070
3072 0 432371 127158 206520 0 3071
3073 0 432312 127248 206560 60 3072
3074 0 432229 127358 206600 60 3073
3075 0 432236 127388 206640 60 3074
3076 0 432264 127388 206680 60 3075
3077 0 432277 127406 206720 60 3076
3078 0 432277 127423 206760 0 3077
3079 0 432306 127412 206800 0 3078
3080 0 432309 127364 206840 0 3079
3081 0 432342 127314 206880 0 3080
3082 0 432383 127241 206920 0 3081
3083 0 432412 127192 206960 0 3082
3084 0 432456 127173 207000 0 3083
3085 0 432495 127174 207040 0 3084
3086 0 432508 127200 207080 0 3085
3087 0 432543 127174 207120 0 3086
3088 6 432556 127197 207160 0 3087
3089 0 442474 129431 182520 160 1965
3090 0 439973 130158 182520 139 3089
3091 0 439969 130217 182480 139 3090
3092 0 438731 130515 182480 96 3091
3093 0 438742 130561 182440 96 3092
3094 0 438718 130616 182400 148 3093
3095 5 437304 130853 182400 183 3094
3096 0 437185 130811 182440 157 3095
3097 0 437033 130779 182480 157 3096
3098 0 436902 130712 182520 108 3097
3099 0 436745 130683 182560 107 3098
3100 0 436607 130653 182600 107 3099
3101 0 436460 130655 182640 128 3100
3102 0 436314 130642 182680 128 3101
3103 0 436183 130631 182720 124 3102
3104 0 436059 130609 182760 75 3103
3105 0 435956 130581 182800 75 3104
3106 0 435878 130544 182840 75 3105
3107 0 435762 130516 182880 139 3106
3108 0 435577 130434 182920 124 3107
3109 0 435432 130329 182960 124 3108
3110 0 435250 130244 183000 80 3109
3111 0 434965 130096 183040 120 3110
3112 0 434569 130143 183080 80 3111
3113 0 434324 130058 183120 160 3112
3114 0 434250 129995 183160 160 3113
3115 0 434126 129950 183200 209 3114
3116 0 434010 129903 183240 209 3115
3117 0 431737 130113 183240 224 3116
3118 0 430075 130130 183240 108 3117
3119 0 427257 130290 183240 124 3118
3120 0 425399 130348 183240 131 3119
3121 0 425200 130320 183200 124 3120
3122 0 424993 130313 183160 86 3121
3123 0 424655 130366 183120 81 3122
3124 0 424370 130390 183080 102 3123
3125 0 423936 130479 183040 102 3124
3126 0 422193 130249 183040 202 3125
3127 0 422163 130252 183000 137 3126
3128 0 422166 130262 182960 137 3127
3129 0 422134 130278 182920 137 3128
3130 0 422125 130297 182880 102 3129
3131 0 422126 130320 182840 102 3130
3132 0 422026 130338 182800 75 3131
3133 0 421965 130346 182760 75 3132
3134 0 421892 130373 182720 91 3133
3135 0 421805 130381 182680 91 3134
3136 0 420794 130310 182680 75 3135
3137 0 420048 130525 182680 102 3136
3138 0 417960 130414 182680 134 3137
3139 0 417918 130455 182640 134 3138
3140 0 417863 130508 182600 134 3139
3141 0 417809 130553 182560 134 3140
3142 0 417791 130563 182520 148 3141
3143 0 417716 130632 182480 148 3142
3144 0 417584 130691 182440 148 3143
3145 0 417394 130682 182400 128 3144
3146 0 417201 130666 182360 128 3145
3147 0 417015 130657 182320 128 3146
3148 0 416988 130669 182280 128 3147
3149 0 416990 130670 182240 128 3148
3150 0 416934 130688 182200 128 3149
3151 0 416767 130723 182160 86 3150
3152 0 416594 130764 182120 124 3151
3153 0 416423 130793 182080 124 3152
3154 0 416170 131139 182040 140 3153
3155 0 416310 130816 182000 140 3154
3156 0 416204 130807 181960 140 3155
3157 0 416059 130829 181920 148 3156
3158 0 415914 130849 181880 148 3157
3159 0 415767 130876 181840 160 3158
3160 0 415364 130941 181800 154 3159
3161 0 414955 131015 181760 124 3160
3162 0 414915 131005 181720 124 3161
3163 0 414850 131005 181680 128 3162
3164 0 414797 131007 181640 128 3163
3165 0 414714 131013 181600 128 3164
3166 0 414645 131004 181560 124 3165
3167 0 414562 131007 181520 124 3166
3168 0 413679 131153 181520 104 3167
3169 0 411641 131466 181480 128 3168
3170 0 411293 131528 181440 148 3169
3171 0 410945 131576 181400 139 3170
3172 0 410601 131630 181360 175 3171
3173 0 410248 131677 181320 139 3172
3174 0 410054 131693 181280 80 3173
3175 0 410167 131670 181240 80 3174
3176 0 409341 131595 181200 120 3175
3177 0 408222 131729 181200 139 3176
3178 0 407611 131599 181200 137 3177
3179 0 406460 131875 181200 189 3178
3180 0 406410 131913 181160 189 3179
3181 0 406352 131966 181120 189 3180
3182 0 406300 132005 181080 189 3181
3183 0 406234 132047 181040 189 3182
3184 0 406160 132028 181000 137 3183
3185 0 406098 131974 180960 137 3184
3186 0 406066 131933 180920 137 3185
3187 0 406015 131898 180880 137 3186
3188 0 405960 131861 180840 137 3187
3189 0 405846 131854 180800 128 3188
3190 0 405724 131841 180760 128 3189
3191 0 405605 131839 180720 101 3190
3192 0 405489 131820 180680 104 3191
3193 0 405293 131764 180640 104 3192
3194 0 405085 131707 180600 197 3193
3195 0 404882 131650 180560 197 3194
3196 0 404680 131598 180520 196 3195
3197 0 404444 131607 180480 164 3196
3198 0 404200 131622 180440 181 3197
3199 0 403950 131637 180400 122 3198
3200 0 401779 131996 180400 137 3199
3201 0 401723 132022 180360 137 3200
3202 0 401658 132044 180320 137 3201
3203 0 401603 132064 180280 0 3202
3204 0 401531 132100 180240 0 3203
3205 0 401467 132120 180200 0 3204
3206 0 401352 132148 180160 0 3205
3207 0 400514 131890 180120 0 3206
3208 0 400882 132105 180080 0 3207
3209 0 400515 132176 180040 0 3208
3210 0 400280 132212 180000 0 3209
3211 0 400036 132266 179960 0 3210
3212 0 399795 132315 179920 0 3211
3213 0 399048 132643 179920 0 3212
3214 0 398163 132678 179920 0 3213
3215 0 396300 132904 179920 0 3214
3216 0 396225 132901 179880 0 3215
3217 0 396155 132891 179840 0 3216
3218 0 396093 132888 179800 0 3217
3219 0 396017 132871 179760 0 3218
3220 5 395934 132864 179720 0 3219
3221 5 394954 133660 179720 0 3220
3222 5 394894 133761 179680 0 3221
3223 0 394849 133852 179640 0 3222
3224 0 394752 133952 179600 0 3223
3225 0 394681 134041 179560 0 3224
3226 0 394595 134047 179520 0 3225
3227 0 394501 134051 179480 0 3226
3228 0 394414 134046 179440 0 3227
3229 0 394335 134044 179400 0 3228
3230 0 394284 134056 179360 0 3229
3231 0 394225 134066 179320 0 3230
3232 0 394164 134074 179280 0 3231
3233 0 394068 134122 179240 0 3232
3234 0 393978 134163 179200 0 3233
3235 0 393885 134211 179160 0 3234
3236 0 393702 134245 179120 0 3235
3237 0 393524 134275 179080 0 3236
3238 0 393339 134299 179040 0 3237
3239 0 393156 134327 179000 0 3238
3240 0 393111 134384 178920 0 3239
3241 0 393091 134416 178880 0 3240
3242 0 392995 134419 178840 0 3241
3243 0 392913 134414 178800 0 3242
3244 0 392813 134408 178760 0 3243
3245 0 392770 134438 178720 0 3244
3246 0 392746 134466 178680 0 3245
3247 0 392725 134483 178640 0 3246
3248 0 392654 134531 178600 0 3247
3249 0 392580 134570 178560 0 3248
3250 0 392504 134617 178520 0 3249
3251 0 392486 134634 178480 0 3250
3252 0 392472 134645 178440 0 3251
3253 0 392456 134656 178400 0 3252
3254 0 392399 134686 178360 0 3253
3255 0 392334 134718 178320 0 3254
3256 0 392277 134776 178280 0 3255
3257 0 392216 134815 178240 0 3256
3258 0 392174 134825 178200 0 3257
3259 0 392109 134849 178160 0 3258
3260 0 392053 134880 178120 0 3259
3261 0 391999 134904 178080 0 3260
3262 0 391894 134952 178040 0 3261
3263 0 391766 135012 178000 0 3262
3264 0 391645 135070 177960 0 3263
3265 0 390951 135512 177960 0 3264
3266 0 390891 135538 177920 0 3265
3267 0 390826 135572 177880 0 3266
3268 0 390755 135589 177840 0 3267
3269 0 390694 135603 177800 0 3268
3270 0 390691 135601 177760 0 3269
3271 0 390702 135593 177720 0 3270
3272 0 390671 135606 177680 0 3271
3273 0 390658 135613 177640 0 3272
3274 0 390669 135603 177600 0 3273
3275 0 390665 135583 177560 0 3274
3276 0 390675 135560 177520 0 3275
3277 0 390673 135539 177480 0 3276
3278 0 390688 135517 177440 0 3277
3279 0 390663 135596 177400 0 3278
3280 0 390640 135668 177360 0 3279
3281 0 390605 135749 177320 0 3280
3282 0 390585 135740 177280 0 3281
3283 0 390568 135735 177240 0 3282
3284 0 390546 135723 177200 0 3283
3285 0 390535 135694 177160 0 3284
3286 0 390507 135673 177120 0 3285
3287 0 390499 135688 177080 0 3286
3288 0 390473 135696 177040 0 3287
3289 0 390449 135720 177000 0 3288
3290 0 390444 135719 176960 0 3289
3291 0 390420 135746 176920 0 3290
3292 0 390407 135775 176880 0 3291
3293 0 389294 136310 176880 0 3292
3294 0 389201 136344 176840 0 3293
3295 0 389099 136385 176800 0 3294
3296 0 389008 136410 176760 0 3295
3297 0 387365 136373 176760 0 3296
3298 0 387272 136452 176720 0 3297
3299 0 387158 136512 176680 0 3298
3300 0 387026 136600 176640 0 3299
3301 0 386929 136679 176600 0 3300
3302 0 386792 136800 176560 0 3301
3303 0 386674 136915 176520 0 3302
3304 0 386568 137015 176480 0 3303
3305 0 386454 137127 176440 0 3304
3306 0 386474 137067 176400 0 3305
3307 0 386446 137087 176360 0 3306
3308 0 386453 137078 176320 0 3307
3309 0 386205 137259 176320 0 3308
3310 0 385411 137470 176320 0 3309
3311 0 384350 137428 176320 0 3310
3312 5 382781 137763 176320 0 3311
3313 0 382661 137773 176280 0 3312
3314 0 382540 137786 176240 0 3313
3315 0 382409 137790 176200 0 3314
3316 0 382285 137798 176160 0 3315
3317 0 382157 137805 176120 0 3316
3318 0 382031 137802 176080 0 3317
3319 0 381236 138166 176080 0 3318
3320 0 381138 138225 176040 0 3319
3321 0 381042 138287 176000 0 3320
3322 0 380938 138341 175960 0 3321
3323 0 380412 138451 175920 0 3322
3324 0 380365 138489 175880 0 3323
3325 0 380305 138551 175840 0 3324
3326 0 380273 138562 175800 0 3325
3327 0 380207 138616 175760 0 3326
3328 0 380233 138591 175720 0 3327
3329 0 380237 138571 175680 0 3328
3330 0 380250 138538 175640 0 3329
3331 0 380265 138558 175600 0 3330
3332 0 380257 138605 175560 0 3331
3333 0 380274 138634 175520 0 3332
3334 0 380230 138700 175480 0 3333
3335 0 380212 138745 175440 0 3334
3336 0 380185 138791 175400 0 3335
3337 0 380029 139024 175360 0 3336
3338 0 380036 139050 175320 0 3337
3339 0 380062 139069 175280 0 3338
3340 0 380131 139057 175200 0 3339
3341 0 380122 139057 175160 0 3340
3342 0 380122 139068 175120 0 3341
3343 0 380129 139061 175080 0 3342
3344 0 380130 139077 175040 0 3343
3345 0 380140 139108 175000 0 3344
3346 0 380132 139137 174960 0 3345
3347 0 380091 139218 174920 0 3346
3348 0 380041 139315 174880 0 3347
3349 0 380069 139317 174840 0 3348
3350 0 380104 139322 174800 0 3349
3351 0 380130 139328 174760 0 3350
3352 0 380032 139363 174720 0 3351
3353 0 379962 139375 174680 0 3352
3354 0 379910 139359 174640 0 3353
3355 0 379845 139363 174600 0 3354
3356 0 379766 139402 174560 0 3355
3357 0 379466 139410 174320 0 3356
3358 0 379013 139775 174320 0 3357
3359 0 378538 139932 174320 0 3358
3360 0 378232 139488 173680 0 3359
3361 0 378297 139416 173400 0 3360
3362 0 377242 139326 173400 0 3361
3363 0 376468 139473 173400 0 3362
3364 0 376642 139407 173320 0 3363
3365 5 375885 139720 173320 0 3364
3366 0 375308 139837 173320 0 3365
3367 0 375096 140378 173320 0 3366
3368 0 374451 140470 173320 0 3367
3369 5 373673 140729 173320 0 3368
3370 0 373053 141197 173320 0 3369
3371 0 372112 141855 173320 0 3370
3372 5 370205 142864 173320 0 3371
3373 5 369578 143356 173320 0 3372
3374 0 369901 142994 173120 0 3373
3375 5 369967 142922 173080 0 3374
3376 0 369128 143505 173080 0 3375
3377 0 368466 143556 173080 0 3376
3378 0 368439 143480 172960 0 3377
3379 0 368314 143581 172800 0 3378
3380 0 368355 143592 172760 0 3379
3381 0 368433 143609 172680 0 3380
3382 0 368279 143624 172560 0 3381
3383 0 367971 143652 172320 0 3382
3384 5 367018 144250 172320 0 3383
3385 0 366160 144346 172320 0 3384
3386 0 364875 144772 172320 0 3385
3387 5 364416 144856 172080 0 3386
3388 0 362306 145764 172080 0 3387
3389 0 360743 146423 172080 0 3388
3390 5 359932 146462 172240 0 3389
3391 5 357774 146893 172240 0 3390
3392 0 357707 146936 172200 0 3391
3393 0 357442 147114 172040 0 3392
3394 0 357248 147252 171920 0 3393
3395 0 356926 147478 171720 0 3394
3396 0 356788 147526 171680 0 3395
3397 0 356510 147624 171600 0 3396
3398 0 356068 147868 171600 0 3397
3399 0 355860 147928 171560 0 3398
3400 0 355235 148112 171440 0 3399
3401 5 354117 148905 171440 0 3400
3402 0 353999 148962 171480 0 3401
3403 0 353761 149076 171560 0 3402
3404 5 353774 149088 171600 0 3403
3405 0 353533 149280 171640 0 3404
3406 0 353295 149472 171680 0 3405
3407 0 353170 149635 171840 0 3406
3408 5 353125 149635 171880 0 3407
3409 0 352986 149613 172000 0 3408
3410 0 352534 149586 172200 0 3409
3411 0 352263 149570 172320 0 3410
3412 0 352103 149883 172560 0 3411
3413 0 351818 149739 172680 0 3412
3414 0 351407 149662 172800 0 3413
3415 0 351142 149450 172880 0 3414
3416 0 350631 149510 173080 0 3415
3417 0 350201 149374 173240 0 3416
3418 0 349954 149401 173400 0 3417
3419 0 349808 149458 173520 0 3418
3420 5 349388 149493 173520 0 3419
3421 0 348876 149578 173520 0 3420
3422 0 348596 149756 173680 0 3421
3423 0 348616 149694 173760 0 3422
3424 0 348154 149828 173760 0 3423
3425 0 347800 150115 173760 0 3424
3426 0 347746 150056 173920 0 3425
3427 0 347686 150021 174080 0 3426
3428 0 347628 150136 174320 0 3427
3429 0 347637 150145 174360 0 3428
3430 0 347656 150171 174440 0 3429
3431 0 347552 150245 174560 0 3430
3432 0 347392 150270 174640 0 3431
3433 0 347158 150345 174760 0 3432
3434 0 347052 150300 174880 0 3433
3435 0 346980 150269 174960 0 3434
3436 0 346982 150222 175040 0 3435
3437 0 346986 150174 175120 0 3436
3438 0 346800 150068 175160 0 3437
3439 0 346755 150094 175200 0 3438
3440 0 346662 149864 175320 0 3439
3441 0 346349 149892 175520 0 3440
3442 0 346158 149905 175640 0 3441
3443 0 346026 149896 175680 0 3442
3444 0 345894 149884 175720 0 3443
3445 0 345911 149845 175880 0 3444
3446 0 345686 149682 176040 0 3445
3447 0 345252 149700 176160 0 3446
3448 0 344965 149718 176240 0 3447
3449 5 344694 149483 176360 0 3448
3450 5 343633 149242 176360 0 3449
3451 0 342846 149409 176480 0 3450
3452 0 342650 149240 176600 0 3451
3453 0 342449 149052 176720 0 3452
3454 0 342426 149016 176760 0 3453
3455 0 341695 148576 176880 0 3454
3456 0 341422 148246 177080 0 3455
3457 0 340831 147796 177280 0 3456
3458 0 340359 147747 177400 0 3457
3459 0 340307 147700 177440 0 3458
3460 0 340152 147555 177560 0 3459
3461 0 339642 147273 177880 0 3460
3462 5 339114 147125 178000 0 3461
3463 0 338939 147079 178040 0 3462
3464 0 338746 146999 178120 0 3463
3465 0 338549 146921 178200 0 3464
3466 0 338140 146756 178320 0 3465
3467 5 338013 146771 178400 0 3466
3468 0 337882 146787 178480 0 3467
3469 0 337332 146650 178640 0 3468
3470 0 337143 146613 178800 0 3469
3471 0 336958 146614 178880 0 3470
3472 0 336852 146609 178920 0 3471
3473 0 336650 146608 179120 0 3472
3474 0 336468 146528 179280 0 3473
3475 0 336449 146421 179440 0 3474
3476 0 336381 146451 179600 0 3475
3477 0 336328 146293 179760 0 3476
3478 0 336223 146252 179840 0 3477
3479 0 336199 146213 179880 0 3478
3480 0 336100 146195 180000 0 3479
3481 0 336104 146220 180080 0 3480
3482 0 336110 146251 180160 0 3481
3483 0 336070 146214 180320 0 3482
3484 0 336024 146307 180480 0 3483
3485 0 335926 146328 180600 0 3484
3486 0 335672 146436 180800 0 3485
3487 0 335715 146437 180920 0 3486
3488 0 335626 146465 181120 0 3487
3489 0 335453 146438 181240 0 3488
3490 0 335452 146508 181320 0 3489
3491 0 335328 146467 181440 0 3490
3492 0 335198 146312 181560 0 3491
3493 0 334876 146144 181720 0 3492
3494 0 334791 145969 181880 0 3493
3495 0 334767 145933 182000 0 3494
3496 0 334555 145835 182160 0 3495
3497 0 334455 145914 182240 0 3496
3498 0 334422 145968 182280 0 3497
3499 0 334359 145997 182320 0 3498
3500 0 334364 145918 182400 0 3499
3501 0 334269 145965 182440 0 3500
3502 0 334188 145884 182480 0 3501
3503 0 333640 145731 182640 0 3502
3504 0 333299 145529 182840 0 3503
3505 0 333106 145379 183000 0 3504
3506 0 332972 145283 183160 0 3505
3507 0 332811 145173 183320 0 3506
3508 0 332754 145366 183480 0 3507
3509 0 332695 145396 183640 0 3508
3510 0 332691 145513 183800 0 3509
3511 0 332619 145581 183960 0 3510
3512 0 332585 145604 184080 0 3511
3513 0 332522 145658 184240 0 3512
3514 0 332487 145771 184360 0 3513
3515 0 332502 145881 184520 0 3514
3516 0 332558 146046 184640 0 3515
3517 0 332520 146119 184800 0 3516
3518 0 332469 146225 184960 0 3517
3519 0 332487 146326 185120 0 3518
3520 0 332487 146413 185280 0 3519
3521 0 332513 146466 185440 0 3520
3522 0 332441 146537 185600 0 3521
3523 0 332555 146717 185840 0 3522
3524 0 332662 146862 186160 0 3523
3525 0 332704 146977 186280 0 3524
3526 0 332734 146935 186480 0 3525
3527 0 332671 146690 186680 0 3526
3528 0 332714 146768 186800 0 3527
3529 0 332801 146629 186960 0 3528
3530 0 332797 146641 187120 0 3529
3531 0 332673 146616 187320 0 3530
3532 0 332631 146655 187480 0 3531
3533 0 332601 146618 187600 0 3532
3534 0 332556 146706 187760 0 3533
3535 0 332525 146796 187920 0 3534
3536 0 332472 146837 188080 0 3535
3537 0 332506 146820 188240 0 3536
3538 0 332496 146856 188400 0 3537
3539 0 332620 146896 188560 0 3538
3540 0 332630 146910 188720 0 3539
3541 0 332811 146942 188880 0 3540
3542 0 332930 147050 189040 0 3541
3543 0 333030 147066 189200 0 3542
3544 0 333174 147049 189360 0 3543
3545 0 333363 146829 189520 0 3544
3546 0 333359 146823 189600 0 3545
3547 0 333379 146793 189640 0 3546
3548 0 333412 146719 189720 0 3547
3549 5 333426 146649 189800 0 3548
3550 0 333437 146576 189880 0 3549
3551 0 333425 146614 189960 0 3550
3552 0 333415 146658 190040 0 3551
3553 5 333625 146555 190160 0 3552
3554 5 332190 146295 190160 0 3553
3555 0 331563 146127 190280 0 3554
3556 0 331357 146073 190320 0 3555
3557 5 331453 146147 190360 0 3556
3558 5 330263 145420 190360 0 3557
3559 0 330188 145534 190240 0 3558
3560 0 330086 145696 190080 0 3559
3561 0 329748 145269 190040 0 3560
3562 0 328896 145386 190000 0 3561
3563 0 328918 145412 189960 0 3562
3564 0 328941 145421 189920 0 3563
3565 5 328319 145174 189840 0 3564
3566 5 328940 145420 189920 0 3565
3567 0 329428 145515 189880 0 3566
3568 0 329468 145666 189760 0 3567
3569 0 329378 145671 189560 0 3568
3570 0 329360 145672 189520 0 3569
3571 0 329341 145535 189480 0 3570
3572 0 329262 145426 189400 0 3571
3573 0 329102 145340 189320 0 3572
3574 0 328922 145247 189240 0 3573
3575 0 328757 145337 189160 0 3574
3576 6 328736 145340 189080 0 3575
3577 0 483904 234669 54960 192 425
3578 0 483949 234794 54680 64 3577
3579 0 484023 235026 54440 32 3578
3580 0 484104 235568 54160 134 3579
3581 0 484093 235687 54080 134 3580
3582 0 484013 235930 53800 239 3581
3583 0 483911 236064 53520 324 3582
3584 0 483844 236090 53400 324 3583
3585 0 483544 236213 53160 181 3584
3586 0 483553 236237 53120 181 3585
3587 0 483554 236249 53080 181 3586
3588 0 483624 236294 53040 181 3587
3589 0 483375 236253 53000 148 3588
3590 0 483428 236044 52960 148 3589
3591 0 483466 236090 52920 148 3590
3592 0 483401 236106 52800 148 3591
3593 0 483206 236228 52600 181 3592
3594 0 483253 236373 52280 224 3593
3595 0 483201 236384 52040 232 3594
3596 0 483317 236524 51640 256 3595
3597 0 483289 236621 51360 200 3596
3598 0 483267 236753 51120 200 3597
3599 0 483063 237005 50840 115 3598
3600 0 483211 236929 50640 204 3599
3601 0 483203 236875 50400 204 3600
3602 0 483217 236914 50360 204 3601
3603 0 483240 236956 50320 204 3602
3604 0 483184 237230 50120 156 3603
3605 0 483251 237495 49880 229 3604
3606 0 483274 237490 49800 229 3605
3607 0 483274 237493 49680 128 3606
3608 0 483372 237489 49600 128 3607
3609 0 483540 237497 49360 136 3608
3610 0 483698 237512 49080 134 3609
3611 0 483679 237449 48880 257 3610
3612 0 483637 237407 48560 108 3611
3613 0 483674 237381 48360 181 3612
3614 0 483421 237093 48040 148 3613
3615 0 483467 237208 47760 202 3614
3616 0 483457 237379 47680 202 3615
3617 0 483513 237394 47640 202 3616
3618 0 484056 237022 47440 163 3617
3619 0 484581 237045 47160 124 3618
3620 0 484552 236960 46920 40 3619
3621 0 484465 238017 46880 175 3620
3622 0 484567 237818 46800 175 3621
3623 0 484635 237952 46520 175 3622
3624 0 484641 237818 46440 175 3623
3625 0 484699 237892 46400 175 3624
3626 5 484998 238196 45760 124 3625
3627 0 485652 238412 45640 221 3626
3628 0 486028 238378 45200 0 3627
3629 0 486043 238307 45160 0 3628
3630 0 485952 238214 45120 0 3629
3631 0 486002 238220 45080 0 3630
3632 0 486263 238167 44840 206 3631
3633 0 486379 238063 44520 224 3632
3634 0 486506 238049 44280 256 3633
3635 0 486659 237990 44080 320 3634
3636 0 486694 237970 44040 320 3635
3637 0 486629 237897 43840 320 3636
3638 0 486685 237733 43680 315 3637
3639 0 486994 237823 43440 355 3638
3640 0 486963 237739 43160 377 3639
3641 0 486983 237625 42920 335 3640
3642 0 487173 237414 42480 300 3641
3643 0 487183 237085 42240 273 3642
3644 0 487269 236815 41960 235 3643
3645 0 487404 236561 41680 232 3644
3646 0 487479 236266 41400 268 3645
3647 0 487512 235984 41160 300 3646
3648 0 487665 235950 41040 287 3647
3649 0 487766 235688 40640 256 3648
3650 0 487952 235247 40400 258 3649
3651 0 487875 234915 40160 258 3650
3652 0 488026 234616 39800 237 3651
3653 0 488050 234564 39600 271 3652
3654 0 488221 234388 39400 256 3653
3655 0 488284 234360 39280 226 3654
3656 0 488328 234314 39240 226 3655
3657 0 488475 234256 39080 226 3656
3658 0 488669 234151 38840 136 3657
3659 0 488882 233947 38600 128 3658
3660 0 489133 233758 38400 178 3659
3661 0 489349 233699 38200 178 3660
3662 0 489646 233670 37920 253 3661
3663 0 489824 233603 37760 263 3662
3664 0 490128 233569 37560 192 3663
3665 0 490355 233370 37360 122 3664
3666 0 490864 233591 37120 137 3665
3667 5 491203 233730 37040 80 3666
3668 0 490793 233923 36840 163 3667
3669 0 490758 233821 36680 163 3668
3670 5 490703 233796 36640 163 3669
3671 0 490330 233782 36320 286 3670
3672 5 490200 233838 36040 286 3671
3673 0 490359 233336 35840 131 3672
3674 0 490352 233627 35640 131 3673
3675 0 490185 233671 35480 0 3674
3676 5 490228 233924 35320 0 3675
3677 0 490181 234387 35080 0 3676
3678 5 490434 234498 35080 0 3677
3679 0 490464 234730 34920 209 3678
3680 0 490182 234574 34720 209 3679
3681 0 490165 234564 34600 209 3680
3682 0 490386 234590 34360 209 3681
3683 0 490471 234518 34160 148 3682
3684 0 490667 234660 33960 178 3683
3685 0 490788 234704 33720 235 3684
3686 0 490988 234748 33520 104 3685
3687 0 491182 234892 33280 143 3686
3688 0 491268 234923 33040 134 3687
3689 5 491419 234965 32880 200 3688
3690 0 491448 234996 32800 200 3689
3691 0 491702 235355 32640 228 3690
3692 5 491668 235391 32600 309 3691
3693 0 491855 235226 32480 292 3692
3694 5 491856 235397 32320 346 3693
3695 0 491981 235442 32160 329 3694
3696 0 492353 235622 31880 316 3695
3697 5 493830 236067 31880 124 3696
3698 0 493784 236001 31680 185 3697
3699 0 493728 235872 31520 224 3698
3700 0 493661 235849 31360 224 3699
3701 5 493542 235853 31200 237 3700
3702 5 493520 235884 31120 237 3701
3703 0 493559 236048 30840 236 3702
3704 5 493877 236225 30800 275 3703
3705 0 492832 236061 30680 0 3704
3706 0 492861 236078 30480 0 3705
3707 5 492828 236104 30440 0 3706
3708 0 492875 236194 30400 0 3707
3709 5 493040 236367 30240 273 3708
3710 0 491502 236090 29800 98 3709
3711 0 491001 235841 29760 258 3710
3712 0 490824 235692 29560 256 3711
3713 0 490767 235579 29400 248 3712
3714 0 490535 235369 29240 221 3713
3715 5 490251 234989 29080 0 3714
3716 5 490142 234986 29040 0 3715
3717 5 489361 235255 28840 104 3716
3718 5 489265 235492 28720 128 3717
3719 0 488545 235510 28560 166 3718
3720 5 488528 235486 28480 166 3719
3721 0 485836 234132 28480 150 3720
3722 5 485630 233960 28360 107 3721
3723 5 485800 233899 28280 107 3722
3724 0 485893 233476 28240 0 3723
3725 5 485882 233761 28120 107 3724
3726 0 485864 232154 28120 86 3725
3727 0 486039 231533 28120 107 3726
3728 0 486145 231383 28200 75 3727
3729 0 486158 231206 28240 128 3728
3730 0 486230 230877 28400 136 3729
3731 0 486400 230336 28280 60 3730
3732 0 486464 230080 28160 91 3731
3733 0 486560 229824 28120 91 3732
3734 0 486592 229664 27920 60 3733
3735 5 486624 229632 27640 64 3734
3736 0 486656 229568 27440 32 3735
3737 0 486560 229696 27240 40 3736
3738 0 486496 229888 27080 32 3737
3739 0 486496 230048 26840 45 3738
3740 5 486688 229856 26880 75 3739
3741 0 487520 230784 26840 86 3740
3742 0 487584 231008 26720 64 3741
3743 0 487616 231232 26560 40 3742
3744 0 487616 231488 26480 51 3743
3745 0 487616 231712 26360 86 3744
3746 0 487616 231968 26280 45 3745
3747 0 487616 232224 26280 40 3746
3748 5 487616 232480 26320 107 3747
3749 0 487840 232480 26320 124 3748
3750 5 488096 232544 26320 80 3749
3751 0 488256 232640 26320 71 3750
3752 0 488448 232736 26160 32 3751
3753 0 488608 232864 25960 32 3752
3754 5 488768 233024 25800 75 3753
3755 0 488832 233152 25720 81 3754
3756 0 488896 233376 25560 81 3755
3757 0 488960 233536 25360 81 3756
3758 0 488960 233696 25160 122 3757
3759 0 488960 233856 24960 141 3758
3760 5 488960 234048 24760 154 3759
3761 0 488736 234016 24680 107 3760
3762 0 488576 234048 24480 102 3761
3763 0 488416 234176 24280 86 3762
3764 0 488256 234336 24080 81 3763
3765 0 488096 234496 23880 120 3764
3766 0 487968 234656 23720 136 3765
3767 5 487904 234816 23520 108 3766
3768 0 488128 235008 23520 205 3767
3769 0 488352 235168 23560 140 3768
3770 0 488576 235328 23560 102 3769
3771 0 488800 235488 23520 136 3770
3772 0 489024 235648 23520 178 3771
3773 0 489248 235840 23520 166 3772
3774 0 489472 235968 23480 148 3773
3775 0 489664 236128 23440 166 3774
3776 0 489856 236288 23400 175 3775
3777 0 490048 236448 23360 200 3776
3778 0 490240 236608 23280 194 3777
3779 0 490496 236704 23240 153 3778
3780 5 490688 236896 23200 166 3779
3781 0 490784 236992 23160 160 3780
3782 0 491040 237056 23160 120 3781
3783 0 491264 237216 23160 120 3782
3784 0 491456 237408 23080 128 3783
3785 0 491648 237600 23000 183 3784
3786 0 491840 237792 22960 156 3785
3787 0 492096 237856 22920 128 3786
3788 0 492352 237888 22920 150 3787
3789 0 492608 237856 22960 224 3788
3790 0 492864 237952 22880 261 3789
3791 0 493088 238112 22760 237 3790
3792 0 493280 238240 22640 217 3791
3793 0 493472 238368 22520 200 3792
3794 0 493632 238528 22360 214 3793
3795 0 493824 238720 22240 256 3794
3796 0 494016 238880 22280 270 3795
3797 0 494272 238912 22360 221 3796
3798 0 494528 238944 22360 270 3797
3799 0 494752 239104 22360 296 3798
3800 0 494880 239360 22400 339 3799
3801 0 494880 239584 22520 335 3800
3802 0 494880 239648 22800 244 3801
3803 0 494848 239584 23040 200 3802
3804 5 494688 239520 23240 139 3803
3805 0 494688 239776 23320 183 3804
3806 5 494688 240032 23360 200 3805
3807 0 494688 240064 23400 204 3806
3808 0 494688 240224 23600 239 3807
3809 0 494592 240352 23840 189 3808
3810 0 494592 240320 24120 148 3809
3811 0 494720 240320 24360 134 3810
3812 0 494720 240416 24600 190 3811
3813 5 494848 240480 24840 115 3812
3814 0 494752 240416 24960 148 3813
3815 5 494592 240288 25160 200 3814
3816 0 494496 240192 25280 163 3815
3817 0 494496 240096 25520 240 3816
3818 0 494496 240000 25760 282 3817
3819 5 494496 239808 25960 235 3818
3820 0 494528 239616 26080 228 3819
3821 0 494528 239392 26240 178 3820
3822 0 494528 239168 26440 128 3821
3823 0 494528 238912 26560 107 3822
3824 5 494688 238752 26760 148 3823
3825 5 494688 238560 26880 214 3824
3826 0 494688 238368 27000 186 3825
3827 0 494688 238144 27160 209 3826
3828 0 494592 237920 27280 204 3827
3829 5 494400 237728 27360 186 3828
3830 0 494368 237696 27400 197 3829
3831 0 494176 237504 27520 244 3830
3832 0 493984 237312 27640 209 3831
3833 0 493888 237280 27920 260 3832
3834 0 493952 237152 28160 228 3833
3835 5 494048 237120 28440 194 3834
3836 0 493888 236896 28440 203 3835
3837 0 493696 236672 28440 186 3836
3838 0 493632 236416 28440 120 3837
3839 0 493504 236192 28400 96 3838
3840 0 493472 235936 28280 137 3839
3841 0 493472 235712 28120 122 3840
3842 5 493536 235520 27960 140 3841
3843 0 493536 235264 27880 148 3842
3844 0 493536 235008 27840 120 3843
3845 0 493504 234752 27800 148 3844
3846 0 493408 234496 27800 120 3845
3847 0 493312 234240 27800 80 3846
3848 0 493248 233984 27800 86 3847
3849 0 493216 233728 27760 91 3848
3850 0 493216 233504 27600 128 3849
3851 0 493184 233248 27560 141 3850
3852 0 493088 232992 27560 160 3851
3853 0 492928 232768 27560 102 3852
3854 0 492864 232512 27560 128 3853
3855 0 492736 232256 27600 86 3854
3856 5 492672 232064 27640 98 3855
3857 0 492512 231840 27640 124 3856
3858 0 492384 231616 27560 135 3857
3859 0 492192 231424 27520 122 3858
3860 0 492000 231232 27520 107 3859
3861 0 491808 231040 27480 202 3860
3862 0 491584 230912 27440 150 3861
3863 0 491328 230912 27440 60 3862
3864 0 491136 230720 27440 80 3863
3865 0 490944 230528 27520 86 3864
3866 0 490880 230304 27680 115 3865
3867 5 490752 230240 27760 75 3866
3868 0 490624 230048 27600 71 3867
3869 0 490368 230016 27600 51 3868
3870 0 490112 229920 27600 80 3869
3871 0 489856 229920 27480 75 3870
3872 0 489664 229984 27320 51 3871
3873 0 489440 230144 27200 75 3872
3874 0 489216 230240 27080 75 3873
3875 0 488960 230272 27040 40 3874
3876 0 488704 230272 27000 40 3875
3877 6 488544 230240 27000 40 3876
3878 0 453200 133268 177600 150 1843
3879 0 453642 133389 177600 32 3878
3880 0 453618 133413 177640 32 3879
3881 0 453630 133374 177680 32 3880
3882 0 453644 133310 177720 32 3881
3883 0 453553 133345 177760 32 3882
3884 0 453582 133177 177800 71 3883
3885 0 453583 133181 177840 71 3884
3886 0 453605 133157 177880 71 3885
3887 0 453610 133110 177920 71 3886
3888 0 453626 133055 177960 75 3887
3889 0 453637 132974 178000 75 3888
3890 0 453625 132938 178040 75 3889
3891 0 453642 132867 178080 75 3890
3892 0 453652 132844 178120 75 3891
3893 0 453633 132810 178160 115 3892
3894 0 453642 132811 178200 115 3893
3895 0 453686 132770 178240 115 3894
3896 0 453724 132596 178280 120 3895
3897 0 453712 132536 178320 120 3896
3898 0 453710 132501 178360 120 3897
3899 0 453675 132435 178400 120 3898
3900 0 453667 132360 178440 163 3899
3901 0 453619 132260 178480 163 3900
3902 0 453293 131875 178480 124 3901
3903 0 453128 131570 178480 164 3902
3904 5 451956 130859 178480 148 3903
3905 5 451949 130880 178520 148 3904
3906 0 450932 129903 178520 115 3905
3907 0 450846 129771 178560 115 3906
3908 0 450779 129764 178600 115 3907
3909 0 450705 129616 178640 90 3908
3910 0 450641 129526 178680 90 3909
3911 0 450615 129465 178720 107 3910
3912 0 450585 129400 178760 107 3911
3913 0 450559 129375 178800 107 3912
3914 0 450547 129336 178840 107 3913
3915 0 450517 129346 178880 104 3914
3916 0 450500 129290 178920 104 3915
3917 0 450497 129197 179000 104 3916
3918 0 450472 129176 179040 104 3917
3919 0 450454 129143 179080 163 3918
3920 0 450441 129122 179120 163 3919
3921 0 450380 129072 179160 163 3920
3922 0 450364 129055 179200 163 3921
3923 0 450302 129056 179240 135 3922
3924 0 450280 129060 179280 135 3923
3925 0 450276 129048 179320 135 3924
3926 0 450262 128942 179360 135 3925
3927 0 450218 128930 179400 135 3926
3928 0 450191 128931 179440 135 3927
3929 0 450188 128906 179480 140 3928
3930 0 450146 128826 179520 140 3929
3931 0 450161 128807 179560 140 3930
3932 0 450164 128785 179600 140 3931
3933 0 450106 128724 179640 140 3932
3934 0 449984 128573 179680 128 3933
3935 0 449914 128353 179720 91 3934
3936 0 449871 128210 179760 98 3935
3937 0 449811 128087 179800 98 3936
3938 0 449794 128059 179840 98 3937
3939 0 449785 128060 179880 98 3938
3940 0 449746 127908 179920 128 3939
3941 0 449764 127660 179960 160 3940
3942 0 449786 127584 180000 160 3941
3943 0 449760 127570 180040 160 3942
3944 0 449714 127557 180080 160 3943
3945 0 449701 127392 180120 168 3944
3946 0 449717 127432 180160 168 3945
3947 0 449696 127258 180200 101 3946
3948 0 449651 127183 180240 101 3947
3949 0 449608 127065 180280 124 3948
3950 0 449603 126973 180320 124 3949
3951 0 449569 126714 180360 128 3950
3952 0 449553 126567 180400 128 3951
3953 0 449554 126520 180440 124 3952
3954 0 449524 126424 180480 124 3953
3955 0 449548 126424 180520 124 3954
3956 0 449485 126336 180560 124 3955
3957 0 449475 126222 180600 75 3956
3958 0 449457 126222 180640 75 3957
3959 0 449452 126188 180680 75 3958
3960 0 449453 126143 180720 75 3959
3961 0 449379 125600 180760 102 3960
3962 0 449355 125402 180800 102 3961
3963 0 449291 125091 180840 120 3962
3964 0 449211 124818 180880 102 3963
3965 0 449203 124556 180920 91 3964
3966 0 449174 124413 180960 91 3965
3967 0 449194 124329 181000 107 3966
3968 0 449216 124200 181040 107 3967
3969 0 449225 124054 181080 80 3968
3970 0 449248 123949 181120 80 3969
3971 0 449210 123824 181160 40 3970
3972 0 449229 123740 181200 40 3971
3973 0 449239 123742 181240 40 3972
3974 0 449036 123678 181280 40 3973
3975 0 448996 123505 181320 32 3974
3976 0 448992 123472 181360 32 3975
3977 0 449034 123366 181400 32 3976
3978 0 449038 123287 181440 137 3977
3979 0 449032 123246 181480 137 3978
3980 0 449037 123200 181520 137 3979
3981 0 449004 123104 181560 137 3980
3982 0 449001 122980 181600 81 3981
3983 0 449043 122924 181640 81 3982
3984 0 449053 122894 181680 81 3983
3985 0 449079 122876 181720 81 3984
3986 0 449094 122791 181760 81 3985
3987 0 449118 122735 181800 172 3986
3988 0 449156 122692 181840 172 3987
3989 0 449160 122598 181880 172 3988
3990 0 449182 122545 181920 164 3989
3991 0 449174 122432 181960 164 3990
3992 0 449183 122368 182000 164 3991
3993 0 449173 122222 182040 153 3992
3994 0 449182 122083 182080 153 3993
3995 5 449223 121805 182080 137 3994
3996 0 449197 121827 182120 124 3995
3997 0 449175 121789 182160 137 3996
3998 0 449167 121763 182200 137 3997
3999 5 449166 121753 182240 137 3998
4000 0 449167 121708 182280 137 3999
4001 0 449188 121667 182320 137 4000
4002 0 449201 121619 182360 137 4001
4003 0 449218 121502 182400 86 4002
4004 0 449213 121445 182440 86 4003
4005 0 449234 121310 182480 102 4004
4006 0 449260 121052 182520 64 4005
4007 0 449277 120972 182560 64 4006
4008 0 449258 120919 182600 64 4007
4009 0 449294 120888 182640 64 4008
4010 0 449287 120854 182680 51 4009
4011 0 449295 120804 182720 51 4010
4012 0 449266 120773 182760 51 4011
4013 0 449236 120445 182800 120 4012
4014 0 449212 120410 182840 102 4013
4015 0 449228 120326 182880 102 4014
4016 0 449217 120240 182920 102 4015
4017 0 449156 120167 182960 102 4016
4018 0 449185 120105 183000 102 4017
4019 0 449163 120102 183040 102 4018
4020 0 449122 120023 183080 102 4019
4021 0 449100 120006 183120 98 4020
4022 0 449076 119966 183160 98 4021
4023 0 449082 119935 183200 98 4022
4024 0 449073 119922 183240 98 4023
4025 0 449029 119924 183280 98 4024
4026 0 449026 119909 183320 98 4025
4027 0 449051 119853 183360 124 4026
4028 0 449052 119821 183400 124 4027
4029 0 449060 119783 183440 124 4028
4030 0 449044 119783 183480 124 4029
4031 0 449027 119800 183520 124 4030
4032 0 448963 119779 183560 124 4031
4033 0 448981 119755 183600 124 4032
4034 0 448912 119749 183640 186 4033
4035 0 448901 119816 183680 186 4034
4036 0 448918 119844 183720 186 4035
4037 0 448903 119813 183760 186 4036
4038 0 448883 119781 183800 186 4037
4039 5 448862 119834 183840 186 4038
4040 5 448073 119427 183840 0 4039
4041 0 448051 119473 183880 0 4040
4042 0 448034 119549 183920 0 4041
4043 0 448062 119592 183960 0 4042
4044 0 448057 119663 184000 0 4043
4045 0 448036 119716 184040 0 4044
4046 0 448033 119676 184080 0 4045
4047 0 448003 119664 184120 0 4046
4048 0 447997 119721 184160 0 4047
4049 0 447945 119733 184200 0 4048
4050 0 447982 119732 184240 0 4049
4051 0 447972 119835 184280 0 4050
4052 0 447963 119930 184320 0 4051
4053 0 447950 119927 184360 0 4052
4054 0 447940 119995 184400 0 4053
4055 0 447912 120060 184440 0 4054
4056 0 447928 120068 184480 0 4055
4057 0 447913 120086 184520 0 4056
4058 0 447898 120153 184560 0 4057
4059 0 447890 120222 184600 0 4058
4060 0 447856 120251 184640 0 4059
4061 0 447834 120250 184680 0 4060
4062 0 447826 120012 184720 124 4061
4063 0 447724 119915 184760 124 4062
4064 0 447647 119668 184800 175 4063
4065 5 447607 119689 184840 175 4064
4066 0 447594 119761 184880 175 4065
4067 0 447578 119772 184920 175 4066
4068 0 447560 119809 184960 175 4067
4069 0 447557 119816 185000 175 4068
4070 0 447565 119830 185040 175 4069
4071 0 447579 119838 185080 124 4070
4072 0 447590 119791 185120 124 4071
4073 0 447584 119796 185160 124 4072
4074 0 447556 119885 185200 124 4073
4075 0 447550 119935 185240 124 4074
4076 0 447547 119973 185280 124 4075
4077 0 447525 119946 185320 124 4076
4078 5 447434 119842 185360 235 4077
4079 0 447424 119883 185400 0 4078
4080 0 447432 119931 185440 0 4079
4081 0 447419 119887 185480 0 4080
4082 0 447460 119910 185520 0 4081
4083 0 447491 119967 185560 120 4082
4084 0 447485 120019 185600 120 4083
4085 0 447494 120088 185640 120 4084
4086 0 447549 119988 185680 120 4085
4087 0 447552 120039 185720 120 4086
4088 5 447670 120001 185760 120 4087
4089 0 447693 120049 185800 164 4088
4090 0 447687 120112 185840 164 4089
4091 0 447719 120128 185880 164 4090
4092 0 447799 120110 185920 164 4091
4093 5 447799 120119 185960 164 4092
4094 5 449236 119510 185960 207 4093
4095 0 449208 119474 186000 207 4094
4096 0 449363 119378 186080 107 4095
4097 0 449346 119451 186120 160 4096
4098 0 449320 119539 186160 207 4097
4099 0 449311 119586 186200 207 4098
4100 0 449313 119544 186240 207 4099
4101 5 449280 119604 186280 207 4100
4102 0 449291 119553 186320 160 4101
4103 0 449279 119565 186360 160 4102
4104 0 449257 119602 186400 207 4103
4105 0 449230 119633 186440 207 4104
4106 0 449234 119654 186480 207 4105
4107 0 449198 119687 186520 207 4106
4108 0 449173 119713 186560 207 4107
4109 0 449183 119715 186600 207 4108
4110 0 449162 119772 186640 207 4109
4111 0 449174 119720 186680 207 4110
4112 0 449179 119669 186720 160 4111
4113 0 449156 119648 186760 160 4112
4114 0 449171 119641 186800 160 4113
4115 0 449122 119653 186840 160 4114
4116 0 449104 119629 186880 160 4115
4117 0 449090 119615 186920 160 4116
4118 0 449069 119587 186960 0 4117
4119 0 449059 119554 187000 0 4118
4120 0 449038 119636 187040 0 4119
4121 0 449034 119657 187080 0 4120
4122 0 449063 119646 187120 0 4121
4123 0 449108 119595 187160 0 4122
4124 0 449134 119609 187200 0 4123
4125 0 449114 119652 187240 0 4124
4126 0 449121 119670 187280 0 4125
4127 0 449164 119639 187320 0 4126
4128 0 449204 119598 187360 0 4127
4129 0 449238 119503 187400 0 4128
4130 0 449233 119539 187440 0 4129
4131 0 449208 119642 187480 0 4130
4132 0 449197 119663 187520 0 4131
4133 0 449196 119634 187560 0 4132
4134 0 449233 119730 187600 0 4133
4135 0 449225 119812 187640 91 4134
4136 0 449197 119939 187680 135 4135
4137 0 449216 119974 187720 135 4136
4138 0 449205 120000 187760 135 4137
4139 0 449228 120005 187800 135 4138
4140 0 449225 120017 187840 135 4139
4141 0 449234 120030 187880 135 4140
4142 0 449281 120028 187920 135 4141
4143 0 449274 120049 187960 135 4142
4144 0 449328 120019 188000 135 4143
4145 0 449321 120034 188040 135 4144
4146 0 449297 120027 188080 135 4145
4147 0 449277 119969 188120 135 4146
4148 0 449281 119942 188160 135 4147
4149 5 449223 119999 188200 135 4148
4150 0 449028 120123 188240 189 4149
4151 0 448971 120220 188280 189 4150
4152 5 448883 120329 188320 189 4151
4153 0 448852 120339 188360 189 4152
4154 0 448814 120325 188400 189 4153
4155 0 448799 120297 188440 189 4154
4156 0 448766 120266 188480 0 4155
4157 0 448772 120204 188520 0 4156
4158 0 448766 120208 188560 0 4157
4159 0 448754 120135 188600 0 4158
4160 0 448725 120150 188640 0 4159
4161 0 448766 120117 188680 0 4160
4162 0 448740 120170 188720 0 4161
4163 0 448738 120223 188760 0 4162
4164 0 448689 120172 188800 0 4163
4165 5 448560 120017 188840 0 4164
4166 0 448462 119992 188840 0 4165
4167 0 448413 119934 188800 0 4166
4168 0 448391 119913 188760 0 4167
4169 0 448374 119869 188720 0 4168
4170 6 448377 119830 188680 0 4169
4171 0 354242 148994 171320 0 3401
4172 0 354215 148933 171160 0 4171
4173 0 354023 148974 171000 0 4172
4174 0 353634 149327 170840 0 4173
4175 0 353626 149271 170680 0 4174
4176 0 353600 149255 170560 0 4175
4177 0 353591 149251 170520 0 4176
4178 0 353592 149104 170360 0 4177
4179 0 353551 148968 170200 0 4178
4180 0 353471 148886 170080 0 4179
4181 0 353308 148871 169960 0 4180
4182 0 353238 148833 169800 0 4181
4183 0 353263 148751 169680 0 4182
4184 0 353287 148665 169520 0 4183
4185 0 353307 148581 169400 0 4184
4186 0 353302 148588 169240 0 4185
4187 0 353343 148572 169080 0 4186
4188 0 353357 148452 168880 0 4187
4189 0 353559 148328 168680 0 4188
4190 0 353469 148267 168520 0 4189
4191 0 353377 148216 168320 0 4190
4192 0 353228 148130 168160 0 4191
4193 0 353170 148200 168000 0 4192
4194 0 353107 148291 167920 0 4193
4195 0 352887 148273 167760 0 4194
4196 0 352787 148214 167520 0 4195
4197 0 352646 148206 167320 0 4196
4198 0 352588 147989 167120 0 4197
4199 0 352485 148016 166920 0 4198
4200 0 352779 147962 166720 0 4199
4201 0 352785 147934 166600 0 4200
4202 5 352395 147456 166440 0 4201
4203 0 352156 147319 166400 0 4202
4204 0 351742 147073 166320 0 4203
4205 0 352846 147514 166200 0 4204
4206 0 353226 147661 166160 0 4205
4207 0 353137 147674 166000 0 4206
4208 0 352876 147931 165800 0 4207
4209 0 352843 147888 165760 0 4208
4210 0 352786 147788 165680 0 4209
4211 0 352454 147891 165560 0 4210
4212 0 352343 147932 165520 0 4211
4213 0 352185 147916 165360 0 4212
4214 0 351830 147957 165200 0 4213
4215 0 351809 147856 165080 0 4214
4216 0 351626 147899 164960 0 4215
4217 0 351615 147918 164840 0 4216
4218 0 350843 148041 164680 0 4217
4219 0 350769 148066 164560 0 4218
4220 0 350279 147993 164480 0 4219
4221 5 350240 147823 164400 0 4220
4222 0 350200 147646 164320 0 4221
4223 0 350017 147618 164200 0 4222
4224 0 349952 147608 164160 0 4223
4225 0 349913 147634 164080 0 4224
4226 0 349868 147658 164000 0 4225
4227 5 349630 147480 163880 0 4226
4228 0 350044 147111 163720 0 4227
4229 0 350071 146808 163520 0 4228
4230 0 350074 146740 163360 0 4229
4231 0 350073 146754 163160 0 4230
4232 0 350152 146557 162960 0 4231
4233 0 349855 146169 162840 0 4232
4234 0 349656 145901 162760 0 4233
4235 0 349316 145509 162640 0 4234
4236 0 349322 145317 162600 0 4235
4237 0 349336 145136 162560 0 4236
4238 0 349345 144950 162520 0 4237
4239 0 349354 144764 162480 0 4238
4240 0 349219 144562 162440 0 4239
4241 0 348963 144173 162360 0 4240
4242 0 348832 143971 162320 0 4241
4243 0 348902 143912 162280 0 4242
4244 0 349110 143718 162160 0 4243
4245 0 349181 143653 162120 0 4244
4246 0 349798 142999 161960 0 4245
4247 0 349899 142632 161760 0 4246
4248 0 349922 142561 161720 0 4247
4249 0 349896 142206 161560 0 4248
4250 0 350020 142301 161320 0 4249
4251 5 349906 142349 161120 0 4250
4252 0 350626 141781 161120 0 4251
4253 0 351081 141033 160960 0 4252
4254 0 351023 141026 160880 0 4253
4255 0 351057 140923 160800 0 4254
4256 0 351236 140853 160760 0 4255
4257 5 352043 140111 160600 0 4256
4258 0 352244 139923 160560 0 4257
4259 5 352613 139571 160400 0 4258
4260 0 352853 139303 160360 0 4259
4261 5 353325 138761 160280 0 4260
4262 0 354171 138238 160280 0 4261
4263 5 354080 138170 160600 0 4262
4264 5 354781 137183 160600 0 4263
4265 0 355415 136613 160600 0 4264
4266 0 355878 136546 160600 0 4265
4267 0 356151 136280 160600 0 4266
4268 0 356281 136066 160600 0 4267
4269 0 356548 135943 160600 0 4268
4270 0 356856 135552 160600 0 4269
4271 0 357350 135182 160680 0 4270
4272 0 358121 134528 160680 0 4271
4273 0 358481 133992 160680 0 4272
4274 0 358658 133772 160840 0 4273
4275 5 358890 133782 161040 0 4274
4276 0 359411 133359 160880 0 4275
4277 5 359667 133140 160800 0 4276
4278 0 359928 132438 160720 0 4277
4279 0 360059 132086 160680 0 4278
4280 0 360276 131725 160520 0 4279
4281 0 360718 131531 160400 0 4280
4282 0 360957 131335 160400 0 4281
4283 0 361188 130758 160400 0 4282
4284 0 361299 130472 160240 0 4283
4285 0 361481 130195 160040 0 4284
4286 0 361554 129758 160000 0 4285
4287 0 361879 129361 160000 0 4286
4288 0 362026 129249 160160 0 4287
4289 0 362188 129107 160240 0 4288
4290 0 362270 129029 160280 0 4289
4291 0 362684 128592 160280 0 4290
4292 0 362694 128658 160440 0 4291
4293 0 363004 128472 160600 0 4292
4294 0 362973 128222 160760 0 4293
4295 0 363016 127893 160960 0 4294
4296 0 363273 127553 161120 0 4295
4297 0 363291 127395 161280 0 4296
4298 0 363239 127360 161320 0 4297
4299 0 363262 126945 161400 0 4298
4300 0 363184 126262 161520 0 4299
4301 0 363177 126051 161680 0 4300
4302 0 363071 125860 161800 0 4301
4303 0 363033 125788 161840 0 4302
4304 0 363193 125111 162000 0 4303
4305 0 363124 124746 162160 0 4304
4306 0 363042 124585 162280 0 4305
4307 0 363007 124343 162480 0 4306
4308 0 363176 124329 162640 0 4307
4309 0 363218 124317 162800 0 4308
4310 0 363216 124321 162960 0 4309
4311 0 363375 123846 163480 0 4310
4312 0 363521 123142 164000 0 4311
4313 0 363674 123031 164160 0 4312
4314 0 363699 122938 164240 0 4313
4315 0 363789 122872 164320 0 4314
4316 0 363951 122431 164400 0 4315
4317 0 364328 122188 164520 0 4316
4318 0 364434 121883 164680 0 4317
4319 0 364501 121871 164800 0 4318
4320 0 364651 121638 164960 0 4319
4321 0 364773 121578 165120 0 4320
4322 0 364776 121654 165320 0 4321
4323 0 364854 121465 165480 0 4322
4324 0 364927 121356 165560 0 4323
4325 0 364990 121329 165600 0 4324
4326 0 365044 121295 165640 0 4325
4327 0 365112 121158 165720 0 4326
4328 0 365319 120759 165960 0 4327
4329 0 365511 120359 166200 0 4328
4330 0 365532 120075 166360 0 4329
4331 0 365556 119794 166520 0 4330
4332 0 365564 119790 166560 0 4331
4333 0 365603 119794 166640 0 4332
4334 0 365602 119769 166680 0 4333
4335 0 365279 119666 167000 0 4334
4336 0 365306 119549 167040 0 4335
4337 0 365138 119451 167120 0 4336
4338 6 365185 119460 167160 0 4337
4339 0 483615 237881 45760 156 3626
4340 0 483619 238473 45680 301 4339
4341 0 483817 238779 45600 240 4340
4342 5 483968 238903 45560 240 4341
4343 0 484206 239066 45360 261 4342
4344 0 484280 239115 45200 206 4343
4345 0 484257 239025 45160 206 4344
4346 0 484274 238968 45120 206 4345
4347 0 484342 239074 45080 206 4346
4348 0 484496 239064 44720 141 4347
4349 0 484560 239141 44480 141 4348
4350 0 484814 239301 44360 136 4349
4351 0 485090 239613 44120 143 4350
4352 0 485167 239757 43920 164 4351
4353 0 485347 239770 43880 164 4352
4354 0 485801 239815 43600 189 4353
4355 0 486157 239852 43480 107 4354
4356 0 486480 240067 43320 240 4355
4357 0 486855 240286 43160 284 4356
4358 0 487240 240486 42960 219 4357
4359 0 487834 240610 42840 236 4358
4360 0 488023 240736 42760 249 4359
4361 0 488155 240816 42600 249 4360
4362 5 488254 240947 42520 218 4361
4363 0 488392 240989 42360 175 4362
4364 5 488421 241115 42200 186 4363
4365 0 488496 241200 42040 186 4364
4366 0 488773 241320 41800 163 4365
4367 0 488996 241416 41600 218 4366
4368 0 489259 241419 41360 209 4367
4369 0 489339 241434 41320 190 4368
4370 0 489752 241523 41040 178 4369
4371 0 489933 241688 40760 207 4370
4372 0 490088 241936 40520 186 4371
4373 5 490285 242102 40280 209 4372
4374 0 490725 242474 40160 186 4373
4375 0 490703 242468 40120 186 4374
4376 0 490944 242692 39920 204 4375
4377 0 491846 242890 39760 221 4376
4378 0 492340 243043 39640 189 4377
4379 5 492786 243106 39440 153 4378
4380 0 491187 243150 39440 217 4379
4381 0 491172 243224 39400 0 4380
4382 5 491152 243377 39320 0 4381
4383 0 491120 243599 39200 0 4382
4384 0 491012 243975 38880 0 4383
4385 0 490845 244017 38720 0 4384
4386 0 490760 244092 38560 0 4385
4387 0 490688 244136 38480 0 4386
4388 5 490338 243968 38480 0 4387
4389 0 490286 244004 38360 0 4388
4390 0 490355 244091 38200 0 4389
4391 0 490305 244336 38000 0 4390
4392 0 490210 244483 37800 0 4391
4393 5 490212 244491 37680 0 4392
4394 0 490172 244498 37400 0 4393
4395 5 491223 244768 37160 0 4394
4396 0 491261 244779 37080 0 4395
4397 0 491229 244794 37040 0 4396
4398 0 491098 244858 36880 0 4397
4399 5 490824 244920 36760 0 4398
4400 0 490784 244946 36560 0 4399
4401 5 490935 244978 36320 0 4400
4402 0 490982 245005 36280 0 4401
4403 0 491042 245047 36160 0 4402
4404 0 491200 245151 36080 0 4403
4405 0 491127 245105 35960 0 4404
4406 0 491524 245349 35960 0 4405
4407 0 491706 245591 35960 0 4406
4408 0 492308 245581 35960 0 4407
4409 0 492319 245561 35920 0 4408
4410 0 492465 245602 35720 0 4409
4411 0 492679 245571 35680 0 4410
4412 0 492712 245676 35560 0 4411
4413 0 492968 245707 35360 0 4412
4414 0 492981 245630 35200 0 4413
4415 0 492906 245558 35160 0 4414
4416 0 493021 245535 35080 0 4415
4417 0 493098 245783 35040 0 4416
4418 0 493283 245774 35000 0 4417
4419 5 493263 245860 34760 0 4418
4420 0 494054 245558 34760 0 4419
4421 5 494331 245214 34760 0 4420
4422 0 494260 245225 34640 0 4421
4423 0 494212 245313 34480 0 4422
4424 0 494124 245320 34320 0 4423
4425 0 494316 245264 33920 0 4424
4426 5 494370 245214 33880 0 4425
4427 0 494679 245366 33560 0 4426
4428 0 494738 245380 33440 0 4427
4429 0 494669 245433 33280 0 4428
4430 0 494698 245388 33240 0 4429
4431 0 494796 245445 33120 0 4430
4432 5 494731 245520 32960 0 4431
4433 0 495348 245348 32960 0 4432
4434 0 495532 245179 32960 0 4433
4435 0 495522 245145 32880 0 4434
4436 0 495623 245112 32800 0 4435
4437 0 495652 245133 32760 0 4436
4438 0 495951 244950 32400 0 4437
4439 0 495913 244920 32280 0 4438
4440 5 495948 244878 32040 0 4439
4441 0 495963 244762 31920 0 4440
4442 0 495965 244726 31880 0 4441
4443 5 495981 244769 31760 0 4442
4444 0 496265 244764 31640 0 4443
4445 0 496412 244638 31520 0 4444
4446 0 496535 244641 31440 0 4445
4447 0 496618 244609 31280 0 4446
4448 0 496700 244604 31120 0 4447
4449 0 496807 244595 30920 0 4448
4450 0 496829 244529 30760 0 4449
4451 0 496984 244544 30600 0 4450
4452 0 497156 244598 30440 0 4451
4453 0 497281 244715 30240 0 4452
4454 0 497443 244713 30080 0 4453
4455 0 497535 244711 29880 0 4454
4456 0 497564 244654 29760 0 4455
4457 5 497786 244616 29680 0 4456
4458 0 498182 244486 29600 0 4457
4459 0 498279 244397 29440 0 4458
4460 5 498212 244348 29280 0 4459
4461 0 498449 244302 29160 0 4460
4462 0 498524 244073 29000 0 4461
4463 0 498547 244083 28840 0 4462
4464 5 498578 243962 28680 0 4463
4465 0 498559 243938 28640 0 4464
4466 0 498591 243876 28560 0 4465
4467 0 498570 243658 28400 0 4466
4468 0 498477 243557 28360 0 4467
4469 0 498758 243615 28240 0 4468
4470 0 498906 243569 28080 0 4469
4471 0 498938 243542 28040 0 4470
4472 0 498959 243805 28000 0 4471
4473 0 498943 243594 27960 0 4472
4474 0 499003 243550 27840 0 4473
4475 0 499318 243359 27720 0 4474
4476 0 499390 243467 27560 0 4475
4477 0 499391 243554 27360 0 4476
4478 0 499389 243528 27320 0 4477
4479 5 499352 243555 27200 0 4478
4480 0 499221 242960 27200 0 4479
4481 0 499200 242753 27240 0 4480
4482 6 499246 242444 27360 0 4481
4483 5 348790 148028 163880 0 4227
4484 0 348198 148265 163760 0 4483
4485 5 347189 148886 163600 0 4484
4486 0 346495 149322 163600 0 4485
4487 0 346196 149558 163840 0 4486
4488 0 346295 149780 163960 0 4487
4489 0 346031 149776 164080 0 4488
4490 0 345874 149962 164240 0 4489
4491 0 345458 150052 164400 0 4490
4492 0 344755 150249 164520 0 4491
4493 0 344401 150288 164680 0 4492
4494 0 344247 150303 164720 0 4493
4495 0 344101 150329 164760 0 4494
4496 0 343803 150373 164840 0 4495
4497 0 343536 150429 165000 0 4496
4498 0 343427 150548 165160 0 4497
4499 5 343406 150493 165280 0 4498
4500 0 343400 150476 165320 0 4499
4501 0 343398 150398 165480 0 4500
4502 0 343369 150418 165520 0 4501
4503 0 343287 150471 165640 0 4502
4504 0 343295 150448 165680 0 4503
4505 0 343305 150401 165760 0 4504
4506 0 342101 150837 165760 0 4505
4507 0 342101 150833 165800 0 4506
4508 0 342097 150820 165920 0 4507
4509 5 342100 150810 165960 0 4508
4510 0 341681 150903 166120 0 4509
4511 0 341295 151058 166120 0 4510
4512 0 340851 150958 166160 0 4511
4513 0 339757 150579 166520 0 4512
4514 0 339337 150690 166680 0 4513
4515 0 339182 150638 166840 0 4514
4516 0 339072 150605 166960 0 4515
4517 0 338884 150675 167160 0 4516
4518 0 338685 150903 167360 0 4517
4519 0 338445 150907 167560 0 4518
4520 0 338273 150982 167760 0 4519
4521 0 338118 150923 167920 0 4520
4522 0 338010 151249 168000 0 4521
4523 0 337747 151606 168160 0 4522
4524 0 337717 151693 168200 0 4523
4525 0 337632 151960 168320 0 4524
4526 0 337465 152061 168480 0 4525
4527 0 337331 152123 168560 0 4526
4528 0 337263 152155 168600 0 4527
4529 0 337130 152218 168680 0 4528
4530 0 336801 152754 168840 0 4529
4531 0 336719 152886 168880 0 4530
4532 0 336708 152856 169040 0 4531
4533 0 336726 152913 169080 0 4532
4534 0 336711 153003 169160 0 4533
4535 0 336685 153136 169280 0 4534
4536 0 336664 153146 169360 0 4535
4537 0 336636 153154 169440 0 4536
4538 0 336515 153391 169480 0 4537
4539 0 336429 153449 169520 0 4538
4540 0 336100 153688 169680 0 4539
4541 0 335930 153806 169760 0 4540
4542 0 335888 153955 169920 0 4541
4543 0 335671 154211 170080 0 4542
4544 0 335615 154275 170120 0 4543
4545 0 335635 154341 170200 0 4544
4546 0 335711 154608 170520 0 4545
4547 0 335683 154569 170560 0 4546
4548 0 335604 154456 170680 0 4547
4549 0 335631 154562 170880 0 4548
4550 0 335632 154853 171040 0 4549
4551 0 335748 154922 171240 0 4550
4552 0 335435 155105 171400 0 4551
4553 0 335400 155032 171480 0 4552
4554 0 335367 154957 171560 0 4553
4555 0 335331 154879 171640 0 4554
4556 0 335117 155117 171760 0 4555
4557 6 335146 155147 171840 0 4556
4558 0 494974 236077 31880 219 3697
4559 5 495081 236153 31960 190 4558
4560 0 495210 236122 32000 190 4559
4561 5 495467 236078 32040 209 4560
4562 0 495686 236149 32160 258 4561
4563 5 495751 236178 32200 258 4562
4564 0 495947 236267 32320 256 4563
4565 0 495984 236292 32480 256 4564
4566 0 496384 235936 32760 81 4565
4567 0 496640 235840 32880 91 4566
4568 0 496800 235680 33040 107 4567
4569 0 497024 235488 33040 160 4568
4570 5 497120 235392 33000 166 4569
4571 0 497184 235200 32800 163 4570
4572 0 497165 234649 32440 120 4571
4573 0 497344 233952 32520 80 4572
4574 5 497344 233920 32520 75 4573
4575 0 497344 233664 32520 80 4574
4576 0 497344 233408 32560 101 4575
4577 0 497216 233184 32600 122 4576
4578 0 497120 233024 32800 157 4577
4579 0 496928 232832 32840 139 4578
4580 5 496864 232768 32840 150 4579
4581 0 496736 232800 32600 108 4580
4582 0 496672 232800 32320 101 4581
4583 0 496512 232800 32080 32 4582
4584 0 496320 233152 32000 98 4583
4585 0 496352 233344 31840 71 4584
4586 0 496288 233344 31560 101 4585
4587 0 496288 233184 31320 81 4586
4588 0 496288 233152 31040 71 4587
4589 0 496288 233120 30760 32 4588
4590 0 496160 232960 30560 40 4589
4591 0 496032 232800 30400 98 4590
4592 0 495904 232576 30360 120 4591
4593 0 495840 232320 30360 120 4592
4594 0 495648 232096 30360 120 4593
4595 0 495456 231904 30400 115 4594
4596 0 495328 231680 30560 81 4595
4597 0 495264 231488 30720 98 4596
4598 0 495136 231296 30880 81 4597
4599 0 494976 231104 31000 71 4598
4600 0 494784 230912 31040 51 4599
4601 0 494592 230720 31040 81 4600
4602 0 494400 230528 31040 45 4601
4603 0 494368 230368 31240 98 4602
4604 0 494208 230144 31280 60 4603
4605 0 494016 229952 31240 137 4604
4606 0 493824 229792 31160 122 4605
4607 0 493664 229568 31240 120 4606
4608 0 493408 229568 31160 64 4607
4609 0 493152 229536 31080 75 4608
4610 5 492992 229568 30960 120 4609
4611 0 492832 229664 30760 140 4610
4612 0 492704 229760 30520 128 4611
4613 0 492608 229792 30280 81 4612
4614 0 492480 229856 30040 120 4613
4615 0 492352 229952 29840 122 4614
4616 0 492352 229856 29600 120 4615
4617 0 492352 229728 29360 98 4616
4618 0 492192 229728 29120 64 4617
4619 6 492160 229760 29080 51 4618
4620 0 489792 241398 40280 86 4373
4621 0 489516 241328 40200 91 4620
4622 0 489495 241320 40120 91 4621
4623 0 489346 241274 40000 91 4622
4624 0 489240 241276 39960 91 4623
4625 0 489194 241282 39880 91 4624
4626 0 489130 241303 39760 0 4625
4627 0 489049 241259 39640 0 4626
4628 0 488918 241232 39480 0 4627
4629 0 488811 241257 39320 0 4628
4630 0 488944 241272 39200 0 4629
4631 0 488978 241244 39120 0 4630
4632 0 489040 241323 39080 0 4631
4633 0 489031 241212 39000 0 4632
4634 0 488950 241212 38960 0 4633
4635 0 488842 241234 38840 0 4634
4636 0 488547 241171 38720 0 4635
4637 0 488359 241132 38640 0 4636
4638 0 488331 241140 38560 0 4637
4639 0 488313 241141 38360 0 4638
4640 0 488089 241162 38160 0 4639
4641 0 488010 241175 38080 0 4640
4642 0 487819 241162 38040 0 4641
4643 0 487743 241318 38000 0 4642
4644 0 487646 241390 37880 0 4643
4645 0 487508 241493 37800 0 4644
4646 0 487430 241478 37680 0 4645
4647 0 487451 241517 37640 0 4646
4648 0 487457 241545 37600 0 4647
4649 0 487480 241527 37480 0 4648
4650 0 487602 241617 37360 0 4649
4651 0 487825 241769 37200 0 4650
4652 0 488006 241775 37120 0 4651
4653 5 488135 241759 37000 0 4652
4654 0 488030 241960 37000 0 4653
4655 0 489166 243333 36960 0 4654
4656 0 488074 242119 36880 0 4655
4657 0 488043 242160 36800 0 4656
4658 0 487915 242208 36680 0 4657
4659 0 487654 242235 36560 0 4658
4660 0 487439 242225 36440 0 4659
4661 0 487398 242279 36320 0 4660
4662 0 487371 242276 36120 0 4661
4663 0 487348 242283 36000 0 4662
4664 0 487246 242306 35960 0 4663
4665 0 487184 242336 35840 0 4664
4666 0 487130 242381 35720 0 4665
4667 6 487150 242358 35680 0 4666
4668 0 493567 243191 39240 208 4379
4669 0 493922 243294 39040 203 4668
4670 0 493982 243293 39000 203 4669
4671 0 494172 243274 38880 284 4670
4672 5 494272 243261 38760 206 4671
4673 0 494390 243303 38560 206 4672
4674 0 494350 243273 38520 206 4673
4675 0 494344 243269 38440 206 4674
4676 5 494452 243269 38320 160 4675
4677 5 494698 243238 38280 178 4676
4678 0 495355 243157 38120 186 4677
4679 0 495904 243040 37720 249 4678
4680 0 496128 242976 37600 243 4679
4681 5 496352 242848 37560 189 4680
4682 0 496576 242912 37440 202 4681
4683 0 496800 242976 37320 212 4682
4684 0 496960 243136 37200 156 4683
4685 0 497216 243232 37200 102 4684
4686 0 497408 242880 37120 32 4685
4687 5 497408 242880 36560 136 4686
4688 0 497632 242688 36560 189 4687
4689 5 497696 242624 36600 235 4688
4690 0 497920 242688 36480 270 4689
4691 0 498176 242624 36440 202 4690
4692 0 498432 242624 36440 251 4691
4693 5 498496 242656 36440 273 4692
4694 5 498624 242752 36400 272 4693
4695 0 498688 242944 36240 189 4694
4696 0 498848 243008 36040 156 4695
4697 0 498976 242880 35840 200 4696
4698 5 499008 242880 35800 209 4697
4699 0 499264 242880 35800 156 4698
4700 0 499520 242976 35800 101 4699
4701 0 499744 243136 35800 107 4700
4702 0 499968 243264 35800 120 4701
4703 0 500224 243360 35840 80 4702
4704 0 500480 243360 35840 80 4703
4705 0 500704 243488 35840 136 4704
4706 0 500864 243648 35960 124 4705
4707 0 501024 243776 36160 104 4706
4708 0 501248 243776 36320 128 4707
4709 0 501440 243744 36480 101 4708
4710 0 501664 243808 36640 75 4709
4711 0 501856 244000 36720 51 4710
4712 6 502016 243904 36800 51 4711
4713 0 494464 239936 26200 60 3819
4714 0 494464 240160 26360 40 4713
4715 0 494464 240416 26360 102 4714
4716 0 494400 240672 26280 148 4715
4717 0 494240 240832 26160 166 4716
4718 5 494176 240896 26160 204 4717
4719 0 494016 241056 26000 164 4718
4720 0 493824 241248 25960 75 4719
4721 5 493792 241440 25960 81 4720
4722 0 493600 241664 25920 200 4721
4723 5 493568 241696 25880 202 4722
4724 0 493568 241952 25840 245 4723
4725 0 493568 242208 25840 164 4724
4726 0 493664 242464 25840 197 4725
4727 5 493664 242656 25840 178 4726
4728 0 493600 242912 25840 175 4727
4729 0 493440 243136 25760 128 4728
4730 0 493248 243328 25680 107 4729
4731 0 493056 243520 25560 124 4730
4732 0 492832 243648 25480 160 4731
4733 0 492608 243744 25400 186 4732
4734 0 492352 243840 25360 148 4733
4735 0 492128 243968 25280 136 4734
4736 0 491872 244064 25280 96 4735
4737 0 491648 244160 25200 86 4736
4738 0 491488 244288 25040 124 4737
4739 0 491232 244352 25040 122 4738
4740 0 490976 244384 25000 139 4739
4741 5 490912 244384 25000 139 4740
4742 0 490688 244480 24920 156 4741
4743 0 490432 244576 24960 86 4742
4744 0 490176 244608 24960 101 4743
4745 5 490144 244608 24960 108 4744
4746 0 490176 244576 24680 115 4745
4747 0 490176 244704 24440 181 4746
4748 0 490048 244800 24240 186 4747
4749 0 489952 244832 24000 81 4748
4750 0 490016 244864 23760 120 4749
4751 0 490208 245024 23600 40 4750
4752 0 490432 245024 23480 51 4751
4753 0 490656 245152 23560 40 4752
4754 6 490656 245088 23680 32 4753
4755 0 487744 234816 23320 120 3767
4756 0 487488 234816 23280 135 4755
4757 0 487232 234880 23200 120 4756
4758 0 487072 235040 23000 81 4757
4759 0 486816 235104 22920 160 4758
4760 0 486560 235104 22920 150 4759
4761 0 486304 235168 22960 40 4760
4762 0 486048 235168 22960 156 4761
4763 5 486016 235200 22960 166 4762
4764 0 485760 235200 22960 120 4763
4765 0 485504 235296 22960 107 4764
4766 0 485248 235296 22960 160 4765
4767 0 485024 235456 23000 139 4766
4768 0 484768 235552 23040 102 4767
4769 5 484640 235584 23040 102 4768
4770 0 484384 235584 23080 136 4769
4771 0 484128 235584 23160 124 4770
4772 0 483872 235584 23280 178 4771
4773 0 483616 235584 23400 163 4772
4774 0 483392 235584 23600 150 4773
4775 0 483168 235680 23720 107 4774
4776 0 482912 235712 23760 102 4775
4777 0 482688 235712 23920 137 4776
4778 0 482432 235776 24000 168 4777
4779 0 482176 235872 24040 172 4778
4780 5 482144 235904 24040 163 4779
4781 5 481952 235968 24040 136 4780
4782 0 481760 236128 24120 153 4781
4783 5 481324 236441 24280 334 4782
4784 0 481536 236352 24760 194 4783
4785 0 481568 236352 25040 137 4784
4786 0 481664 236416 25280 124 4785
4787 5 481696 236416 25320 128 4786
4788 0 481856 236256 25440 156 4787
4789 5 481888 236160 25560 192 4788
4790 5 481952 236032 25680 150 4789
4791 0 481984 235872 25480 71 4790
4792 0 481952 235680 25320 51 4791
4793 0 481920 235424 25320 40 4792
4794 0 482048 235200 25280 60 4793
4795 6 482112 235040 25240 40 4794
4796 0 434480 125768 204800 343 3030
4797 0 434498 125815 204760 343 4796
4798 0 434520 125833 204720 343 4797
4799 0 434543 125868 204680 343 4798
4800 0 434581 125883 204640 343 4799
4801 0 434574 125869 204600 343 4800
4802 0 434587 125840 204560 0 4801
4803 0 434600 125808 204520 0 4802
4804 0 434613 125792 204480 0 4803
4805 0 434633 125767 204440 0 4804
4806 0 434620 125749 204400 0 4805
4807 0 434641 125724 204360 0 4806
4808 0 434672 125712 204320 0 4807
4809 0 434689 125672 204280 0 4808
4810 0 434681 125626 204240 0 4809
4811 0 434689 125591 204200 0 4810
4812 0 434677 125545 204160 0 4811
4813 0 434675 125505 204120 0 4812
4814 0 434677 125459 204080 0 4813
4815 0 434686 125424 204040 0 4814
4816 0 434681 125377 204000 0 4815
4817 0 434721 125362 203960 0 4816
4818 0 434731 125346 203920 0 4817
4819 5 434755 125339 203880 0 4818
4820 0 434777 125316 203840 0 4819
4821 0 434804 125301 203800 0 4820
4822 0 434818 125273 203760 0 4821
4823 0 434812 125244 203720 0 4822
4824 0 434827 125215 203680 0 4823
4825 0 434817 125225 203640 0 4824
4826 0 434795 125200 203600 0 4825
4827 0 434769 125224 203560 0 4826
4828 0 434752 125234 203520 0 4827
4829 0 434744 125228 203480 0 4828
4830 0 434728 125227 203440 0 4829
4831 0 434732 125219 203400 0 4830
4832 0 434729 125210 203360 0 4831
4833 0 434742 125202 203320 0 4832
4834 0 434750 125185 203280 0 4833
4835 6 434797 125138 203240 0 4834
4836 0 495104 240576 24800 75 3813
4837 0 495360 240640 24800 136 4836
4838 0 495616 240704 24880 139 4837
4839 0 495872 240704 24960 86 4838
4840 0 496096 240704 25160 120 4839
4841 0 496320 240704 25280 91 4840
4842 0 496512 240640 25440 120 4841
4843 0 496768 240576 25560 102 4842
4844 0 496992 240480 25680 98 4843
4845 0 497216 240352 25800 115 4844
4846 0 497472 240256 25920 40 4845
4847 5 497600 240320 26080 32 4846
4848 0 497728 240192 26280 40 4847
4849 0 497888 240032 26440 75 4848
4850 0 498080 239840 26480 40 4849
4851 0 498240 239680 26600 60 4850
4852 0 498432 239488 26720 81 4851
4853 0 498592 239328 26840 71 4852
4854 0 498656 239104 26960 80 4853
4855 0 498720 238880 27080 51 4854
4856 0 498784 238656 27200 64 4855
4857 0 498784 238432 27320 101 4856
4858 0 498880 238176 27440 75 4857
4859 0 498976 238208 27840 40 4858
4860 0 498944 237952 27920 120 4859
4861 0 499104 237760 28040 107 4860
4862 0 499264 237632 28200 136 4861
4863 5 499392 237632 28240 172 4862
4864 0 499520 237568 28480 120 4863
4865 0 499680 237536 28680 135 4864
4866 0 499904 237536 28800 176 4865
4867 0 500032 237760 28800 124 4866
4868 0 500192 237984 28880 75 4867
4869 0 500224 238208 29000 64 4868
4870 0 500384 238400 29120 91 4869
4871 0 500448 238560 29360 176 4870
4872 0 500576 238656 29600 185 4871
4873 0 500704 238688 29840 163 4872
4874 0 500864 238560 30000 120 4873
4875 6 500864 238432 30040 91 4874
4876 0 491169 235679 30800 45 3704
4877 0 491427 237262 30800 139 4876
4878 0 491341 237164 30720 139 4877
4879 0 491438 237612 30600 175 4878
4880 0 491072 238080 30400 107 4879
4881 5 491040 238112 30360 102 4880
4882 5 490944 238176 30240 122 4881
4883 0 490816 238240 30000 143 4882
4884 0 490816 238304 29720 139 4883
4885 0 490784 238464 29520 104 4884
4886 0 490592 238656 29400 122 4885
4887 0 490432 238816 29240 75 4886
4888 5 490304 238944 29080 120 4887
4889 0 490112 239104 29000 120 4888
4890 0 489856 239200 28960 128 4889
4891 0 489664 239360 28920 140 4890
4892 0 489504 239424 28720 120 4891
4893 5 489472 239456 28680 108 4892
4894 0 489312 239584 28520 75 4893
4895 0 489088 239616 28400 51 4894
4896 5 489056 239616 28400 75 4895
4897 0 488800 239616 28400 32 4896
4898 0 488544 239616 28400 80 4897
4899 0 488320 239488 28520 71 4898
4900 0 488128 239360 28640 40 4899
4901 0 488000 239232 28840 71 4900
4902 0 487968 239104 29080 128 4901
4903 0 487968 239072 29360 45 4902
4904 0 487968 239168 29600 51 4903
4905 0 487840 239232 29840 51 4904
4906 0 487680 239296 30080 71 4905
4907 0 487520 239296 30280 64 4906
4908 0 487360 239264 30480 60 4907
4909 0 487200 239264 30680 86 4908
4910 0 487040 239136 30880 51 4909
4911 0 486944 239008 31120 90 4910
4912 6 486944 238976 31160 81 4911
4913 0 449383 131556 203920 160 2500
4914 0 449356 131527 203880 160 4913
4915 0 449325 131524 203840 160 4914
4916 0 449325 131505 203800 122 4915
4917 0 449311 131480 203760 122 4916
4918 0 449290 131446 203720 124 4917
4919 0 449270 131417 203680 124 4918
4920 5 449252 131409 203640 124 4919
4921 0 449827 130650 203640 204 4920
4922 0 449851 130660 203600 204 4921
4923 0 449868 130658 203560 204 4922
4924 0 449906 130661 203520 204 4923
4925 0 449927 130655 203480 204 4924
4926 0 449956 130617 203440 204 4925
4927 0 449978 130571 203400 204 4926
4928 0 449995 130518 203360 202 4927
4929 0 450036 130476 203320 202 4928
4930 0 450063 130433 203280 120 4929
4931 0 450060 130377 203240 120 4930
4932 0 450075 130333 203200 120 4931
4933 0 450080 130289 203160 120 4932
4934 0 450069 130230 203120 120 4933
4935 0 450097 130191 203080 108 4934
4936 0 450103 130145 203040 108 4935
4937 0 450110 130124 203000 108 4936
4938 0 450142 130122 202960 108 4937
4939 0 450155 130106 202920 108 4938
4940 0 450181 130093 202880 108 4939
4941 0 450155 130078 202840 108 4940
4942 0 450154 129983 202800 108 4941
4943 0 450177 129864 202760 60 4942
4944 0 450172 129856 202720 60 4943
4945 6 450197 129893 202680 60 4944
4946 0 446369 119448 184840 148 4065
4947 0 445966 119716 184840 148 4946
4948 0 445938 119725 184800 148 4947
4949 0 445859 119749 184760 0 4948
4950 0 445885 119679 184720 148 4949
4951 0 445858 119623 184680 148 4950
4952 0 445829 119656 184640 0 4951
4953 0 445791 119660 184600 0 4952
4954 0 445811 119618 184560 0 4953
4955 0 445817 119579 184520 0 4954
4956 0 445819 119543 184480 0 4955
4957 0 445754 119562 184440 0 4956
4958 0 445822 119478 184400 0 4957
4959 0 445854 119484 184360 0 4958
4960 0 445861 119427 184320 102 4959
4961 0 445871 119340 184280 102 4960
4962 0 445887 119217 184240 134 4961
4963 0 445897 119118 184200 134 4962
4964 0 445978 119102 184160 134 4963
4965 0 446008 119074 184120 134 4964
4966 0 446095 119031 184080 134 4965
4967 0 446117 118990 184040 134 4966
4968 0 446233 118965 184000 166 4967
4969 0 446326 118860 183960 166 4968
4970 0 446328 118763 183920 166 4969
4971 0 446347 118659 183880 120 4970
4972 0 446376 118542 183840 120 4971
4973 0 446346 118463 183800 120 4972
4974 6 446248 118427 183760 120 4973
4975 0 489152 234080 24920 160 3760
4976 0 489376 234144 25040 98 4975
4977 0 489568 234176 25200 81 4976
4978 0 489824 234112 25320 75 4977
4979 0 490016 233984 25480 81 4978
4980 0 490240 233920 25600 81 4979
4981 0 490496 233920 25680 104 4980
4982 0 490752 233920 25680 124 4981
4983 0 491008 233920 25720 139 4982
4984 0 491264 233984 25760 120 4983
4985 0 491456 234176 25760 120 4984
4986 5 491648 234272 25760 120 4985
4987 0 491872 234464 25760 86 4986
4988 5 491968 234560 25760 91 4987
4989 0 492160 234752 25760 32 4988
4990 0 492384 234912 25760 86 4989
4991 0 492640 234912 25800 96 4990
4992 0 492864 235008 25880 136 4991
4993 5 492928 235008 25880 150 4992
4994 0 493120 234816 26000 102 4993
4995 0 493248 234592 26120 91 4994
4996 0 493408 234400 26240 75 4995
4997 0 493536 234176 26400 86 4996
4998 5 493600 234112 26440 104 4997
4999 0 493696 233856 26560 51 4998
5000 0 493792 233632 26680 75 4999
5001 0 493824 233376 26800 60 5000
5002 0 493824 233152 26920 51 5001
5003 6 493888 232960 27000 51 5002
5004 0 494456 245476 32840 0 4432
5005 0 494379 245362 32720 0 5004
5006 0 494346 245331 32640 0 5005
5007 0 494258 245295 32600 0 5006
5008 0 494047 245304 32480 0 5007
5009 5 493918 245348 32440 0 5008
5010 0 493861 245378 32400 0 5009
5011 0 493843 245412 32320 0 5010
5012 0 493875 245456 32160 0 5011
5013 0 493980 245458 32040 0 5012
5014 0 494097 245386 31920 0 5013
5015 0 494189 245271 31840 0 5014
5016 0 494289 245237 31800 0 5015
5017 0 494423 245143 31720 0 5016
5018 0 494500 245159 31640 0 5017
5019 0 494542 245089 31480 0 5018
5020 0 494596 245041 31280 0 5019
5021 0 494623 245076 31160 0 5020
5022 0 494668 245104 31080 0 5021
5023 0 494696 245065 31040 0 5022
5024 0 494706 245032 31000 0 5023
5025 0 494809 244959 30920 0 5024
5026 0 494850 244881 30840 0 5025
5027 0 494752 244933 30800 0 5026
5028 0 494620 245041 30720 0 5027
5029 0 494649 244964 30680 0 5028
5030 0 494672 244945 30640 0 5029
5031 0 494672 244899 30600 0 5030
5032 6 494671 244909 30560 0 5031
5033 0 495703 243513 38760 108 4672
5034 0 496190 243670 38840 136 5033
5035 0 496584 243742 38920 128 5034
5036 0 497184 243904 39160 134 5035
5037 0 497440 243936 39160 197 5036
5038 0 497664 244064 39160 164 5037
5039 0 497920 244096 39240 40 5038
5040 0 498176 244096 39360 40 5039
5041 5 498240 244096 39360 32 5040
5042 0 498496 244064 39360 108 5041
5043 0 498752 244032 39320 204 5042
5044 0 499008 244064 39280 214 5043
5045 5 499104 244064 39240 217 5044
5046 0 499360 244064 39200 80 5045
5047 0 499616 244064 39200 102 5046
5048 0 499872 244064 39240 160 5047
5049 0 500128 244032 39320 122 5048
5050 0 500384 244032 39360 75 5049
5051 0 500640 244032 39400 96 5050
5052 0 500896 244032 39400 96 5051
5053 0 501152 244032 39480 101 5052
5054 0 501376 244032 39600 75 5053
5055 0 501632 244032 39640 86 5054
5056 0 501856 244000 39760 81 5055
5057 0 502112 243968 39760 107 5056
5058 0 502368 243936 39760 60 5057
5059 0 502592 243776 39680 32 5058
5060 0 502816 243648 39680 71 5059
5061 6 502880 243616 39720 51 5060
5062 0 494336 240288 25040 164 3815
5063 0 494144 240224 24840 163 5062
5064 0 493920 240256 24720 128 5063
5065 0 493664 240288 24680 120 5064
5066 0 493440 240384 24560 128 5065
5067 0 493216 240416 24400 150 5066
5068 0 492992 240480 24240 153 5067
5069 0 492768 240480 24080 157 5068
5070 0 492576 240416 23920 104 5069
5071 0 492512 240416 23640 134 5070
5072 0 492256 240352 23600 160 5071
5073 0 492000 240352 23560 108 5072
5074 0 491776 240224 23560 107 5073
5075 0 491520 240128 23600 124 5074
5076 0 491328 239968 23560 71 5075
5077 0 491136 239808 23520 166 5076
5078 0 490912 239744 23640 178 5077
5079 0 490656 239744 23720 101 5078
5080 0 490400 239776 23800 51 5079
5081 0 490144 239776 23840 40 5080
5082 5 490112 239776 23840 51 5081
5083 0 489856 239776 23880 86 5082
5084 0 489632 239616 23920 102 5083
5085 0 489472 239456 24040 102 5084
5086 0 489344 239264 24160 91 5085
5087 0 489184 239104 24280 81 5086
5088 0 489280 238912 24440 40 5087
5089 6 489312 238880 24440 32 5088
5090 0 488507 235459 28400 0 3720
5091 0 488500 235437 28240 0 5090
5092 0 488643 235468 28160 0 5091
5093 0 488832 235832 27880 108 5092
5094 0 488935 235974 27680 168 5093
5095 0 488766 235997 27520 104 5094
5096 5 488752 236043 27480 104 5095
5097 0 488705 236071 27440 104 5096
5098 5 488610 236128 27360 120 5097
5099 0 488691 236170 27280 120 5098
5100 0 488712 236142 27200 120 5099
5101 0 488695 236154 27160 120 5100
5102 0 488636 236222 27120 81 5101
5103 0 488459 236356 26960 81 5102
5104 0 488395 236416 26920 40 5103
5105 0 488131 236716 26680 60 5104
5106 0 487857 237067 26440 60 5105
5107 0 487767 237237 26240 91 5106
5108 0 487697 237313 26160 75 5107
5109 0 487610 237395 26080 75 5108
5110 0 487345 237364 25960 40 5109
5111 0 487342 237347 25920 40 5110
5112 5 487094 237482 25800 40 5111
5113 0 487038 237618 25760 40 5112
5114 0 486930 237644 25720 51 5113
5115 0 487056 237854 25680 51 5114
5116 0 487017 238125 25600 102 5115
5117 6 486880 238143 25480 102 5116
5118 0 450132 119419 185960 189 4094
5119 0 450165 119322 185920 163 5118
5120 0 450143 119307 185880 163 5119
5121 0 450189 119290 185840 163 5120
5122 0 450265 119272 185800 163 5121
5123 0 450282 119272 185760 163 5122
5124 0 450336 119321 185720 163 5123
5125 0 450292 119313 185680 163 5124
5126 0 450306 119333 185640 163 5125
5127 0 450239 119298 185600 163 5126
5128 0 450270 119219 185560 71 5127
5129 0 450300 119114 185520 71 5128
5130 0 450317 119032 185480 71 5129
5131 0 450302 119141 185440 71 5130
5132 0 450305 119140 185400 71 5131
5133 0 450319 119131 185360 71 5132
5134 5 450326 119064 185320 71 5133
5135 0 450755 119370 185320 0 5134
5136 0 450861 119498 185280 40 5135
5137 0 450835 119611 185240 40 5136
5138 0 450947 119691 185200 45 5137
5139 0 451049 119609 185160 45 5138
5140 0 451226 119621 185120 45 5139
5141 0 451201 119689 185080 45 5140
5142 0 451187 119690 185040 45 5141
5143 0 451161 119676 185000 45 5142
5144 6 451002 119667 184960 0 5143
5145 0 491200 238336 30360 172 4881
5146 0 491264 238592 30360 128 5145
5147 0 491264 238848 30320 98 5146
5148 0 491264 239104 30280 102 5147
5149 0 491264 239360 30200 120 5148
5150 0 491264 239616 30120 150 5149
5151 0 491296 239872 30120 172 5150
5152 0 491296 240128 30120 176 5151
5153 0 491328 240384 30080 60 5152
5154 0 491360 240640 30080 80 5153
5155 0 491360 240896 30000 75 5154
5156 0 491360 241120 29880 139 5155
5157 0 491360 241376 29840 51 5156
5158 0 491328 241632 29840 140 5157
5159 0 491328 241888 29800 140 5158
5160 0 491392 242144 29720 140 5159
5161 0 491520 242368 29720 81 5160
5162 0 491712 242560 29720 45 5161
5163 0 491904 242688 29840 32 5162
5164 5 491936 242720 29880 51 5163
5165 0 491872 242720 30160 32 5164
5166 0 491712 242688 30360 120 5165
5167 0 491616 242592 30600 32 5166
5168 0 491456 242432 30800 86 5167
5169 0 491264 242240 30800 139 5168
5170 0 491040 242176 30680 81 5169
5171 6 490848 242208 30560 45 5170
5172 0 364305 144951 172000 0 3387
5173 0 364216 145071 171960 0 5172
5174 0 364055 145232 171920 0 5173
5175 0 364064 145244 171880 0 5174
5176 0 364243 145348 171800 0 5175
5177 0 364489 145428 171680 0 5176
5178 0 364739 145560 171560 0 5177
5179 0 364935 145659 171480 0 5178
5180 0 364959 145848 171400 0 5179
5181 0 364908 145995 171280 0 5180
5182 0 365031 146052 171120 0 5181
5183 0 365156 146077 171000 0 5182
5184 0 365340 146231 170840 0 5183
5185 0 365424 146348 170720 0 5184
5186 5 365456 146764 170600 0 5185
5187 0 365507 146908 170520 0 5186
5188 5 365472 146922 170320 0 5187
5189 0 365108 147443 170360 0 5188
5190 0 365067 147455 170400 0 5189
5191 0 365032 147616 170440 0 5190
5192 0 364985 147753 170480 0 5191
5193 0 364716 147860 170520 0 5192
5194 0 364519 147915 170560 0 5193
5195 0 364420 147979 170640 0 5194
5196 0 364268 148081 170760 0 5195
5197 6 364188 148076 170800 0 5196
5198 0 494551 235444 31120 242 3702
5199 5 494524 234557 31120 163 5198
5200 5 494037 233666 31120 198 5199
5201 0 493664 232964 31120 124 5200
5202 0 493500 232847 30880 124 5201
5203 0 493444 232342 30800 102 5202
5204 0 492928 232064 30800 128 5203
5205 0 492768 231840 30800 115 5204
5206 5 492576 231616 30800 124 5205
5207 0 492512 231200 31000 131 5206
5208 0 492352 231040 31200 153 5207
5209 0 492128 231040 31360 175 5208
5210 0 491904 230912 31400 141 5209
5211 0 491680 230784 31480 122 5210
5212 5 491584 230688 31520 115 5211
5213 0 491424 230496 31640 71 5212
5214 0 491264 230336 31760 51 5213
5215 5 491040 230176 31880 120 5214
5216 0 491264 230176 32080 128 5215
5217 0 491328 230240 32360 108 5216
5218 0 491328 230240 32640 122 5217
5219 0 491328 230208 32920 96 5218
5220 0 491328 230208 33200 81 5219
5221 0 491488 230176 33400 60 5220
5222 0 491584 230304 33640 71 5221
5223 6 491616 230400 33760 90 5222
5224 0 489069 234192 36640 150 3670
5225 0 488629 234193 36480 140 5224
5226 0 488420 234184 36360 128 5225
5227 0 487936 234336 36160 148 5226
5228 0 487680 234400 36160 115 5227
5229 0 487424 234496 36040 136 5228
5230 0 487168 234496 36040 153 5229
5231 5 486976 234496 36040 163 5230
5232 5 486720 234592 36040 101 5231
5233 0 486464 234656 36040 71 5232
5234 0 486240 234848 36040 45 5233
5235 5 486176 234912 36040 81 5234
5236 0 486048 235136 36000 32 5235
5237 0 485920 235360 35960 40 5236
5238 0 485760 235520 35840 154 5237
5239 0 485600 235680 35680 51 5238
5240 0 485440 235840 35520 122 5239
5241 0 485248 236032 35480 226 5240
5242 5 485152 236160 35480 224 5241
5243 0 485280 236224 35040 40 5242
5244 0 485120 236032 34920 124 5243
5245 0 485024 235776 34920 148 5244
5246 0 485120 235520 34920 200 5245
5247 0 485024 235328 34720 108 5246
5248 0 484800 235328 34520 40 5247
5249 6 484768 235360 34400 32 5248
5250 0 449163 131449 203600 0 4920
5251 5 449058 131481 203560 0 5250
5252 0 449159 131790 203560 0 5251
5253 0 449783 131789 203560 0 5252
5254 0 449824 131828 203520 0 5253
5255 0 449862 131871 203480 0 5254
5256 0 449906 131925 203440 0 5255
5257 0 449952 131921 203400 0 5256
5258 0 449984 131908 203360 0 5257
5259 0 450046 131913 203320 0 5258
5260 0 450108 131919 203280 0 5259
5261 0 450135 131889 203240 120 5260
5262 0 450180 131867 203200 120 5261
5263 0 450216 131846 203160 60 5262
5264 0 450256 131823 203120 60 5263
5265 0 450298 131798 203080 60 5264
5266 0 450344 131780 203040 60 5265
5267 0 450350 131771 203000 60 5266
5268 0 450394 131781 202960 60 5267
5269 0 450409 131791 202920 60 5268
5270 0 450401 131767 202880 60 5269
5271 0 450367 131733 202840 60 5270
5272 0 450314 131736 202800 0 5271
5273 0 450312 131707 202760 0 5272
5274 6 450450 131679 202720 0 5273
5275 0 382857 137754 176640 0 3312
5276 0 382437 137888 176960 0 5275
5277 0 382404 137804 177040 0 5276
5278 0 381913 137866 177080 0 5277
5279 0 381553 137733 177000 0 5278
5280 0 381101 137733 177000 0 5279
5281 0 380884 137714 177160 0 5280
5282 0 380781 137653 177280 0 5281
5283 0 380712 137612 177360 0 5282
5284 0 380632 137425 177480 0 5283
5285 5 380538 137355 177520 0 5284
5286 0 380486 137266 177680 0 5285
5287 0 380337 137071 177760 0 5286
5288 5 379982 136864 177880 0 5287
5289 0 379917 136650 178080 0 5288
5290 5 380049 136500 178320 0 5289
5291 0 379917 136480 178440 0 5290
5292 0 379917 136404 178560 0 5291
5293 0 379917 136379 178600 0 5292
5294 0 379741 136283 178720 0 5293
5295 0 379578 136178 178840 0 5294
5296 0 379461 136111 178920 0 5295
5297 0 379450 136023 179040 0 5296
5298 0 379429 135991 179200 0 5297
5299 6 379349 136037 179320 0 5298
5300 0 434873 127723 206000 212 3059
5301 0 434877 127705 206040 212 5300
5302 0 434887 127741 206080 212 5301
5303 0 434891 127731 206120 212 5302
5304 0 434904 127665 206160 212 5303
5305 0 434902 127596 206200 237 5304
5306 0 434920 127497 206240 237 5305
5307 0 434929 127449 206280 237 5306
5308 0 434912 127373 206320 80 5307
5309 0 434882 127319 206360 176 5308
5310 0 434854 127220 206400 176 5309
5311 0 434800 127154 206440 176 5310
5312 0 434790 127064 206480 176 5311
5313 0 434776 127059 206520 176 5312
5314 0 434807 127041 206560 176 5313
5315 0 434813 127051 206600 176 5314
5316 0 434818 127074 206640 176 5315
5317 0 434854 127081 206680 176 5316
5318 0 434866 127097 206720 176 5317
5319 0 434862 127106 206760 176 5318
5320 0 434894 127104 206800 176 5319
5321 0 434813 127098 206840 176 5320
5322 0 434768 127095 206880 176 5321
5323 6 434711 127076 206920 176 5322
5324 0 493376 235680 27760 120 3842
5325 0 493216 235840 27640 175 5324
5326 0 492992 235840 27520 128 5325
5327 0 492800 235840 27320 32 5326
5328 0 492672 235936 27120 80 5327
5329 0 492672 236160 26960 75 5328
5330 0 492704 236384 26800 102 5329
5331 5 492704 236608 26720 75 5330
5332 0 492608 236512 26320 32 5331
5333 5 492608 236608 26120 51 5332
5334 0 492864 236608 26160 40 5333
5335 0 493120 236576 26160 51 5334
5336 0 493376 236544 26160 60 5335
5337 0 493632 236576 26200 75 5336
5338 0 493888 236512 26280 75 5337
5339 0 494144 236576 26280 75 5338
5340 0 494336 236416 26400 81 5339
5341 0 494592 236384 26400 51 5340
5342 0 494816 236416 26200 51 5341
5343 0 495072 236320 26120 60 5342
5344 0 495168 236128 26280 75 5343
5345 0 495136 235936 26440 71 5344
5346 6 494880 235968 26480 40 5345
5347 5 494912 238816 26800 153 3824
5348 0 495136 238976 26920 140 5347
5349 0 495328 239168 26920 230 5348
5350 0 495584 239168 26960 160 5349
5351 0 495840 239200 26960 139 5350
5352 0 496000 239232 27160 64 5351
5353 0 496192 239264 27360 107 5352
5354 0 496143 239714 27800 32 5353
5355 0 496352 239712 28280 71 5354
5356 0 496384 239808 28520 75 5355
5357 5 496416 239872 28560 102 5356
5358 0 496544 240096 28560 75 5357
5359 0 496704 240256 28680 64 5358
5360 0 496896 240448 28800 75 5359
5361 0 497120 240576 28840 40 5360
5362 0 497376 240672 28800 75 5361
5363 0 497632 240800 28840 81 5362
5364 0 497856 240896 28920 81 5363
5365 0 498080 240960 29040 75 5364
5366 0 498272 241120 29080 115 5365
5367 0 498496 241248 29200 80 5366
5368 0 498720 241312 29360 60 5367
5369 6 498784 241376 29440 81 5368
5370 0 497312 235584 33000 128 4570
5371 0 497504 235776 33000 90 5370
5372 0 497664 235936 32880 160 5371
5373 0 497888 236096 32920 186 5372
5374 5 497984 236192 32960 204 5373
5375 0 497760 236320 33040 202 5374
5376 5 497600 236352 33160 256 5375
5377 0 497440 236288 33360 108 5376
5378 5 497344 236192 33480 64 5377
5379 0 497312 236128 33720 163 5378
5380 5 497312 236128 33880 115 5379
5381 0 497152 236128 34080 40 5380
5382 0 497120 236128 34360 96 5381
5383 0 497056 236128 34640 124 5382
5384 0 496992 236224 34880 102 5383
5385 0 496960 236384 35080 80 5384
5386 0 496896 236512 35320 80 5385
5387 0 496832 236640 35560 96 5386
5388 0 496736 236672 35800 51 5387
5389 0 496576 236768 36040 120 5388
5390 0 496384 236896 36240 51 5389
5391 0 496192 237024 36440 122 5390
5392 6 495968 237152 36560 60 5391
5393 0 449750 132114 205360 32 2535
5394 0 450125 132764 205360 200 5393
5395 0 450137 132838 205400 200 5394
5396 0 450139 132866 205440 200 5395
5397 0 450133 132921 205480 200 5396
5398 0 450152 132979 205520 200 5397
5399 0 450155 133015 205560 128 5398
5400 0 450156 133071 205600 128 5399
5401 0 450188 133135 205640 128 5400
5402 0 450204 133236 205680 128 5401
5403 0 450210 133236 205720 128 5402
5404 5 450231 133344 205760 128 5403
5405 0 450234 133371 205800 128 5404
5406 0 450274 133416 205880 128 5405
5407 0 450248 133407 205920 128 5406
5408 0 450211 133390 205960 0 5407
5409 0 450188 133370 206000 0 5408
5410 0 450178 133114 206000 0 5409
5411 0 450179 133012 206040 0 5410
5412 0 450172 132943 206080 0 5411
5413 0 450174 132876 206120 0 5412
5414 6 450152 132803 206160 0 5413
5415 0 333478 146373 190320 0 3553
5416 0 333407 146286 190400 0 5415
5417 0 333334 146192 190480 0 5416
5418 0 333263 146102 190560 0 5417
5419 0 333409 146056 190600 0 5418
5420 0 333699 145954 190680 0 5419
5421 0 333750 145923 190840 0 5420
5422 0 333621 145851 190960 0 5421
5423 0 333711 145729 191120 0 5422
5424 0 333709 145571 191160 0 5423
5425 0 333711 145099 191280 0 5424
5426 0 333624 145150 191320 0 5425
5427 0 333361 145285 191440 0 5426
5428 0 333400 145245 191480 0 5427
5429 0 333524 145113 191600 0 5428
5430 5 333574 144813 191720 0 5429
5431 0 333868 145018 191920 0 5430
5432 0 333899 145032 191960 0 5431
5433 0 333961 145066 192040 0 5432
5434 0 334082 145038 192120 0 5433
5435 0 334043 145039 192160 0 5434
5436 6 334035 145012 192200 0 5435
5437 5 486888 241260 42200 75 4364
5438 0 486913 241315 42120 75 5437
5439 0 486913 241350 42040 75 5438
5440 0 486847 241456 41920 60 5439
5441 0 486857 241472 41880 60 5440
5442 0 486862 241506 41840 60 5441
5443 0 486832 241588 41760 60 5442
5444 0 486823 241614 41720 60 5443
5445 0 486709 241697 41640 71 5444
5446 0 486699 241722 41600 71 5445
5447 0 486650 241761 41520 71 5446
5448 0 486646 241797 41480 71 5447
5449 0 486607 241893 41360 71 5448
5450 0 486401 241977 41320 71 5449
5451 0 486277 242004 41240 0 5450
5452 0 486202 241963 41160 0 5451
5453 0 486160 241951 41080 0 5452
5454 5 486048 241999 41040 0 5453
5455 0 486244 241717 41040 0 5454
5456 0 486276 241706 41000 0 5455
5457 0 486283 241733 40960 0 5456
5458 6 486278 241748 40920 0 5457
5459 0 445134 120036 185760 60 4088
5460 0 444997 120193 185800 60 5459
5461 0 444930 120242 185840 122 5460
5462 0 444898 120319 185880 122 5461
5463 0 444889 120249 185920 122 5462
5464 0 444849 120293 185960 122 5463
5465 0 444865 120307 186000 122 5464
5466 0 444867 120251 186000 122 5465
5467 0 444842 120263 186080 175 5466
5468 0 444828 120339 186120 175 5467
5469 0 444783 120391 186160 175 5468
5470 0 444824 120351 186200 175 5469
5471 0 444795 120347 186240 175 5470
5472 0 444742 120395 186280 197 5471
5473 0 444737 120421 186320 197 5472
5474 0 444737 120477 186360 197 5473
5475 0 444733 120460 186400 197 5474
5476 0 444726 120485 186440 197 5475
5477 0 444732 120503 186480 197 5476
5478 6 444740 120477 186520 197 5477
5479 0 488000 235586 28840 86 3717
5480 0 488096 235564 28920 86 5479
5481 5 487960 235472 29000 86 5480
5482 0 487254 235871 29000 181 5481
5483 5 487286 235919 29040 181 5482
5484 0 486751 236082 29120 108 5483
5485 5 486380 236618 29120 86 5484
5486 0 486414 236674 29240 86 5485
5487 5 486523 236733 29360 86 5486
5488 5 486553 236684 29400 120 5487
5489 0 486948 236269 29400 108 5488
5490 0 486989 236393 29520 128 5489
5491 0 486942 236438 29560 128 5490
5492 0 487082 236423 29680 128 5491
5493 0 487115 236433 29800 0 5492
5494 5 487122 236429 29920 0 5493
5495 0 487667 236602 29920 0 5494
5496 0 487694 236579 30000 0 5495
5497 0 487721 236580 30040 0 5496
5498 6 487695 236558 30120 0 5497
5499 0 493162 237085 30240 0 3709
5500 0 493588 237369 30240 0 5499
5501 5 493748 237957 30240 60 5500
5502 0 493536 238336 30840 90 5501
5503 0 493504 238496 31040 71 5502
5504 5 493408 238592 31160 90 5503
5505 0 493216 238784 31280 98 5504
5506 0 493056 238976 31320 107 5505
5507 0 492960 239232 31360 32 5506
5508 0 492928 239488 31360 71 5507
5509 0 493024 239648 31560 60 5508
5510 0 493152 239776 31760 107 5509
5511 0 493152 239936 31960 75 5510
5512 0 493248 240096 32160 98 5511
5513 5 493376 240160 32320 75 5512
5514 0 493344 239968 32520 81 5513
5515 0 493568 239424 32960 51 5514
5516 0 493568 239328 32720 115 5515
5517 0 493568 239232 32480 64 5516
5518 6 493568 239232 32280 90 5517
5519 0 489199 243871 37680 0 4393
5520 0 489152 243860 37800 0 5519
5521 0 489068 243825 37920 0 5520
5522 5 489040 243825 37960 0 5521
5523 0 488896 243645 38040 0 5522
5524 0 488917 243585 38120 0 5523
5525 0 488903 243515 38320 0 5524
5526 0 488966 243495 38440 0 5525
5527 0 488948 243515 38520 0 5526
5528 0 488890 243541 38600 0 5527
5529 0 488808 243568 38640 0 5528
5530 0 488684 243514 38680 0 5529
5531 5 488584 243463 38760 0 5530
5532 0 488559 243437 38840 0 5531
5533 0 488572 243466 38920 0 5532
5534 0 488590 243367 39040 0 5533
5535 0 488614 243460 39080 0 5534
5536 0 488539 243254 39120 0 5535
5537 0 488556 243203 39160 0 5536
5538 6 488515 243174 39280 0 5537
5539 0 489664 239488 28520 124 4893
5540 5 489888 239488 28360 185 5539
5541 0 490080 239616 28200 122 5540
5542 0 490240 239776 28040 60 5541
5543 0 490432 239936 27920 150 5542
5544 0 490592 240096 27720 141 5543
5545 0 490624 240320 27600 96 5544
5546 0 490656 240512 27400 128 5545
5547 0 490816 240672 27240 124 5546
5548 0 490848 240832 27040 40 5547
5549 0 490880 240992 26840 96 5548
5550 0 491040 241152 26640 32 5549
5551 5 491072 241184 26640 32 5550
5552 0 491264 240992 26600 75 5551
5553 0 491424 240832 26720 51 5552
5554 0 491584 240640 26880 86 5553
5555 0 491648 240416 27000 32 5554
5556 6 491648 240320 27000 45 5555
5557 0 490784 238144 30440 86 4882
5558 0 490624 238144 30640 71 5557
5559 0 490464 238048 30840 120 5558
5560 0 490240 237952 30920 86 5559
5561 0 489984 237888 30920 86 5560
5562 0 489728 237824 30920 128 5561
5563 0 489472 237824 30920 124 5562
5564 0 489216 237824 30920 120 5563
5565 0 488992 237824 31080 96 5564
5566 0 488768 237824 31240 128 5565
5567 0 488512 237824 31360 86 5566
5568 0 488320 237728 31560 81 5567
5569 0 488064 237632 31560 71 5568
5570 0 487808 237600 31640 60 5569
5571 0 487552 237536 31640 75 5570
5572 0 487296 237408 31640 51 5571
5573 0 487040 237280 31680 45 5572
5574 6 486912 237248 31760 32 5573
5575 0 491296 235296 32080 262 3694
5576 0 491168 235392 31880 160 5575
5577 0 491008 235392 31680 75 5576
5578 0 490816 235328 31520 60 5577
5579 0 490560 235328 31560 91 5578
5580 0 490304 235296 31600 81 5579
5581 0 490112 235136 31640 51 5580
5582 0 489888 235008 31640 40 5581
5583 0 489632 234912 31640 91 5582
5584 5 489568 234880 31640 75 5583
5585 0 489312 234848 31600 96 5584
5586 0 489088 234816 31480 124 5585
5587 0 488864 234688 31400 128 5586
5588 0 488672 234496 31400 124 5587
5589 0 488512 234368 31240 51 5588
5590 0 488320 234176 31200 32 5589
5591 0 488096 234048 31200 40 5590
5592 6 487840 234048 31280 51 5591
5593 0 448853 133633 206360 102 2561
5594 0 449105 133182 206360 107 5593
5595 0 449094 133150 206400 107 5594
5596 0 449080 133101 206440 107 5595
5597 0 449034 133044 206480 0 5596
5598 0 449022 133048 206520 0 5597
5599 0 449066 133065 206560 0 5598
5600 0 449120 133084 206600 32 5599
5601 0 449136 133080 206640 32 5600
5602 0 449172 133083 206680 32 5601
5603 0 449155 132643 206680 0 5602
5604 0 449158 132660 206720 0 5603
5605 0 449180 132688 206760 0 5604
5606 0 449191 132718 206800 0 5605
5607 0 449188 132745 206840 0 5606
5608 0 449173 132772 206880 0 5607
5609 6 449186 132800 206920 0 5608
5610 0 494176 240960 26440 134 4718
5611 0 494080 240928 26720 40 5610
5612 0 493920 240768 26920 75 5611
5613 0 493760 240608 27040 120 5612
5614 0 493664 240352 27160 108 5613
5615 0 493664 240096 27240 150 5614
5616 0 493536 239904 27360 208 5615
5617 0 493472 239776 27600 185 5616
5618 0 493568 239744 27840 80 5617
5619 0 493600 239552 28000 40 5618
5620 5 493568 239488 28040 71 5619
5621 0 493376 239296 28080 98 5620
5622 0 493216 239136 28200 71 5621
5623 0 493024 238976 28240 90 5622
5624 0 492800 238816 28280 40 5623
5625 0 492608 238624 28280 40 5624
5626 6 492480 238752 28160 32 5625
5627 5 498208 236352 32960 239 5374
5628 0 498400 236288 33120 192 5627
5629 0 498656 236160 33160 202 5628
5630 0 498912 236064 33200 200 5629
5631 0 499136 236064 33320 157 5630
5632 5 499200 236128 33400 120 5631
5633 0 499392 236320 33520 131 5632
5634 0 499552 236480 33640 134 5633
5635 0 499712 236608 33840 134 5634
5636 0 499808 236704 34080 143 5635
5637 5 499968 236768 34280 124 5636
5638 0 500096 236864 34520 45 5637
5639 0 500160 237024 34720 32 5638
5640 0 500288 237184 34920 32 5639
5641 0 500512 237280 35000 80 5640
5642 0 500704 237440 35040 107 5641
5643 6 500768 237504 35120 104 5642
5644 0 493856 242720 26040 206 4727
5645 0 494048 242624 26240 189 5644
5646 0 494304 242560 26280 229 5645
5647 0 494528 242560 26440 240 5646
5648 5 494720 242560 26600 249 5647
5649 0 494976 242560 26640 137 5648
5650 0 495232 242656 26640 64 5649
5651 0 495488 242720 26640 60 5650
5652 0 495744 242816 26640 60 5651
5653 0 496000 242880 26640 40 5652
5654 0 496256 242912 26720 40 5653
5655 0 496480 242880 26840 75 5654
5656 0 496640 242720 26960 86 5655
5657 0 496832 242496 26960 64 5656
5658 0 496992 242304 27000 45 5657
5659 6 497024 242272 27040 40 5658
5660 0 490528 237056 23080 80 3780
5661 5 490464 237120 23040 40 5660
5662 0 490304 237216 22840 186 5661
5663 0 490144 237344 22640 214 5662
5664 5 490080 237408 22640 245 5663
5665 0 489952 237600 22520 221 5664
5666 0 489792 237760 22400 237 5665
5667 0 489760 238016 22320 256 5666
5668 0 489632 238240 22240 273 5667
5669 0 489376 238240 22240 221 5668
5670 0 489152 238112 22240 175 5669
5671 0 488896 238112 22240 160 5670
5672 0 488640 238112 22240 160 5671
5673 0 488384 238016 22280 81 5672
5674 0 488192 237824 22280 96 5673
5675 6 488032 237792 22280 108 5674
5676 0 498750 244375 29680 0 4457
5677 0 498834 244365 29760 0 5676
5678 0 498965 244374 29960 0 5677
5679 0 499008 244326 30120 0 5678
5680 0 499137 244269 30280 0 5679
5681 0 499293 244026 30720 0 5680
5682 5 499518 243890 30960 0 5681
5683 5 499938 243652 30960 0 5682
5684 0 499931 243524 30960 0 5683
5685 0 499643 243222 30960 0 5684
5686 0 499484 243160 30920 0 5685
5687 0 499412 243119 30840 0 5686
5688 0 499366 243159 30800 0 5687
5689 0 499270 243229 30760 0 5688
5690 0 499079 243252 30720 0 5689
5691 6 498992 243279 30680 0 5690
5692 0 446953 131044 204000 0 2499
5693 0 446903 131052 204040 98 5692
5694 0 446851 131061 204080 98 5693
5695 0 446803 131073 204120 98 5694
5696 0 446513 131195 204160 98 5695
5697 0 446336 131039 204200 32 5696
5698 0 446375 130903 204240 32 5697
5699 0 446280 130825 204280 32 5698
5700 0 446228 130809 204320 32 5699
5701 0 446204 130815 204360 32 5700
5702 0 446219 130806 204400 32 5701
5703 0 446228 130790 204440 32 5702
5704 0 446191 130890 204480 32 5703
5705 0 446136 130989 204520 32 5704
5706 6 446102 131011 204560 32 5705
5707 0 489056 239872 28400 124 4896
5708 0 489056 240128 28440 150 5707
5709 0 489056 240384 28440 108 5708
5710 0 489088 240640 28360 107 5709
5711 0 489120 240800 28160 80 5710
5712 0 489184 240960 27960 107 5711
5713 0 489248 241120 27760 137 5712
5714 5 489248 241184 27680 124 5713
5715 0 489152 241344 27480 124 5714
5716 0 489120 241536 27320 175 5715
5717 0 489056 241760 27200 91 5716
5718 0 489056 241984 27040 104 5717
5719 0 489056 242240 27000 40 5718
5720 0 489056 242496 27000 32 5719
5721 6 489056 242720 26960 75 5720
5722 0 489781 239488 28160 110 5540
5723 0 489760 239488 28120 96 5722
5724 0 489664 239328 27880 101 5723
5725 0 489632 239168 27680 128 5724
5726 0 489472 239008 27480 71 5725
5727 0 489280 238880 27280 45 5726
5728 0 489120 238912 27080 32 5727
5729 0 488992 239072 26920 51 5728
5730 0 488864 239232 26760 64 5729
5731 0 488704 239392 26560 81 5730
5732 0 488627 239488 26440 68 5731
5733 0 488576 239552 26360 60 5732
5734 0 488416 239744 26200 75 5733
5735 0 488288 239968 26040 60 5734
5736 6 488160 240128 25880 75 5735
5737 0 447378 130665 202000 166 2450
5738 0 447597 130708 201960 148 5737
5739 0 447715 130770 201920 96 5738
5740 5 447760 130816 201880 96 5739
5741 0 447773 130855 201840 96 5740
5742 0 447823 130934 201800 96 5741
5743 0 447786 130869 201760 96 5742
5744 0 447742 130816 201720 96 5743
5745 0 447705 130780 201680 96 5744
5746 0 447698 130743 201640 0 5745
5747 0 447658 130731 201600 0 5746
5748 0 447672 130708 201560 0 5747
5749 0 447683 130684 201520 0 5748
5750 6 447669 130701 201480 0 5749
5751 0 495542 244555 31760 0 4443
5752 0 495573 244467 31720 0 5751
5753 0 495533 244309 31640 0 5752
5754 0 495523 244191 31600 0 5753
5755 0 495525 244069 31520 0 5754
5756 5 495628 243685 31520 0 5755
5757 0 495651 243765 31480 0 5756
5758 0 495651 243665 31400 0 5757
5759 0 495773 243518 31360 0 5758
5760 0 495885 243435 31320 0 5759
5761 0 495923 243391 31280 0 5760
5762 0 496016 243359 31240 0 5761
5763 0 495973 243377 31080 0 5762
5764 6 495955 243330 31040 0 5763
5765 0 492901 245796 34600 0 4419
5766 0 492942 245850 34560 0 5765
5767 0 493000 245860 34520 0 5766
5768 0 493088 245860 34480 0 5767
5769 0 493266 245843 34440 0 5768
5770 0 493332 245917 34360 0 5769
5771 0 493357 245990 34280 0 5770
5772 0 493300 246086 34200 0 5771
5773 0 493287 246160 34160 0 5772
5774 0 493534 246202 34120 0 5773
5775 0 493506 246250 34000 0 5774
5776 0 493447 246235 33880 0 5775
5777 0 493389 246233 33800 0 5776
5778 6 493390 246225 33760 0 5777
5779 0 491328 234368 32920 139 3689
5780 0 491200 234144 32880 154 5779
5781 0 491040 233984 32680 104 5780
5782 0 490880 233856 32480 104 5781
5783 0 490720 233696 32360 75 5782
5784 0 490528 233504 32280 75 5783
5785 0 490432 233248 32240 96 5784
5786 0 490432 232992 32240 101 5785
5787 0 490400 232736 32240 108 5786
5788 0 490368 232480 32240 101 5787
5789 0 490400 232288 32080 91 5788
5790 0 490336 232064 31960 81 5789
5791 0 490176 231904 31760 32 5790
5792 6 490080 231808 31640 80 5791
5793 0 448928 120288 184360 107 4039
5794 0 448832 120416 184560 102 5793
5795 5 448800 120480 184800 32 5794
5796 0 448736 120320 185000 64 5795
5797 0 448672 120160 185200 217 5796
5798 5 448544 120032 185280 287 5797
5799 0 448384 120192 185400 240 5798
5800 0 448224 120416 185520 254 5799
5801 0 448064 120608 185560 261 5800
5802 0 447904 120768 185400 139 5801
5803 0 447872 120928 185200 81 5802
5804 0 447808 120928 184920 71 5803
5805 6 447712 120960 184800 96 5804
5806 0 494752 239264 23240 91 3804
5807 0 494880 239040 23360 32 5806
5808 0 494976 238944 23600 154 5807
5809 0 495040 238944 23880 96 5808
5810 0 495136 239008 24120 137 5809
5811 0 495296 239008 24320 104 5810
5812 0 495488 239008 24520 86 5811
5813 0 495648 239008 24720 60 5812
5814 0 495680 239168 24920 32 5813
5815 0 495424 239232 24960 40 5814
5816 0 495168 239264 24960 40 5815
5817 0 494912 239264 24920 32 5816
5818 6 494720 239232 24760 32 5817
5819 0 485355 234402 28360 64 3722
5820 0 485363 234657 28360 64 5819
5821 5 485299 234740 28240 80 5820
5822 0 484960 235008 28640 81 5821
5823 0 484736 235008 28840 131 5822
5824 0 484544 234880 29000 71 5823
5825 0 484384 234720 29120 71 5824
5826 0 484000 234528 28880 120 5825
5827 0 483872 234752 28720 90 5826
5828 0 483776 235008 28680 75 5827
5829 0 483648 235264 28680 71 5828
5830 0 483616 235520 28720 101 5829
5831 6 483584 235616 28800 108 5830
5832 5 489626 234174 28720 198 3718
5833 0 489481 234168 28560 198 5832
5834 0 489419 234156 28400 104 5833
5835 5 489514 234286 28000 131 5834
5836 0 489152 234304 27520 45 5835
5837 5 489056 234176 27360 80 5836
5838 0 488928 234016 27200 98 5837
5839 0 488864 233760 27200 120 5838
5840 0 488672 233568 27240 80 5839
5841 0 488480 233344 27280 102 5840
5842 0 488352 233120 27400 107 5841
5843 0 488224 232928 27520 98 5842
5844 6 488160 232832 27600 86 5843
5845 0 490432 239168 29120 45 4888
5846 0 490592 239360 29160 51 5845
5847 0 490784 239552 29160 81 5846
5848 0 490976 239744 29240 108 5847
5849 0 491104 239968 29240 80 5848
5850 0 491296 240160 29240 75 5849
5851 0 491520 240320 29160 51 5850
5852 0 491680 240480 29040 96 5851
5853 0 491840 240544 28800 45 5852
5854 0 491872 240416 28560 32 5853
5855 0 491872 240160 28480 51 5854
5856 0 491744 239936 28400 71 5855
5857 6 491712 239872 28400 60 5856
5858 0 490548 245279 37160 0 4395
5859 5 490372 245428 37080 0 5858
5860 0 490132 245503 37000 0 5859
5861 0 490989 246573 36960 0 5860
5862 0 490006 246387 36960 0 5861
5863 0 489205 245697 37000 0 5862
5864 0 489098 245704 37040 0 5863
5865 0 488931 245706 37080 0 5864
5866 0 488637 245723 37120 0 5865
5867 0 488445 245667 37160 0 5866
5868 0 488294 245480 37240 0 5867
5869 0 488166 245392 37320 0 5868
5870 6 488117 245424 37360 0 5869
5871 0 492464 242524 38320 102 4676
5872 0 492449 242559 38280 102 5871
5873 0 492404 242539 38200 102 5872
5874 0 492206 242478 38080 102 5873
5875 0 492123 242353 38040 102 5874
5876 0 492162 242486 38000 101 5875
5877 5 491776 242688 37720 107 5876
5878 0 491552 242656 37600 91 5877
5879 0 491328 242496 37520 40 5878
5880 0 491136 242304 37640 81 5879
5881 0 490976 242272 37840 64 5880
5882 0 490848 242272 38080 96 5881
5883 6 490816 242176 38200 51 5882
5884 0 486812 241269 42240 75 5437
5885 0 486727 241236 42360 75 5884
5886 0 486600 241177 42520 75 5885
5887 0 486623 241185 42600 0 5886
5888 0 486329 241126 42600 0 5887
5889 0 486336 241138 42640 0 5888
5890 0 486354 241129 42680 0 5889
5891 0 486357 241127 42720 0 5890
5892 0 486364 241066 42840 0 5891
5893 0 486362 241048 42880 0 5892
5894 0 486370 241024 42920 0 5893
5895 0 486372 240978 42960 0 5894
5896 6 486365 240935 43000 0 5895
5897 0 434802 125848 203880 0 4819
5898 0 434795 125922 203840 0 5897
5899 0 434790 125947 203800 0 5898
5900 0 434778 125958 203760 0 5899
5901 0 434750 125971 203720 0 5900
5902 0 434731 125984 203680 0 5901
5903 0 434732 125989 203640 0 5902
5904 0 434722 125965 203600 0 5903
5905 0 434712 125966 203560 0 5904
5906 0 434722 125964 203520 0 5905
5907 0 434700 125900 203480 0 5906
5908 6 434673 125842 203440 0 5907
5909 0 432224 126016 204840 102 3027
5910 5 432160 126016 204880 98 5909
5911 0 431904 126016 204880 124 5910
5912 0 431648 126016 204840 270 5911
5913 0 431456 125952 204680 229 5912
5914 0 431264 125792 204520 253 5913
5915 0 431104 125728 204320 203 5914
5916 0 430848 125696 204280 175 5915
5917 0 430624 125760 204160 163 5916
5918 0 430464 125856 203960 140 5917
5919 0 430304 125888 203760 81 5918
5920 6 430208 125952 203640 102 5919
5921 5 344868 149491 176440 0 3449
5922 0 345298 149507 176640 0 5921
5923 0 345260 149476 176680 0 5922
5924 0 345239 149464 176720 0 5923
5925 5 345224 149437 176760 0 5924
5926 0 345204 149419 176800 0 5925
5927 5 344737 149529 177040 0 5926
5928 0 344657 149550 177080 0 5927
5929 0 344576 149567 177120 0 5928
5930 0 344494 149584 177160 0 5929
5931 0 344092 149710 177320 0 5930
5932 6 344128 149707 177400 0 5931
5933 0 496352 242592 37560 80 4681
5934 0 496288 242336 37600 143 5933
5935 0 496064 242208 37680 124 5934
5936 0 495808 242112 37720 128 5935
5937 0 495648 241984 37880 96 5936
5938 0 495424 241888 38040 51 5937
5939 0 495264 241792 38240 128 5938
5940 5 495168 241728 38360 154 5939
5941 0 495008 241760 38560 96 5940
5942 0 494848 241824 38760 64 5941
5943 0 494624 241920 38880 40 5942
5944 6 494400 242016 38880 81 5943
5945 0 447072 132960 205720 240 2544
5946 0 446816 132864 205680 234 5945
5947 0 446624 132672 205680 134 5946
5948 0 446432 132480 205680 102 5947
5949 0 446176 132448 205680 60 5948
5950 0 445920 132416 205560 32 5949
5951 0 445792 132224 205440 40 5950
5952 0 445888 131904 205360 32 5951
5953 0 446048 131712 205400 40 5952
5954 0 445984 131456 205360 40 5953
5955 6 445920 131360 205280 51 5954
5956 0 445909 130404 201360 209 2434
5957 0 446025 130597 201360 209 5956
5958 0 446168 130633 201320 0 5957
5959 0 446137 130676 201280 0 5958
5960 0 446284 130680 201240 0 5959
5961 0 446365 130695 201200 0 5960
5962 0 446434 130736 201160 0 5961
5963 0 446560 130818 201120 0 5962
5964 0 446610 130968 201080 0 5963
5965 0 446619 131045 201040 0 5964
5966 6 446644 131123 201000 0 5965
5967 0 437337 130906 182360 183 3095
5968 0 437326 130949 182320 183 5967
5969 0 437323 130988 182280 183 5968
5970 0 437543 130951 182240 181 5969
5971 0 437693 130944 182200 181 5970
5972 0 437900 130914 182160 122 5971
5973 0 437814 130966 182120 122 5972
5974 0 437751 131002 182080 122 5973
5975 0 437668 131057 182040 122 5974
5976 0 437806 131082 182000 122 5975
5977 6 437945 131056 181960 120 5976
5978 0 496256 239936 28760 96 5357
5979 5 496224 239936 28800 101 5978
5980 0 496064 239776 29000 81 5979
5981 0 495872 239648 29160 140 5980
5982 0 495680 239648 29360 148 5981
5983 0 495456 239776 29360 60 5982
5984 0 495328 239936 29560 32 5983
5985 0 495200 240064 29760 90 5984
5986 0 495136 240096 30000 75 5985
5987 0 495040 240128 30280 107 5986
5988 6 494944 240224 30400 71 5987
5989 0 494240 237888 27240 166 3829
5990 0 494080 238016 27080 175 5989
5991 0 493856 238144 26960 175 5990
5992 0 493664 238240 26800 102 5991
5993 0 493472 238400 26680 91 5992
5994 0 493280 238592 26560 80 5993
5995 0 493120 238752 26440 60 5994
5996 0 492960 238880 26280 86 5995
5997 0 492768 239072 26160 40 5996
5998 0 492576 239232 26040 51 5997
5999 6 492448 239264 25960 40 5998
6000 0 480768 236448 24000 200 4783
6001 5 480640 236480 23840 230 6000
6002 0 480448 236320 23760 218 6001
6003 0 480224 236192 23760 202 6002
6004 0 480000 236000 23760 157 6003
6005 0 479744 235968 23640 51 6004
6006 0 479552 236000 23480 45 6005
6007 0 479584 236064 23240 75 6006
6008 0 479744 236224 23040 90 6007
6009 0 479616 236160 22760 32 6008
6010 6 479616 236224 22720 32 6009
6011 5 496704 232608 32960 150 4580
6012 0 496512 232416 33040 124 6011
6013 0 496320 232256 32920 154 6012
6014 0 496096 232096 32880 108 6013
6015 0 495904 231904 32880 107 6014
6016 0 495712 231712 32880 107 6015
6017 0 495520 231552 32840 96 6016
6018 0 495392 231328 32800 139 6017
6019 0 495232 231104 32800 128 6018
6020 0 495136 230848 32800 40 6019
6021 6 495008 230752 32600 32 6020
6022 0 498368 236512 32800 91 5627
6023 0 498400 236608 32560 71 6022
6024 0 498400 236608 32280 140 6023
6025 0 498400 236640 32000 90 6024
6026 5 498304 236640 31800 90 6025
6027 0 498304 236640 31520 32 6026
6028 0 498272 236640 31240 32 6027
6029 0 498336 236704 31000 75 6028
6030 0 498400 236608 30760 60 6029
6031 0 498368 236512 30520 71 6030
6032 6 498240 236512 30360 64 6031
6033 0 494400 234112 31480 128 5199
6034 0 494560 234112 31680 45 6033
6035 5 494624 234112 31760 60 6034
6036 0 494848 234112 31960 51 6035
6037 0 495008 234144 32160 80 6036
6038 0 495104 234144 32400 81 6037
6039 0 495264 234112 32600 64 6038
6040 0 495424 234112 32800 60 6039
6041 0 495584 234080 33000 64 6040
6042 0 495744 234048 33200 60 6041
6043 6 495808 233984 33280 40 6042
6044 0 495488 236608 32640 128 4563
6045 0 495488 236832 32840 120 6044
6046 5 495488 236928 32840 107 6045
6047 0 495488 237184 32880 75 6046
6048 0 495424 237440 32880 32 6047
6049 0 495232 237632 32880 98 6048
6050 0 494976 237632 32880 139 6049
6051 0 494720 237568 32880 101 6050
6052 0 494464 237536 32880 51 6051
6053 0 494240 237600 32760 60 6052
6054 6 494080 237664 32720 32 6053
6055 0 488713 243651 37960 0 5522
6056 0 488572 243476 37960 0 6055
6057 0 488408 243268 38040 0 6056
6058 0 488392 243303 38120 0 6057
6059 0 488154 243175 38160 0 6058
6060 0 488079 243153 38360 0 6059
6061 5 488070 243179 38480 0 6060
6062 0 488098 243430 38480 0 6061
6063 0 488046 243565 38480 0 6062
6064 0 488179 243670 38480 0 6063
6065 6 488137 243655 38440 0 6064
6066 0 493589 243041 38280 32 4677
6067 0 493532 243054 38200 32 6066
6068 0 493486 243017 38040 32 6067
6069 5 493464 243081 38000 32 6068
6070 0 493554 243007 37840 90 6069
6071 0 493544 242975 37640 51 6070
6072 0 493539 242840 37480 51 6071
6073 5 493581 242800 37400 51 6072
6074 0 493751 243128 37400 51 6073
6075 0 493960 243215 37360 75 6074
6076 6 494139 243296 37240 75 6075
6077 0 489201 241274 42520 115 4362
6078 0 489463 241262 42520 115 6077
6079 0 489696 241153 42520 64 6078
6080 0 489713 241130 42560 40 6079
6081 0 489755 241110 42600 40 6080
6082 5 489745 241188 42640 40 6081
6083 0 489711 241234 42680 64 6082
6084 0 489693 241259 42720 64 6083
6085 0 489693 241278 42760 64 6084
6086 0 489688 241292 42800 64 6085
6087 6 489661 241306 42840 64 6086
6088 0 447360 130976 203480 86 2476
6089 5 447584 130976 203560 124 6088
6090 0 447808 130848 203600 163 6089
6091 0 448064 130848 203720 214 6090
6092 0 448224 130976 203920 197 6091
6093 0 448384 131136 204040 124 6092
6094 0 448384 131296 204240 137 6093
6095 0 448416 131456 204440 204 6094
6096 0 448448 131680 204560 163 6095
6097 6 448640 131872 204560 186 6096
6098 0 447923 120535 188320 51 4152
6099 0 447902 120487 188360 51 6098
6100 0 447835 120458 188400 80 6099
6101 0 447763 120394 188440 80 6100
6102 0 447710 120399 188480 80 6101
6103 0 447708 120372 188520 80 6102
6104 0 447677 120453 188560 80 6103
6105 0 447721 120453 188600 80 6104
6106 0 447756 120494 188640 80 6105
6107 6 447813 120494 188680 80 6106
6108 0 449760 119840 186280 81 4101
6109 0 449856 119840 186200 60 6108
6110 0 450016 119712 186400 108 6109
6111 0 450208 119648 186600 128 6110
6112 0 450240 119872 186720 107 6111
6113 0 450368 120128 186720 178 6112
6114 0 450528 120160 186920 45 6113
6115 0 450688 120160 187120 64 6114
6116 0 450816 120288 187320 181 6115
6117 6 450976 120352 187440 122 6116
6118 0 448065 119398 183800 0 4040
6119 0 447959 119385 183760 0 6118
6120 0 447844 119356 183720 0 6119
6121 0 447860 119320 183680 0 6120
6122 0 447856 119348 183640 0 6121
6123 0 447773 119359 183600 0 6122
6124 0 447663 119411 183560 0 6123
6125 0 447719 119409 183520 0 6124
6126 0 447742 119390 183480 0 6125
6127 6 447735 119391 183440 0 6126
6128 0 494880 238400 26720 60 3825
6129 0 495104 238272 26720 71 6128
6130 0 495328 238144 26720 102 6129
6131 0 495584 238080 26760 60 6130
6132 0 495808 237952 26800 51 6131
6133 0 496064 237952 26880 60 6132
6134 0 496320 238016 26960 60 6133
6135 0 496544 238016 27080 32 6134
6136 0 496800 237984 27160 40 6135
6137 6 496864 237920 27240 51 6136
6138 0 447710 130018 202840 75 2471
6139 0 447789 129979 202880 75 6138
6140 0 447738 129922 202920 75 6139
6141 0 447786 129894 202960 75 6140
6142 0 447777 129847 203000 75 6141
6143 0 447781 129848 203040 75 6142
6144 0 447800 129852 203080 75 6143
6145 0 447802 129850 203120 75 6144
6146 6 447765 129852 203160 75 6145
6147 0 448116 130947 201880 86 5740
6148 0 448364 130857 201880 86 6147
6149 0 448486 130620 201880 86 6148
6150 0 448541 130561 201840 0 6149
6151 0 448602 130590 201800 0 6150
6152 0 448450 130450 201760 71 6151
6153 0 448434 130361 201720 71 6152
6154 0 448429 130282 201680 71 6153
6155 6 448399 130242 201640 71 6154
6156 0 348616 148042 164240 0 4483
6157 0 348620 147988 164400 0 6156
6158 0 348658 147996 164440 0 6157
6159 0 348674 147983 164480 0 6158
6160 0 348666 148026 164560 0 6159
6161 0 348526 147989 164720 0 6160
6162 0 348504 147978 164760 0 6161
6163 0 348448 147949 164840 0 6162
6164 6 348486 147996 165000 0 6163
6165 0 358068 146720 172320 0 3391
6166 0 358138 146746 172400 0 6165
6167 0 358350 146448 172560 0 6166
6168 0 358422 146416 172640 0 6167
6169 0 358515 146312 172760 0 6168
6170 0 358943 146082 172880 0 6169
6171 0 358939 145977 173000 0 6170
6172 0 358995 145805 173280 0 6171
6173 6 358850 145793 173360 0 6172
6174 0 449220 119801 188200 91 4149
6175 0 449577 119750 188200 40 6174
6176 0 449876 119830 188200 40 6175
6177 0 449882 119840 188240 40 6176
6178 0 449889 119871 188280 86 6177
6179 0 449873 119903 188320 86 6178
6180 0 449873 119930 188360 86 6179
6181 0 449824 120044 188400 86 6180
6182 6 449816 120063 188440 86 6181
6183 5 448320 119968 186240 224 4093
6184 0 448256 120096 186480 226 6183
6185 0 448256 120096 186760 148 6184
6186 0 448416 120096 186960 153 6185
6187 0 448576 120096 187160 266 6186
6188 0 448640 120160 187400 160 6187
6189 0 448608 120224 187680 218 6188
6190 0 448544 120320 187840 221 6189
6191 6 448448 120480 188040 148 6190
6192 0 446976 119552 185280 176 4078
6193 0 446720 119680 185280 175 6192
6194 0 446464 119712 185280 276 6193
6195 0 446240 119744 185400 384 6194
6196 5 446080 119872 185520 352 6195
6197 0 446208 120064 185640 336 6196
6198 0 446432 120128 185800 226 6197
6199 0 446688 120128 185880 237 6198
6200 6 446944 120064 185880 237 6199
6201 0 451977 130824 178440 148 3904
6202 0 451942 130791 178400 148 6201
6203 0 451900 130779 178360 148 6202
6204 0 451873 130759 178320 148 6203
6205 5 451906 130706 178280 148 6204
6206 0 452274 130966 178280 160 6205
6207 0 452257 130965 178240 160 6206
6208 0 452264 130965 178200 160 6207
6209 6 452220 131007 178160 160 6208
6210 0 488256 232384 26520 32 3750
6211 0 488384 232224 26720 40 6210
6212 0 488544 232064 26880 71 6211
6213 0 488672 231872 27000 98 6212
6214 0 488736 231616 27080 102 6213
6215 0 488800 231424 27240 80 6214
6216 0 488800 231168 27360 40 6215
6217 0 488800 230976 27560 45 6216
6218 6 488736 230880 27800 32 6217
6219 0 487392 232512 26160 51 3748
6220 0 487232 232640 26000 64 6219
6221 0 487072 232768 25840 75 6220
6222 0 486880 232896 25720 81 6221
6223 0 486624 232960 25640 60 6222
6224 0 486368 232960 25640 32 6223
6225 0 486112 232992 25640 102 6224
6226 0 485888 233152 25520 80 6225
6227 6 485856 233184 25520 71 6226
6228 0 485418 236720 29360 32 5487
6229 0 485290 236706 29440 32 6228
6230 0 485324 236861 29560 91 6229
6231 5 485140 236966 29760 91 6230
6232 0 485134 237266 29920 90 6231
6233 0 485236 237208 30040 90 6232
6234 0 485208 236893 30200 101 6233
6235 0 485160 236818 30320 104 6234
6236 6 485164 236738 30480 104 6235
6237 0 497664 236608 33120 186 5376
6238 0 497728 236864 33040 140 6237
6239 0 497760 237120 33040 143 6238
6240 0 497888 237376 33040 45 6239
6241 0 497952 237632 33080 32 6240
6242 0 497888 237888 33080 51 6241
6243 0 497792 238112 33000 32 6242
6244 0 497824 238336 32840 81 6243
6245 6 497824 238464 32680 81 6244
6246 0 486016 234880 36240 32 5235
6247 5 485952 234880 36320 32 6246
6248 0 485792 234752 36520 32 6247
6249 0 485536 234624 36560 71 6248
6250 0 485312 234720 36440 156 6249
6251 0 485248 234976 36440 86 6250
6252 0 485152 235168 36280 51 6251
6253 0 485120 235584 36200 32 6252
6254 6 485216 235648 36200 32 6253
6255 0 353614 138739 160640 0 4263
6256 0 353458 138707 160920 0 6255
6257 0 353249 138925 161000 0 6256
6258 0 353228 138902 161080 0 6257
6259 0 353314 139039 161240 0 6258
6260 0 353280 139043 161320 0 6259
6261 0 353197 139028 161440 0 6260
6262 6 353142 139044 161480 0 6261
6263 0 347131 148943 163480 0 4485
6264 0 347111 148967 163320 0 6263
6265 0 347092 148995 163280 0 6264
6266 0 347033 149079 163160 0 6265
6267 5 346747 149092 163080 0 6266
6268 0 346290 148847 163080 0 6267
6269 0 346122 148796 163240 0 6268
6270 6 346086 148911 163400 0 6269
6271 0 452867 131360 178520 150 3905
6272 0 452968 131393 178560 150 6271
6273 0 453076 131551 178600 164 6272
6274 0 453185 131648 178640 120 6273
6275 0 453272 131685 178680 120 6274
6276 0 453513 131940 178720 124 6275
6277 0 453530 131935 178760 124 6276
6278 6 453510 131882 178800 124 6277
6279 0 490720 230432 27920 32 3867
6280 0 490592 230592 28120 128 6279
6281 0 490400 230784 28160 32 6280
6282 0 490272 230880 28360 107 6281
6283 0 490272 230912 28640 64 6282
6284 0 490240 230880 28920 60 6283
6285 0 490240 230656 29040 32 6284
6286 6 490240 230560 29040 40 6285
6287 0 490784 244128 25080 86 4741
6288 0 490656 243936 25240 40 6287
6289 0 490528 243776 25400 32 6288
6290 0 490368 243616 25600 40 6289
6291 0 490112 243648 25560 75 6290
6292 0 489888 243680 25440 51 6291
6293 0 489632 243648 25360 40 6292
6294 6 489568 243584 25360 32 6293
6295 0 480576 236736 23840 166 6001
6296 0 480576 236992 23840 40 6295
6297 0 480544 237216 24000 51 6296
6298 0 480544 237312 24240 81 6297
6299 0 480384 237344 24480 124 6298
6300 0 480192 237376 24680 51 6299
6301 0 480032 237376 24880 64 6300
6302 6 480000 237472 25120 60 6301
6303 0 487989 236271 27360 0 5098
6304 5 487960 236298 27320 0 6303
6305 0 487501 236501 27320 0 6304
6306 0 487284 236474 27280 0 6305
6307 0 487194 236557 27240 0 6306
6308 0 486925 236411 27240 0 6307
6309 0 486938 236400 27200 0 6308
6310 6 486878 236492 27120 0 6309
6311 0 495744 236928 32840 124 6046
6312 5 496000 236928 32840 163 6311
6313 0 496032 237184 32840 124 6312
6314 0 496032 237408 32680 115 6313
6315 0 496032 237664 32600 75 6314
6316 0 495904 237856 32480 60 6315
6317 0 495776 238016 32280 71 6316
6318 6 495712 238080 32240 71 6317
6319 0 498976 242624 35800 183 4698
6320 0 498880 242368 35760 226 6319
6321 0 498752 242208 35600 259 6320
6322 0 498720 241952 35520 217 6321
6323 0 498816 241728 35440 200 6322
6324 0 499072 241696 35440 124 6323
6325 0 499232 241632 35640 60 6324
6326 6 499360 241568 35880 128 6325
6327 0 497536 242432 36560 168 4689
6328 0 497376 242240 36520 81 6327
6329 0 497120 242144 36520 98 6328
6330 0 496864 242176 36520 75 6329
6331 0 496608 242080 36520 40 6330
6332 0 496704 241856 36640 51 6331
6333 0 496896 241632 36640 40 6332
6334 6 496992 241536 36720 51 6333
6335 0 499168 243808 39320 154 5045
6336 0 499104 243552 39320 86 6335
6337 0 498912 243360 39320 90 6336
6338 0 498720 243232 39480 96 6337
6339 0 498528 243200 39680 32 6338
6340 0 498272 243200 39720 51 6339
6341 0 498048 243232 39600 90 6340
6342 6 498016 243232 39600 71 6341
6343 0 490004 243753 38480 0 4388
6344 0 489958 243676 38560 0 6343
6345 0 489879 243584 38680 0 6344
6346 0 489834 243581 38760 0 6345
6347 0 489620 243385 39000 0 6346
6348 0 489570 243372 39040 0 6347
6349 0 489501 243326 39160 0 6348
6350 6 489426 243338 39320 0 6349
6351 5 490503 232393 36040 139 3672
6352 5 489614 232235 36040 101 6351
6353 0 489658 232230 35760 64 6352
6354 0 489934 232035 35720 51 6353
6355 5 489948 232157 35640 51 6354
6356 5 489853 231676 35640 40 6355
6357 0 489890 231515 35880 40 6356
6358 6 489888 231492 35920 40 6357
6359 0 483958 239782 45560 91 4342
6360 0 483743 239749 45600 163 6359
6361 0 483694 239747 45680 163 6360
6362 5 483681 239727 45720 163 6361
6363 0 483660 239674 45800 163 6362
6364 0 483552 239618 45840 81 6363
6365 0 483514 239575 45880 81 6364
6366 6 483497 239544 45920 81 6365
6367 0 330420 145452 190480 0 3558
6368 0 330468 145460 190520 0 6367
6369 0 330370 145246 190680 0 6368
6370 0 330382 145245 190760 0 6369
6371 0 330452 145229 190880 0 6370
6372 0 330344 145205 190920 0 6371
6373 6 330323 145233 190960 0 6372
6374 0 352610 149879 171880 0 3408
6375 0 352344 149808 171880 0 6374
6376 0 352110 149874 171800 0 6375
6377 0 352163 149887 171680 0 6376
6378 0 351726 150010 171600 0 6377
6379 0 351632 149989 171560 0 6378
6380 6 351506 149997 171520 0 6379
6381 0 365587 146922 170160 0 5188
6382 0 365588 146883 170040 0 6381
6383 0 365684 146795 169880 0 6382
6384 0 365843 146784 169840 0 6383
6385 0 365887 146732 169680 0 6384
6386 0 365888 146723 169640 0 6385
6387 6 366150 146814 169600 0 6386
6388 0 379527 136962 177840 0 5288
6389 0 379440 137080 177720 0 6388
6390 0 379410 137122 177680 0 6389
6391 0 379197 137039 177600 0 6390
6392 0 378969 136967 177520 0 6391
6393 0 378914 137048 177400 0 6392
6394 6 378998 137080 177360 0 6393
6395 0 395114 133604 179800 0 3221
6396 0 395326 133739 179920 0 6395
6397 0 395175 133724 180000 0 6396
6398 0 394963 133929 180040 0 6397
6399 0 394929 133965 180080 0 6398
6400 0 395162 134163 180200 0 6399
6401 6 395170 134184 180240 0 6400
6402 0 448992 120704 184800 60 5795
6403 0 449152 120864 184960 51 6402
6404 5 449280 120992 185120 115 6403
6405 0 449440 120832 184960 148 6404
6406 0 449632 120640 184840 120 6405
6407 0 449792 120512 184680 91 6406
6408 6 449920 120384 184520 81 6407
6409 0 449203 120907 182240 64 3999
6410 0 449202 120833 182280 64 6409
6411 0 449239 120766 182320 64 6410
6412 0 449269 120703 182360 64 6411
6413 0 449311 120698 182400 64 6412
6414 0 449356 120692 182440 51 6413
6415 6 449330 120599 182480 120 6414
6416 0 489888 244672 25000 71 4745
6417 0 489632 244576 25000 153 6416
6418 0 489376 244512 24960 150 6417
6419 0 489120 244480 24840 120 6418
6420 0 489056 244576 24600 104 6419
6421 0 489120 244576 24320 45 6420
6422 6 488992 244672 24200 96 6421
6423 0 494048 237152 28520 186 3835
6424 0 494048 237184 28800 240 6423
6425 0 494144 237184 29040 226 6424
6426 0 494016 237088 29240 219 6425
6427 0 493856 236960 29440 273 6426
6428 0 493792 236832 29600 275 6427
6429 6 493664 236672 29800 331 6428
6430 0 492512 241664 25920 108 4723
6431 0 492320 241696 25760 80 6430
6432 0 492096 241760 25600 40 6431
6433 0 492192 242240 24200 98 6432
6434 0 492448 242304 24200 96 6433
6435 0 492512 242560 24160 81 6434
6436 6 492512 242624 24160 75 6435
6437 0 481856 236576 25520 128 4787
6438 0 481984 236672 25720 75 6437
6439 0 482144 236768 25920 64 6438
6440 0 482368 236768 26040 32 6439
6441 0 482592 236768 26160 75 6440
6442 0 482848 236736 26280 75 6441
6443 6 483008 236736 26400 40 6442
6444 0 492992 235232 25760 91 4993
6445 0 493024 235488 25680 102 6444
6446 0 493024 235744 25560 60 6445
6447 0 492960 236000 25480 40 6446
6448 0 493024 236224 25360 40 6447
6449 0 493184 236416 25320 60 6448
6450 6 493216 236480 25320 60 6449
6451 0 487873 236086 27480 0 5096
6452 0 487738 235884 27560 0 6451
6453 0 487644 235748 27680 0 6452
6454 0 487639 235760 27720 0 6453
6455 0 487626 235695 27760 0 6454
6456 0 487625 235680 27800 0 6455
6457 6 487611 235667 27840 0 6456
6458 0 485102 233734 28120 32 3725
6459 5 485020 233792 28040 32 6458
6460 0 484844 233864 27840 32 6459
6461 0 484839 233919 27640 124 6460
6462 0 484860 234095 27400 124 6461
6463 0 484842 234303 27200 75 6462
6464 6 484782 234521 27000 80 6463
6465 0 496672 232768 33160 131 6011
6466 0 496832 232864 33360 101 6465
6467 0 496832 232864 33640 96 6466
6468 0 496800 232736 33880 139 6467
6469 0 496704 232576 34080 101 6468
6470 0 496544 232448 34280 101 6469
6471 6 496416 232352 34440 90 6470
6472 0 499264 235968 33600 154 5632
6473 0 499264 235968 33880 115 6472
6474 0 499168 235968 34120 160 6473
6475 0 499168 235904 34400 64 6474
6476 0 499104 235712 34560 45 6475
6477 0 498944 235520 34520 32 6476
6478 6 498752 235424 34560 71 6477
6479 0 493827 245106 34760 0 4421
6480 0 493508 245151 34760 0 6479
6481 0 493334 245066 34760 0 6480
6482 0 493373 245069 34720 0 6481
6483 0 493496 245122 34640 0 6482
6484 0 493523 245150 34600 0 6483
6485 6 493549 245164 34560 0 6484
6486 0 485056 236352 35680 209 5242
6487 0 484992 236512 35880 139 6486
6488 0 484928 236672 36080 134 6487
6489 0 484896 236736 36320 71 6488
6490 0 484992 236768 36560 51 6489
6491 0 485184 236896 36760 81 6490
6492 6 485248 236928 36800 75 6491
6493 0 497216 243040 36440 209 4687
6494 0 497088 243104 36200 124 6493
6495 0 496960 243136 35960 160 6494
6496 0 496992 243200 35720 189 6495
6497 0 497024 243392 35560 228 6496
6498 0 496896 243584 35440 200 6497
6499 6 496640 243616 35360 104 6498
6500 0 491222 244057 39320 0 4382
6501 0 491298 244118 39360 0 6500
6502 0 491465 244293 39400 0 6501
6503 0 491633 244359 39440 0 6502
6504 0 491714 244390 39480 0 6503
6505 0 491843 244473 39560 0 6504
6506 6 491967 244503 39640 0 6505
6507 0 432351 127481 206320 60 3067
6508 0 431513 126998 206320 107 6507
6509 0 431482 126925 206360 107 6508
6510 0 431464 126809 206400 75 6509
6511 0 431406 126717 206440 75 6510
6512 6 431351 126587 206480 40 6511
6513 0 448181 132471 204920 217 2524
6514 0 448138 132921 204920 163 6513
6515 0 448327 133090 204920 0 6514
6516 0 448293 133143 204880 0 6515
6517 0 448300 133116 204840 0 6516
6518 6 448343 133127 204800 0 6517
6519 0 431578 125859 203200 86 2990
6520 5 431482 126372 203200 131 6519
6521 0 431388 126447 203240 128 6520
6522 0 431339 126452 203280 128 6521
6523 0 431267 126474 203320 128 6522
6524 6 431221 126476 203360 128 6523
6525 5 354608 137328 160840 0 4264
6526 0 354648 136880 160840 0 6525
6527 0 354611 136774 160920 0 6526
6528 0 354586 136816 161000 0 6527
6529 0 354589 136871 161080 0 6528
6530 6 354599 136883 161120 0 6529
6531 0 352430 139827 160320 0 4259
6532 0 352420 139885 160280 0 6531
6533 0 352425 140004 160200 0 6532
6534 0 352503 140213 160080 0 6533
6535 0 352459 140355 160040 0 6534
6536 6 352429 140346 160000 0 6535
6537 0 350137 147663 164440 0 4221
6538 0 350118 147660 164520 0 6537
6539 0 350177 147704 164600 0 6538
6540 0 350060 147701 164720 0 6539
6541 0 350048 147660 164760 0 6540
6542 6 350067 147662 164800 0 6541
6543 0 352338 147236 166480 0 4202
6544 0 352323 147269 166720 0 6543
6545 5 352073 147340 166920 0 6544
6546 0 352299 147242 167000 0 6545
6547 0 352419 147161 167120 0 6546
6548 6 352378 147153 167160 0 6547
6549 0 449326 121536 182080 137 3995
6550 0 449358 121453 182040 137 6549
6551 0 449380 121402 182000 137 6550
6552 0 449397 121368 181960 0 6551
6553 0 449399 121353 181920 0 6552
6554 6 449403 121330 181880 0 6553
6555 0 481952 236064 23800 164 4781
6556 0 482016 236224 23600 172 6555
6557 0 482048 236384 23400 164 6556
6558 0 482112 236512 23160 75 6557
6559 0 482176 236512 22880 102 6558
6560 6 482176 236416 22600 32 6559
6561 0 492992 229280 30800 32 4610
6562 0 493056 229024 30880 90 6561
6563 0 492992 228832 31080 81 6562
6564 0 492960 228640 31280 81 6563
6565 0 493120 228544 31480 64 6564
6566 6 493152 228512 31520 64 6565
6567 0 497326 244365 29280 0 4460
6568 0 497211 244279 29240 0 6567
6569 5 496842 244088 29120 0 6568
6570 0 496382 244160 29120 0 6569
6571 0 496496 244198 29200 0 6570
6572 6 496391 244228 29280 0 6571
6573 0 493556 245434 32440 0 5009
6574 0 493446 245774 32440 0 6573
6575 0 492894 246071 32440 0 6574
6576 0 492835 246106 32400 0 6575
6577 0 492891 246117 32320 0 6576
6578 6 492536 246155 32200 0 6577
6579 0 497600 233920 32600 150 4574
6580 0 497824 234016 32720 280 6579
6581 0 498080 234080 32720 139 6580
6582 0 498304 234176 32800 40 6581
6583 0 498496 234368 32840 32 6582
6584 6 498688 234560 32800 86 6583
6585 0 492480 231680 30400 32 5206
6586 0 492480 231936 30440 81 6585
6587 0 492320 231904 30200 60 6586
6588 5 492288 231904 30160 60 6587
6589 0 492800 231808 29360 122 6588
6590 6 492864 231808 29400 108 6589
6591 0 494432 233920 32040 96 6035
6592 0 494336 234048 32240 96 6591
6593 0 494336 234144 32480 122 6592
6594 0 494464 234304 32680 157 6593
6595 0 494624 234432 32840 71 6594
6596 6 494656 234432 32880 45 6595
6597 0 492757 235934 32320 98 3694
6598 0 492996 235995 32320 98 6597
6599 0 493408 236244 32320 81 6598
6600 0 493458 236251 32360 122 6599
6601 0 493488 236255 32440 122 6600
6602 6 493594 235996 32880 51 6601
6603 0 498656 242464 36520 136 4693
6604 0 498656 242240 36720 90 6603
6605 0 498720 242016 36840 32 6604
6606 0 498848 241792 36840 80 6605
6607 0 499072 241664 36840 64 6606
6608 6 499168 241632 36840 80 6607
6609 5 491730 232441 37040 0 3667
6610 0 491664 232245 37080 0 6609
6611 0 491345 231836 37320 0 6610
6612 0 491101 231754 37520 0 6611
6613 0 491103 231789 37720 0 6612
6614 6 491135 231766 37840 0 6613
6615 0 450734 133729 205760 0 5404
6616 0 450791 133810 205800 0 6615
6617 0 450879 133861 205880 0 6616
6618 0 450939 133850 205920 0 6617
6619 6 450925 133864 205960 0 6618
6620 0 431612 127762 205560 51 3049
6621 0 431039 128137 205560 40 6620
6622 0 430925 128047 205520 40 6621
6623 0 430890 127939 205480 40 6622
6624 6 430884 127806 205440 40 6623
6625 0 446681 131983 203400 40 2485
6626 0 446671 132092 203360 40 6625
6627 0 446789 132228 203320 0 6626
6628 0 446878 132227 203280 0 6627
6629 6 446902 132237 203240 0 6628
6630 0 328436 145097 190400 0 3566
6631 0 329077 145118 190560 0 6630
6632 0 328950 144912 190720 0 6631
6633 0 329022 144364 190880 0 6632
6634 6 329122 144384 190920 0 6633
6635 0 328003 145034 189800 0 3565
6636 0 327975 144999 189760 0 6635
6637 0 327697 144560 189320 0 6636
6638 0 327304 144564 188920 0 6637
6639 6 327102 144680 188880 0 6638
6640 0 359395 133501 160760 0 4277
6641 0 359379 133502 160680 0 6640
6642 0 359577 133381 160600 0 6641
6643 0 359652 133395 160520 0 6642
6644 6 359673 133462 160480 0 6643
6645 0 353779 138644 160200 0 4261
6646 0 353785 138632 160120 0 6645
6647 0 353835 138670 160040 0 6646
6648 0 353800 138669 159960 0 6647
6649 6 353873 138679 159880 0 6648
6650 0 345567 149465 176760 0 5925
6651 0 345759 149165 176760 0 6650
6652 0 345762 149114 176840 0 6651
6653 0 345707 149079 176920 0 6652
6654 6 345712 149090 177000 0 6653
6655 0 360140 146135 172320 0 3390
6656 0 360246 145840 172640 0 6655
6657 5 360282 145748 172680 0 6656
6658 0 360914 145684 172680 0 6657
6659 6 361154 145716 172600 0 6658
6660 0 370466 142648 172960 0 3375
6661 0 370349 142264 172920 0 6660
6662 0 370217 142165 172880 0 6661
6663 0 370257 142173 172840 0 6662
6664 6 370256 142233 172800 0 6663
6665 0 369953 142974 173440 0 3372
6666 5 369949 142872 173600 0 6665
6667 0 369813 142891 173720 0 6666
6668 0 369658 142925 173800 0 6667
6669 6 369665 142937 173880 0 6668
6670 0 396357 132867 179600 0 3220
6671 0 396456 132932 179480 0 6670
6672 0 396580 132994 179240 0 6671
6673 0 396454 133167 179120 0 6672
6674 6 396477 133174 179080 0 6673
6675 0 492352 236704 26080 60 5333
6676 0 492096 236672 26080 80 6675
6677 0 492128 236544 26320 32 6676
6678 0 492192 236320 26440 40 6677
6679 6 492160 236256 26560 32 6678
6680 0 490112 239968 23640 60 5082
6681 0 490208 240128 23440 75 6680
6682 0 490400 240160 23280 71 6681
6683 0 490592 240192 23120 81 6682
6684 6 490720 240224 23080 71 6683
6685 0 489888 237216 22720 172 5664
6686 0 489728 237056 22920 64 6685
6687 0 489632 236960 23160 51 6686
6688 0 489472 236896 23360 45 6687
6689 6 489376 236800 23480 51 6688
6690 0 484640 235840 22960 90 4769
6691 0 484608 236064 22840 32 6690
6692 0 484416 236256 22880 102 6691
6693 0 484256 236352 23080 128 6692
6694 6 484096 236480 23280 102 6693
6695 0 492160 234400 25840 75 4988
6696 0 492320 234240 25960 80 6695
6697 0 492480 234080 26120 40 6696
6698 0 492640 233920 26240 51 6697
6699 6 492736 233824 26320 60 6698
6700 0 495423 244629 32040 0 4440
6701 0 495342 244226 32040 0 6700
6702 0 495387 244047 32080 0 6701
6703 0 495480 243885 32200 0 6702
6704 6 495546 243837 32320 0 6703
6705 0 500192 236768 34080 51 5637
6706 5 500416 236608 34200 71 6705
6707 0 500448 236576 34480 32 6706
6708 0 500576 236640 34720 60 6707
6709 6 500608 236640 34760 60 6708
6710 0 485229 236654 29120 32 5485
6711 0 485123 236630 28960 0 6710
6712 0 485002 236802 28760 0 6711
6713 0 484960 237047 28640 0 6712
6714 6 485040 237183 28560 0 6713
6715 0 494278 237763 30240 190 5501
6716 0 494670 237670 30240 0 6715
6717 0 495204 238003 30240 0 6716
6718 0 495187 237941 30280 0 6717
6719 6 495235 237909 30320 0 6718
6720 0 494560 235754 31960 156 4559
6721 0 494247 235556 31960 0 6720
6722 0 494146 235323 31960 0 6721
6723 0 494123 235353 32000 0 6722
6724 6 494158 235355 32080 0 6723
6725 0 498848 242592 36440 202 4694
6726 0 499104 242592 36560 86 6725
6727 0 499360 242560 36680 40 6726
6728 0 499488 242784 36760 40 6727
6729 6 499488 242816 36760 40 6728
6730 5 492370 234704 32600 131 3692
6731 0 493020 234655 32600 64 6730
6732 0 493104 234663 32560 64 6731
6733 0 493158 234642 32480 81 6732
6734 6 493291 234652 32360 81 6733
6735 0 498240 244256 39560 60 5041
6736 0 498144 244448 39760 115 6735
6737 0 498112 244608 39960 102 6736
6738 0 498048 244736 40200 98 6737
6739 6 497984 244864 40440 64 6738
6740 0 486720 234624 36320 128 5232
6741 0 486720 234720 36560 137 6740
6742 0 486880 234848 36720 108 6741
6743 0 487136 234816 36760 51 6742
6744 6 487200 234816 36800 51 6743
6745 0 491019 236220 35080 0 3678
6746 0 491111 236457 35080 0 6745
6747 0 491158 236321 35200 0 6746
6748 0 491510 236760 35280 0 6747
6749 6 491591 236976 35360 0 6748
6750 0 489920 241083 42640 40 6082
6751 0 489988 240992 42680 45 6750
6752 0 490070 240951 42720 45 6751
6753 0 490053 240977 42840 45 6752
6754 6 490054 241002 42920 45 6753
6755 0 447501 132855 206200 0 2557
6756 0 447468 132732 206240 0 6755
6757 0 447391 132679 206280 0 6756
6758 6 447369 132609 206320 0 6757
6759 0 352360 139743 160680 0 4257
6760 0 352218 139885 160800 0 6759
6761 0 351947 140106 160960 0 6760
6762 6 351803 140148 161080 0 6761
6763 5 349553 142962 161120 0 4251
6764 0 349415 143050 161040 0 6763
6765 0 349230 143136 160960 0 6764
6766 6 349186 143095 160880 0 6765
6767 0 344356 149552 176480 0 5921
6768 0 344206 149521 176640 0 6767
6769 0 344143 149466 176720 0 6768
6770 6 344126 149465 176760 0 6769
6771 0 380529 136631 178360 0 5290
6772 0 380750 136744 178440 0 6771
6773 0 380782 136711 178560 0 6772
6774 6 380797 136699 178600 0 6773
6775 0 380574 138474 177520 0 5285
6776 0 380553 138531 177600 0 6775
6777 0 380558 138486 177680 0 6776
6778 6 380577 138450 177760 0 6777
6779 0 394172 133982 179720 0 3222
6780 0 394162 133980 179800 0 6779
6781 0 394149 133949 179880 0 6780
6782 6 394203 133940 179960 0 6781
6783 0 499424 237888 28200 71 4863
6784 0 499360 238112 28080 32 6783
6785 0 499552 238304 28040 40 6784
6786 6 499552 238304 28120 32 6785
6787 0 494752 242944 26480 32 5648
6788 0 494400 243360 26800 32 6787
6789 0 494176 243232 26800 32 6788
6790 6 494016 243104 26760 32 6789
6791 0 497600 240448 25840 32 4847
6792 0 497376 240672 25920 32 6791
6793 0 497760 240832 25920 32 6792
6794 6 498144 240992 26600 32 6793
6795 0 481984 235872 25880 60 4790
6796 0 482112 235712 26040 75 6795
6797 0 482240 235520 26200 75 6796
6798 6 482304 235424 26240 51 6797
6799 0 481664 236224 25680 80 4789
6800 0 481536 236256 25920 75 6799
6801 0 481536 236288 26200 32 6800
6802 6 481664 236352 26360 40 6801
6803 0 493792 234272 26480 64 4998
6804 0 493984 234432 26440 75 6803
6805 0 493984 234688 26360 32 6804
6806 6 493984 234816 26280 32 6805
6807 0 486112 235392 23120 32 4763
6808 0 486080 235648 23160 60 6807
6809 0 486048 235904 23280 91 6808
6810 6 486048 236064 23360 75 6809
6811 0 491456 234464 25680 90 4986
6812 0 491328 234656 25560 60 6811
6813 0 491136 234848 25480 60 6812
6814 6 491008 234976 25400 40 6813
6815 0 488928 232896 25960 86 3754
6816 0 489184 232800 26080 80 6815
6817 0 489440 232736 26160 81 6816
6818 6 489696 232672 26240 40 6817
6819 0 498357 243833 28680 0 4464
6820 0 498109 243888 28680 0 6819
6821 0 498069 243898 28760 0 6820
6822 6 498040 243909 28800 0 6821
6823 0 486752 229600 26880 51 3740
6824 0 486880 229408 27040 75 6823
6825 0 487008 229184 27080 40 6824
6826 6 487040 229152 27120 51 6825
6827 0 495711 243686 31560 0 5756
6828 0 495683 243648 31600 0 6827
6829 0 495780 243654 31640 0 6828
6830 6 495799 243599 31680 0 6829
6831 0 484994 237457 29760 0 6231
6832 0 484989 237580 29720 0 6831
6833 0 484970 237581 29680 0 6832
6834 6 484955 237599 29640 0 6833
6835 0 486954 237040 29400 0 5488
6836 0 486994 237122 29480 0 6835
6837 0 487153 237345 29520 0 6836
6838 6 487185 237392 29560 0 6837
6839 0 493536 240288 32520 128 5513
6840 0 493568 240480 32680 122 6839
6841 0 493760 240672 32680 81 6840
6842 6 493952 240704 32720 80 6841
6843 0 488246 235532 29080 178 5481
6844 0 488271 235681 29240 178 6843
6845 0 488274 235717 29280 178 6844
6846 6 488267 235725 29320 178 6845
6847 0 490912 229920 31800 75 5215
6848 0 490688 229792 31800 71 6847
6849 0 490432 229728 31760 60 6848
6850 6 490336 229632 31760 45 6849
6851 0 491424 230816 31320 51 5212
6852 0 491360 230944 31080 45 6851
6853 0 491424 231136 30880 60 6852
6854 6 491424 231392 30840 45 6853
6855 0 489681 234428 29040 198 3716
6856 0 489594 233654 29040 156 6855
6857 0 489631 233647 29080 156 6856
6858 6 489694 233526 29200 141 6857
6859 0 496224 236928 32640 81 6312
6860 0 496384 236992 32440 45 6859
6861 0 496608 237184 32400 32 6860
6862 6 496672 237216 32280 101 6861
6863 0 491258 235538 31120 0 3702
6864 0 491464 236999 31120 221 6863
6865 0 491482 236924 31200 235 6864
6866 6 491537 236982 31240 221 6865
6867 0 494673 235350 31200 242 3701
6868 0 494369 234937 31200 104 6867
6869 0 494163 235018 31240 181 6868
6870 6 494117 235070 31280 181 6869
6871 0 496327 236087 32040 0 4561
6872 0 496252 236155 32000 0 6871
6873 0 496306 236147 31960 0 6872
6874 6 496367 236107 31920 0 6873
6875 0 488431 243149 38760 0 5531
6876 0 488070 242996 38760 0 6875
6877 0 488113 243005 38800 0 6876
6878 6 488106 243009 38840 0 6877
6879 0 495360 241600 38480 128 5940
6880 0 495520 241440 38680 32 6879
6881 0 495616 241248 38840 60 6880
6882 6 495648 241152 38880 60 6881
6883 0 490963 244443 36320 0 4401
6884 0 490967 244191 36280 0 6883
6885 0 490999 244170 36240 0 6884
6886 6 491001 244161 36200 0 6885
6887 0 490229 244702 36760 0 4399
6888 0 490153 244514 36760 0 6887
6889 0 489892 244409 36720 0 6888
6890 6 489660 244439 36640 0 6889
6891 0 491968 242784 37520 45 5877
6892 0 492192 242784 37360 40 6891
6893 0 492384 242912 37200 91 6892
6894 6 492480 242944 37160 91 6893
6895 0 486848 234368 35800 150 5231
6896 0 486688 234240 35600 141 6895
6897 0 486624 234080 35400 32 6896
6898 6 486368 234080 35360 40 6897
6899 0 492040 231823 37040 0 6609
6900 0 492617 231534 37040 0 6899
6901 0 492971 231535 36880 0 6900
6902 6 493244 231384 36840 0 6901
6903 0 483222 239705 45720 45 6362
6904 0 483142 239923 45720 51 6903
6905 0 483109 239944 45760 51 6904
6906 6 483089 239938 45800 51 6905
6907 0 448457 132229 205400 235 2536
6908 0 448506 132346 205440 258 6907
6909 6 448657 132497 205480 258 6908
6910 0 333424 144314 191760 0 5430
6911 0 333345 144299 191840 0 6910
6912 6 333431 144319 191920 0 6911
6913 0 330819 146079 190400 0 3557
6914 0 330768 146019 190720 0 6913
6915 6 330855 145993 190800 0 6914
6916 0 333742 146404 189760 0 3549
6917 0 333809 146413 189680 0 6916
6918 6 333817 146407 189640 0 6917
6919 0 342003 150678 166200 0 4509
6920 0 341129 150048 166360 0 6919
6921 6 340909 150339 166480 0 6920
6922 0 343240 150293 165240 0 4499
6923 0 343168 150277 165120 0 6922
6924 6 343168 150298 165080 0 6923
6925 0 346487 149081 163000 0 6267
6926 0 346463 149124 162880 0 6925
6927 6 346488 149104 162840 0 6926
6928 0 338722 147294 178040 0 3462
6929 0 338615 147419 178120 0 6928
6930 6 338638 147439 178160 0 6929
6931 0 344332 149647 177000 0 5927
6932 0 344309 149758 176960 0 6931
6933 6 344288 149782 176920 0 6932
6934 0 353947 148999 171640 0 3404
6935 0 353895 149071 171760 0 6934
6936 6 353884 149151 171840 0 6935
6937 0 365596 146983 170640 0 5186
6938 0 366056 146823 170640 0 6937
6939 6 366104 146839 170800 0 6938
6940 0 366793 144075 171960 0 3384
6941 0 366592 144115 171880 0 6940
6942 6 366420 144106 171720 0 6941
6943 0 369050 143786 173320 0 3373
6944 0 369013 143845 173360 0 6943
6945 6 368993 143828 173400 0 6944
6946 0 373831 140642 173520 0 3369
6947 0 373855 140656 173640 0 6946
6948 6 373934 140687 173760 0 6947
6949 0 376190 139697 173080 0 3365
6950 0 376261 139704 173000 0 6949
6951 6 376398 139648 172920 0 6950
6952 0 448398 121253 185760 0 4088
6953 0 449282 121413 185760 32 6952
6954 6 449147 121402 185960 32 6953
6955 0 451264 130271 178280 156 6205
6956 0 451246 130235 178240 164 6955
6957 6 451190 130188 178200 164 6956
6958 0 493088 231840 27760 32 3856
6959 0 493120 231232 27520 32 6958
6960 6 493376 231232 27720 32 6959
6961 0 492704 236864 26720 40 5331
6962 0 492704 237120 26680 40 6961
6963 6 492704 237280 26640 40 6962
6964 0 494912 238784 26520 32 5347
6965 0 494688 238624 26360 32 6964
6966 6 494592 238912 26160 32 6965
6967 0 499482 243971 31040 0 5682
6968 0 499484 244025 31120 0 6967
6969 6 499507 243947 31160 0 6968
6970 0 487399 237246 25800 40 5112
6971 0 487342 237341 25760 40 6970
6972 6 487274 237283 25720 40 6971
6973 0 486848 229504 27640 75 3735
6974 0 487008 229344 27760 45 6973
6975 6 487104 229120 27600 32 6974
6976 0 487934 236319 27280 0 6304
6977 0 487916 236430 27200 0 6976
6978 6 487894 236572 27120 0 6977
6979 0 484150 233947 28040 32 6459
6980 0 484082 233893 28120 0 6979
6981 6 484011 233934 28200 0 6980
6982 0 485970 233265 28280 0 3723
6983 0 485996 233232 28360 0 6982
6984 6 486060 233259 28440 0 6983
6985 0 497632 236064 34000 32 5380
6986 0 497568 235872 34320 32 6985
6987 6 497568 235808 34280 32 6986
6988 0 489491 233326 28720 141 5832
6989 0 489403 233210 28560 0 6988
6990 6 489328 233154 28480 0 6989
6991 0 491059 235409 29080 71 3715
6992 0 491141 235385 29000 71 6991
6993 6 491426 235360 28960 81 6992
6994 0 495190 245146 33880 0 4426
6995 0 495426 245240 33920 0 6994
6996 6 495437 245221 33960 0 6995
6997 0 493816 238131 30000 60 5501
6998 0 493893 237641 29920 190 6997
6999 6 493974 237638 29840 259 6998
7000 0 494684 234702 30800 164 3704
7001 0 495321 234836 30760 64 7000
7002 6 495698 234940 30680 131 7001
7003 0 491006 245718 37080 0 5859
7004 0 491119 245850 37040 0 7003
7005 6 492957 247919 36960 0 7004
7006 0 486112 235040 36480 98 6247
7007 0 485920 235200 36520 40 7006
7008 6 485824 235200 36520 40 7007
7009 0 493348 243788 38000 0 6069
7010 0 493172 243919 37920 0 7009
7011 6 493062 243946 37840 0 7010
7012 0 489846 232744 35320 0 3676
7013 0 489759 232769 35240 0 7012
7014 6 489489 233242 35120 0 7013
7015 0 490909 232431 36320 136 6351
7016 0 491011 232477 36400 136 7015
7017 6 491158 232535 36520 60 7016
7018 0 485777 242091 41000 0 5454
7019 0 485761 242085 40960 0 7018
7020 6 485858 242170 40840 0 7019
7021 0 432288 126112 205080 32 5910
7022 6 432704 126144 205200 32 7021
7023 0 449075 131469 203520 0 5251
7024 6 449089 131465 203480 0 7023
7025 0 445890 129948 201280 209 2433
7026 6 445986 129940 201240 0 7025
7027 0 331954 146228 190040 0 3554
7028 6 331963 146209 189920 0 7027
7029 0 358872 133787 161280 0 4275
7030 6 358938 133594 161360 0 7029
7031 0 354239 138046 160800 0 6525
7032 6 354206 138076 160920 0 7031
7033 0 349005 143175 161160 0 6763
7034 6 348885 143145 161240 0 7033
7035 0 338287 146792 178440 0 3467
7036 6 338371 146787 178520 0 7035
7037 0 343802 149234 176280 0 3450
7038 6 344098 149249 176200 0 7037
7039 0 351695 147384 166960 0 6545
7040 6 351699 147466 167000 0 7039
7041 0 349398 149409 173600 0 3420
7042 6 349298 149466 173720 0 7041
7043 0 360115 145861 172800 0 6657
7044 6 359886 145819 172840 0 7043
7045 0 358865 146680 172200 0 3391
7046 6 359150 146540 172040 0 7045
7047 0 370633 142692 173600 0 6666
7048 6 370633 142603 173640 0 7047
7049 0 448570 119982 188880 0 4165
7050 6 448579 119996 188920 0 7049
7051 0 450230 119145 185280 71 5134
7052 6 450194 119145 185240 71 7051
7053 0 448352 119840 185280 244 5798
7054 6 448128 119744 185120 212 7053
7055 0 496128 240576 28920 32 5979
7056 6 496224 240832 28160 32 7055
7057 0 494112 241504 25400 32 4721
7058 6 494208 241600 25360 32 7057
7059 0 494784 240192 23040 32 3806
7060 6 495072 240416 23120 32 7059
7061 0 482240 236032 24360 32 4780
7062 6 482080 236352 24080 32 7061
7063 0 490720 237184 22840 32 5661
7064 6 490720 237248 22840 32 7063
7065 0 499294 243399 27080 0 4479
7066 6 499383 243700 26920 0 7065
7067 0 499868 243401 31040 0 5683
7068 6 499921 243479 31080 0 7067
7069 0 496336 244015 28960 0 6569
7070 6 496247 243973 28840 0 7069
7071 0 491008 241312 26360 32 5551
7072 6 490944 241312 26360 32 7071
7073 0 487028 236280 30040 0 5494
7074 6 487030 236283 30120 0 7073
7075 0 491872 242976 29960 32 5164
7076 6 491392 243072 29480 32 7075
7077 0 500320 236384 34280 32 6706
7078 6 500224 236224 34400 60 7077
7079 0 488832 234688 27040 32 5837
7080 6 488800 234816 26920 32 7079
7081 0 487115 236674 29040 0 5483
7082 6 487197 236769 29120 0 7081
7083 0 489800 234539 27800 0 5835
7084 6 489742 234543 27680 0 7083
7085 0 497504 235936 33400 32 5378
7086 6 497472 235744 33600 32 7085
7087 0 493248 238112 32040 45 5504
7088 6 493184 238048 32120 45 7087
7089 0 492128 232064 29960 51 6588
7090 6 492000 232224 29880 32 7089
7091 0 492635 235299 30440 0 3707
7092 6 492682 235336 30360 0 7091
7093 0 494081 233630 31200 198 5200
7094 6 494055 233587 31320 198 7093
7095 0 489600 234720 32040 64 5584
7096 6 489536 234720 32280 32 7095
7097 0 489346 242977 36960 0 4653
7098 6 488331 241727 36840 0 7097
7099 0 492484 234658 32680 131 6730
7100 6 492564 234694 32800 131 7099
7101 0 493654 242592 37360 32 6073
7102 6 493742 242604 37320 32 7101
7103 0 489720 231527 35560 71 6356
7104 6 489596 231492 35440 81 7103
7105 0 489843 232136 35560 51 6355
7106 6 489795 232136 35480 51 7105
7107 0 489567 232177 36200 102 6352
7108 6 489418 232105 36280 102 7107
7109 6 431446 125816 202680 86 6520
7110 6 447840 131520 202840 32 6089
7111 6 354642 137377 160880 0 6525
7112 6 448576 119872 186240 176 6183
7113 6 445856 119936 185640 267 6196
7114 6 449440 121152 185320 75 6404
7115 6 493440 239648 28640 32 5620
7116 6 489952 241536 27640 32 5714
7117 6 485308 234746 28160 80 5821
7118 6 498080 236832 31600 32 6026
7119 6 488012 243187 38600 0 6061
```
