## Supplementary material for "Complete connectomic reconstruction of olfactory projection neurons in the fly brain": neuron skeletons: 65465.swc

```
# SWC format file
# based on specifications at http://research.mssm.edu/cnic/swc.html
# Created by pymaid (https://github.com/schlegelp/PyMaid)
# PointNo Label X Y Z Radius Parent
# Labels:
# 0 = undefined
# 1 = soma
# 5 = fork point
# 6 = end point
1 1 490348 189088 27600 2309 -1
2 0 490537 189074 28000 0 1
3 0 490616 189556 30240 0 2
4 0 490819 189586 31040 0 3
5 0 491217 190281 33120 0 4
6 0 490759 190327 33320 0 5
7 0 489413 190419 33640 0 6
8 0 488965 190775 34560 0 7
9 0 488616 191417 35040 0 8
10 0 487778 192317 35200 0 9
11 0 487565 193817 35240 0 10
12 0 487374 193960 35400 0 11
13 0 487729 194622 35600 0 12
14 0 488007 195172 35880 0 13
15 0 488133 195437 36040 0 14
16 0 488729 196058 36200 0 15
17 0 489090 196383 36160 0 16
18 0 489260 196746 35920 0 17
19 0 489960 197529 35760 0 18
20 0 490296 198114 35360 0 19
21 0 490281 198725 35200 0 20
22 0 490227 198935 35160 0 21
23 0 490127 199266 35120 0 22
24 0 490521 199406 35080 0 23
25 0 490759 200353 34880 0 24
26 0 490660 200850 34280 0 25
27 0 490249 201167 33720 0 26
28 0 489741 201656 32720 0 27
29 0 489057 201892 32560 0 28
30 0 488711 202301 32120 0 29
31 0 488677 203240 31960 0 30
32 0 489068 205161 31840 0 31
33 0 488699 206187 31800 80 32
34 0 488601 206630 32040 134 33
35 0 488488 207115 32240 107 34
36 0 488414 207307 32440 98 35
37 0 488187 207419 32600 81 36
38 0 487844 207567 32800 75 37
39 0 487804 207652 33080 137 38
40 0 487806 207745 33280 128 39
41 0 487783 207900 33440 96 40
42 0 487615 208021 33640 71 41
43 0 487451 208374 33760 115 42
44 0 487345 208664 33920 107 43
45 0 486915 209340 34120 181 44
46 0 486729 209667 34480 217 45
47 0 486633 209855 34640 181 46
48 0 486326 210175 34800 175 47
49 0 486276 210423 35000 175 48
50 0 486036 210930 35400 148 49
51 0 485812 211271 35760 181 50
52 0 485783 211510 36120 141 51
53 0 485786 211592 36280 115 52
54 0 486109 211988 36640 81 53
55 0 486262 212005 36760 80 54
56 0 486268 212211 36800 80 55
57 0 486257 212103 37000 80 56
58 0 485991 211972 37160 102 57
59 0 485356 211582 37520 160 58
60 0 485301 211670 37720 160 59
61 0 485246 211778 38120 128 60
62 0 485196 211918 38320 124 61
63 0 485242 212027 38680 104 62
64 0 485272 212083 39000 115 63
65 0 485251 212141 39160 90 64
66 0 485256 212191 39320 98 65
67 0 485157 212193 39480 98 66
68 0 485172 212247 39640 98 67
69 0 485319 212370 39800 90 68
70 0 485382 212439 39960 90 69
71 0 485471 212524 40160 51 70
72 0 485425 212580 40320 124 71
73 0 485431 212644 40520 96 72
74 0 485445 212821 40720 137 73
75 0 485419 212905 40920 137 74
76 0 485390 213025 41080 107 75
77 0 485260 213170 41760 163 76
78 0 485182 213179 42000 160 77
79 0 484999 213140 42600 148 78
80 0 484820 213268 43320 134 79
81 0 484831 213398 44160 98 80
82 0 484766 213467 44320 98 81
83 0 484820 213503 44480 124 82
84 0 484534 213705 45120 122 83
85 0 484404 213728 45160 122 84
86 0 484501 213731 45440 163 85
87 0 484315 213918 45640 150 86
88 0 484068 214088 45960 154 87
89 0 484199 214227 46360 168 88
90 0 484111 214508 46520 81 89
91 0 484053 214530 46680 81 90
92 0 484043 214506 46720 81 91
93 0 483998 214517 46800 137 92
94 0 483989 216929 46840 0 93
95 0 484016 214603 46880 137 94
96 0 483991 213760 46920 107 95
97 0 484046 213875 46960 107 96
98 0 483907 213981 47120 148 97
99 0 483214 214191 47520 120 98
100 0 483182 214185 47600 120 99
101 0 482903 214310 47720 136 100
102 0 482695 214109 47840 75 101
103 0 482391 214157 47880 150 102
104 0 482671 214249 47920 75 103
105 0 482227 214604 48160 75 104
106 0 482483 214614 48200 75 105
107 0 482333 214738 48280 75 106
108 0 482016 214998 48640 134 107
109 0 481617 215315 49040 124 108
110 0 480698 215687 49480 124 109
111 0 479933 215878 49800 124 110
112 0 479843 215958 49880 134 111
113 0 479328 216198 50080 153 112
114 0 478467 216013 50400 181 113
115 0 478514 215986 50520 181 114
116 0 478405 216055 50600 178 115
117 0 478370 216037 50840 178 116
118 0 478585 216190 50880 120 117
119 0 478519 216685 51040 120 118
120 0 478000 217171 51160 135 119
121 0 477816 217316 51320 136 120
122 0 477770 217451 51480 166 121
123 0 477655 217828 51600 120 122
124 0 477163 218277 51760 102 123
125 0 476409 218389 51960 120 124
126 0 476251 218393 52160 90 125
127 0 476205 218405 52400 122 126
128 0 476006 218760 52600 120 127
129 0 475981 219058 52800 64 128
130 0 475894 219080 52920 32 129
131 0 475197 219482 53040 143 130
132 0 474600 219998 53080 40 131
133 0 474391 221006 53360 120 132
134 0 474233 221158 53480 163 133
135 0 473721 221548 53640 148 134
136 0 473526 222059 53680 153 135
137 0 472801 222649 53840 175 136
138 0 472629 223253 53960 101 137
139 0 472920 224144 54120 136 138
140 0 472938 224783 54280 175 139
141 0 472898 224856 54320 175 140
142 0 472852 224905 54360 175 141
143 0 472840 224925 54400 175 142
144 0 472772 225022 54440 160 143
145 0 472742 225147 54480 160 144
146 0 472586 225101 54520 160 145
147 0 471631 226742 54520 102 146
148 5 471258 227036 54520 228 147
149 0 471262 227006 54560 153 148
150 0 470975 227188 54600 281 149
151 0 471178 227133 54640 228 150
152 5 471544 226820 54680 102 151
153 0 470990 227396 54720 178 152
154 0 471013 227467 54760 178 153
155 0 471079 227507 54800 86 154
156 0 471203 227483 54840 86 155
157 0 471261 227494 54880 86 156
158 0 471296 227648 54920 108 157
159 0 471222 227950 54960 108 158
160 0 471279 227804 55000 108 159
161 0 471294 227855 55040 108 160
162 0 471337 227906 55080 186 161
163 0 471293 227950 55120 186 162
164 0 471274 228026 55160 186 163
165 0 471282 228010 55200 186 164
166 0 471274 228049 55240 226 165
167 0 471241 228118 55280 226 166
168 0 471230 228142 55320 226 167
169 0 471185 228168 55360 226 168
170 0 471192 228150 55400 226 169
171 0 471146 228204 55440 226 170
172 0 471110 228212 55480 226 171
173 0 471138 228326 55520 226 172
174 0 471150 228404 55560 189 173
175 0 471133 228418 55600 189 174
176 0 471137 228449 55640 189 175
177 0 471106 228510 55680 189 176
178 0 471108 228549 55720 189 177
179 0 471064 228605 55760 189 178
180 0 471043 228651 55800 189 179
181 0 471039 228678 55840 156 180
182 0 470989 228710 55880 156 181
183 0 470948 228695 55920 156 182
184 0 470921 228690 55960 156 183
185 0 470898 228738 56000 200 184
186 0 470910 228757 56040 200 185
187 0 470915 228774 56080 200 186
188 0 470799 228839 56120 200 187
189 0 470767 228852 56160 244 188
190 0 470773 228881 56200 244 189
191 0 470778 228920 56240 244 190
192 0 470734 228990 56280 244 191
193 0 470662 228999 56320 244 192
194 0 470668 229035 56360 244 193
195 0 470671 229082 56400 246 194
196 0 470682 229114 56440 246 195
197 0 470718 229176 56480 246 196
198 0 470714 229195 56520 212 197
199 0 470711 229187 56560 212 198
200 0 470713 229230 56600 212 199
201 0 470726 229302 56640 212 200
202 0 470725 229352 56680 212 201
203 0 470721 229353 56720 212 202
204 0 470703 229431 56760 284 203
205 0 470731 229472 56800 284 204
206 0 470726 229510 56840 284 205
207 0 470701 229529 56880 284 206
208 0 470703 229609 56920 266 207
209 0 470697 229517 56960 266 208
210 0 470655 229557 57000 266 209
211 0 470605 229595 57040 266 210
212 0 470593 229642 57080 266 211
213 0 470556 229719 57120 266 212
214 0 470669 229737 57160 277 213
215 0 470661 229764 57200 277 214
216 0 470635 229806 57240 277 215
217 0 470613 229869 57280 245 216
218 0 470604 229938 57320 245 217
219 0 470600 229978 57360 245 218
220 0 470592 230030 57400 245 219
221 0 470544 230114 57440 245 220
222 0 470527 230214 57480 248 221
223 0 470517 230258 57520 248 222
224 0 470492 230350 57560 178 223
225 0 470476 230399 57600 178 224
226 0 470466 230493 57640 178 225
227 0 470463 230581 57680 214 226
228 0 470456 230637 57720 214 227
229 0 470380 230683 57760 214 228
230 0 470383 230691 57800 214 229
231 0 470366 230696 57840 226 230
232 0 470372 230777 57880 226 231
233 0 470368 230819 57920 226 232
234 0 470354 230825 57960 226 233
235 0 470281 230873 58000 226 234
236 0 470244 230888 58040 235 235
237 0 470226 230886 58080 235 236
238 0 470158 230945 58120 235 237
239 0 470147 230936 58160 235 238
240 0 470217 230930 58200 235 239
241 0 470190 230923 58240 235 240
242 0 470177 230974 58280 235 241
243 0 470167 230971 58320 235 242
244 0 470082 230989 58360 197 243
245 0 470031 231063 58400 197 244
246 0 470064 231143 58440 197 245
247 0 470024 231202 58480 176 246
248 0 470059 231220 58520 176 247
249 0 470040 231241 58560 176 248
250 0 470138 231275 58600 176 249
251 0 470131 231304 58640 176 250
252 0 470131 231298 58680 202 251
253 0 470127 231321 58720 202 252
254 0 470157 231345 58760 202 253
255 0 470143 231347 58800 202 254
256 0 470146 231378 58840 202 255
257 0 470126 231397 58880 202 256
258 0 470142 231396 58920 202 257
259 0 470107 231525 58960 128 258
260 0 470120 231588 59000 128 259
261 0 470134 231652 59040 128 260
262 0 470147 231695 59080 175 261
263 0 470169 231751 59120 175 262
264 0 470169 231802 59160 175 263
265 0 470168 231874 59200 175 264
266 0 470211 231907 59240 175 265
267 0 470264 231962 59280 242 266
268 0 470220 232009 59320 242 267
269 0 470239 232063 59360 242 268
270 0 470234 232096 59400 242 269
271 0 470198 232118 59440 279 270
272 0 470197 232137 59480 279 271
273 0 470218 232158 59520 279 272
274 0 470257 232187 59560 279 273
275 0 470151 232184 59600 279 274
276 0 470187 232178 59640 279 275
277 0 470203 232200 59680 279 276
278 0 470250 232301 59720 257 277
279 0 470286 232446 59760 257 278
280 0 470344 232624 59800 257 279
281 0 470365 232628 59840 257 280
282 0 470394 232633 59880 256 281
283 0 470421 232637 59920 256 282
284 0 470454 232644 59960 256 283
285 0 470493 232637 60000 256 284
286 0 470538 232626 60040 256 285
287 0 470614 232737 60080 245 286
288 0 470618 232744 60120 245 287
289 0 470632 233023 60240 217 288
290 0 471011 233455 60440 148 289
291 0 471148 233867 60600 160 290
292 0 471395 234277 60880 208 291
293 0 471581 234352 61080 256 292
294 0 471642 234542 61280 202 293
295 0 471937 234729 61520 107 294
296 0 472123 235060 61800 164 295
297 0 472696 235337 62080 160 296
298 0 472977 235480 62280 0 297
299 0 473370 235604 62480 0 298
300 0 473584 235729 62680 0 299
301 0 473740 235692 62840 0 300
302 0 473756 235678 62880 0 301
303 0 473925 235717 63080 0 302
304 0 474068 235747 63320 0 303
305 0 474223 235768 63440 0 304
306 0 474339 235765 63640 0 305
307 0 474612 235846 63880 0 306
308 0 474870 235901 64040 0 307
309 0 474989 235959 64200 0 308
310 0 474989 235958 64320 0 309
311 0 475069 235924 64480 0 310
312 0 475166 235901 64640 0 311
313 0 475270 235864 64880 0 312
314 0 475454 235901 65040 0 313
315 0 475673 235821 65280 0 314
316 0 475892 235826 65560 0 315
317 0 475997 235929 65800 0 316
318 0 476422 236035 66000 0 317
319 0 476484 236202 66200 0 318
320 0 476828 236286 66440 0 319
321 0 477012 236345 66680 0 320
322 0 477388 236528 67000 0 321
323 0 477642 236648 67240 0 322
324 0 477660 236634 67440 0 323
325 0 477585 236657 67640 0 324
326 0 477510 236651 67720 0 325
327 0 477568 236727 67880 0 326
328 0 477731 236671 68080 0 327
329 0 477925 236694 68280 0 328
330 0 478053 236733 68440 0 329
331 0 478127 236749 68600 98 330
332 0 478198 236768 68800 98 331
333 0 478287 236694 69000 160 332
334 0 478453 236748 69200 101 333
335 0 478537 236754 69360 101 334
336 0 478571 236839 69560 140 335
337 0 478621 236927 69720 141 336
338 0 478687 236941 69920 141 337
339 0 478815 236980 70200 140 338
340 0 478970 237068 70480 124 339
341 0 479091 237136 70720 139 340
342 0 479383 237221 71120 141 341
343 0 479427 237199 71360 141 342
344 0 479487 237234 71560 128 343
345 0 479581 237162 71800 137 344
346 0 479660 237117 71960 137 345
347 0 479705 237010 72160 164 346
348 0 479909 237071 72400 140 347
349 0 480132 237056 72600 157 348
350 0 480443 237088 72840 212 349
351 0 480613 237090 73120 185 350
352 0 480774 237146 73320 160 351
353 0 481044 237219 73560 96 352
354 0 481070 237155 73800 96 353
355 0 481133 237183 73960 163 354
356 0 481145 237184 74000 163 355
357 0 481208 237169 74160 163 356
358 0 481180 237181 74320 150 357
359 0 481460 237260 74520 71 358
360 0 481606 237322 74760 163 359
361 0 481622 237277 74920 160 360
362 0 481682 237180 75160 120 361
363 0 481860 237274 75320 120 362
364 0 481920 237268 75440 198 363
365 0 482118 237289 75640 200 364
366 0 482422 237345 75880 163 365
367 0 482507 237384 76000 203 366
368 0 482633 237451 76160 203 367
369 0 482785 237358 76360 246 368
370 0 482934 237417 76520 256 369
371 0 483135 237436 76680 245 370
372 0 483383 237324 76880 204 371
373 0 483600 237312 77040 160 372
374 0 483650 237254 77240 200 373
375 0 484041 237124 77440 249 374
376 0 484198 236991 77600 275 375
377 0 484298 237031 77800 275 376
378 0 484453 236942 78000 275 377
379 0 484578 236944 78160 0 378
380 0 484638 236940 78200 0 379
381 0 485004 236887 78280 0 380
382 0 485132 236838 78320 0 381
383 0 485405 236813 78520 0 382
384 0 485651 236790 78720 0 383
385 0 486071 236794 79240 0 384
386 0 486204 236852 79800 0 385
387 0 486244 236819 80040 0 386
388 0 486273 236695 80440 0 387
389 0 486296 236657 80680 0 388
390 0 486399 236624 80800 0 389
391 0 486560 236462 81080 0 390
392 0 486873 236554 81360 0 391
393 0 487176 236524 81560 0 392
394 0 487743 236616 81760 0 393
395 0 487887 236599 82040 0 394
396 0 488110 236546 82320 0 395
397 0 488202 236503 82600 0 396
398 0 488266 236442 82880 0 397
399 0 488423 236292 83160 0 398
400 0 488524 236284 83320 0 399
401 0 488967 236073 83560 0 400
402 0 489333 235852 83840 0 401
403 0 489657 235727 84080 0 402
404 0 490236 235532 84360 0 403
405 0 490918 235138 84760 0 404
406 0 491287 234966 85000 0 405
407 0 491798 234757 85320 0 406
408 0 492228 234641 85560 0 407
409 0 492577 234612 85760 0 408
410 0 493032 234525 86040 0 409
411 0 493378 234292 86320 0 410
412 0 493578 234061 86520 0 411
413 0 493742 233943 86800 0 412
414 0 494141 233653 87080 0 413
415 0 494520 233347 87320 0 414
416 0 494587 233216 87520 0 415
417 0 494753 233058 87680 0 416
418 0 495025 232958 87880 0 417
419 0 495044 232919 88040 0 418
420 0 495045 232879 88080 0 419
421 0 495245 232721 88280 0 420
422 0 495294 232565 88480 0 421
423 0 495375 232512 88520 0 422
424 0 495366 232376 88560 0 423
425 0 495286 232468 88600 0 424
426 0 495543 232562 88640 0 425
427 0 495555 231828 88720 0 426
428 0 495640 232006 88760 0 427
429 0 495631 231928 88840 0 428
430 0 495524 231871 88960 0 429
431 0 495466 231752 89200 0 430
432 0 495571 231746 89400 0 431
433 0 495478 231627 89680 0 432
434 0 495523 231633 89920 0 433
435 0 495549 231646 90160 0 434
436 0 495447 231575 90440 0 435
437 0 496165 231620 90640 0 436
438 0 496412 231528 90880 0 437
439 0 496347 231496 90960 0 438
440 0 496991 228428 91000 0 439
441 0 496497 231233 91040 0 440
442 0 496578 231168 91160 0 441
443 0 496951 230775 91440 0 442
444 0 497013 230413 91720 0 443
445 0 497093 229956 91960 0 444
446 0 497493 229489 92240 0 445
447 0 497531 229366 92520 0 446
448 0 497539 229267 92720 0 447
449 0 497572 229082 92880 0 448
450 0 497533 228891 93120 0 449
451 0 497455 228785 93360 0 450
452 0 497548 228724 93560 0 451
453 0 497698 228611 93760 0 452
454 0 498009 228580 94040 0 453
455 0 498094 228390 94280 0 454
456 0 498145 228247 94520 0 455
457 0 498209 228125 94800 0 456
458 0 498254 228072 95080 0 457
459 0 498288 227894 95360 0 458
460 0 498340 227746 95640 0 459
461 0 498353 227511 95880 0 460
462 0 498433 227214 96120 0 461
463 0 498479 226912 96280 0 462
464 0 498587 226555 96480 0 463
465 0 498372 226272 96760 0 464
466 0 498336 226116 96960 0 465
467 0 498333 225909 97160 0 466
468 0 498324 225790 97360 0 467
469 0 498326 225619 97600 0 468
470 0 498291 225566 97800 0 469
471 0 498272 225473 97960 0 470
472 0 498332 225409 98160 0 471
473 0 498281 225412 98240 0 472
474 0 498369 225357 98400 0 473
475 0 498260 225155 98560 0 474
476 0 498263 224852 98760 0 475
477 0 498125 224759 98960 0 476
478 0 497872 224626 99200 0 477
479 0 497830 224573 99320 0 478
480 0 497800 224481 99480 0 479
481 0 497777 224385 99640 0 480
482 0 497919 224253 99840 0 481
483 0 498051 224003 100080 0 482
484 0 498104 223852 100280 0 483
485 0 498146 223710 100480 0 484
486 0 498274 223647 100640 0 485
487 0 498296 223634 100800 0 486
488 0 498380 223601 100960 0 487
489 0 498513 223537 101160 0 488
490 0 498600 223370 101320 0 489
491 0 498613 223289 101400 0 490
492 0 498666 223162 101560 0 491
493 0 498672 223157 101640 0 492
494 0 498663 222884 101840 0 493
495 0 498677 222787 102000 0 494
496 0 498819 222478 102120 0 495
497 0 498925 222188 102280 0 496
498 0 499029 221831 102440 0 497
499 0 498986 221573 102640 0 498
500 0 499013 221462 102800 0 499
501 0 498982 221477 102960 0 500
502 0 499005 221511 103040 0 501
503 0 498910 221496 103240 0 502
504 0 498742 221558 103480 0 503
505 0 498697 221538 103680 0 504
506 0 498599 221506 103880 0 505
507 0 498574 221420 104000 0 506
508 0 498578 221294 104240 0 507
509 0 498714 221029 104520 0 508
510 0 498678 220984 104680 0 509
511 0 498652 220793 104880 0 510
512 0 498532 220629 105000 0 511
513 0 498442 220208 105080 0 512
514 0 498326 220057 105240 0 513
515 0 498280 220003 105360 0 514
516 0 498239 219949 105400 0 515
517 0 486263 217269 105440 0 516
518 0 498267 220012 105480 0 517
519 0 498262 219937 105640 0 518
520 0 498331 219865 105840 0 519
521 0 498404 219786 106000 0 520
522 0 498477 219733 106200 0 521
523 0 498465 219738 106360 0 522
524 0 498549 219647 106520 0 523
525 0 498642 219428 106680 0 524
526 0 498714 219270 106840 0 525
527 0 498783 219020 107000 0 526
528 0 498817 218761 107160 0 527
529 0 498835 218687 107280 0 528
530 0 498802 218512 107400 0 529
531 0 498801 218310 107520 0 530
532 0 498732 218086 107680 0 531
533 0 498766 217861 107840 0 532
534 0 498819 217750 107960 0 533
535 0 498954 217699 108040 0 534
536 0 499074 217483 108160 0 535
537 0 499159 217364 108280 0 536
538 0 499334 217307 108400 0 537
539 0 499465 217308 108520 0 538
540 0 499512 217314 108600 0 539
541 0 499526 217282 108640 0 540
542 0 499628 217150 108760 0 541
543 0 499618 217188 108840 0 542
544 0 499604 217245 108960 0 543
545 0 499611 217271 109080 0 544
546 0 499595 217270 109160 0 545
547 0 499569 217306 109240 0 546
548 0 499575 217298 109280 0 547
549 0 499540 217341 109320 0 548
550 0 499532 217320 109400 0 549
551 0 499506 217344 109520 0 550
552 0 499467 217342 109640 0 551
553 0 499470 217306 109760 0 552
554 0 499465 217283 109840 0 553
555 0 499458 217217 109960 0 554
556 0 499466 217122 110040 0 555
557 0 499461 217009 110160 0 556
558 0 499546 216840 110240 0 557
559 0 499469 216679 110400 0 558
560 0 499452 216620 110480 0 559
561 0 499558 216286 110600 0 560
562 0 499604 216052 110720 0 561
563 0 499618 215830 110920 0 562
564 0 499576 215697 111080 0 563
565 0 499564 215718 111240 0 564
566 0 499609 215695 111320 0 565
567 0 499605 215665 111400 0 566
568 0 499607 215623 111480 0 567
569 0 499614 215494 111640 0 568
570 0 499565 215481 111720 0 569
571 0 499526 215323 111880 0 570
572 0 499494 215306 111920 0 571
573 0 499563 215289 111960 0 572
574 0 499511 215164 112160 0 573
575 0 499452 215158 112400 0 574
576 0 499552 215084 112640 0 575
577 0 499639 215073 112840 0 576
578 0 499748 215004 112920 0 577
579 0 499808 214749 113120 0 578
580 0 499951 214319 113280 0 579
581 0 499957 214145 113440 0 580
582 0 499929 213681 113600 0 581
583 0 499897 213574 113680 0 582
584 0 499758 213254 113840 0 583
585 0 499262 213112 114000 0 584
586 0 499112 213012 114240 0 585
587 0 498940 213099 114400 0 586
588 0 498938 212993 114600 0 587
589 0 498970 212897 114840 0 588
590 0 499161 212585 115000 0 589
591 0 499252 211752 115160 0 590
592 0 499234 211576 115280 0 591
593 0 499241 211544 115320 0 592
594 0 499261 211491 115360 0 593
595 0 499218 211449 115400 0 594
596 0 499211 211433 115480 0 595
597 0 499160 211362 115680 0 596
598 0 499100 211203 115880 0 597
599 0 499142 211178 116080 0 598
600 0 499093 211065 116280 0 599
601 0 498939 210497 116520 0 600
602 0 498828 210047 116760 0 601
603 0 498822 209855 116960 0 602
604 0 498900 209766 117200 0 603
605 0 498993 209764 117600 0 604
606 0 498978 209769 117760 0 605
607 0 498968 209728 117960 0 606
608 0 498756 209522 118400 0 607
609 0 498763 209356 118560 0 608
610 0 498703 209179 118720 0 609
611 0 498762 209027 118880 0 610
612 0 498915 208814 119040 0 611
613 0 498986 208655 119160 0 612
614 0 498700 207749 119360 0 613
615 0 498448 207595 119520 0 614
616 0 498210 207400 119720 0 615
617 0 497912 207218 119920 0 616
618 0 497903 206979 120120 0 617
619 0 497929 206773 120320 0 618
620 0 497958 206664 120480 0 619
621 0 497956 206433 120640 0 620
622 0 497996 206340 120720 0 621
623 0 497984 206290 120880 0 622
624 0 497966 206207 121080 0 623
625 0 497904 206089 121280 0 624
626 0 497787 205938 121440 0 625
627 0 497693 205642 121560 0 626
628 0 497530 205519 121600 0 627
629 0 497376 205333 121680 0 628
630 0 497247 205029 121760 0 629
631 0 496978 204673 122080 0 630
632 0 496931 204598 122240 0 631
633 0 496907 204537 122400 0 632
634 0 496912 204426 122600 0 633
635 0 496917 204335 122800 0 634
636 0 496970 204191 123000 0 635
637 0 496826 204000 123160 0 636
638 0 496646 203584 123240 0 637
639 0 496618 203081 123360 0 638
640 0 496447 202565 123520 0 639
641 0 496240 202299 123720 0 640
642 0 496090 202373 123960 0 641
643 0 496115 202505 124160 0 642
644 0 496203 202544 124400 0 643
645 0 496231 202534 124560 0 644
646 0 496280 202407 124720 0 645
647 0 496220 202260 124960 0 646
648 0 496125 202029 125200 0 647
649 0 495998 201622 125400 0 648
650 0 495810 201224 125640 0 649
651 0 495818 201150 125680 0 650
652 0 495688 200800 125800 0 651
653 0 495655 200560 126040 0 652
654 0 495620 200355 126200 0 653
655 0 495642 200200 126440 0 654
656 0 495649 200030 126760 0 655
657 0 495667 199825 127000 0 656
658 0 495727 199555 127200 0 657
659 0 495660 199316 127400 0 658
660 0 495642 198932 127720 0 659
661 0 495620 198716 127920 0 660
662 0 495660 198661 128080 0 661
663 0 495692 198447 128320 0 662
664 0 495616 198256 128440 0 663
665 0 495626 197949 128600 0 664
666 0 495472 197282 128720 0 665
667 0 495385 196936 128880 0 666
668 0 495337 196773 129120 0 667
669 0 495228 196673 129320 0 668
670 0 495123 196625 129440 0 669
671 0 494980 196448 129600 0 670
672 0 494768 196053 129800 0 671
673 0 494836 195775 130000 0 672
674 0 495023 195594 130280 0 673
675 0 495102 195475 130480 0 674
676 0 495071 195367 130600 0 675
677 0 495153 195392 130680 0 676
678 0 495096 195098 130880 0 677
679 0 494986 194868 131120 0 678
680 0 494903 194748 131280 0 679
681 0 494870 194563 131440 0 680
682 0 494953 194317 131600 0 681
683 0 494975 194166 131760 0 682
684 0 494988 194027 131920 0 683
685 0 494919 193798 132120 0 684
686 0 494936 193716 132320 0 685
687 0 494955 193673 132480 0 686
688 0 495024 193555 132680 0 687
689 0 495016 193564 132720 0 688
690 0 495119 193388 132840 0 689
691 0 495144 193342 132880 0 690
692 0 495222 193102 133040 0 691
693 0 495198 192883 133200 0 692
694 0 495172 192572 133320 0 693
695 0 495033 192338 133520 0 694
696 0 494967 192098 133640 0 695
697 0 494886 191845 133800 0 696
698 0 494848 191746 133960 0 697
699 0 494782 191573 134120 0 698
700 0 494749 191469 134240 0 699
701 0 494752 191251 134400 0 700
702 0 494714 191089 134520 0 701
703 0 494690 190991 134640 0 702
704 0 494725 190799 134800 0 703
705 0 494751 190687 134920 0 704
706 0 494756 190375 135080 0 705
707 0 494818 190118 135160 0 706
708 0 494715 189824 135320 0 707
709 0 494641 189606 135480 0 708
710 0 494600 189414 135600 0 709
711 0 494601 189270 135760 0 710
712 0 494582 189213 135920 0 711
713 0 494548 189027 136080 0 712
714 0 494511 188696 136280 0 713
715 0 494460 188461 136400 0 714
716 0 494386 187962 136560 0 715
717 0 494351 187812 136720 0 716
718 0 494211 187643 136880 0 717
719 0 494170 187568 137040 0 718
720 0 494034 187373 137280 0 719
721 0 493995 187272 137400 0 720
722 0 493913 187131 137560 0 721
723 0 493849 187081 137720 0 722
724 0 493790 186944 137880 0 723
725 0 493758 186858 138040 0 724
726 0 493749 186825 138080 0 725
727 0 493738 186801 138120 0 726
728 0 493715 186805 138160 0 727
729 0 493716 186713 138200 0 728
730 0 493707 186665 138240 0 729
731 0 493694 186604 138280 0 730
732 0 493681 186560 138320 0 731
733 0 493664 186512 138360 0 732
734 0 493646 186457 138400 0 733
735 0 493631 186411 138440 0 734
736 0 493617 186361 138480 0 735
737 0 493598 186314 138520 0 736
738 0 493641 186260 138560 0 737
739 0 493667 186207 138600 0 738
740 0 493704 186153 138640 0 739
741 0 493746 186098 138680 0 740
742 0 493776 186046 138720 0 741
743 0 493819 186008 138760 0 742
744 0 493854 185968 138800 0 743
745 0 493891 185933 138840 0 744
746 0 493929 185896 138880 0 745
747 0 493961 185863 138920 0 746
748 0 493984 185844 138960 0 747
749 0 494008 185831 139000 0 748
750 0 494035 185818 139040 0 749
751 0 494056 185808 139080 0 750
752 0 494078 185788 139120 0 751
753 0 494089 185784 139160 0 752
754 0 494097 185780 139200 0 753
755 0 494115 185795 139240 0 754
756 0 494192 185892 139280 0 755
757 0 494202 185905 139320 0 756
758 0 494234 185901 139360 0 757
759 0 494261 185894 139400 0 758
760 0 494289 185894 139440 0 759
761 0 494312 185885 139480 0 760
762 0 494316 185870 139520 0 761
763 0 494318 185858 139560 0 762
764 0 494320 185843 139600 0 763
765 0 494324 185840 139640 0 764
766 0 494340 185822 139680 0 765
767 0 494364 185805 139720 0 766
768 0 494386 185797 139760 0 767
769 0 494400 185778 139800 0 768
770 0 494390 185751 139840 0 769
771 0 494381 185730 139880 0 770
772 0 494374 185711 139920 0 771
773 0 494364 185686 139960 0 772
774 0 494350 185665 140000 0 773
775 0 494284 185656 140040 0 774
776 0 494180 185703 140080 0 775
777 0 494145 185695 140120 0 776
778 0 494210 185636 140160 0 777
779 0 494234 185573 140200 0 778
780 0 494242 185539 140240 0 779
781 0 494250 185503 140280 0 780
782 0 494265 185463 140320 0 781
783 0 494279 185391 140360 0 782
784 0 494286 185315 140400 0 783
785 0 494296 185242 140440 0 784
786 0 494306 185176 140480 0 785
787 0 494305 185128 140520 0 786
788 0 494317 185088 140560 0 787
789 0 494317 185044 140600 0 788
790 0 494319 184998 140640 0 789
791 0 494332 184964 140680 0 790
792 0 494345 184922 140720 0 791
793 0 494361 184884 140760 0 792
794 0 494373 184858 140800 0 793
795 0 494362 184817 140840 0 794
796 0 494347 184791 140880 0 795
797 0 494330 184768 140920 0 796
798 0 494317 184722 140960 0 797
799 0 494329 184659 141000 0 798
800 0 494338 184597 141040 0 799
801 0 494351 184536 141080 0 800
802 0 494403 184457 141120 0 801
803 0 494458 184389 141160 0 802
804 0 494509 184318 141200 0 803
805 0 494559 184232 141240 0 804
806 0 494607 184156 141280 0 805
807 0 494633 184104 141320 0 806
808 0 494661 184043 141360 0 807
809 0 494676 183991 141400 0 808
810 0 494708 183926 141440 0 809
811 0 494732 183876 141480 0 810
812 0 494714 183832 141520 0 811
813 0 494705 183788 141560 0 812
814 0 494686 183739 141600 0 813
815 0 494673 183683 141640 0 814
816 0 494657 183637 141680 0 815
817 0 494634 183586 141720 0 816
818 0 494612 183534 141760 0 817
819 0 494592 183470 141800 0 818
820 0 494565 183398 141840 0 819
821 0 494541 183320 141880 0 820
822 0 494521 183272 141920 0 821
823 0 494502 183205 141960 0 822
824 0 494454 183142 142000 0 823
825 0 494413 183076 142040 0 824
826 0 494375 183007 142080 0 825
827 0 494315 182924 142120 0 826
828 0 494242 182847 142160 0 827
829 0 494186 182767 142200 0 828
830 0 494114 182673 142240 0 829
831 0 494119 182623 142280 0 830
832 0 494117 182566 142320 0 831
833 0 494128 182514 142360 0 832
834 0 494123 182457 142400 0 833
835 0 494117 182412 142440 0 834
836 0 494112 182369 142480 0 835
837 0 494109 182327 142520 0 836
838 0 494104 182274 142560 0 837
839 0 494087 182256 142600 0 838
840 0 494091 182208 142640 0 839
841 0 494098 182163 142680 0 840
842 0 494114 182116 142720 0 841
843 0 494115 182080 142760 0 842
844 0 494120 182048 142800 0 843
845 0 494116 182026 142840 0 844
846 0 494118 181993 142880 0 845
847 0 494103 181969 142920 0 846
848 0 494089 181953 142960 0 847
849 0 494093 181924 143000 0 848
850 0 494108 181876 143040 0 849
851 0 494124 181853 143080 0 850
852 0 494136 181839 143120 0 851
853 0 494150 181794 143160 0 852
854 0 494187 181766 143200 0 853
855 0 494188 181730 143240 0 854
856 0 494210 181713 143280 0 855
857 0 494219 181677 143320 0 856
858 0 494225 181640 143360 0 857
859 0 494237 181611 143400 0 858
860 0 494246 181517 143440 0 859
861 0 494250 181450 143480 0 860
862 0 494263 181355 143520 0 861
863 0 494276 181268 143560 0 862
864 0 494288 181181 143600 0 863
865 0 494299 181120 143640 0 864
866 0 494281 181070 143680 0 865
867 0 494264 181023 143720 0 866
868 0 494248 180956 143760 0 867
869 0 494231 180733 143920 0 868
870 0 494185 180655 143960 0 869
871 0 494155 180596 144000 0 870
872 0 494129 180538 144040 0 871
873 0 494102 180485 144080 0 872
874 0 494072 180438 144120 0 873
875 0 494062 180401 144160 0 874
876 0 494050 180358 144200 0 875
877 0 494039 180330 144240 0 876
878 0 494014 180300 144280 0 877
879 0 493997 180268 144320 0 878
880 0 493975 180240 144360 0 879
881 0 493959 180221 144400 0 880
882 0 493933 180189 144440 0 881
883 0 493948 180159 144480 0 882
884 0 493960 180112 144520 0 883
885 0 493970 180087 144560 0 884
886 0 493969 180070 144600 0 885
887 0 493954 180031 144640 0 886
888 0 493955 180023 144680 0 887
889 0 493976 179980 144720 0 888
890 0 494000 179933 144760 0 889
891 0 494012 179887 144800 0 890
892 0 494038 179839 144840 0 891
893 0 494021 179776 144880 0 892
894 0 494006 179733 144920 0 893
895 0 494021 179663 144960 0 894
896 0 494037 179603 145000 0 895
897 0 494072 179544 145040 0 896
898 0 494114 179468 145080 0 897
899 0 494157 179397 145120 0 898
900 0 494194 179325 145160 0 899
901 0 494213 179219 145200 0 900
902 0 494235 179098 145240 0 901
903 0 494258 178983 145280 0 902
904 0 494281 178886 145320 0 903
905 0 494281 178708 145360 0 904
906 0 494280 178553 145400 0 905
907 0 494271 178380 145440 0 906
908 0 494275 178230 145480 0 907
909 0 494303 178173 145520 0 908
910 0 494338 178122 145560 0 909
911 0 494366 178096 145600 0 910
912 0 494398 178063 145640 0 911
913 0 494454 178006 145680 0 912
914 0 494489 178042 145720 0 913
915 0 494503 178017 145760 0 914
916 0 494530 177922 145800 0 915
917 0 494580 177814 145840 0 916
918 0 494636 177711 145880 0 917
919 0 494694 177642 145920 0 918
920 0 494715 177584 145960 0 919
921 0 494729 177556 146000 0 920
922 0 494739 177543 146040 0 921
923 0 494755 177506 146080 0 922
924 0 494773 177490 146120 0 923
925 0 494773 177482 146160 0 924
926 0 494756 177439 146200 0 925
927 0 494729 177427 146240 0 926
928 0 494694 177382 146280 0 927
929 0 494672 177367 146320 0 928
930 0 494653 177345 146360 0 929
931 0 494631 177333 146400 0 930
932 0 494597 177316 146440 0 931
933 0 494650 177311 146480 0 932
934 0 494698 177303 146520 0 933
935 0 494763 177276 146560 0 934
936 0 494815 177268 146600 0 935
937 0 494857 177264 146640 0 936
938 0 494539 176581 146640 0 937
939 0 494882 177223 146720 0 938
940 0 494925 177156 146760 0 939
941 0 494944 177107 146800 0 940
942 0 494955 177079 146840 0 941
943 0 494970 177031 146880 0 942
944 0 494984 176980 146920 0 943
945 0 494998 176942 146960 0 944
946 0 495020 176881 147000 0 945
947 0 495033 176834 147040 0 946
948 0 495041 176807 147080 0 947
949 0 495052 176782 147120 0 948
950 0 495058 176756 147160 0 949
951 0 495068 176711 147200 0 950
952 0 495082 176667 147240 0 951
953 0 495075 176611 147280 0 952
954 0 495061 176576 147320 0 953
955 0 495058 176524 147360 0 954
956 0 495053 176478 147400 0 955
957 0 495042 176446 147440 0 956
958 0 495036 176418 147480 0 957
959 0 495033 176397 147520 0 958
960 0 495021 176353 147560 0 959
961 0 495023 176333 147600 0 960
962 0 494999 176296 147640 0 961
963 0 494975 176255 147680 0 962
964 0 494959 176218 147720 0 963
965 0 494936 176202 147760 0 964
966 0 494915 176157 147800 0 965
967 0 494896 176130 147840 0 966
968 0 494876 176095 147880 0 967
969 0 494861 176065 147920 0 968
970 0 494850 176030 147960 0 969
971 0 494840 176013 148000 0 970
972 0 494835 175989 148040 0 971
973 0 494821 175973 148080 0 972
974 0 494806 175938 148120 0 973
975 0 494771 175908 148160 0 974
976 0 494735 175887 148200 0 975
977 0 494680 175853 148240 0 976
978 0 494720 175850 148280 0 977
979 0 494722 175855 148320 0 978
980 0 494707 175828 148360 0 979
981 0 494700 175776 148400 0 980
982 0 494671 175732 148440 0 981
983 0 494651 175702 148480 0 982
984 0 494637 175672 148520 0 983
985 0 494616 175621 148560 0 984
986 0 494619 175569 148640 0 985
987 0 494606 175544 148680 0 986
988 0 494606 175519 148720 0 987
989 0 494597 175492 148760 0 988
990 0 494581 175440 148800 0 989
991 0 494580 175413 148840 0 990
992 0 494567 175371 148880 0 991
993 0 494567 175344 148920 0 992
994 0 494567 175328 148960 0 993
995 0 494569 175312 149000 0 994
996 0 494575 175286 149040 0 995
997 0 494572 175266 149080 0 996
998 0 494585 175240 149120 0 997
999 0 494589 175223 149160 0 998
1000 0 494590 175191 149200 0 999
1001 0 494591 175166 149240 0 1000
1002 0 494603 175150 149280 0 1001
1003 0 494610 175124 149320 0 1002
1004 0 494618 175101 149360 0 1003
1005 0 494610 175086 149400 0 1004
1006 0 494605 175053 149440 0 1005
1007 0 494595 175039 149480 0 1006
1008 0 494584 175014 149520 0 1007
1009 0 494573 174972 149560 0 1008
1010 0 494593 175037 149600 0 1009
1011 0 494617 175082 149640 0 1010
1012 0 494623 175155 149680 0 1011
1013 0 494645 175217 149720 0 1012
1014 0 494644 175240 149760 0 1013
1015 0 494669 175272 149800 0 1014
1016 0 494682 175321 149840 0 1015
1017 0 494673 175383 149880 0 1016
1018 0 494681 175438 149920 0 1017
1019 0 494667 175418 149960 0 1018
1020 0 494648 175469 150000 0 1019
1021 0 494641 175542 150040 0 1020
1022 0 494633 175556 150080 0 1021
1023 0 494630 175586 150120 0 1022
1024 0 494642 175539 150160 0 1023
1025 0 494635 175500 150200 0 1024
1026 0 494630 175464 150240 0 1025
1027 0 494630 175398 150280 0 1026
1028 0 494589 175375 150320 0 1027
1029 0 494603 175316 150360 0 1028
1030 0 494613 175213 150400 0 1029
1031 0 494606 175106 150440 0 1030
1032 0 494589 174968 150480 0 1031
1033 0 494574 174872 150520 0 1032
1034 0 494559 174754 150560 0 1033
1035 0 494538 174665 150600 0 1034
1036 0 494517 174589 150640 0 1035
1037 0 494503 174506 150680 0 1036
1038 0 494486 174429 150720 0 1037
1039 0 494468 174390 150760 0 1038
1040 0 494466 174339 150800 0 1039
1041 0 494463 174293 150840 0 1040
1042 0 494458 174254 150880 0 1041
1043 0 494463 174210 150920 0 1042
1044 0 494461 174147 150960 0 1043
1045 0 494458 174117 151000 0 1044
1046 0 494477 174098 151040 0 1045
1047 0 494491 174065 151080 0 1046
1048 0 494496 174016 151120 0 1047
1049 0 494506 173996 151160 0 1048
1050 0 494497 173958 151200 0 1049
1051 0 494494 173925 151240 0 1050
1052 0 494493 173895 151280 0 1051
1053 0 494490 173859 151320 0 1052
1054 0 494488 173816 151360 0 1053
1055 0 494487 173797 151400 0 1054
1056 0 494488 173762 151440 0 1055
1057 0 494476 173706 151480 0 1056
1058 0 494471 173663 151520 0 1057
1059 0 494465 173618 151560 0 1058
1060 0 494466 173582 151600 0 1059
1061 0 494465 173559 151640 0 1060
1062 0 494463 173527 151680 0 1061
1063 0 494461 173502 151720 0 1062
1064 0 494456 173477 151760 0 1063
1065 0 494455 173456 151800 0 1064
1066 0 494458 173416 151840 0 1065
1067 0 494433 173391 151880 0 1066
1068 0 494413 173393 151920 0 1067
1069 0 494399 173394 151960 0 1068
1070 0 494389 173402 152000 0 1069
1071 0 494392 173352 152040 0 1070
1072 0 494390 173303 152080 0 1071
1073 0 494391 173257 152120 0 1072
1074 0 494383 173210 152160 0 1073
1075 0 494379 173157 152200 0 1074
1076 0 494370 173104 152240 0 1075
1077 0 494360 173067 152280 0 1076
1078 0 494348 173000 152320 0 1077
1079 0 494337 172951 152360 0 1078
1080 0 494326 172902 152400 0 1079
1081 0 494322 172859 152440 0 1080
1082 0 494252 172754 152480 0 1081
1083 0 494195 172658 152520 0 1082
1084 0 494137 172555 152560 0 1083
1085 0 494079 172459 152600 0 1084
1086 0 494017 172356 152640 0 1085
1087 0 493957 172249 152680 0 1086
1088 0 493910 172194 152720 0 1087
1089 0 493866 172149 152760 0 1088
1090 0 493823 172107 152800 0 1089
1091 0 493778 172062 152840 0 1090
1092 0 493729 171994 152880 0 1091
1093 0 493698 171939 152920 0 1092
1094 0 493660 171862 152960 0 1093
1095 0 493629 171807 153000 0 1094
1096 0 493600 171740 153040 0 1095
1097 0 493568 171686 153080 0 1096
1098 0 493535 171611 153120 0 1097
1099 0 493524 171581 153160 0 1098
1100 0 493512 171537 153200 0 1099
1101 0 493504 171527 153240 0 1100
1102 0 493500 171500 153280 0 1101
1103 0 493502 171488 153320 0 1102
1104 0 493488 171456 153360 0 1103
1105 0 493484 171430 153400 0 1104
1106 0 493480 171402 153440 0 1105
1107 0 493468 171379 153480 0 1106
1108 0 493466 171348 153520 0 1107
1109 0 493469 171313 153560 0 1108
1110 0 493473 171276 153600 0 1109
1111 0 493464 171224 153640 0 1110
1112 0 493472 171189 153680 0 1111
1113 0 493470 171155 153720 0 1112
1114 0 493467 171118 153760 0 1113
1115 0 493464 171076 153800 0 1114
1116 0 493464 171024 153840 0 1115
1117 0 493470 170966 153880 0 1116
1118 0 493469 170904 153920 0 1117
1119 0 493453 170837 153960 0 1118
1120 0 493455 170780 154000 0 1119
1121 0 493427 170712 154040 0 1120
1122 0 493402 170653 154080 0 1121
1123 0 493367 170578 154120 0 1122
1124 0 493348 170512 154160 0 1123
1125 0 493313 170446 154200 0 1124
1126 0 493278 170372 154240 0 1125
1127 0 493246 170313 154280 0 1126
1128 0 493221 170252 154320 0 1127
1129 0 493190 170199 154360 0 1128
1130 0 493164 170146 154400 0 1129
1131 0 493152 170105 154440 0 1130
1132 0 493149 170065 154480 0 1131
1133 0 493144 170031 154520 0 1132
1134 0 493139 170003 154560 0 1133
1135 0 493134 169964 154600 0 1134
1136 0 493129 169928 154640 0 1135
1137 0 493120 169896 154680 0 1136
1138 0 493106 169856 154720 0 1137
1139 0 493100 169810 154760 0 1138
1140 0 493092 169769 154800 0 1139
1141 0 493080 169676 154840 0 1140
1142 0 493082 169600 154880 0 1141
1143 0 493078 169524 154920 0 1142
1144 0 493067 169438 154960 0 1143
1145 0 493062 169370 155000 0 1144
1146 0 493057 169302 155040 0 1145
1147 0 493055 169217 155080 0 1146
1148 0 493042 169128 155120 0 1147
1149 0 492998 169062 155160 0 1148
1150 0 492958 168975 155200 0 1149
1151 0 492901 168894 155240 0 1150
1152 0 492859 168815 155280 0 1151
1153 0 492813 168725 155320 0 1152
1154 0 492756 168655 155360 0 1153
1155 0 492713 168574 155400 0 1154
1156 0 492664 168505 155440 0 1155
1157 0 492620 168408 155480 0 1156
1158 0 492568 168339 155520 0 1157
1159 0 492526 168277 155560 0 1158
1160 0 492490 168234 155600 0 1159
1161 0 492448 168182 155640 0 1160
1162 0 492410 168122 155680 0 1161
1163 0 492377 168068 155720 0 1162
1164 0 492328 168011 155760 0 1163
1165 0 492280 167940 155800 0 1164
1166 0 492224 167865 155840 0 1165
1167 0 492178 167807 155880 0 1166
1168 0 492124 167755 155920 0 1167
1169 0 492077 167682 155960 0 1168
1170 0 492072 167638 156000 0 1169
1171 0 492033 167593 156040 0 1170
1172 0 491989 167526 156080 0 1171
1173 0 491954 167441 156120 0 1172
1174 0 491913 167364 156160 0 1173
1175 0 491880 167298 156200 0 1174
1176 0 491841 167229 156240 0 1175
1177 0 491812 167154 156280 0 1176
1178 0 491785 167096 156320 0 1177
1179 0 491760 167052 156360 0 1178
1180 0 491743 167007 156400 0 1179
1181 0 491734 166960 156440 0 1180
1182 0 491712 166919 156480 0 1181
1183 0 491705 166869 156520 0 1182
1184 0 491691 166835 156560 0 1183
1185 0 491679 166786 156600 0 1184
1186 0 491669 166746 156640 0 1185
1187 0 491658 166722 156680 0 1186
1188 0 491639 166700 156720 0 1187
1189 0 491623 166651 156760 0 1188
1190 0 491599 166596 156800 0 1189
1191 0 491563 166544 156840 0 1190
1192 0 491546 166491 156880 0 1191
1193 0 491515 166458 156920 0 1192
1194 0 491484 166412 156960 0 1193
1195 0 491459 166365 157000 0 1194
1196 0 491439 166311 157040 0 1195
1197 0 491408 166272 157080 0 1196
1198 0 491384 166235 157120 0 1197
1199 0 491378 166191 157160 0 1198
1200 0 491360 166150 157200 0 1199
1201 0 491347 166109 157240 0 1200
1202 0 491335 166061 157280 0 1201
1203 0 491319 166030 157320 0 1202
1204 0 491312 166000 157360 0 1203
1205 0 491292 165943 157400 0 1204
1206 0 491273 165911 157440 0 1205
1207 0 491272 165861 157480 0 1206
1208 0 491268 165814 157520 0 1207
1209 0 491261 165761 157560 0 1208
1210 0 491258 165714 157600 0 1209
1211 0 491253 165657 157640 0 1210
1212 0 491242 165643 157680 0 1211
1213 0 491242 165600 157720 0 1212
1214 0 491232 165557 157760 0 1213
1215 0 491226 165523 157800 0 1214
1216 0 491231 165488 157840 0 1215
1217 0 491250 165427 157880 0 1216
1218 0 491256 165379 157920 0 1217
1219 0 491262 165367 157960 0 1218
1220 0 491265 165328 158000 0 1219
1221 0 491282 165274 158040 0 1220
1222 0 491300 165257 158080 0 1221
1223 0 491306 165256 158120 0 1222
1224 0 491321 165233 158160 0 1223
1225 0 491339 165242 158200 0 1224
1226 0 491347 165190 158240 0 1225
1227 0 491337 165163 158280 0 1226
1228 0 491333 165122 158320 0 1227
1229 0 491324 165102 158360 0 1228
1230 0 491316 165040 158400 0 1229
1231 0 491309 165012 158440 0 1230
1232 0 491301 164950 158480 0 1231
1233 0 491292 164928 158520 0 1232
1234 0 491278 164875 158560 0 1233
1235 0 491273 164847 158600 0 1234
1236 0 491257 164804 158640 0 1235
1237 0 491238 164743 158680 0 1236
1238 0 491219 164699 158720 0 1237
1239 0 491194 164644 158760 0 1238
1240 0 491173 164592 158800 0 1239
1241 0 491153 164530 158840 0 1240
1242 0 491124 164476 158880 0 1241
1243 0 491111 164423 158920 0 1242
1244 0 491084 164362 158960 0 1243
1245 0 491055 164319 159000 0 1244
1246 0 491019 164274 159040 0 1245
1247 0 490983 164220 159080 0 1246
1248 0 490951 164162 159120 0 1247
1249 0 490917 164090 159160 0 1248
1250 0 490891 164025 159200 0 1249
1251 0 490851 163985 159240 0 1250
1252 0 490810 163924 159280 0 1251
1253 0 490757 163871 159320 0 1252
1254 0 490720 163821 159360 0 1253
1255 0 490669 163730 159400 0 1254
1256 0 490639 163691 159440 0 1255
1257 0 490583 163624 159480 0 1256
1258 0 490553 163556 159520 0 1257
1259 0 490512 163474 159560 0 1258
1260 0 490480 163395 159600 0 1259
1261 0 490448 163307 159640 0 1260
1262 0 490388 163241 159680 0 1261
1263 0 490342 163175 159720 0 1262
1264 0 490300 163111 159760 0 1263
1265 0 490256 163022 159800 0 1264
1266 0 490202 162931 159840 0 1265
1267 0 490156 162846 159880 0 1266
1268 0 490103 162734 159920 0 1267
1269 0 490052 162665 159960 0 1268
1270 0 489998 162581 160000 0 1269
1271 0 489964 162455 160040 0 1270
1272 0 489930 162410 160080 0 1271
1273 0 489883 162343 160120 0 1272
1274 0 489863 162262 160160 0 1273
1275 0 489830 162208 160200 0 1274
1276 0 489801 162150 160240 0 1275
1277 0 489767 162090 160280 0 1276
1278 0 489736 162034 160320 0 1277
1279 0 489712 162000 160360 0 1278
1280 0 489682 161943 160400 0 1279
1281 0 489653 161904 160440 0 1280
1282 0 489616 161838 160480 0 1281
1283 0 489574 161739 160520 0 1282
1284 0 489552 161644 160560 0 1283
1285 0 489526 161552 160600 0 1284
1286 0 489495 161467 160640 0 1285
1287 0 489470 161379 160680 0 1286
1288 0 489407 161249 160720 0 1287
1289 0 489344 161134 160760 0 1288
1290 0 489278 161028 160800 0 1289
1291 0 489210 160902 160840 0 1290
1292 0 489148 160798 160880 0 1291
1293 0 489098 160720 160920 0 1292
1294 0 489052 160615 160960 0 1293
1295 0 489020 160529 161000 0 1294
1296 0 488977 160430 161040 0 1295
1297 0 488934 160329 161080 0 1296
1298 0 488911 160277 161120 0 1297
1299 0 488872 160229 161160 0 1298
1300 0 488839 160180 161200 0 1299
1301 0 488806 160116 161240 0 1300
1302 0 488765 160044 161280 0 1301
1303 0 488704 159980 161320 0 1302
1304 0 488645 159921 161360 0 1303
1305 0 488589 159856 161400 0 1304
1306 0 488545 159782 161440 0 1305
1307 0 488495 159743 161480 0 1306
1308 0 488453 159717 161520 0 1307
1309 0 488398 159674 161560 0 1308
1310 0 488368 159608 161600 0 1309
1311 0 488307 159587 161640 0 1310
1312 0 488251 159567 161680 0 1311
1313 0 488216 159521 161720 0 1312
1314 0 488174 159479 161760 0 1313
1315 0 488140 159440 161800 0 1314
1316 0 488093 159399 161840 0 1315
1317 0 488048 159326 161880 0 1316
1318 0 488008 159245 161920 0 1317
1319 0 487962 159172 161960 0 1318
1320 0 487914 159082 162000 0 1319
1321 0 487876 158994 162040 0 1320
1322 0 487837 158914 162080 0 1321
1323 0 487776 158858 162120 0 1322
1324 0 487733 158778 162160 0 1323
1325 0 487697 158705 162200 0 1324
1326 0 487650 158634 162240 0 1325
1327 0 487606 158578 162280 0 1326
1328 0 487540 158524 162320 0 1327
1329 0 487491 158502 162360 0 1328
1330 0 487442 158441 162400 0 1329
1331 0 487426 158362 162440 0 1330
1332 0 487378 158292 162480 0 1331
1333 0 487337 158215 162520 0 1332
1334 0 487341 158105 162560 0 1333
1335 0 487309 158048 162600 0 1334
1336 0 487285 157957 162640 0 1335
1337 0 487278 157882 162680 0 1336
1338 0 487242 157821 162720 0 1337
1339 0 487218 157756 162760 0 1338
1340 0 487197 157728 162800 0 1339
1341 0 487176 157693 162840 0 1340
1342 0 487144 157673 162880 0 1341
1343 0 487123 157648 162920 0 1342
1344 0 487058 157621 162960 0 1343
1345 0 487033 157577 163000 0 1344
1346 0 486992 157516 163040 0 1345
1347 0 486972 157475 163080 0 1346
1348 0 486956 157436 163120 0 1347
1349 0 486934 157392 163160 0 1348
1350 0 486905 157353 163200 0 1349
1351 0 486800 157285 163240 0 1350
1352 0 486657 157266 163280 0 1351
1353 0 486563 157196 163320 0 1352
1354 0 486467 157086 163360 0 1353
1355 0 486415 157055 163400 0 1354
1356 0 486370 157057 163440 0 1355
1357 0 486315 157051 163480 0 1356
1358 0 486270 157045 163520 0 1357
1359 0 486241 156978 163560 0 1358
1360 0 486179 156925 163600 0 1359
1361 0 486151 156887 163640 0 1360
1362 0 486102 156822 163680 0 1361
1363 0 486046 156818 163720 0 1362
1364 0 486003 156803 163760 0 1363
1365 0 485948 156793 163800 0 1364
1366 0 485903 156775 163840 0 1365
1367 0 485854 156766 163880 0 1366
1368 0 485817 156726 163920 0 1367
1369 0 485794 156684 163960 0 1368
1370 0 485763 156635 164000 0 1369
1371 0 485732 156583 164040 0 1370
1372 0 485700 156520 164080 0 1371
1373 0 485676 156477 164120 0 1372
1374 0 485656 156411 164160 0 1373
1375 0 485633 156375 164200 0 1374
1376 0 485583 156270 164240 0 1375
1377 0 485545 156191 164280 0 1376
1378 0 485481 156106 164320 0 1377
1379 0 485437 156037 164360 0 1378
1380 0 485354 155935 164400 0 1379
1381 0 485266 155816 164440 0 1380
1382 0 485188 155720 164480 0 1381
1383 0 485085 155617 164520 0 1382
1384 0 485067 155556 164560 0 1383
1385 0 485050 155491 164600 0 1384
1386 0 484999 155483 164640 0 1385
1387 0 484966 155422 164680 0 1386
1388 0 484947 155358 164720 0 1387
1389 0 484894 155293 164760 0 1388
1390 0 484869 155229 164800 0 1389
1391 0 484826 155119 164840 0 1390
1392 0 484782 155037 164880 0 1391
1393 0 484706 154972 164920 0 1392
1394 0 484643 154887 164960 0 1393
1395 0 484587 154785 165000 0 1394
1396 0 484500 154727 165040 0 1395
1397 0 484436 154648 165080 0 1396
1398 0 484354 154587 165120 0 1397
1399 0 484276 154496 165160 0 1398
1400 0 484215 154423 165200 0 1399
1401 0 484145 154334 165240 0 1400
1402 0 484111 154270 165280 0 1401
1403 0 484081 154203 165320 0 1402
1404 0 484048 154132 165360 0 1403
1405 0 484014 154054 165400 0 1404
1406 0 483943 153987 165440 0 1405
1407 0 483882 153906 165480 0 1406
1408 0 483811 153837 165520 0 1407
1409 0 483737 153770 165560 0 1408
1410 0 483682 153717 165600 0 1409
1411 0 483612 153708 165640 0 1410
1412 0 483534 153646 165680 0 1411
1413 0 483465 153592 165720 0 1412
1414 0 483383 153455 165760 0 1413
1415 0 483287 153306 165800 0 1414
1416 0 483182 153159 165840 0 1415
1417 0 483089 153081 165880 0 1416
1418 0 482982 152970 165920 0 1417
1419 0 482860 152822 165960 0 1418
1420 0 482714 152708 166000 0 1419
1421 0 482590 152568 166040 0 1420
1422 0 482487 152461 166080 0 1421
1423 0 482408 152336 166120 0 1422
1424 0 482306 152251 166160 0 1423
1425 0 482224 152119 166200 0 1424
1426 0 482129 152024 166240 0 1425
1427 0 482047 151883 166280 0 1426
1428 0 481947 151741 166320 0 1427
1429 0 481849 151631 166360 0 1428
1430 0 481758 151523 166400 0 1429
1431 0 481665 151400 166440 0 1430
1432 0 481583 151273 166480 0 1431
1433 0 481484 151211 166520 0 1432
1434 0 481431 151177 166560 0 1433
1435 0 481386 151112 166600 0 1434
1436 0 481351 151050 166640 0 1435
1437 0 481308 150987 166680 0 1436
1438 0 481250 150923 166720 0 1437
1439 0 481183 150846 166760 0 1438
1440 0 481126 150769 166800 0 1439
1441 0 481066 150689 166840 0 1440
1442 0 481021 150618 166880 0 1441
1443 0 480971 150547 166920 0 1442
1444 0 480926 150463 166960 0 1443
1445 0 480890 150371 167000 0 1444
1446 0 480863 150175 167040 0 1445
1447 0 480843 150011 167080 0 1446
1448 0 480798 149817 167120 0 1447
1449 0 480773 149760 167160 0 1448
1450 0 480739 149716 167200 0 1449
1451 0 480716 149681 167240 0 1450
1452 0 480687 149614 167280 0 1451
1453 0 480590 149289 167320 0 1452
1454 0 480154 149150 167360 0 1453
1455 0 479999 148943 167400 0 1454
1456 0 479859 148807 167440 0 1455
1457 0 479735 148688 167480 0 1456
1458 0 479602 148579 167520 0 1457
1459 0 479492 148470 167560 0 1458
1460 0 479402 148434 167600 0 1459
1461 0 479304 148414 167640 0 1460
1462 0 479125 148302 167720 0 1461
1463 0 479036 148258 167760 0 1462
1464 0 478869 148210 167800 0 1463
1465 0 478693 148142 167840 0 1464
1466 0 478526 148078 167880 0 1465
1467 0 478349 148024 167920 0 1466
1468 0 478218 147972 167960 0 1467
1469 0 478070 147926 168000 0 1468
1470 0 477910 147862 168040 0 1469
1471 0 477764 147786 168080 0 1470
1472 0 477669 147727 168120 0 1471
1473 0 477578 147662 168160 0 1472
1474 0 477489 147611 168200 0 1473
1475 0 477409 147547 168240 0 1474
1476 0 477325 147505 168280 0 1475
1477 0 477236 147407 168320 0 1476
1478 0 477141 147320 168360 0 1477
1479 0 477039 147226 168400 0 1478
1480 0 476922 147153 168440 0 1479
1481 0 476854 147108 168480 0 1480
1482 0 476775 147074 168520 0 1481
1483 0 476689 147046 168560 0 1482
1484 0 476619 147001 168600 0 1483
1485 0 476493 146945 168640 0 1484
1486 0 476401 146872 168680 0 1485
1487 0 476295 146800 168720 0 1486
1488 0 476188 146721 168760 0 1487
1489 0 476083 146640 168800 0 1488
1490 0 475975 146552 168840 0 1489
1491 0 475864 146460 168880 0 1490
1492 0 475752 146360 168920 0 1491
1493 0 475638 146262 168960 0 1492
1494 0 475511 146163 169000 0 1493
1495 0 475366 146089 169040 0 1494
1496 0 475243 146023 169080 0 1495
1497 0 475119 145957 169120 0 1496
1498 0 474988 145870 169160 0 1497
1499 0 474866 145786 169200 0 1498
1500 0 474715 145732 169240 0 1499
1501 0 474630 145706 169280 0 1500
1502 0 474545 145677 169320 0 1501
1503 0 474453 145628 169360 0 1502
1504 0 474348 145594 169400 0 1503
1505 0 474247 145562 169440 0 1504
1506 0 474118 145527 169480 0 1505
1507 0 474002 145489 169520 0 1506
1508 0 473893 145461 169560 0 1507
1509 0 473849 145404 169600 0 1508
1510 0 473713 145347 169640 0 1509
1511 0 473671 145386 169680 0 1510
1512 0 473615 145359 169720 0 1511
1513 0 473560 145333 169760 0 1512
1514 0 473500 145343 169800 0 1513
1515 0 473421 145358 169840 0 1514
1516 0 473403 145311 169880 0 1515
1517 0 473326 145304 169920 0 1516
1518 0 473257 145281 169960 0 1517
1519 0 473183 145261 170000 0 1518
1520 0 473115 145240 170040 0 1519
1521 0 472988 145188 170080 0 1520
1522 0 472868 145121 170120 0 1521
1523 0 472744 145054 170160 0 1522
1524 0 472632 144995 170200 0 1523
1525 0 472518 144937 170240 0 1524
1526 0 472398 144857 170280 0 1525
1527 0 472273 144780 170320 0 1526
1528 0 472152 144715 170360 0 1527
1529 0 472058 144669 170400 0 1528
1530 0 471944 144612 170440 0 1529
1531 0 471847 144549 170480 0 1530
1532 0 471751 144483 170520 0 1531
1533 0 471650 144428 170560 0 1532
1534 0 471534 144377 170600 0 1533
1535 0 471429 144314 170640 0 1534
1536 0 471338 144264 170680 0 1535
1537 0 471222 144201 170720 0 1536
1538 0 471123 144144 170760 0 1537
1539 0 471078 144096 170800 0 1538
1540 0 470971 144071 170840 0 1539
1541 0 470894 144045 170880 0 1540
1542 0 470816 144022 170920 0 1541
1543 0 470541 144050 170960 0 1542
1544 0 470240 143995 171000 0 1543
1545 0 469955 143969 171040 0 1544
1546 0 469655 143927 171080 0 1545
1547 0 469316 143865 171120 0 1546
1548 0 468964 143825 171160 0 1547
1549 0 468614 143759 171200 0 1548
1550 0 468336 143716 171240 0 1549
1551 0 467999 143639 171280 0 1550
1552 0 467693 143583 171320 0 1551
1553 0 467367 143485 171360 0 1552
1554 0 467015 143428 171400 0 1553
1555 0 466608 143405 171440 0 1554
1556 0 466400 143411 171480 0 1555
1557 0 466180 143412 171520 0 1556
1558 0 465951 143420 171560 0 1557
1559 0 465735 143439 171600 0 1558
1560 0 465515 143456 171640 0 1559
1561 0 465303 143474 171680 0 1560
1562 0 465110 143490 171720 0 1561
1563 0 464970 143497 171760 0 1562
1564 0 464832 143505 171800 0 1563
1565 0 464716 143551 171840 0 1564
1566 0 464652 143593 171880 0 1565
1567 0 464556 143634 171920 0 1566
1568 0 464479 143667 171960 0 1567
1569 0 464308 143656 172000 0 1568
1570 0 464152 143653 172040 0 1569
1571 0 464008 143640 172080 0 1570
1572 0 463924 143613 172120 0 1571
1573 0 463852 143606 172160 0 1572
1574 0 463780 143600 172200 0 1573
1575 0 463708 143602 172240 0 1574
1576 0 463644 143625 172280 0 1575
1577 0 463574 143636 172320 0 1576
1578 0 463501 143647 172360 0 1577
1579 0 463420 143663 172400 0 1578
1580 0 463338 143678 172440 0 1579
1581 0 463258 143686 172480 0 1580
1582 0 463157 143720 172520 0 1581
1583 0 463103 143705 172560 0 1582
1584 0 463016 143707 172600 0 1583
1585 0 462937 143716 172640 0 1584
1586 0 462877 143700 172680 0 1585
1587 0 462787 143686 172720 0 1586
1588 0 462709 143671 172760 0 1587
1589 0 462632 143647 172800 0 1588
1590 0 462553 143647 172840 0 1589
1591 0 462484 143654 172880 0 1590
1592 0 462444 143654 172920 0 1591
1593 0 462341 143676 172960 0 1592
1594 0 462254 143676 173000 0 1593
1595 0 462146 143688 173040 0 1594
1596 0 462066 143666 173080 0 1595
1597 0 461956 143698 173120 0 1596
1598 0 461881 143684 173160 0 1597
1599 0 461792 143676 173200 0 1598
1600 0 461708 143659 173240 0 1599
1601 0 461633 143653 173280 0 1600
1602 0 461547 143655 173320 0 1601
1603 0 461477 143675 173360 0 1602
1604 0 461409 143680 173400 0 1603
1605 0 461319 143669 173440 0 1604
1606 0 461239 143632 173480 0 1605
1607 0 461183 143589 173520 0 1606
1608 0 461095 143568 173560 0 1607
1609 0 461024 143550 173600 0 1608
1610 0 460948 143532 173640 0 1609
1611 0 460876 143514 173680 0 1610
1612 0 460792 143556 173720 0 1611
1613 0 460733 143577 173760 0 1612
1614 0 460687 143600 173800 0 1613
1615 0 460646 143615 173840 0 1614
1616 0 460601 143626 173880 0 1615
1617 0 460525 143659 173920 0 1616
1618 0 460488 143655 173960 0 1617
1619 0 460426 143654 174000 0 1618
1620 0 460354 143730 174040 0 1619
1621 0 460332 143710 174080 0 1620
1622 0 460267 143645 174160 0 1621
1623 0 460165 143630 174200 0 1622
1624 0 460173 143676 174240 0 1623
1625 0 460104 143670 174280 0 1624
1626 0 460045 143653 174320 0 1625
1627 0 459979 143659 174360 0 1626
1628 0 459914 143668 174400 0 1627
1629 0 459868 143678 174440 0 1628
1630 0 459819 143683 174480 0 1629
1631 0 459788 143684 174520 0 1630
1632 0 459716 143714 174560 0 1631
1633 0 459662 143729 174600 0 1632
1634 0 459620 143746 174640 0 1633
1635 0 459565 143770 174680 0 1634
1636 0 459518 143802 174720 0 1635
1637 0 459443 143838 174760 0 1636
1638 0 459388 143870 174800 0 1637
1639 0 459318 143900 174840 0 1638
1640 0 459280 143939 174880 0 1639
1641 0 459245 143958 174920 0 1640
1642 0 459183 143997 174960 0 1641
1643 0 459151 144004 175000 0 1642
1644 0 459089 144030 175040 0 1643
1645 0 459076 144056 175080 0 1644
1646 0 459022 144075 175120 0 1645
1647 0 458993 144069 175160 0 1646
1648 0 458956 144073 175200 0 1647
1649 0 458910 144154 175240 0 1648
1650 0 458914 144148 175280 0 1649
1651 0 458893 144140 175320 0 1650
1652 0 458850 144178 175360 0 1651
1653 0 458628 144534 175400 0 1652
1654 0 458838 144172 175440 0 1653
1655 0 458872 144148 175480 0 1654
1656 0 458860 144142 175520 0 1655
1657 0 458834 144142 175560 0 1656
1658 0 458832 144156 175600 0 1657
1659 0 458809 144157 175640 0 1658
1660 0 458798 144148 175680 0 1659
1661 0 458769 144165 175720 0 1660
1662 0 458750 144175 175760 0 1661
1663 0 458700 144193 175800 0 1662
1664 0 458638 144226 175840 0 1663
1665 0 458602 144241 175880 0 1664
1666 0 458536 144279 175920 0 1665
1667 0 458512 144297 175960 0 1666
1668 0 458483 144319 176000 0 1667
1669 0 458466 144342 176040 0 1668
1670 0 458439 144351 176080 0 1669
1671 0 458413 144363 176120 0 1670
1672 0 458368 144378 176160 0 1671
1673 0 458326 144372 176200 0 1672
1674 0 458296 144372 176240 0 1673
1675 0 458275 144346 176280 0 1674
1676 0 458242 144318 176320 0 1675
1677 0 458214 144308 176360 0 1676
1678 0 458253 144297 176400 0 1677
1679 0 458249 144286 176440 0 1678
1680 0 458127 144351 176480 0 1679
1681 0 458174 144297 176520 0 1680
1682 0 458128 144294 176560 0 1681
1683 0 458131 144216 176600 0 1682
1684 0 458128 144204 176640 0 1683
1685 0 458215 144039 176680 0 1684
1686 0 458036 144204 176720 0 1685
1687 0 457957 144078 176760 0 1686
1688 0 457979 144085 176800 0 1687
1689 0 457968 144061 176840 0 1688
1690 0 457920 144071 176880 0 1689
1691 0 457900 144063 176920 0 1690
1692 0 457874 144070 176960 0 1691
1693 0 457844 144063 177000 0 1692
1694 0 457806 144063 177040 0 1693
1695 0 457768 144071 177080 0 1694
1696 0 457727 144065 177120 0 1695
1697 0 457699 144041 177160 0 1696
1698 0 457662 144022 177200 0 1697
1699 0 457635 144006 177240 0 1698
1700 0 457615 143986 177280 0 1699
1701 0 457574 143952 177320 0 1700
1702 0 457548 143925 177360 0 1701
1703 0 457476 143909 177400 0 1702
1704 0 457382 143899 177440 0 1703
1705 0 457331 143872 177480 0 1704
1706 0 457263 143838 177520 0 1705
1707 0 457210 143823 177560 0 1706
1708 0 457117 143822 177600 0 1707
1709 0 457064 143766 177640 0 1708
1710 0 456984 143751 177680 0 1709
1711 0 456916 143717 177720 0 1710
1712 0 456865 143658 177760 0 1711
1713 0 456743 143658 177800 0 1712
1714 0 456637 143620 177840 0 1713
1715 0 456517 143608 177880 0 1714
1716 0 456423 143555 177920 0 1715
1717 0 456321 143510 177960 0 1716
1718 0 456234 143475 178000 0 1717
1719 0 456101 143439 178040 0 1718
1720 0 455993 143391 178080 0 1719
1721 0 455897 143357 178120 0 1720
1722 0 455802 143312 178160 0 1721
1723 0 455694 143291 178200 0 1722
1724 0 455586 143237 178240 0 1723
1725 0 455465 143195 178280 0 1724
1726 0 455340 143170 178320 0 1725
1727 0 455209 143253 178360 0 1726
1728 0 455114 143087 178400 0 1727
1729 0 455008 143050 178440 0 1728
1730 0 454892 143015 178480 0 1729
1731 0 454778 142963 178520 0 1730
1732 0 454669 142924 178560 0 1731
1733 0 454634 142984 178600 0 1732
1734 0 454521 142954 178640 0 1733
1735 0 454426 142864 178680 0 1734
1736 0 454363 142886 178720 0 1735
1737 0 454295 142807 178760 0 1736
1738 0 454193 142781 178800 0 1737
1739 0 453996 142751 178840 0 1738
1740 0 453952 142782 178880 0 1739
1741 0 453882 142761 178920 0 1740
1742 0 453602 142645 179000 0 1741
1743 0 453533 142619 179040 0 1742
1744 0 453435 142595 179080 0 1743
1745 0 453336 142572 179120 0 1744
1746 0 453243 142548 179160 0 1745
1747 0 453167 142488 179200 0 1746
1748 0 453083 142466 179240 0 1747
1749 0 453008 142410 179280 0 1748
1750 0 452964 142392 179320 0 1749
1751 0 452931 142385 179360 0 1750
1752 0 452892 142356 179400 0 1751
1753 0 452855 142331 179440 0 1752
1754 0 452645 142272 179480 0 1753
1755 0 452460 142200 179520 0 1754
1756 0 452246 142124 179560 0 1755
1757 0 452050 142059 179600 0 1756
1758 0 451961 142019 179640 0 1757
1759 0 451889 141982 179680 0 1758
1760 0 451807 141942 179720 0 1759
1761 0 451725 141900 179760 0 1760
1762 0 451733 141897 179800 0 1761
1763 0 451665 141885 179840 0 1762
1764 0 451660 141860 179880 0 1763
1765 0 451635 141845 179920 0 1764
1766 0 451608 141845 179960 0 1765
1767 0 451566 141849 180000 0 1766
1768 0 451539 141815 180040 0 1767
1769 0 451499 141834 180080 0 1768
1770 0 451456 141935 180160 0 1769
1771 0 451369 141903 180200 0 1770
1772 0 451279 141896 180240 0 1771
1773 0 451170 141898 180280 0 1772
1774 0 451074 141912 180320 0 1773
1775 0 450971 141918 180360 0 1774
1776 0 450903 141891 180400 0 1775
1777 0 450801 141845 180440 0 1776
1778 0 450730 141822 180480 0 1777
1779 0 450599 141778 180520 0 1778
1780 0 450486 141717 180560 0 1779
1781 0 450363 141678 180600 0 1780
1782 0 450301 141669 180640 0 1781
1783 0 450226 141648 180680 0 1782
1784 0 450095 141658 180720 0 1783
1785 0 450052 141599 180760 0 1784
1786 0 450007 141553 180800 0 1785
1787 0 449972 141499 180840 0 1786
1788 0 449910 141476 180880 0 1787
1789 0 449804 141469 180920 0 1788
1790 0 449704 141477 180960 0 1789
1791 0 449614 141464 181000 0 1790
1792 0 449525 141448 181040 0 1791
1793 0 449481 141423 181080 0 1792
1794 0 449430 141416 181120 0 1793
1795 0 449370 141423 181160 0 1794
1796 0 449203 141400 181200 0 1795
1797 0 449126 141384 181240 0 1796
1798 0 448603 141373 181280 0 1797
1799 0 448558 141414 181320 0 1798
1800 0 448399 141341 181360 0 1799
1801 0 448243 141271 181400 0 1800
1802 0 448068 141225 181440 0 1801
1803 0 447957 141188 181480 0 1802
1804 0 447840 141147 181520 0 1803
1805 0 447714 141104 181560 0 1804
1806 0 447630 141060 181600 0 1805
1807 0 447497 141036 181640 0 1806
1808 0 447401 141002 181680 0 1807
1809 0 447337 140979 181720 0 1808
1810 0 447284 140953 181760 0 1809
1811 0 447214 140919 181800 0 1810
1812 0 447153 140882 181840 0 1811
1813 0 447038 140812 181880 0 1812
1814 0 446910 140752 181920 0 1813
1815 0 446812 140672 181960 0 1814
1816 0 446689 140695 182000 0 1815
1817 0 446727 140641 182040 0 1816
1818 0 446630 140580 182080 0 1817
1819 0 446533 140539 182120 0 1818
1820 0 446442 140497 182160 0 1819
1821 0 446344 140446 182200 0 1820
1822 0 446283 140409 182240 0 1821
1823 0 446237 140371 182280 0 1822
1824 0 446145 140341 182320 0 1823
1825 0 446089 140320 182360 0 1824
1826 0 446025 140292 182400 0 1825
1827 0 445936 140271 182440 0 1826
1828 0 445879 140246 182480 0 1827
1829 0 445782 140209 182520 0 1828
1830 0 445686 140172 182560 0 1829
1831 0 445583 140129 182600 0 1830
1832 0 445500 140106 182640 0 1831
1833 0 445449 140063 182680 0 1832
1834 0 445369 140027 182720 0 1833
1835 0 445296 139983 182760 0 1834
1836 0 445191 139947 182800 0 1835
1837 0 445085 139927 182840 0 1836
1838 0 444992 139879 182880 0 1837
1839 0 444486 139667 182880 0 1838
1840 0 444145 139455 182880 0 1839
1841 0 443394 139364 182880 0 1840
1842 0 442581 138946 182880 0 1841
1843 0 441850 138384 182880 0 1842
1844 0 441574 138112 182880 0 1843
1845 0 441637 138153 182920 0 1844
1846 0 441692 138195 182960 0 1845
1847 0 441746 138219 183000 0 1846
1848 0 441823 138229 183040 0 1847
1849 0 441872 138321 183080 0 1848
1850 0 441704 138441 183120 0 1849
1851 0 441479 138134 183120 0 1850
1852 0 441116 137864 183120 0 1851
1853 0 441072 137821 183160 0 1852
1854 0 441047 137782 183200 0 1853
1855 0 441020 137755 183240 0 1854
1856 0 440990 137743 183280 0 1855
1857 0 440939 137734 183320 0 1856
1858 0 440910 137744 183360 0 1857
1859 0 440879 137759 183400 0 1858
1860 0 440847 137777 183440 0 1859
1861 0 440816 137801 183480 0 1860
1862 0 440795 137819 183520 0 1861
1863 0 440715 137782 183560 0 1862
1864 0 440662 137737 183600 0 1863
1865 0 440624 137682 183640 0 1864
1866 0 440539 137660 183680 0 1865
1867 0 440419 137685 183720 0 1866
1868 0 440370 137636 183760 0 1867
1869 0 440314 137607 183800 0 1868
1870 0 440241 137590 183840 0 1869
1871 0 440156 137576 183880 0 1870
1872 0 440036 137557 183920 0 1871
1873 0 439914 137551 183960 0 1872
1874 0 439811 137538 184000 0 1873
1875 0 439691 137551 184040 0 1874
1876 0 439586 137506 184080 0 1875
1877 0 439498 137450 184120 0 1876
1878 0 439359 137431 184160 0 1877
1879 0 439274 137377 184200 0 1878
1880 0 439187 137340 184240 0 1879
1881 0 439109 137313 184280 0 1880
1882 0 439039 137266 184320 0 1881
1883 0 438924 137243 184360 0 1882
1884 0 438828 137195 184400 0 1883
1885 0 438741 137146 184440 0 1884
1886 0 438690 137174 184480 0 1885
1887 0 438669 137179 184520 0 1886
1888 0 438596 137220 184560 0 1887
1889 0 438509 137275 184600 0 1888
1890 0 438419 137332 184640 0 1889
1891 0 438339 137348 184680 0 1890
1892 0 438307 137348 184720 0 1891
1893 0 438288 137357 184760 0 1892
1894 0 438237 137362 184800 0 1893
1895 0 438146 137378 184840 0 1894
1896 0 438045 137392 184880 0 1895
1897 0 437954 137397 184920 0 1896
1898 0 437844 137429 184960 0 1897
1899 0 437830 137398 185000 0 1898
1900 0 437781 137393 185040 0 1899
1901 0 437739 137403 185080 0 1900
1902 0 437710 137406 185120 0 1901
1903 0 437712 137403 185160 0 1902
1904 0 437716 137405 185200 0 1903
1905 0 437736 137423 185240 0 1904
1906 0 437712 137461 185280 0 1905
1907 0 437702 137486 185320 0 1906
1908 0 437693 137489 185360 0 1907
1909 0 437668 137506 185400 0 1908
1910 0 437629 137519 185440 0 1909
1911 0 437578 137543 185480 0 1910
1912 0 437537 137570 185520 0 1911
1913 0 437452 137584 185560 0 1912
1914 0 437391 137601 185600 0 1913
1915 0 437314 137620 185640 0 1914
1916 0 437256 137627 185680 0 1915
1917 0 437057 137617 185720 0 1916
1918 0 436863 137615 185760 0 1917
1919 0 436672 137616 185800 0 1918
1920 0 436600 137570 185840 0 1919
1921 0 436529 137541 185880 0 1920
1922 0 436451 137499 185920 0 1921
1923 0 436363 137455 185960 0 1922
1924 0 436138 137339 186000 0 1923
1925 0 435825 137305 186080 0 1924
1926 0 435784 137229 186120 0 1925
1927 0 435565 137208 186160 0 1926
1928 0 435224 137226 186200 0 1927
1929 0 435011 137279 186240 0 1928
1930 0 434892 137253 186280 0 1929
1931 0 434742 137262 186320 0 1930
1932 0 434592 137267 186360 0 1931
1933 0 434435 137274 186400 0 1932
1934 0 434353 137249 186440 0 1933
1935 0 434265 137202 186480 0 1934
1936 0 434193 137141 186520 0 1935
1937 0 434087 137112 186560 0 1936
1938 0 433974 137083 186600 0 1937
1939 0 433860 137051 186640 0 1938
1940 0 433748 137015 186680 0 1939
1941 0 433640 136972 186720 0 1940
1942 0 433477 136915 186760 0 1941
1943 0 433296 136857 186800 0 1942
1944 0 433129 136797 186840 0 1943
1945 0 432839 136770 186880 0 1944
1946 0 432571 136724 186920 0 1945
1947 5 432298 136699 186960 0 1946
1948 0 432040 136651 187000 0 1947
1949 0 431827 136637 187040 0 1948
1950 0 431636 136625 187080 0 1949
1951 0 431459 136605 187120 0 1950
1952 0 431314 136620 187160 0 1951
1953 0 431161 136629 187200 0 1952
1954 0 431012 136644 187240 0 1953
1955 0 429934 136353 187240 0 1954
1956 0 429091 136022 187240 0 1955
1957 0 427887 135783 187240 0 1956
1958 5 426673 135598 187240 0 1957
1959 0 425584 135706 187240 0 1958
1960 0 424456 135441 187240 0 1959
1961 0 423181 135344 187240 0 1960
1962 0 423140 135352 187200 0 1961
1963 0 423098 135363 187160 0 1962
1964 0 423060 135366 187120 0 1963
1965 0 423016 135392 187080 0 1964
1966 0 422973 135407 187040 0 1965
1967 0 422961 135422 187000 0 1966
1968 0 422904 135454 186960 0 1967
1969 0 422877 135465 186920 0 1968
1970 0 422840 135489 186880 0 1969
1971 0 422813 135505 186840 0 1970
1972 0 422778 135514 186800 0 1971
1973 0 422747 135536 186760 0 1972
1974 0 422511 135558 186720 0 1973
1975 0 422317 135553 186680 0 1974
1976 0 422096 135564 186640 0 1975
1977 0 421828 135512 186600 0 1976
1978 0 421634 135502 186560 0 1977
1979 0 421433 135496 186520 0 1978
1980 0 421216 135500 186480 0 1979
1981 0 421013 135422 186440 0 1980
1982 0 420785 135368 186400 0 1981
1983 0 420569 135285 186360 0 1982
1984 0 420352 135208 186320 0 1983
1985 0 420041 135138 186280 0 1984
1986 0 419728 135046 186240 0 1985
1987 0 419420 134959 186200 0 1986
1988 0 419105 134867 186160 0 1987
1989 0 419050 134704 186120 0 1988
1990 0 418982 134535 186080 0 1989
1991 0 418284 134187 186000 0 1990
1992 0 418175 134130 185960 0 1991
1993 0 418053 134076 185920 0 1992
1994 0 417957 134006 185880 0 1993
1995 0 417763 133965 185840 0 1994
1996 0 417543 133938 185800 0 1995
1997 0 417328 133877 185760 0 1996
1998 0 417116 133839 185720 0 1997
1999 0 416985 133792 185680 0 1998
2000 0 416862 133753 185640 0 1999
2001 0 416747 133694 185600 0 2000
2002 0 416604 133664 185560 0 2001
2003 0 416465 133637 185520 0 2002
2004 0 416336 133622 185480 0 2003
2005 0 416188 133589 185440 0 2004
2006 0 416071 133567 185400 0 2005
2007 0 415930 133566 185360 0 2006
2008 0 415883 133520 185320 0 2007
2009 0 415837 133473 185280 0 2008
2010 0 415797 133407 185240 0 2009
2011 0 415753 133356 185200 0 2010
2012 0 415710 133316 185160 0 2011
2013 0 415581 133360 185120 0 2012
2014 0 415483 133382 185080 0 2013
2015 0 415376 133410 185040 0 2014
2016 0 415259 133442 185000 0 2015
2017 0 415123 133447 184960 0 2016
2018 0 414989 133477 184920 0 2017
2019 0 414842 133501 184880 0 2018
2020 0 414706 133505 184840 0 2019
2021 0 414561 133494 184800 0 2020
2022 0 414411 133523 184760 0 2021
2023 0 414253 133530 184720 0 2022
2024 0 414166 133472 184680 0 2023
2025 0 414097 133423 184640 0 2024
2026 0 414013 133365 184600 0 2025
2027 0 413926 133292 184560 0 2026
2028 0 413847 133239 184520 0 2027
2029 0 413697 133181 184480 0 2028
2030 0 413579 133125 184440 0 2029
2031 0 413053 132901 184280 0 2030
2032 0 412394 132519 184160 0 2031
2033 0 411851 132063 184000 0 2032
2034 0 411508 132024 183880 0 2033
2035 0 410694 131861 183720 0 2034
2036 0 410165 131780 183600 0 2035
2037 0 409226 131697 183440 0 2036
2038 0 408583 131579 183320 0 2037
2039 0 407856 131629 183200 0 2038
2040 0 407024 131820 183120 0 2039
2041 0 406189 131910 182960 0 2040
2042 0 404971 132048 182800 0 2041
2043 0 404416 132096 182640 0 2042
2044 0 403498 132099 182480 0 2043
2045 0 402930 132351 182320 0 2044
2046 0 401757 132780 182120 0 2045
2047 5 401120 132789 182000 0 2046
2048 0 400907 132792 181960 0 2047
2049 0 399458 133322 181840 0 2048
2050 0 398169 133881 181680 0 2049
2051 0 397407 134311 181520 0 2050
2052 0 396192 135021 181360 0 2051
2053 0 395226 135554 181240 0 2052
2054 5 394576 135859 181120 0 2053
2055 0 394337 136011 181080 0 2054
2056 0 393333 136471 180840 0 2055
2057 0 392982 136658 180600 0 2056
2058 0 392582 136682 180360 0 2057
2059 0 392323 136691 180240 0 2058
2060 0 392233 136632 180120 0 2059
2061 0 392068 136551 180080 0 2060
2062 0 391940 136578 179920 0 2061
2063 0 391770 136618 179800 0 2062
2064 0 391547 136694 179640 0 2063
2065 0 391352 136864 179480 0 2064
2066 0 391345 136914 179320 0 2065
2067 0 391279 136940 179120 0 2066
2068 0 391261 136980 179040 0 2067
2069 0 391234 137041 178920 0 2068
2070 0 391173 137069 178760 0 2069
2071 0 391168 137142 178600 0 2070
2072 0 391133 137244 178440 0 2071
2073 0 391102 137451 178240 0 2072
2074 0 391197 137501 178040 0 2073
2075 0 391205 137576 177880 0 2074
2076 0 391168 137613 177720 0 2075
2077 0 391155 137672 177600 0 2076
2078 0 391197 137743 177440 0 2077
2079 0 391190 137795 177240 0 2078
2080 0 391181 137787 177040 0 2079
2081 0 391204 137804 176920 0 2080
2082 0 391212 137809 176880 0 2081
2083 0 391202 137807 176720 0 2082
2084 0 391175 137832 176560 0 2083
2085 0 391172 137904 176400 0 2084
2086 0 391135 137956 176240 0 2085
2087 0 391099 138018 176080 0 2086
2088 0 390993 138140 175960 0 2087
2089 0 391009 138244 175800 0 2088
2090 0 390977 138270 175640 0 2089
2091 5 390970 138346 175560 0 2090
2092 0 390972 138450 175480 0 2091
2093 0 391305 138468 175320 0 2092
2094 0 391354 138326 175200 0 2093
2095 0 391341 138353 175040 0 2094
2096 0 391367 138398 174880 0 2095
2097 0 391403 138429 174760 0 2096
2098 0 391418 138390 174600 0 2097
2099 0 391631 138274 174440 0 2098
2100 0 391793 138112 174280 0 2099
2101 0 391868 138062 174080 0 2100
2102 0 392066 138084 173920 0 2101
2103 0 392195 137970 173720 0 2102
2104 0 392384 137924 173480 0 2103
2105 0 392391 137930 173280 0 2104
2106 0 392519 137753 173000 0 2105
2107 0 392740 137324 172800 0 2106
2108 0 392818 137055 172760 0 2107
2109 0 392647 136623 172680 0 2108
2110 0 390528 133022 172680 0 2109
2111 0 390766 132417 172680 0 2110
2112 5 390898 131754 172400 0 2111
2113 0 390955 131470 172280 0 2112
2114 5 390983 131376 172240 0 2113
2115 0 391067 131096 172120 0 2114
2116 0 391119 130884 172040 0 2115
2117 0 390900 130214 171800 0 2116
2118 0 390994 129782 171600 0 2117
2119 0 390979 129365 171560 0 2118
2120 5 390537 126345 171560 0 2119
2121 0 390505 126288 171520 0 2120
2122 0 390440 126174 171440 0 2121
2123 0 390346 126004 171320 0 2122
2124 5 390251 125702 171160 0 2123
2125 0 390227 125626 171120 0 2124
2126 0 390179 125527 171080 0 2125
2127 5 390082 125329 171000 0 2126
2128 0 390033 125230 170960 0 2127
2129 0 389985 125132 170920 0 2128
2130 0 389860 125148 170840 0 2129
2131 5 389675 125175 170720 0 2130
2132 0 390421 125406 170560 0 2131
2133 0 390366 125366 170320 0 2132
2134 0 390325 125282 170120 0 2133
2135 0 390296 125251 169920 0 2134
2136 0 390274 125200 169760 0 2135
2137 0 390226 125107 169640 0 2136
2138 0 390187 124974 169440 0 2137
2139 0 390122 124884 169240 0 2138
2140 0 390092 124901 169080 0 2139
2141 0 390053 124871 168960 0 2140
2142 0 390165 124824 168800 0 2141
2143 0 390286 124793 168640 0 2142
2144 0 390327 124787 168440 0 2143
2145 0 390337 124844 168280 0 2144
2146 0 390435 124862 168120 0 2145
2147 0 390496 124916 167960 0 2146
2148 0 390557 124974 167720 0 2147
2149 0 390524 125035 167520 0 2148
2150 0 390534 125132 167360 0 2149
2151 0 390560 125182 167200 0 2150
2152 0 390598 125251 167040 0 2151
2153 0 390691 125320 166840 0 2152
2154 0 390743 125394 166720 0 2153
2155 5 390753 125398 166560 0 2154
2156 0 390580 125230 166440 0 2155
2157 0 390441 125313 166320 0 2156
2158 0 390450 125377 166200 0 2157
2159 0 390420 125371 166120 0 2158
2160 0 390375 125473 166000 0 2159
2161 0 390255 125445 165960 0 2160
2162 0 390016 125389 165880 0 2161
2163 0 390019 125425 165720 0 2162
2164 0 390020 125443 165640 0 2163
2165 0 389971 125526 165440 0 2164
2166 0 389999 125535 165280 0 2165
2167 0 389938 125519 165120 0 2166
2168 0 389790 125497 164960 0 2167
2169 0 389713 125481 164840 0 2168
2170 0 389672 125476 164720 0 2169
2171 0 389657 125488 164600 0 2170
2172 0 389574 125449 164480 0 2171
2173 0 389511 125455 164360 0 2172
2174 0 389359 125433 164200 0 2173
2175 0 389264 125479 164040 0 2174
2176 0 389090 125520 163920 0 2175
2177 0 389115 125565 163800 0 2176
2178 0 389047 125534 163680 0 2177
2179 0 388985 125400 163560 0 2178
2180 0 388906 125307 163440 0 2179
2181 0 388830 125282 163320 0 2180
2182 0 388806 125258 163200 0 2181
2183 5 388771 125261 163080 0 2182
2184 5 388873 125203 162920 0 2183
2185 0 388983 125085 162760 0 2184
2186 0 389182 125000 162640 0 2185
2187 0 389290 124956 162520 0 2186
2188 0 389385 124929 162400 0 2187
2189 0 389518 124857 162240 0 2188
2190 0 389615 124807 162080 0 2189
2191 0 389786 124815 161920 0 2190
2192 0 389918 124712 161760 0 2191
2193 0 390015 124580 161640 0 2192
2194 0 390198 124410 161480 0 2193
2195 5 390405 124372 161400 0 2194
2196 0 390596 124324 161320 0 2195
2197 0 390709 124310 161240 0 2196
2198 0 390935 124283 161080 0 2197
2199 0 391048 124269 161000 0 2198
2200 0 391025 124170 160880 0 2199
2201 0 391017 124137 160840 0 2200
2202 0 390951 124045 160640 0 2201
2203 0 390949 123965 160480 0 2202
2204 0 391011 123866 160320 0 2203
2205 0 391149 123866 160120 0 2204
2206 0 391526 123774 159920 0 2205
2207 0 391673 123659 159840 0 2206
2208 0 391746 123602 159800 0 2207
2209 0 391840 123420 159640 0 2208
2210 5 392314 123323 159440 0 2209
2211 0 392598 123265 159320 0 2210
2212 0 392693 123245 159280 0 2211
2213 0 392882 123206 159200 0 2212
2214 5 392977 123187 159160 0 2213
2215 0 391364 123865 159160 0 2214
2216 0 391254 123698 159040 0 2215
2217 0 391237 123647 158920 0 2216
2218 0 391196 123526 158760 0 2217
2219 0 391129 123410 158640 0 2218
2220 0 391121 123380 158520 0 2219
2221 0 391125 123352 158400 0 2220
2222 0 391126 123179 158240 0 2221
2223 0 391144 123039 158080 0 2222
2224 0 391269 123003 157920 0 2223
2225 0 391338 122972 157800 0 2224
2226 0 391454 123018 157600 0 2225
2227 0 391601 123067 157400 0 2226
2228 0 391621 123062 157320 0 2227
2229 0 391651 123054 157200 0 2228
2230 0 391655 123010 157120 0 2229
2231 0 391663 122921 156960 0 2230
2232 0 391617 122905 156720 0 2231
2233 0 391375 122974 156480 0 2232
2234 0 391315 122907 156360 0 2233
2235 0 391284 122928 156240 0 2234
2236 0 391367 122951 156120 0 2235
2237 0 391437 123011 156000 0 2236
2238 0 391437 123029 155920 0 2237
2239 0 391437 123038 155880 0 2238
2240 0 391597 123000 155720 0 2239
2241 0 391685 123007 155560 0 2240
2242 0 391840 122972 155400 0 2241
2243 0 391879 122963 155360 0 2242
2244 0 392012 122943 155200 0 2243
2245 5 392220 122986 154960 0 2244
2246 0 392105 122761 154840 0 2245
2247 0 392052 122731 154800 0 2246
2248 0 391946 122670 154720 0 2247
2249 0 391934 122458 154560 0 2248
2250 0 391998 122336 154400 0 2249
2251 0 392044 122218 154240 0 2250
2252 0 392086 122202 154120 0 2251
2253 0 392056 122201 153960 0 2252
2254 0 392050 122166 153840 0 2253
2255 0 392085 122087 153680 0 2254
2256 0 392103 122142 153480 0 2255
2257 0 392085 122125 153360 0 2256
2258 0 392068 121992 153240 0 2257
2259 0 392122 121948 153160 0 2258
2260 0 392207 121987 153000 0 2259
2261 0 392306 121951 152880 0 2260
2262 0 392317 121850 152760 0 2261
2263 0 392314 121759 152600 0 2262
2264 0 392348 121566 152440 0 2263
2265 0 392338 121351 152280 0 2264
2266 0 392354 121168 152120 0 2265
2267 0 392392 121109 152000 0 2266
2268 0 392493 121072 151800 0 2267
2269 0 392501 120980 151680 0 2268
2270 0 392530 121011 151520 0 2269
2271 0 392616 121012 151360 0 2270
2272 0 392667 121046 151200 0 2271
2273 0 392728 121069 151040 0 2272
2274 0 392752 121065 150880 0 2273
2275 0 392837 121102 150760 0 2274
2276 0 393161 121618 150600 0 2275
2277 0 393528 122262 150440 0 2276
2278 0 393831 122736 150240 0 2277
2279 0 393808 122708 150080 0 2278
2280 0 393683 122444 149920 0 2279
2281 0 393331 121704 149720 0 2280
2282 0 393011 121062 149560 0 2281
2283 0 393034 121037 149440 0 2282
2284 0 393092 120968 149320 0 2283
2285 0 393179 120829 149200 0 2284
2286 0 393175 120820 149040 0 2285
2287 0 393228 120750 148880 0 2286
2288 0 393371 120714 148720 0 2287
2289 0 393497 120686 148560 0 2288
2290 0 393580 120670 148440 0 2289
2291 0 393619 120646 148320 0 2290
2292 0 393704 120542 148160 0 2291
2293 0 393830 120420 148000 0 2292
2294 0 393973 120239 147840 0 2293
2295 0 394082 119996 147680 0 2294
2296 0 394169 119889 147520 0 2295
2297 0 394278 119808 147360 0 2296
2298 0 394353 119695 147200 0 2297
2299 0 394354 119700 147080 0 2298
2300 0 394372 119579 146920 0 2299
2301 0 394432 119563 146760 0 2300
2302 0 394424 119519 146640 0 2301
2303 0 394323 119498 146520 0 2302
2304 0 394337 119356 146400 0 2303
2305 0 394279 119188 146280 0 2304
2306 0 394260 119132 146240 0 2305
2307 0 394197 118973 146080 0 2306
2308 0 394158 118804 145960 0 2307
2309 0 394110 118708 145800 0 2308
2310 0 394156 118627 145680 0 2309
2311 0 394141 118567 145640 0 2310
2312 0 394110 118446 145560 0 2311
2313 0 394186 118277 145440 0 2312
2314 0 394223 117913 145280 0 2313
2315 0 394288 117711 145240 0 2314
2316 0 394317 117538 145120 0 2315
2317 0 394250 117413 145040 0 2316
2318 0 394364 117181 144960 0 2317
2319 0 394347 116862 144840 0 2318
2320 0 394410 116711 144760 0 2319
2321 0 394372 116601 144640 0 2320
2322 0 394366 116500 144520 0 2321
2323 0 394343 116370 144400 0 2322
2324 0 394232 116192 144240 0 2323
2325 0 394209 116162 144160 0 2324
2326 0 394215 116092 144080 0 2325
2327 0 394174 115935 143960 0 2326
2328 0 394203 115882 143760 0 2327
2329 0 394255 115777 143640 0 2328
2330 0 394325 115733 143520 0 2329
2331 0 394359 115694 143400 0 2330
2332 0 394336 115559 143320 0 2331
2333 0 394296 115430 143240 0 2332
2334 0 394069 115173 143120 0 2333
2335 0 393969 114961 143040 0 2334
2336 0 394252 115091 142960 0 2335
2337 0 394464 114956 142800 0 2336
2338 0 394464 114713 142680 0 2337
2339 0 394351 114399 142520 0 2338
2340 0 394323 114321 142480 0 2339
2341 0 394239 114239 142440 0 2340
2342 0 393903 113910 142280 0 2341
2343 5 393747 113838 142120 0 2342
2344 0 392577 112487 142120 0 2343
2345 0 392412 112285 142040 0 2344
2346 0 392230 112151 141960 0 2345
2347 0 392058 112021 141840 0 2346
2348 0 392016 111855 141680 0 2347
2349 0 392019 111739 141600 0 2348
2350 0 391966 111644 141520 0 2349
2351 0 391906 111593 141400 0 2350
2352 0 391833 111575 141360 0 2351
2353 0 391781 111488 141320 0 2352
2354 0 391235 111246 141200 0 2353
2355 0 391172 111071 141120 0 2354
2356 0 391043 110921 141040 0 2355
2357 0 390706 110906 141000 0 2356
2358 0 390350 110806 140880 0 2357
2359 0 390105 110714 140720 0 2358
2360 0 389908 110566 140560 0 2359
2361 0 389684 110322 140400 0 2360
2362 0 389548 110173 140200 0 2361
2363 0 389400 109978 140040 0 2362
2364 0 389226 109514 139880 0 2363
2365 0 389194 109506 139840 0 2364
2366 0 388096 108726 139840 0 2365
2367 5 387025 108217 139840 0 2366
2368 0 387351 108026 140120 0 2367
2369 0 387398 107872 140280 0 2368
2370 0 387305 107659 140400 0 2369
2371 0 387301 107421 140560 0 2370
2372 0 387326 107311 140720 0 2371
2373 0 387238 107101 140840 0 2372
2374 0 387216 107056 140920 0 2373
2375 0 387186 107079 140960 0 2374
2376 0 387266 106618 140960 0 2375
2377 0 387309 106331 141080 0 2376
2378 0 387239 106068 141160 0 2377
2379 0 387229 106011 141280 0 2378
2380 0 387320 105893 141400 0 2379
2381 0 387449 105825 141480 0 2380
2382 0 387746 105532 141640 0 2381
2383 0 387822 105427 141720 0 2382
2384 0 387688 105110 141840 0 2383
2385 0 387764 105040 142000 0 2384
2386 0 387774 104952 142080 0 2385
2387 0 387779 104921 142120 0 2386
2388 0 387772 104879 142280 0 2387
2389 0 387849 104824 142400 0 2388
2390 0 387875 104750 142480 0 2389
2391 0 387693 104606 142560 0 2390
2392 0 387475 104474 142680 0 2391
2393 0 387308 104398 142800 0 2392
2394 0 387057 104093 142800 0 2393
2395 0 386899 103789 142560 0 2394
2396 0 386809 103625 142400 0 2395
2397 0 386742 103495 142280 0 2396
2398 0 386682 103436 142200 0 2397
2399 0 386591 103348 142080 0 2398
2400 0 386533 103291 142040 0 2399
2401 0 386419 103178 141960 0 2400
2402 0 386190 102974 141840 0 2401
2403 0 386082 103048 141720 0 2402
2404 0 386120 103003 141600 0 2403
2405 0 386192 103008 141520 0 2404
2406 0 386295 102950 141400 0 2405
2407 0 386259 102864 141320 0 2406
2408 0 386163 102762 141240 0 2407
2409 0 386124 102687 141160 0 2408
2410 0 386170 102648 141040 0 2409
2411 0 386179 102777 140960 0 2410
2412 0 386260 102732 140880 0 2411
2413 0 386301 102710 140840 0 2412
2414 0 386296 102631 140800 0 2413
2415 5 386295 102689 140760 0 2414
2416 0 386295 102523 140720 0 2415
2417 0 386390 102425 140720 0 2416
2418 0 386433 102441 140680 0 2417
2419 0 386464 102427 140640 0 2418
2420 0 386497 102451 140600 0 2419
2421 0 386504 102437 140560 0 2420
2422 0 386423 102348 140480 0 2421
2423 0 386480 102407 140440 0 2422
2424 0 386535 102453 140400 0 2423
2425 0 386565 102413 140360 0 2424
2426 0 386586 102392 140320 0 2425
2427 0 386563 102370 140280 0 2426
2428 0 386601 102365 140200 0 2427
2429 6 386603 102369 140160 0 2428
2430 0 471310 226985 54480 153 148
2431 0 471297 227011 54440 153 2430
2432 0 471098 227089 54400 228 2431
2433 0 471025 227160 54360 281 2432
2434 0 470860 227210 54320 240 2433
2435 0 470598 227250 54280 178 2434
2436 0 470390 227239 54240 163 2435
2437 0 470127 227239 54200 163 2436
2438 0 470017 227226 54160 163 2437
2439 0 469916 227161 54120 163 2438
2440 0 469838 227161 54080 230 2439
2441 0 469812 227183 54040 230 2440
2442 0 469751 227156 54000 160 2441
2443 0 469668 227128 53960 160 2442
2444 0 469606 227120 53920 75 2443
2445 0 469560 227125 53880 75 2444
2446 0 469492 227073 53840 75 2445
2447 0 469356 227029 53800 120 2446
2448 0 469248 227013 53760 120 2447
2449 0 469163 227012 53720 166 2448
2450 0 469125 227014 53680 166 2449
2451 0 469027 226970 53640 166 2450
2452 0 468994 226986 53600 166 2451
2453 0 468888 226967 53560 258 2452
2454 0 468717 227011 53520 202 2453
2455 0 468670 227036 53480 202 2454
2456 0 468308 227092 53440 186 2455
2457 0 468449 226911 53400 186 2456
2458 0 468437 226941 53360 186 2457
2459 0 468325 226820 53320 186 2458
2460 0 468191 226820 53280 120 2459
2461 0 467621 226895 53240 124 2460
2462 0 467563 226859 53200 124 2461
2463 0 467544 226835 53160 115 2462
2464 0 467433 226809 53120 115 2463
2465 0 467374 226810 53080 115 2464
2466 0 467303 226817 53040 115 2465
2467 0 467220 226720 53000 120 2466
2468 0 467113 226420 52960 120 2467
2469 0 467108 226371 52920 120 2468
2470 0 467094 226395 52880 120 2469
2471 0 467194 226901 52840 120 2470
2472 0 467105 226667 52800 120 2471
2473 0 467013 226578 52760 208 2472
2474 0 466968 226577 52720 208 2473
2475 0 466920 226571 52680 208 2474
2476 0 466804 226613 52640 186 2475
2477 0 466730 226617 52600 186 2476
2478 0 466688 226608 52560 186 2477
2479 0 466641 226647 52520 186 2478
2480 0 466603 226634 52480 239 2479
2481 0 466595 226593 52440 239 2480
2482 0 466631 226569 52400 239 2481
2483 0 466618 226612 52360 239 2482
2484 0 466585 226553 52320 239 2483
2485 0 466630 226537 52280 239 2484
2486 0 466647 226502 52240 254 2485
2487 0 466640 226539 52200 254 2486
2488 0 466448 226495 52160 254 2487
2489 0 466436 226548 52120 254 2488
2490 0 466415 226533 52080 254 2489
2491 0 466354 226557 52040 168 2490
2492 0 466304 226518 52000 168 2491
2493 0 466123 226515 51960 178 2492
2494 0 466114 226509 51920 178 2493
2495 0 466088 226550 51880 178 2494
2496 0 466078 226575 51840 178 2495
2497 0 466069 226584 51800 178 2496
2498 0 466041 226578 51760 178 2497
2499 0 465971 226567 51720 200 2498
2500 0 465983 226598 51680 200 2499
2501 0 465838 226596 51640 200 2500
2502 0 465738 226546 51600 226 2501
2503 0 465722 226545 51560 226 2502
2504 0 465727 226569 51520 226 2503
2505 0 465705 226624 51480 226 2504
2506 0 465735 226609 51440 226 2505
2507 0 465712 226589 51400 226 2506
2508 0 465680 226573 51360 226 2507
2509 0 465651 226610 51320 226 2508
2510 0 465478 226599 51280 172 2509
2511 0 465462 226647 51240 172 2510
2512 0 465420 226646 51200 172 2511
2513 0 465350 226605 51160 160 2512
2514 0 465310 226598 51120 160 2513
2515 0 465062 226558 51080 154 2514
2516 0 464953 226585 51040 154 2515
2517 0 464838 226590 51000 166 2516
2518 0 464677 226623 50960 166 2517
2519 0 464506 226609 50920 178 2518
2520 0 464402 226565 50880 230 2519
2521 0 463964 226514 50840 221 2520
2522 0 463907 226448 50800 221 2521
2523 0 463821 226352 50760 221 2522
2524 0 463528 226364 50720 186 2523
2525 0 463197 226330 50680 224 2524
2526 0 462941 226288 50640 209 2525
2527 0 463050 226173 50600 224 2526
2528 0 463165 226158 50560 224 2527
2529 0 463126 226091 50520 224 2528
2530 0 463020 226014 50480 224 2529
2531 0 462912 225932 50440 209 2530
2532 0 462876 225821 50400 209 2531
2533 0 462778 226085 50360 209 2532
2534 0 462739 226145 50320 209 2533
2535 0 462421 226265 50280 224 2534
2536 0 462384 226349 50240 224 2535
2537 0 462307 226407 50200 224 2536
2538 0 462035 226684 50160 0 2537
2539 0 461823 226661 50120 150 2538
2540 0 461625 226708 50080 224 2539
2541 0 461477 226735 50040 224 2540
2542 0 461327 226781 50000 206 2541
2543 0 461177 226902 49960 205 2542
2544 0 461329 226763 49920 206 2543
2545 0 461219 226793 49880 205 2544
2546 0 460998 226635 49840 205 2545
2547 0 460599 226660 49800 209 2546
2548 0 460393 226641 49760 209 2547
2549 0 460509 226640 49720 209 2548
2550 0 460415 226621 49680 209 2549
2551 0 460010 226631 49640 204 2550
2552 0 460010 226686 49600 204 2551
2553 0 459822 226669 49560 204 2552
2554 0 459609 226592 49520 204 2553
2555 0 459503 226521 49480 204 2554
2556 0 459547 226374 49440 204 2555
2557 0 459301 226273 49400 224 2556
2558 0 458924 226098 49360 304 2557
2559 0 458523 225827 49320 316 2558
2560 0 458290 225832 49280 275 2559
2561 0 458172 225789 49240 275 2560
2562 0 458068 225618 49200 251 2561
2563 0 457856 225556 49160 240 2562
2564 0 457745 225555 49120 240 2563
2565 0 457630 225521 49080 240 2564
2566 0 457554 225505 49040 240 2565
2567 0 457450 225391 49000 326 2566
2568 0 457383 225304 48960 326 2567
2569 0 457361 225300 48920 326 2568
2570 0 457250 225243 48880 326 2569
2571 0 457183 225207 48840 346 2570
2572 0 457075 225026 48800 307 2571
2573 0 456896 224927 48760 304 2572
2574 0 456819 224804 48720 304 2573
2575 0 456489 224747 48680 236 2574
2576 0 456377 224609 48640 178 2575
2577 0 456154 224482 48600 219 2576
2578 0 455848 224323 48560 226 2577
2579 0 455820 224257 48520 266 2578
2580 0 455743 224122 48480 266 2579
2581 0 455716 224132 48440 266 2580
2582 0 455707 224135 48400 266 2581
2583 0 455710 224042 48360 266 2582
2584 0 455704 223998 48320 197 2583
2585 0 455682 223973 48280 197 2584
2586 0 455683 223950 48240 197 2585
2587 0 455684 223879 48200 197 2586
2588 0 455601 223626 48160 150 2587
2589 0 455497 223534 48120 150 2588
2590 0 455418 223480 48080 224 2589
2591 0 455219 223411 48040 224 2590
2592 0 455045 223336 48000 309 2591
2593 0 454820 223220 47960 261 2592
2594 0 454672 223107 47920 261 2593
2595 0 454568 222986 47880 224 2594
2596 0 454326 222898 47840 240 2595
2597 0 454077 222796 47800 244 2596
2598 0 454124 222700 47760 244 2597
2599 0 453530 223470 47680 0 2598
2600 0 454106 222905 47680 244 2599
2601 0 454058 222902 47640 244 2600
2602 0 454081 222802 47600 244 2601
2603 0 454053 222677 47560 186 2602
2604 0 454052 222556 47520 186 2603
2605 0 454027 222439 47480 186 2604
2606 0 454040 222309 47440 163 2605
2607 0 454057 222277 47400 163 2606
2608 0 454062 222269 47360 163 2607
2609 0 454066 222268 47320 163 2608
2610 0 454039 222246 47280 163 2609
2611 0 454034 222237 47240 163 2610
2612 0 454023 222192 47200 163 2611
2613 0 453996 222035 47160 219 2612
2614 0 453777 221756 47120 197 2613
2615 0 453660 221657 47080 277 2614
2616 0 453572 221411 47040 208 2615
2617 0 453522 221262 47000 283 2616
2618 0 453527 221246 46960 283 2617
2619 0 453506 221200 46920 283 2618
2620 0 453522 221118 46880 230 2619
2621 0 453345 221235 46840 283 2620
2622 0 453542 221244 46800 283 2621
2623 0 453509 221222 46760 283 2622
2624 0 453447 221227 46720 283 2623
2625 0 453308 221212 46680 230 2624
2626 0 453379 221083 46640 230 2625
2627 0 453326 221027 46600 230 2626
2628 0 453315 221017 46560 209 2627
2629 0 453280 220941 46520 209 2628
2630 0 453235 220922 46480 209 2629
2631 0 453200 220838 46440 209 2630
2632 0 453116 220775 46400 192 2631
2633 0 453089 220740 46360 192 2632
2634 0 452980 220713 46320 192 2633
2635 0 452857 220698 46280 178 2634
2636 0 452734 220680 46240 178 2635
2637 0 452637 220678 46200 178 2636
2638 0 452550 220671 46160 218 2637
2639 0 452488 220714 46120 218 2638
2640 0 452435 220719 46080 218 2639
2641 0 452369 220738 46040 218 2640
2642 0 452344 220731 46000 272 2641
2643 0 452308 220704 45960 272 2642
2644 0 452271 220649 45920 272 2643
2645 0 452309 220584 45880 272 2644
2646 0 452177 220404 45840 272 2645
2647 0 452156 220262 45800 239 2646
2648 0 452178 220180 45760 239 2647
2649 0 452123 220055 45720 227 2648
2650 0 452196 219933 45680 227 2649
2651 0 452281 219773 45640 202 2650
2652 0 452474 219641 45600 294 2651
2653 0 452522 219510 45560 294 2652
2654 0 452584 219463 45520 294 2653
2655 0 452622 219407 45480 294 2654
2656 0 452659 219379 45440 286 2655
2657 0 452644 219258 45400 286 2656
2658 0 452651 219250 45360 286 2657
2659 0 452644 219264 45320 286 2658
2660 0 452634 219223 45280 286 2659
2661 0 452623 219219 45240 286 2660
2662 0 452611 219147 45200 259 2661
2663 0 452443 219566 45160 286 2662
2664 0 452453 219005 45120 259 2663
2665 0 452458 219001 45080 254 2664
2666 0 452461 218956 45040 254 2665
2667 0 452466 218921 45000 254 2666
2668 0 452449 218825 44960 254 2667
2669 0 452420 218808 44920 256 2668
2670 0 452423 218800 44880 256 2669
2671 0 452411 218725 44840 256 2670
2672 0 452405 218680 44800 256 2671
2673 0 452392 218648 44760 256 2672
2674 0 452392 218648 44720 256 2673
2675 0 452386 218624 44680 228 2674
2676 0 452382 218617 44640 228 2675
2677 0 452387 218556 44600 228 2676
2678 0 452379 218519 44560 228 2677
2679 0 452373 218458 44520 228 2678
2680 0 452375 218446 44480 228 2679
2681 0 452348 218407 44440 197 2680
2682 0 452342 218404 44400 197 2681
2683 0 452344 218402 44360 197 2682
2684 0 452346 218399 44320 197 2683
2685 0 452342 218267 44280 275 2684
2686 0 452342 218263 44240 275 2685
2687 0 452308 218165 44200 332 2686
2688 0 452296 218139 44160 332 2687
2689 0 452246 218050 44120 332 2688
2690 0 452179 218009 44080 332 2689
2691 0 452169 217973 44040 284 2690
2692 0 452166 217971 44000 284 2691
2693 0 452165 217976 43960 284 2692
2694 0 452156 217969 43920 284 2693
2695 0 452153 217875 43880 284 2694
2696 0 452158 217720 43840 280 2695
2697 0 452130 217708 43800 280 2696
2698 0 452126 217706 43760 280 2697
2699 0 452066 217697 43720 280 2698
2700 0 451978 217682 43680 280 2699
2701 0 451860 217681 43640 316 2700
2702 0 451811 217670 43600 316 2701
2703 0 451790 217656 43560 316 2702
2704 0 451700 217650 43520 316 2703
2705 0 451621 217620 43480 326 2704
2706 0 451616 217614 43440 326 2705
2707 0 451553 217598 43400 326 2706
2708 0 451552 217597 43360 326 2707
2709 0 451516 217590 43320 326 2708
2710 0 451504 217540 43280 301 2709
2711 0 451461 217490 43240 301 2710
2712 0 451451 217460 43200 301 2711
2713 0 451408 217390 43160 301 2712
2714 0 451403 217365 43120 301 2713
2715 0 451417 217363 43080 303 2714
2716 0 451413 217368 43040 303 2715
2717 0 451421 217352 43000 303 2716
2718 0 451435 217320 42960 303 2717
2719 0 451459 217288 42920 303 2718
2720 0 451447 217232 42880 303 2719
2721 0 451423 217184 42840 338 2720
2722 0 451420 217157 42800 338 2721
2723 0 451411 217147 42760 338 2722
2724 0 451405 217137 42720 338 2723
2725 0 451355 217065 42680 318 2724
2726 0 451343 216994 42640 318 2725
2727 0 451341 216935 42600 318 2726
2728 0 451345 216911 42560 318 2727
2729 0 451347 216912 42520 318 2728
2730 0 451369 216882 42480 329 2729
2731 0 451395 216830 42440 329 2730
2732 0 451402 216788 42400 329 2731
2733 0 451376 216750 42360 329 2732
2734 0 451308 216737 42320 329 2733
2735 0 451273 216706 42280 343 2734
2736 0 451238 216675 42240 343 2735
2737 0 451199 216640 42200 343 2736
2738 0 451174 216592 42160 343 2737
2739 0 451149 216542 42120 343 2738
2740 0 451115 216494 42080 352 2739
2741 0 450875 216389 42040 212 2740
2742 0 451037 216355 42000 352 2741
2743 0 451043 216367 41960 352 2742
2744 0 451051 216381 41920 352 2743
2745 0 451039 216396 41880 352 2744
2746 0 451078 216359 41840 212 2745
2747 0 451062 216386 41800 212 2746
2748 0 451001 216262 41760 212 2747
2749 0 450984 216248 41720 128 2748
2750 0 450894 216264 41680 128 2749
2751 0 450640 216096 41640 128 2750
2752 0 450487 215933 41600 0 2751
2753 0 450459 215880 41560 0 2752
2754 0 450459 215892 41520 0 2753
2755 0 450359 215826 41480 0 2754
2756 0 450357 215836 41440 0 2755
2757 0 450352 215846 41400 0 2756
2758 0 450347 215790 41360 0 2757
2759 0 450281 215739 41320 0 2758
2760 0 450258 215640 41280 181 2759
2761 0 449828 215363 41240 266 2760
2762 0 449878 215252 41200 163 2761
2763 0 449979 215294 41160 163 2762
2764 0 449949 215204 41120 163 2763
2765 0 449855 215075 41080 266 2764
2766 0 449766 214929 41040 266 2765
2767 0 449765 214935 41000 266 2766
2768 0 449753 214946 40960 266 2767
2769 0 449736 214956 40920 266 2768
2770 0 449744 214957 40880 266 2769
2771 0 449725 214972 40840 266 2770
2772 0 449711 214982 40800 266 2771
2773 0 449664 214936 40760 266 2772
2774 0 449681 214858 40720 266 2773
2775 0 449636 214817 40680 300 2774
2776 0 449576 214676 40640 320 2775
2777 0 449454 214581 40600 320 2776
2778 5 449409 214540 40560 281 2777
2779 0 450978 215547 40560 71 2778
2780 0 451220 215609 40520 71 2779
2781 0 451336 215661 40480 51 2780
2782 0 451399 215659 40440 51 2781
2783 0 451380 215712 40400 64 2782
2784 0 451398 215660 40360 64 2783
2785 0 451421 215657 40320 64 2784
2786 0 451498 215666 40280 80 2785
2787 0 451610 215713 40240 137 2786
2788 0 451666 215712 40200 137 2787
2789 0 451679 215719 40160 137 2788
2790 0 451817 215708 39960 122 2789
2791 0 452030 215986 39720 91 2790
2792 0 452107 216136 39480 128 2791
2793 0 452171 216217 39200 164 2792
2794 0 452240 216090 38960 115 2793
2795 0 452349 216290 38680 71 2794
2796 0 452445 216309 38440 101 2795
2797 5 452421 216320 38400 101 2796
2798 0 452670 215971 38400 0 2797
2799 0 452716 215897 38360 0 2798
2800 0 452734 215894 38320 0 2799
2801 0 452836 215848 38280 0 2800
2802 0 452916 215808 38240 0 2801
2803 0 453064 215787 38200 0 2802
2804 0 453137 215791 38160 0 2803
2805 0 453177 215776 38120 0 2804
2806 0 453264 215704 38080 0 2805
2807 0 453287 215711 38040 0 2806
2808 0 453299 215696 38000 0 2807
2809 0 453370 215690 37960 0 2808
2810 0 453367 215650 37920 0 2809
2811 0 453407 215598 37880 0 2810
2812 0 453425 215604 37840 0 2811
2813 0 453401 215623 37760 0 2812
2814 0 453373 215649 37720 0 2813
2815 0 453355 215698 37680 0 2814
2816 0 453350 215695 37640 0 2815
2817 0 453352 215712 37600 0 2816
2818 0 453361 215681 37520 0 2817
2819 0 453415 215697 37440 0 2818
2820 0 453592 215801 37360 0 2819
2821 0 453799 215888 37280 0 2820
2822 0 453885 215951 37240 0 2821
2823 0 454032 216059 37200 0 2822
2824 0 454142 216137 37160 0 2823
2825 0 454326 216202 37080 0 2824
2826 0 454347 216212 37040 0 2825
2827 0 454360 216212 37000 0 2826
2828 0 454640 216536 36960 0 2827
2829 0 454625 216485 36880 0 2828
2830 0 454572 216542 36840 0 2829
2831 0 454491 216472 36800 0 2830
2832 0 454441 216465 36760 0 2831
2833 0 454425 216464 36720 0 2832
2834 0 454388 216452 36680 0 2833
2835 0 454223 216422 36600 0 2834
2836 0 454130 216338 36560 0 2835
2837 0 454006 216284 36520 0 2836
2838 0 453923 216245 36480 0 2837
2839 0 453833 216214 36440 0 2838
2840 0 453828 216217 36400 0 2839
2841 0 453813 216214 36360 0 2840
2842 0 453814 216224 36320 0 2841
2843 0 453805 216231 36280 0 2842
2844 0 453822 216239 36240 0 2843
2845 0 453814 216252 36200 0 2844
2846 0 453818 216283 36120 0 2845
2847 0 453820 216280 36080 0 2846
2848 0 453818 216249 36040 0 2847
2849 0 453840 216213 35960 0 2848
2850 0 453873 216199 35920 0 2849
2851 0 453875 216158 35840 0 2850
2852 0 453923 216127 35800 0 2851
2853 0 453917 216004 35760 0 2852
2854 0 453987 215967 35680 0 2853
2855 0 454048 215899 35640 0 2854
2856 0 454098 215811 35600 0 2855
2857 0 454143 215750 35520 32 2856
2858 0 454194 215677 35440 32 2857
2859 0 454299 215571 35440 32 2858
2860 0 454337 215411 35400 32 2859
2861 0 454367 215351 35360 32 2860
2862 0 454357 215335 35320 32 2861
2863 0 454359 215292 35280 32 2862
2864 0 454416 215274 35240 75 2863
2865 0 454461 215276 35200 75 2864
2866 0 454505 215249 35160 75 2865
2867 0 454511 215256 35120 75 2866
2868 0 454547 215253 35080 75 2867
2869 0 454617 215244 35040 75 2868
2870 0 454630 215231 35000 60 2869
2871 0 454657 215203 34960 60 2870
2872 0 454617 215128 34880 60 2871
2873 0 454638 215053 34840 60 2872
2874 0 454604 215006 34760 81 2873
2875 0 454570 214940 34680 81 2874
2876 0 454539 214912 34600 81 2875
2877 0 454539 214852 34560 81 2876
2878 0 454568 214705 34520 81 2877
2879 0 454561 214591 34480 71 2878
2880 0 454492 214478 34440 71 2879
2881 0 454497 214440 34400 71 2880
2882 0 454530 214425 34360 71 2881
2883 0 454518 214402 34280 60 2882
2884 0 454543 214380 34240 60 2883
2885 0 454553 214351 34200 60 2884
2886 0 454557 214329 34160 60 2885
2887 0 454596 214328 34120 60 2886
2888 0 454615 214273 34080 32 2887
2889 0 454583 214218 34000 32 2888
2890 0 454577 214171 33960 32 2889
2891 0 454585 214139 33920 81 2890
2892 0 454570 214099 33880 81 2891
2893 0 454547 214032 33840 81 2892
2894 0 454551 214003 33800 81 2893
2895 0 454552 213944 33760 81 2894
2896 0 454513 213883 33720 120 2895
2897 0 454463 213755 33640 120 2896
2898 0 454393 213603 33600 32 2897
2899 0 454316 213582 33520 32 2898
2900 0 454562 213680 33480 32 2899
2901 0 454514 213664 33440 32 2900
2902 0 454483 213586 33360 131 2901
2903 0 454462 213537 33280 131 2902
2904 0 454391 213484 33200 131 2903
2905 0 454299 213326 33120 122 2904
2906 0 454184 213181 33040 156 2905
2907 0 454122 213165 32920 156 2906
2908 0 453980 213115 32840 156 2907
2909 0 454019 213096 32760 164 2908
2910 0 454049 213062 32720 164 2909
2911 0 454015 213055 32640 164 2910
2912 0 453964 213011 32560 86 2911
2913 0 453948 212985 32480 86 2912
2914 0 453959 212941 32440 86 2913
2915 0 453961 212932 32400 86 2914
2916 0 453943 212920 32360 86 2915
2917 0 453901 212875 32280 128 2916
2918 0 453890 212866 32200 128 2917
2919 0 453867 212783 32120 128 2918
2920 0 453822 212763 32080 128 2919
2921 0 453758 212778 32000 75 2920
2922 0 453680 212765 31920 75 2921
2923 0 453595 212731 31840 90 2922
2924 0 453475 212683 31760 90 2923
2925 0 453329 212623 31680 51 2924
2926 0 453253 212692 31640 51 2925
2927 0 453187 212510 31600 51 2926
2928 0 453051 212384 31560 80 2927
2929 0 452914 212274 31480 86 2928
2930 0 452716 212123 31400 91 2929
2931 0 452666 212114 31360 91 2930
2932 0 452567 211970 31280 122 2931
2933 5 452064 211777 31240 153 2932
2934 0 451529 211585 31200 150 2933
2935 0 451753 211553 31080 257 2934
2936 0 451604 211542 31000 150 2935
2937 0 451435 211535 30920 150 2936
2938 0 451387 211544 30800 150 2937
2939 0 451377 211552 30760 150 2938
2940 0 451313 211528 30680 148 2939
2941 0 451309 211395 30600 148 2940
2942 0 451291 211359 30560 0 2941
2943 0 451238 211217 30520 0 2942
2944 0 451231 211202 30480 0 2943
2945 0 451205 211215 30440 0 2944
2946 6 451183 211293 30400 0 2945
2947 0 426892 135597 187280 0 1958
2948 0 427116 135594 187320 0 2947
2949 0 427122 135599 187360 0 2948
2950 0 427132 135604 187400 0 2949
2951 0 427151 135619 187440 0 2950
2952 0 427171 135627 187480 0 2951
2953 0 427186 135622 187520 0 2952
2954 0 427212 135610 187560 0 2953
2955 0 427215 135570 187600 0 2954
2956 0 427215 135510 187640 0 2955
2957 0 427223 135447 187680 0 2956
2958 0 427206 135484 187720 0 2957
2959 0 427206 135513 187760 0 2958
2960 0 427171 135521 187800 0 2959
2961 0 427130 135524 187840 0 2960
2962 0 427081 135529 187880 0 2961
2963 0 427025 135548 187920 0 2962
2964 0 427008 135543 187960 0 2963
2965 0 426988 135586 188000 0 2964
2966 0 426962 135625 188040 0 2965
2967 0 426897 135638 188080 0 2966
2968 0 426835 135645 188120 0 2967
2969 0 426781 135677 188160 0 2968
2970 0 426686 135724 188200 0 2969
2971 0 426623 135759 188240 0 2970
2972 0 426538 135784 188280 0 2971
2973 0 426469 135828 188320 0 2972
2974 0 426376 135860 188360 0 2973
2975 0 426334 135897 188400 0 2974
2976 0 426284 135927 188440 0 2975
2977 0 426227 135950 188480 0 2976
2978 0 426160 135974 188520 0 2977
2979 0 426113 135990 188560 0 2978
2980 0 426056 136020 188600 0 2979
2981 0 425976 136036 188640 0 2980
2982 0 425881 136055 188680 0 2981
2983 0 425881 136114 188720 0 2982
2984 0 425861 136170 188760 0 2983
2985 0 425831 136200 188800 0 2984
2986 0 425802 136219 188840 0 2985
2987 0 425780 136242 188880 0 2986
2988 0 425757 136280 188920 0 2987
2989 0 425720 136310 188960 0 2988
2990 0 425677 136349 189000 0 2989
2991 0 425616 136404 189040 0 2990
2992 0 425592 136444 189080 0 2991
2993 0 425540 136513 189120 0 2992
2994 0 425475 136571 189160 0 2993
2995 0 425411 136630 189200 0 2994
2996 0 425361 136679 189240 0 2995
2997 0 425349 136748 189280 0 2996
2998 0 425352 136801 189320 0 2997
2999 0 425299 136861 189360 0 2998
3000 0 425260 136895 189400 0 2999
3001 0 425199 136933 189440 0 3000
3002 0 425153 136957 189480 0 3001
3003 0 425130 137005 189520 0 3002
3004 0 425119 137039 189560 0 3003
3005 0 425105 137090 189600 0 3004
3006 0 425075 137122 189640 0 3005
3007 0 425052 137134 189680 0 3006
3008 0 425011 137165 189720 0 3007
3009 0 424976 137180 189760 0 3008
3010 0 424966 137220 189800 0 3009
3011 0 424961 137250 189840 0 3010
3012 0 424903 137287 189880 0 3011
3013 0 424857 137316 189920 0 3012
3014 0 424826 137355 189960 0 3013
3015 0 424807 137397 190000 0 3014
3016 0 424750 137431 190040 0 3015
3017 0 424696 137462 190080 0 3016
3018 0 424678 137481 190120 0 3017
3019 0 424649 137513 190160 0 3018
3020 0 424571 137550 190200 0 3019
3021 0 424506 137586 190240 0 3020
3022 0 424430 137638 190280 0 3021
3023 0 424373 137677 190320 0 3022
3024 0 424283 137726 190360 0 3023
3025 0 424222 137777 190400 0 3024
3026 0 424119 137843 190440 0 3025
3027 0 424012 137913 190480 0 3026
3028 0 423966 137969 190520 0 3027
3029 0 423908 137999 190560 0 3028
3030 0 423894 138045 190600 0 3029
3031 0 423882 138084 190640 0 3030
3032 0 423826 138128 190680 0 3031
3033 0 423774 138156 190720 0 3032
3034 0 423701 138166 190760 0 3033
3035 0 423628 138182 190800 0 3034
3036 0 423607 138203 190840 0 3035
3037 0 423567 138219 190880 0 3036
3038 0 423512 138265 190920 0 3037
3039 0 423444 138300 190960 0 3038
3040 0 423268 138404 191000 0 3039
3041 0 423162 138425 191040 0 3040
3042 0 423079 138473 191080 0 3041
3043 0 422957 138507 191120 0 3042
3044 0 422833 138545 191160 0 3043
3045 0 422726 138630 191200 0 3044
3046 0 422582 138541 191240 0 3045
3047 0 422435 138531 191280 0 3046
3048 0 422282 138513 191320 0 3047
3049 0 422235 138517 191360 0 3048
3050 0 422188 138532 191400 0 3049
3051 0 422147 138539 191440 0 3050
3052 0 422096 138543 191480 0 3051
3053 0 422022 138529 191520 0 3052
3054 0 421949 138522 191560 0 3053
3055 0 421871 138521 191600 0 3054
3056 0 421811 138505 191640 0 3055
3057 0 421769 138495 191680 0 3056
3058 0 421726 138484 191720 0 3057
3059 0 421705 138490 191760 0 3058
3060 0 421677 138496 191800 0 3059
3061 0 421628 138493 191840 0 3060
3062 0 421602 138492 191880 0 3061
3063 0 421550 138487 191920 0 3062
3064 0 421534 138468 191960 0 3063
3065 0 421488 138468 192000 0 3064
3066 0 421441 138465 192040 0 3065
3067 0 421395 138469 192080 0 3066
3068 0 421360 138482 192120 0 3067
3069 0 421320 138498 192160 0 3068
3070 0 421262 138506 192200 0 3069
3071 0 421161 138528 192240 0 3070
3072 0 421066 138535 192280 0 3071
3073 0 420914 138532 192320 0 3072
3074 0 420830 138558 192360 0 3073
3075 0 420744 138570 192400 0 3074
3076 0 420725 138606 192440 0 3075
3077 0 420679 138624 192480 0 3076
3078 0 420631 138652 192520 0 3077
3079 0 420568 138665 192560 0 3078
3080 0 420506 138685 192600 0 3079
3081 0 420424 138684 192640 0 3080
3082 0 420329 138694 192680 0 3081
3083 0 420218 138679 192720 0 3082
3084 0 420120 138683 192760 0 3083
3085 0 420052 138698 192800 0 3084
3086 0 419978 138705 192840 0 3085
3087 0 419919 138716 192880 0 3086
3088 0 419866 138729 192920 0 3087
3089 0 419803 138739 192960 0 3088
3090 0 419762 138772 193000 0 3089
3091 0 419724 138784 193040 0 3090
3092 0 419703 138793 193080 0 3091
3093 0 419675 138794 193120 0 3092
3094 0 419654 138803 193160 0 3093
3095 0 419617 138811 193200 0 3094
3096 0 419581 138820 193240 0 3095
3097 0 419546 138841 193280 0 3096
3098 0 419505 138842 193320 0 3097
3099 0 419481 138836 193360 0 3098
3100 0 419484 138871 193400 0 3099
3101 0 419446 138878 193440 0 3100
3102 0 419405 138878 193480 0 3101
3103 0 419395 138891 193520 0 3102
3104 0 419365 138887 193560 0 3103
3105 0 419317 138884 193600 0 3104
3106 0 419270 138875 193640 0 3105
3107 0 419230 138865 193680 0 3106
3108 0 419200 138873 193720 0 3107
3109 0 419164 138877 193760 0 3108
3110 0 419127 138866 193800 0 3109
3111 0 419096 138871 193840 0 3110
3112 0 419060 138872 193880 0 3111
3113 0 419025 138883 193920 0 3112
3114 0 418988 138883 193960 0 3113
3115 0 418960 138887 194000 0 3114
3116 0 418921 138883 194040 0 3115
3117 0 418853 138888 194080 0 3116
3118 0 418791 138894 194120 0 3117
3119 0 418777 138900 194160 0 3118
3120 0 418753 138904 194200 0 3119
3121 0 418715 138911 194240 0 3120
3122 0 418683 138927 194280 0 3121
3123 0 418639 138915 194320 0 3122
3124 0 418599 138908 194360 0 3123
3125 0 418566 138912 194400 0 3124
3126 0 418528 138923 194440 0 3125
3127 0 418477 138939 194480 0 3126
3128 0 418430 138962 194520 0 3127
3129 0 418386 138987 194560 0 3128
3130 0 418336 138998 194600 0 3129
3131 0 418308 138983 194640 0 3130
3132 0 418288 138981 194680 0 3131
3133 0 418272 139010 194720 0 3132
3134 0 418250 139031 194760 0 3133
3135 0 418227 139066 194800 0 3134
3136 0 418196 139084 194840 0 3135
3137 0 418151 139106 194880 0 3136
3138 0 418107 139124 194920 0 3137
3139 0 418037 139139 194960 0 3138
3140 0 417994 139177 195000 0 3139
3141 0 417927 139230 195040 0 3140
3142 0 417868 139288 195080 0 3141
3143 0 417816 139338 195120 0 3142
3144 0 417751 139378 195160 0 3143
3145 0 417718 139416 195200 0 3144
3146 0 417696 139465 195240 0 3145
3147 0 417671 139507 195280 0 3146
3148 0 417645 139549 195320 0 3147
3149 0 417565 139581 195360 0 3148
3150 0 417478 139614 195400 0 3149
3151 0 417453 139638 195440 0 3150
3152 0 417420 139653 195480 0 3151
3153 0 417337 139671 195520 0 3152
3154 0 417255 139684 195560 0 3153
3155 0 417199 139712 195600 0 3154
3156 0 417139 139722 195640 0 3155
3157 0 417077 139736 195680 0 3156
3158 0 416975 139771 195720 0 3157
3159 0 416864 139799 195760 0 3158
3160 0 416800 139818 195800 0 3159
3161 0 416735 139835 195840 0 3160
3162 0 416693 139851 195880 0 3161
3163 0 416654 139854 195920 0 3162
3164 0 416601 139862 195960 0 3163
3165 0 416550 139867 196000 0 3164
3166 5 416463 139910 196040 0 3165
3167 0 416381 139922 196080 0 3166
3168 0 416281 140053 196120 0 3167
3169 0 416184 140093 196160 0 3168
3170 0 416162 140130 196200 0 3169
3171 0 416149 140164 196240 0 3170
3172 0 416112 140174 196280 0 3171
3173 0 416077 140191 196320 0 3172
3174 0 415981 140251 196360 0 3173
3175 0 415970 140263 196400 0 3174
3176 0 415965 140291 196440 0 3175
3177 0 415896 140342 196480 0 3176
3178 0 415826 140383 196520 0 3177
3179 0 415768 140440 196560 0 3178
3180 0 415727 140451 196600 0 3179
3181 0 415685 140475 196640 0 3180
3182 0 415635 140487 196680 0 3181
3183 0 415569 140547 196720 0 3182
3184 0 415510 140592 196760 0 3183
3185 0 415490 140599 196800 0 3184
3186 0 415465 140593 196840 0 3185
3187 0 415361 140649 196880 0 3186
3188 0 415255 140700 196920 0 3187
3189 0 415218 140772 196960 0 3188
3190 0 415169 140804 197000 0 3189
3191 0 415122 140866 197040 0 3190
3192 0 415088 140939 197080 0 3191
3193 0 415022 140991 197120 0 3192
3194 0 414949 141042 197160 0 3193
3195 0 414870 141119 197200 0 3194
3196 0 414777 141176 197240 0 3195
3197 0 414692 141225 197280 0 3196
3198 0 414635 141276 197320 0 3197
3199 0 414565 141327 197360 0 3198
3200 0 414347 141422 197400 0 3199
3201 0 414279 141457 197440 0 3200
3202 0 414207 141477 197480 0 3201
3203 0 414145 141510 197520 0 3202
3204 0 414012 141568 197560 0 3203
3205 0 413900 141634 197600 0 3204
3206 0 413789 141693 197640 0 3205
3207 0 413680 141764 197680 0 3206
3208 0 413603 141794 197720 0 3207
3209 0 413528 141818 197760 0 3208
3210 0 413588 141832 197800 0 3209
3211 0 413484 141882 197840 0 3210
3212 0 413381 141920 197880 0 3211
3213 5 411982 141878 197880 0 3212
3214 0 411984 141877 197920 0 3213
3215 0 412010 141880 197960 0 3214
3216 0 412027 141888 198000 0 3215
3217 0 411943 141915 198080 0 3216
3218 0 411906 141930 198120 0 3217
3219 0 411845 141975 198160 0 3218
3220 5 411778 142011 198200 0 3219
3221 0 411761 142006 198240 0 3220
3222 0 411743 142017 198280 0 3221
3223 0 411638 141956 198320 0 3222
3224 0 411618 141948 198360 0 3223
3225 0 411589 141944 198400 0 3224
3226 0 411598 141933 198440 0 3225
3227 0 411608 141939 198480 0 3226
3228 0 411623 141957 198520 0 3227
3229 0 411630 141960 198560 0 3228
3230 0 411643 141960 198600 0 3229
3231 0 411668 141974 198640 0 3230
3232 5 411532 141812 198680 0 3231
3233 0 411521 141600 198720 0 3232
3234 5 411572 141523 198760 0 3233
3235 0 410952 141661 198760 0 3234
3236 0 410820 141492 198800 0 3235
3237 0 410809 141469 198840 0 3236
3238 0 410781 141448 198880 0 3237
3239 0 410721 141422 198920 0 3238
3240 0 410663 141386 198960 0 3239
3241 0 410679 141389 199000 0 3240
3242 0 410691 141395 199040 0 3241
3243 0 410701 141389 199080 0 3242
3244 0 410722 141412 199120 0 3243
3245 0 410751 141436 199160 0 3244
3246 0 410779 141452 199200 0 3245
3247 0 410786 141457 199240 0 3246
3248 0 410802 141459 199280 0 3247
3249 0 410829 141471 199320 0 3248
3250 0 410849 141476 199360 0 3249
3251 0 410866 141498 199400 0 3250
3252 0 410881 141505 199440 0 3251
3253 0 410884 141508 199480 0 3252
3254 0 410992 141548 199520 0 3253
3255 0 411095 141582 199560 0 3254
3256 0 411188 141618 199600 0 3255
3257 0 411194 141576 199640 0 3256
3258 0 411203 141545 199680 0 3257
3259 6 411198 141503 199720 0 3258
3260 0 432964 136842 186960 0 1947
3261 0 433601 137118 186960 0 3260
3262 0 434065 137081 186960 0 3261
3263 0 434117 137064 187000 0 3262
3264 0 434096 137082 187040 0 3263
3265 0 434070 137016 187080 0 3264
3266 0 434060 137059 187120 0 3265
3267 0 434054 137064 187160 0 3266
3268 0 434075 137051 187200 0 3267
3269 0 434008 137019 187240 0 3268
3270 0 434056 136974 187280 0 3269
3271 0 434029 137004 187320 0 3270
3272 0 434011 136952 187360 0 3271
3273 0 434008 136922 187400 0 3272
3274 0 433994 136923 187440 0 3273
3275 0 434040 136922 187480 0 3274
3276 0 434068 136936 187520 0 3275
3277 0 434060 136867 187560 0 3276
3278 0 434043 136945 187600 0 3277
3279 0 434023 136947 187640 0 3278
3280 0 434000 136919 187680 0 3279
3281 0 433989 136925 187720 0 3280
3282 0 433972 136966 187760 0 3281
3283 0 433955 136929 187800 0 3282
3284 0 433976 136983 187840 0 3283
3285 0 433935 136939 187880 0 3284
3286 0 433937 136919 187920 0 3285
3287 0 433935 136908 187960 0 3286
3288 0 433927 136891 188000 0 3287
3289 0 433910 136876 188040 0 3288
3290 0 433896 136862 188080 0 3289
3291 0 433890 136850 188120 0 3290
3292 0 433892 136829 188160 0 3291
3293 0 433860 136824 188200 0 3292
3294 0 433856 136833 188240 0 3293
3295 0 433825 136840 188280 0 3294
3296 0 433848 136870 188320 0 3295
3297 0 433841 136889 188360 0 3296
3298 0 433818 136903 188400 0 3297
3299 0 433797 136910 188440 0 3298
3300 0 433764 136929 188480 0 3299
3301 0 433748 136940 188520 0 3300
3302 0 433737 136956 188560 0 3301
3303 0 433719 136971 188600 0 3302
3304 0 433702 136982 188640 0 3303
3305 0 433685 136998 188680 0 3304
3306 0 433674 137008 188720 0 3305
3307 0 433667 137025 188760 0 3306
3308 0 433666 137041 188800 0 3307
3309 0 433667 137060 188840 0 3308
3310 0 433660 137086 188880 0 3309
3311 0 433652 137126 188920 0 3310
3312 0 433652 137157 188960 0 3311
3313 0 433639 137193 189000 0 3312
3314 0 433614 137257 189040 0 3313
3315 0 433621 137305 189080 0 3314
3316 0 433609 137354 189120 0 3315
3317 0 433608 137398 189160 0 3316
3318 0 433610 137434 189200 0 3317
3319 0 433611 137472 189240 0 3318
3320 0 433608 137523 189280 0 3319
3321 0 433624 137545 189320 0 3320
3322 0 433625 137584 189360 0 3321
3323 0 433639 137613 189400 0 3322
3324 0 433636 137647 189440 0 3323
3325 0 433675 137722 189480 0 3324
3326 5 433714 137796 189520 0 3325
3327 0 433687 137989 189520 0 3326
3328 0 433715 138076 189560 0 3327
3329 0 433755 138153 189600 0 3328
3330 0 433775 138234 189640 0 3329
3331 0 433762 138312 189680 0 3330
3332 0 433752 138383 189720 0 3331
3333 0 433755 138430 189760 0 3332
3334 0 433755 138479 189800 0 3333
3335 0 433756 138528 189840 0 3334
3336 0 433758 138579 189880 0 3335
3337 0 433791 138622 189920 0 3336
3338 0 433809 138676 189960 0 3337
3339 0 433811 138705 190000 0 3338
3340 0 433800 138733 190040 0 3339
3341 0 433797 138754 190080 0 3340
3342 0 433850 138792 190120 0 3341
3343 0 433859 138857 190160 0 3342
3344 0 433891 138916 190200 0 3343
3345 0 433927 138969 190240 0 3344
3346 0 433951 139005 190280 0 3345
3347 0 433999 139025 190320 0 3346
3348 0 434013 139101 190360 0 3347
3349 0 434037 139178 190400 0 3348
3350 0 434070 139257 190440 0 3349
3351 0 434103 139339 190480 0 3350
3352 0 434126 139401 190520 0 3351
3353 0 434145 139458 190560 0 3352
3354 0 434178 139532 190600 0 3353
3355 0 434215 139577 190640 0 3354
3356 0 434242 139616 190680 0 3355
3357 0 434271 139644 190720 0 3356
3358 0 434300 139682 190760 0 3357
3359 0 434327 139718 190800 0 3358
3360 0 434350 139778 190840 0 3359
3361 0 434372 139843 190880 0 3360
3362 0 434395 139908 190920 0 3361
3363 0 434441 139995 190960 0 3362
3364 0 434489 140068 191000 0 3363
3365 0 434547 140145 191040 0 3364
3366 0 434587 140213 191080 0 3365
3367 0 434624 140309 191120 0 3366
3368 0 434704 140432 191160 0 3367
3369 0 434831 140802 191200 0 3368
3370 0 434832 140953 191240 0 3369
3371 0 434863 141064 191280 0 3370
3372 0 434867 141190 191320 0 3371
3373 0 434922 141300 191360 0 3372
3374 0 434896 141854 191400 0 3373
3375 0 434937 142050 191440 0 3374
3376 0 434998 142207 191480 0 3375
3377 0 435056 142426 191520 0 3376
3378 0 435192 142971 191560 0 3377
3379 0 435230 143222 191600 0 3378
3380 0 435652 144321 191600 0 3379
3381 0 435797 145041 191600 0 3380
3382 0 436197 145403 191600 0 3381
3383 0 436322 145582 191640 0 3382
3384 0 436396 145766 191680 0 3383
3385 0 436444 145886 191720 0 3384
3386 0 436516 145951 191760 0 3385
3387 0 436547 146035 191800 0 3386
3388 0 436594 146108 191840 0 3387
3389 0 436653 146181 191880 0 3388
3390 0 436686 146226 191920 0 3389
3391 0 436720 146275 191960 0 3390
3392 0 436766 146327 192000 0 3391
3393 0 436812 146383 192040 0 3392
3394 0 436882 146457 192080 0 3393
3395 0 436948 146536 192120 0 3394
3396 0 437007 146596 192160 0 3395
3397 0 437061 146655 192200 0 3396
3398 0 437108 146745 192240 0 3397
3399 0 437151 146816 192280 0 3398
3400 0 437307 146899 192320 0 3399
3401 0 437385 146956 192360 0 3400
3402 0 437448 146992 192400 0 3401
3403 0 437518 147055 192440 0 3402
3404 0 437575 147097 192480 0 3403
3405 0 437839 147325 192520 0 3404
3406 0 437865 147363 192560 0 3405
3407 0 437901 147428 192600 0 3406
3408 0 438016 147459 192640 0 3407
3409 0 438141 147498 192680 0 3408
3410 0 438204 147568 192720 0 3409
3411 0 438284 147654 192760 0 3410
3412 0 438402 147712 192800 0 3411
3413 0 438514 147756 192840 0 3412
3414 0 438728 147733 192880 0 3413
3415 0 438960 147733 192920 0 3414
3416 0 439039 147748 192960 0 3415
3417 0 439074 147743 193000 0 3416
3418 0 439105 147738 193040 0 3417
3419 0 439144 147734 193080 0 3418
3420 0 439179 147739 193120 0 3419
3421 0 439174 147737 193160 0 3420
3422 0 439171 147742 193200 0 3421
3423 0 439183 147725 193240 0 3422
3424 0 439201 147731 193280 0 3423
3425 0 439229 147733 193320 0 3424
3426 0 439244 147729 193360 0 3425
3427 0 439255 147711 193400 0 3426
3428 0 439292 147721 193440 0 3427
3429 0 439334 147762 193480 0 3428
3430 0 439354 147792 193520 0 3429
3431 0 439381 147807 193560 0 3430
3432 0 439405 147832 193600 0 3431
3433 0 439415 147832 193640 0 3432
3434 0 439424 147838 193680 0 3433
3435 0 439475 147852 193720 0 3434
3436 0 439536 147873 193760 0 3435
3437 0 439537 147865 193800 0 3436
3438 0 439548 147855 193840 0 3437
3439 0 439566 147852 193880 0 3438
3440 0 439596 147832 193920 0 3439
3441 0 439596 147836 193960 0 3440
3442 0 439581 147831 194000 0 3441
3443 0 439591 147828 194040 0 3442
3444 0 439603 147841 194080 0 3443
3445 0 439609 147835 194120 0 3444
3446 0 439616 147835 194160 0 3445
3447 0 439631 147837 194200 0 3446
3448 0 439656 147838 194240 0 3447
3449 0 439700 147842 194280 0 3448
3450 0 439757 147831 194320 0 3449
3451 0 439764 147832 194360 0 3450
3452 0 439780 147831 194400 0 3451
3453 0 439810 147843 194440 0 3452
3454 0 439844 147857 194480 0 3453
3455 0 439865 147869 194520 0 3454
3456 0 439883 147879 194560 0 3455
3457 0 439906 147910 194600 0 3456
3458 0 439929 147942 194640 0 3457
3459 0 439956 147970 194680 0 3458
3460 0 439987 148007 194720 0 3459
3461 0 440050 148043 194760 0 3460
3462 0 440096 148052 194800 0 3461
3463 0 440124 148066 194840 0 3462
3464 0 440141 148066 194880 0 3463
3465 0 440165 148083 194920 0 3464
3466 0 440183 148089 194960 0 3465
3467 0 440204 148094 195000 0 3466
3468 0 440234 148109 195040 0 3467
3469 0 440273 148165 195080 0 3468
3470 0 440309 148184 195120 0 3469
3471 0 440319 148202 195160 0 3470
3472 0 440339 148243 195200 0 3471
3473 0 440348 148259 195240 0 3472
3474 0 440367 148279 195280 0 3473
3475 0 440365 148307 195320 0 3474
3476 0 440400 148331 195360 0 3475
3477 0 440441 148355 195400 0 3476
3478 0 440447 148380 195440 0 3477
3479 0 440452 148400 195480 0 3478
3480 0 440454 148420 195520 0 3479
3481 0 440467 148450 195560 0 3480
3482 0 440472 148469 195600 0 3481
3483 0 440476 148483 195640 0 3482
3484 0 440483 148541 195680 0 3483
3485 0 440488 148590 195720 0 3484
3486 0 440498 148619 195760 0 3485
3487 0 440502 148643 195800 0 3486
3488 0 440508 148666 195840 0 3487
3489 0 440513 148689 195880 0 3488
3490 0 440559 148738 195920 0 3489
3491 0 440599 148786 195960 0 3490
3492 0 440665 148924 196000 0 3491
3493 0 440652 148976 196040 0 3492
3494 0 440666 149062 196080 0 3493
3495 0 440669 149119 196120 0 3494
3496 0 440692 149184 196160 0 3495
3497 0 440731 149216 196200 0 3496
3498 0 440757 149286 196240 0 3497
3499 0 440766 149314 196280 0 3498
3500 0 440776 149340 196320 0 3499
3501 0 440779 149374 196360 0 3500
3502 0 440793 149403 196400 0 3501
3503 0 440787 149450 196440 0 3502
3504 0 440801 149578 196480 0 3503
3505 0 440817 149607 196520 0 3504
3506 0 440821 149632 196560 0 3505
3507 0 440839 149650 196600 0 3506
3508 0 440833 149677 196640 0 3507
3509 0 440834 149697 196680 0 3508
3510 0 440835 149705 196720 0 3509
3511 0 440845 149724 196760 0 3510
3512 0 440841 149743 196800 0 3511
3513 0 440831 149766 196840 0 3512
3514 0 440848 149773 196880 0 3513
3515 0 440861 149773 196920 0 3514
3516 0 440884 149782 196960 0 3515
3517 0 440908 149794 197000 0 3516
3518 0 440930 149796 197040 0 3517
3519 0 440974 149791 197080 0 3518
3520 0 440999 149769 197120 0 3519
3521 0 441045 149767 197160 0 3520
3522 0 441080 149790 197200 0 3521
3523 5 441116 149808 197240 0 3522
3524 0 441145 149827 197280 0 3523
3525 0 441154 149837 197320 0 3524
3526 5 441303 150258 197360 0 3525
3527 5 441374 150394 197400 0 3526
3528 0 441492 150489 197440 0 3527
3529 0 441538 150503 197480 0 3528
3530 0 441589 150532 197520 0 3529
3531 0 441632 150589 197560 0 3530
3532 0 441665 150635 197600 0 3531
3533 0 441693 150684 197640 0 3532
3534 0 441714 150720 197680 0 3533
3535 0 441761 150787 197720 0 3534
3536 0 441806 150856 197760 0 3535
3537 0 441819 150865 197800 0 3536
3538 0 441836 150883 197840 0 3537
3539 0 441850 150887 197880 0 3538
3540 0 441876 150921 197920 0 3539
3541 0 441878 150954 197960 0 3540
3542 0 441880 150996 198000 0 3541
3543 0 441881 151036 198080 0 3542
3544 0 441893 151068 198120 0 3543
3545 0 441908 151102 198160 0 3544
3546 5 441912 151127 198200 0 3545
3547 0 442749 151067 198240 0 3546
3548 0 442906 151068 198280 0 3547
3549 0 442996 151103 198320 0 3548
3550 0 443095 151136 198360 0 3549
3551 0 443191 151167 198400 0 3550
3552 0 443290 151176 198440 0 3551
3553 0 443390 151183 198480 0 3552
3554 0 443455 151172 198520 0 3553
3555 0 443520 151160 198560 0 3554
3556 0 443530 151183 198600 0 3555
3557 0 443547 151195 198640 0 3556
3558 0 443607 151206 198680 0 3557
3559 0 443672 151223 198720 0 3558
3560 0 443684 151248 198760 0 3559
3561 0 443697 151270 198800 0 3560
3562 0 443747 151271 198840 0 3561
3563 0 443799 151275 198880 0 3562
3564 0 443874 151289 198920 0 3563
3565 0 443949 151305 198960 0 3564
3566 0 444010 151328 199000 0 3565
3567 0 444067 151348 199040 0 3566
3568 0 444109 151380 199080 0 3567
3569 0 444121 151397 199120 0 3568
3570 6 444142 151405 199160 0 3569
3571 0 389252 124729 171200 0 2124
3572 0 389148 124629 171280 0 3571
3573 0 389116 124533 171400 0 3572
3574 0 389110 124273 171440 0 3573
3575 0 389032 124113 171480 0 3574
3576 0 389012 124033 171600 0 3575
3577 0 389032 123985 171680 0 3576
3578 0 388976 123873 171760 0 3577
3579 0 388974 123773 171840 0 3578
3580 0 388958 123733 171880 0 3579
3581 5 389074 123581 171920 0 3580
3582 0 389094 123541 171960 0 3581
3583 0 389138 123509 172040 0 3582
3584 0 389154 123505 172080 0 3583
3585 0 389170 123501 172120 0 3584
3586 0 389186 123465 172160 0 3585
3587 0 389238 123381 172200 0 3586
3588 0 389242 123353 172280 0 3587
3589 5 389226 123349 172360 0 3588
3590 0 389030 123345 172440 0 3589
3591 0 389032 123345 172480 0 3590
3592 0 389034 123345 172520 0 3591
3593 0 388910 123389 172640 0 3592
3594 0 388802 123413 172680 0 3593
3595 5 388704 123425 172760 0 3594
3596 5 389052 123205 172880 0 3595
3597 5 388988 123153 172960 0 3596
3598 0 388764 123237 173040 0 3597
3599 0 388744 123241 173120 0 3598
3600 0 388662 123209 173160 0 3599
3601 0 388638 123197 173240 0 3600
3602 0 388662 123145 173320 0 3601
3603 0 388494 123101 173440 0 3602
3604 0 388374 123025 173520 0 3603
3605 0 388254 122877 173640 0 3604
3606 0 388090 122889 173720 0 3605
3607 0 388024 122813 173800 0 3606
3608 0 387828 122653 173880 0 3607
3609 0 387672 122513 174000 0 3608
3610 0 387424 122369 174080 0 3609
3611 0 387172 122257 174200 0 3610
3612 0 386988 122269 174280 0 3611
3613 0 386838 122153 174360 0 3612
3614 0 386742 122197 174480 0 3613
3615 0 386570 122137 174600 0 3614
3616 0 386426 122109 174680 0 3615
3617 0 386276 122149 174800 0 3616
3618 0 386148 122089 174920 0 3617
3619 0 386188 122061 175000 0 3618
3620 0 386212 122009 175120 0 3619
3621 0 386124 121961 175240 0 3620
3622 0 385904 121877 175360 0 3621
3623 0 385610 121729 175480 0 3622
3624 0 385554 121669 175520 0 3623
3625 0 385364 121641 175560 0 3624
3626 0 385132 121693 175680 0 3625
3627 0 385056 121685 175800 0 3626
3628 0 384884 121661 175920 0 3627
3629 0 384672 121553 176040 0 3628
3630 0 384596 121525 176160 0 3629
3631 0 384496 121553 176280 0 3630
3632 0 384338 121541 176400 0 3631
3633 0 384242 121529 176520 0 3632
3634 0 384150 121513 176640 0 3633
3635 0 384070 121513 176760 0 3634
3636 0 384038 121517 176840 0 3635
3637 0 383990 121533 176920 0 3636
3638 0 383616 121517 177040 0 3637
3639 0 383552 121561 177160 0 3638
3640 0 383616 121565 177280 0 3639
3641 0 383620 121565 177400 0 3640
3642 0 383476 121629 177520 0 3641
3643 0 383260 121605 177640 0 3642
3644 0 383066 121557 177720 0 3643
3645 0 383010 121537 177840 0 3644
3646 0 382966 121469 177920 0 3645
3647 0 382874 121397 178000 0 3646
3648 0 382802 121345 178120 0 3647
3649 0 382602 121293 178240 0 3648
3650 0 382562 121242 178320 0 3649
3651 0 382542 121217 178360 0 3650
3652 0 382522 121097 178480 0 3651
3653 0 382404 120917 178520 0 3652
3654 0 382416 120873 178600 0 3653
3655 0 382360 120845 178680 0 3654
3656 0 382266 120725 178760 0 3655
3657 0 382128 120761 178880 0 3656
3658 0 382120 120761 179000 0 3657
3659 0 381980 120669 179080 0 3658
3660 0 381996 120697 179160 0 3659
3661 0 381964 120657 179240 0 3660
3662 0 381908 120685 179320 0 3661
3663 0 381876 120637 179400 0 3662
3664 0 381768 120637 179480 0 3663
3665 0 381732 120553 179560 0 3664
3666 0 381690 120465 179640 0 3665
3667 0 381622 120417 179720 0 3666
3668 0 381626 120389 179800 0 3667
3669 0 381578 120357 179880 0 3668
3670 0 381378 120345 179960 0 3669
3671 0 381290 120393 180040 0 3670
3672 0 381250 120469 180160 0 3671
3673 0 381174 120501 180240 0 3672
3674 0 381030 120513 180360 0 3673
3675 0 380860 120477 180440 0 3674
3676 0 380668 120405 180560 0 3675
3677 0 380504 120349 180640 0 3676
3678 0 380358 120305 180720 0 3677
3679 0 380142 120225 180840 0 3678
3680 0 379926 120245 180960 0 3679
3681 0 379680 120157 181040 0 3680
3682 0 379648 120197 181160 0 3681
3683 0 379568 120017 181240 0 3682
3684 0 379512 119977 181360 0 3683
3685 5 379550 119681 181480 0 3684
3686 0 379606 119613 181520 0 3685
3687 0 379586 119649 181640 0 3686
3688 0 379562 119641 181720 0 3687
3689 0 379491 119692 181760 0 3688
3690 0 379507 119688 181960 0 3689
3691 0 379384 119727 182080 0 3690
3692 0 379343 119740 182120 0 3691
3693 0 379355 119720 182240 0 3692
3694 5 379435 119576 182280 0 3693
3695 0 379238 119769 182320 0 3694
3696 0 378970 119821 182360 0 3695
3697 0 378626 119917 182440 0 3696
3698 0 378528 119909 182480 0 3697
3699 0 378376 119869 182600 0 3698
3700 0 378296 119881 182640 0 3699
3701 0 378240 119861 182720 0 3700
3702 0 378148 119909 182800 0 3701
3703 0 378036 119933 182920 0 3702
3704 0 377954 119941 183000 0 3703
3705 0 377926 119941 183120 0 3704
3706 0 377870 119829 183200 0 3705
3707 5 377662 119281 183320 0 3706
3708 0 377614 119161 183400 0 3707
3709 0 377496 119221 183520 0 3708
3710 0 377368 119321 183560 0 3709
3711 0 377160 119441 183640 0 3710
3712 0 377012 119573 183680 0 3711
3713 5 377008 119607 183720 0 3712
3714 0 377331 120555 183760 0 3713
3715 0 377099 120923 183960 0 3714
3716 0 376837 121361 184120 0 3715
3717 0 376540 121612 184240 0 3716
3718 0 376477 121986 184400 0 3717
3719 0 376439 122219 184600 0 3718
3720 0 376397 122413 184760 0 3719
3721 0 376348 122772 184920 0 3720
3722 0 376263 122938 185080 0 3721
3723 0 376248 123185 185240 0 3722
3724 0 376203 123440 185480 0 3723
3725 0 376152 123626 185680 0 3724
3726 0 376388 123661 185880 0 3725
3727 0 376489 123854 186080 0 3726
3728 5 376501 124009 186280 0 3727
3729 0 376421 124046 186400 0 3728
3730 0 376154 124076 186560 0 3729
3731 0 375976 124095 186760 0 3730
3732 0 375929 124091 186920 0 3731
3733 0 375754 124129 187080 0 3732
3734 0 375720 124219 187240 0 3733
3735 0 375560 124345 187360 0 3734
3736 0 375462 124374 187520 0 3735
3737 0 375474 124628 187720 0 3736
3738 0 375442 124788 187840 0 3737
3739 0 375410 125007 188040 0 3738
3740 0 375384 125143 188240 0 3739
3741 0 375385 125240 188440 0 3740
3742 0 375370 125318 188600 0 3741
3743 0 375371 125525 188800 0 3742
3744 0 375434 125633 188960 0 3743
3745 0 375571 125837 189160 0 3744
3746 0 375614 126006 189320 0 3745
3747 0 375652 126124 189480 0 3746
3748 0 375691 126285 189640 0 3747
3749 0 375700 126382 189800 0 3748
3750 0 375668 126472 190000 0 3749
3751 0 375683 126660 190200 0 3750
3752 0 375410 126870 190400 0 3751
3753 0 375355 127042 190600 0 3752
3754 0 375424 127273 190760 0 3753
3755 5 374969 127086 190920 0 3754
3756 0 374871 127401 191080 0 3755
3757 0 374538 127318 191160 0 3756
3758 0 374461 127503 191280 0 3757
3759 0 374713 127646 191400 0 3758
3760 0 374889 127675 191560 0 3759
3761 0 374806 127761 191720 0 3760
3762 0 374763 127945 191920 0 3761
3763 0 374635 128163 192120 0 3762
3764 0 374398 128485 192280 0 3763
3765 0 374179 128883 192440 0 3764
3766 0 373966 129285 192640 0 3765
3767 0 373796 129461 192760 0 3766
3768 0 373665 129690 192920 0 3767
3769 0 373738 130030 193080 0 3768
3770 0 373739 130158 193280 0 3769
3771 0 373748 130220 193480 0 3770
3772 0 373736 130213 193640 0 3771
3773 0 373632 130249 193880 0 3772
3774 0 373564 130315 194080 0 3773
3775 0 373495 130377 194280 0 3774
3776 0 373375 130387 194480 0 3775
3777 0 373095 130827 194640 0 3776
3778 0 372792 131302 194800 0 3777
3779 0 372630 131503 195040 0 3778
3780 0 372549 131767 195200 0 3779
3781 0 372368 131910 195360 0 3780
3782 0 372236 132048 195560 0 3781
3783 0 372193 132222 195720 0 3782
3784 0 372108 132257 195920 0 3783
3785 0 371742 132669 196120 0 3784
3786 0 371593 132948 196280 0 3785
3787 0 371049 133670 196320 0 3786
3788 0 370670 134195 196480 0 3787
3789 0 369962 135174 196520 0 3788
3790 0 369728 135924 196360 0 3789
3791 0 369872 136092 196280 0 3790
3792 0 370147 136092 196040 0 3791
3793 0 370129 136150 195920 0 3792
3794 0 370148 136043 195800 0 3793
3795 0 370051 136182 195680 0 3794
3796 0 369822 136317 195440 0 3795
3797 0 369861 136306 195360 0 3796
3798 0 369919 136290 195240 0 3797
3799 6 370113 136326 195040 0 3798
3800 0 390011 138797 175560 0 2091
3801 0 389806 138735 175560 0 3800
3802 0 389044 138841 175560 0 3801
3803 0 388706 139104 175480 0 3802
3804 0 388478 139229 175400 0 3803
3805 0 388252 139288 175360 0 3804
3806 0 387301 139815 175360 0 3805
3807 0 386911 139914 175400 0 3806
3808 0 386539 139907 175440 0 3807
3809 0 386345 139954 175480 0 3808
3810 0 386151 140001 175520 0 3809
3811 0 385797 140086 175600 0 3810
3812 0 385208 140268 175760 0 3811
3813 0 384752 140375 175920 0 3812
3814 0 384364 140474 176000 0 3813
3815 0 383743 140592 176080 0 3814
3816 0 383579 140652 176120 0 3815
3817 0 383500 140610 176160 0 3816
3818 0 383307 140691 176200 0 3817
3819 0 383034 140856 176280 0 3818
3820 0 382471 141088 176320 0 3819
3821 0 381908 141319 176360 0 3820
3822 0 381518 141776 176400 0 3821
3823 0 381076 142003 176440 0 3822
3824 0 380420 142578 176520 0 3823
3825 0 380025 143314 176520 0 3824
3826 0 379611 143633 176520 0 3825
3827 0 379167 144186 176640 0 3826
3828 0 379066 144256 176680 0 3827
3829 0 378863 144397 176760 0 3828
3830 0 378570 144862 176880 0 3829
3831 0 378420 144786 176920 0 3830
3832 0 378297 144981 176960 0 3831
3833 0 377903 145143 177080 0 3832
3834 0 377714 145213 177200 0 3833
3835 0 377550 145282 177280 0 3834
3836 0 377311 145433 177440 0 3835
3837 0 376947 145507 177560 0 3836
3838 0 376494 145615 177680 0 3837
3839 0 376136 145701 177800 0 3838
3840 0 375671 145858 177960 0 3839
3841 0 375271 145832 178040 0 3840
3842 0 375166 145857 178120 0 3841
3843 0 373620 146133 178120 0 3842
3844 0 373177 146204 178280 0 3843
3845 0 373016 146308 178320 0 3844
3846 0 372641 146356 178440 0 3845
3847 0 372114 146508 178600 0 3846
3848 0 371736 146591 178800 0 3847
3849 0 371548 146759 178880 0 3848
3850 5 370402 147865 178880 0 3849
3851 0 370313 147908 179000 0 3850
3852 5 370254 147936 179080 0 3851
3853 0 370224 147950 179120 0 3852
3854 0 369798 148211 179360 0 3853
3855 0 369339 148208 179440 0 3854
3856 0 369147 148211 179520 0 3855
3857 0 368933 148180 179680 0 3856
3858 0 368685 148161 179800 0 3857
3859 0 368686 148156 179840 0 3858
3860 0 368576 148191 180040 0 3859
3861 0 368566 148214 180080 0 3860
3862 0 368605 148330 180160 0 3861
3863 0 368382 148404 180360 0 3862
3864 0 368154 148431 180480 0 3863
3865 0 367954 148480 180720 0 3864
3866 0 367814 148554 180840 0 3865
3867 0 367673 148579 180920 0 3866
3868 0 367603 148591 180960 0 3867
3869 0 367362 148619 181120 0 3868
3870 0 367172 148706 181240 0 3869
3871 0 367116 148821 181280 0 3870
3872 0 366784 148982 181440 0 3871
3873 0 366597 149037 181560 0 3872
3874 0 366434 149108 181680 0 3873
3875 0 366313 149152 181800 0 3874
3876 0 366139 149196 181960 0 3875
3877 0 365990 149262 182080 0 3876
3878 0 365769 149261 182240 0 3877
3879 0 365587 149250 182400 0 3878
3880 0 365166 149277 182520 0 3879
3881 0 364775 149360 182640 0 3880
3882 0 364695 149372 182680 0 3881
3883 0 364456 149409 182800 0 3882
3884 0 364265 149406 182960 0 3883
3885 0 364122 149423 183160 0 3884
3886 0 363993 149484 183320 0 3885
3887 0 363888 149690 183520 0 3886
3888 0 363737 149850 183680 0 3887
3889 0 363583 150095 183840 0 3888
3890 0 363433 150229 183960 0 3889
3891 0 363195 150482 184120 0 3890
3892 0 362944 150740 184200 0 3891
3893 0 362659 151104 184280 0 3892
3894 0 362525 151292 184360 0 3893
3895 0 362440 151413 184440 0 3894
3896 0 362397 151474 184480 0 3895
3897 0 362123 151756 184640 0 3896
3898 0 361879 151937 184800 0 3897
3899 0 361705 152129 184960 0 3898
3900 0 361550 152284 185080 0 3899
3901 0 361450 152440 185240 0 3900
3902 0 361292 152565 185360 0 3901
3903 0 361196 152667 185480 0 3902
3904 0 361145 152742 185560 0 3903
3905 0 361012 152852 185720 0 3904
3906 0 360990 152885 185760 0 3905
3907 0 360945 152953 185840 0 3906
3908 0 360823 153052 186000 0 3907
3909 0 360765 153133 186080 0 3908
3910 0 360619 153282 186240 0 3909
3911 0 360510 153335 186360 0 3910
3912 0 360348 153343 186520 0 3911
3913 0 360247 153365 186680 0 3912
3914 0 360166 153307 186840 0 3913
3915 0 360012 153272 187000 0 3914
3916 0 359783 153169 187160 0 3915
3917 0 359606 153134 187320 0 3916
3918 0 359418 153162 187440 0 3917
3919 0 359087 153163 187600 0 3918
3920 0 358840 153201 187760 0 3919
3921 0 358561 153263 187880 0 3920
3922 0 358412 153274 187960 0 3921
3923 0 358177 153294 188040 0 3922
3924 0 357949 153288 188200 0 3923
3925 0 357715 153414 188360 0 3924
3926 0 357550 153472 188520 0 3925
3927 0 357468 153544 188640 0 3926
3928 0 357430 153610 188760 0 3927
3929 0 357285 153695 188960 0 3928
3930 0 357219 153803 189040 0 3929
3931 0 357154 153921 189160 0 3930
3932 0 357058 153913 189240 0 3931
3933 0 356933 153947 189280 0 3932
3934 0 356520 153960 189400 0 3933
3935 0 356350 153968 189520 0 3934
3936 0 356121 154018 189680 0 3935
3937 0 356121 154069 189800 0 3936
3938 0 356033 154058 189920 0 3937
3939 0 355932 154054 190080 0 3938
3940 0 355661 154024 190240 0 3939
3941 0 355514 154035 190360 0 3940
3942 0 355343 154017 190520 0 3941
3943 0 355201 153933 190640 0 3942
3944 0 355092 153932 190800 0 3943
3945 0 354778 153847 190880 0 3944
3946 0 354472 153843 191000 0 3945
3947 0 354393 153842 191040 0 3946
3948 0 354155 153838 191160 0 3947
3949 0 353961 153896 191280 0 3948
3950 0 353790 153974 191440 0 3949
3951 0 353463 154080 191600 0 3950
3952 0 353221 154106 191760 0 3951
3953 0 352933 154057 191920 0 3952
3954 0 352765 153876 192000 0 3953
3955 0 352647 153828 192120 0 3954
3956 0 352589 153750 192240 0 3955
3957 0 352423 153594 192400 0 3956
3958 0 352324 153647 192560 0 3957
3959 0 352139 153625 192680 0 3958
3960 0 351949 153549 192840 0 3959
3961 0 351894 153547 192960 0 3960
3962 0 351852 153516 193080 0 3961
3963 0 351817 153427 193200 0 3962
3964 0 351762 153417 193320 0 3963
3965 0 351704 153386 193480 0 3964
3966 0 351662 153357 193600 0 3965
3967 0 351599 153283 193720 0 3966
3968 0 351572 153192 193840 0 3967
3969 0 351476 153165 193920 0 3968
3970 0 351372 153031 194040 0 3969
3971 0 351162 152986 194200 0 3970
3972 0 350949 152903 194360 0 3971
3973 0 350853 152855 194480 0 3972
3974 0 350690 152850 194640 0 3973
3975 0 350496 152875 194760 0 3974
3976 0 350375 152876 194920 0 3975
3977 0 350295 152865 195080 0 3976
3978 0 350196 152843 195240 0 3977
3979 0 350127 152799 195360 0 3978
3980 0 350120 152706 195440 0 3979
3981 0 350025 152669 195560 0 3980
3982 0 350031 152691 195600 0 3981
3983 0 349874 152573 195720 0 3982
3984 0 349734 152371 195800 0 3983
3985 0 349459 152156 195920 0 3984
3986 0 349438 152060 196000 0 3985
3987 5 349439 152055 196040 0 3986
3988 0 349448 152043 196200 0 3987
3989 0 349450 152039 196240 0 3988
3990 0 349452 152035 196280 0 3989
3991 0 349453 152031 196320 0 3990
3992 0 349457 152018 196440 0 3991
3993 5 349458 152014 196480 0 3992
3994 0 349437 150712 196480 0 3993
3995 0 349619 150512 196680 0 3994
3996 0 349626 150470 196800 0 3995
3997 0 349630 150442 196880 0 3996
3998 0 349635 150414 196960 0 3997
3999 0 349721 150404 197120 0 3998
4000 0 349743 150401 197160 0 3999
4001 0 349958 150311 197360 0 4000
4002 0 349971 150171 197480 0 4001
4003 0 350125 150032 197600 0 4002
4004 0 350435 150004 197640 0 4003
4005 6 350427 150024 197720 0 4004
4006 0 392825 137141 181120 0 2054
4007 0 392479 137678 181120 0 4006
4008 0 392150 138020 181240 0 4007
4009 0 391786 138286 181320 0 4008
4010 0 391440 138510 181520 0 4009
4011 0 391076 138635 181680 0 4010
4012 0 390825 138875 181920 0 4011
4013 0 390712 138989 182080 0 4012
4014 0 390635 139074 182240 0 4013
4015 0 390567 139132 182360 0 4014
4016 0 390528 139178 182440 0 4015
4017 0 390422 139400 182560 0 4016
4018 0 390330 139470 182680 0 4017
4019 0 389993 139557 182800 0 4018
4020 0 389798 139631 182960 0 4019
4021 0 389651 139696 183040 0 4020
4022 0 389460 139860 183200 0 4021
4023 0 389278 139998 183320 0 4022
4024 0 389074 140320 183520 0 4023
4025 0 389001 140501 183640 0 4024
4026 0 388885 140767 183760 0 4025
4027 5 388822 141006 183880 0 4026
4028 0 388774 141100 183920 0 4027
4029 0 388709 141416 184120 0 4028
4030 0 388638 141659 184240 0 4029
4031 0 388519 142021 184400 0 4030
4032 0 388426 142292 184560 0 4031
4033 0 388323 142507 184680 0 4032
4034 0 388119 142866 184840 0 4033
4035 0 387904 143226 185000 0 4034
4036 0 387668 143627 185240 0 4035
4037 0 387502 143881 185400 0 4036
4038 0 387460 143944 185440 0 4037
4039 0 387477 144118 185640 0 4038
4040 0 387455 144305 185840 0 4039
4041 0 387457 144326 185920 0 4040
4042 0 387458 144333 185960 0 4041
4043 0 387447 144343 186000 0 4042
4044 0 387396 144402 186120 0 4043
4045 0 387329 144481 186280 0 4044
4046 0 387179 144557 186360 0 4045
4047 0 386955 144672 186480 0 4046
4048 0 386869 144688 186520 0 4047
4049 0 386525 144750 186680 0 4048
4050 0 386233 144882 186880 0 4049
4051 0 386151 144939 186920 0 4050
4052 0 385824 145168 187080 0 4051
4053 0 385623 145334 187160 0 4052
4054 5 385522 145417 187200 0 4053
4055 0 385288 145667 187320 0 4054
4056 0 385218 145857 187400 0 4055
4057 0 385185 145952 187440 0 4056
4058 0 384912 146143 187560 0 4057
4059 0 384612 146367 187680 0 4058
4060 0 384532 146513 187760 0 4059
4061 0 384454 146657 187840 0 4060
4062 0 384293 146809 188000 0 4061
4063 5 384146 146752 188160 0 4062
4064 0 383453 147018 188360 0 4063
4065 0 383296 147091 188440 0 4064
4066 0 383084 147266 188600 0 4065
4067 0 382933 147317 188760 0 4066
4068 0 382764 147370 188960 0 4067
4069 0 382612 147522 189120 0 4068
4070 0 382555 147559 189200 0 4069
4071 0 382424 147508 189200 0 4070
4072 0 382431 147599 189280 0 4071
4073 0 382346 147648 189400 0 4072
4074 0 382046 147695 189600 0 4073
4075 5 381970 147740 189680 0 4074
4076 0 381566 147798 189680 0 4075
4077 0 381294 147935 189680 0 4076
4078 0 381198 148046 189680 0 4077
4079 0 380913 148186 189680 0 4078
4080 0 380808 148292 189600 0 4079
4081 0 380639 148287 189520 0 4080
4082 0 380501 148233 189480 0 4081
4083 0 380236 148261 189400 0 4082
4084 0 380118 148224 189360 0 4083
4085 0 379051 148848 189360 0 4084
4086 0 378596 148970 189480 0 4085
4087 0 378562 149029 189560 0 4086
4088 0 378027 149200 189560 0 4087
4089 0 377613 149509 189560 0 4088
4090 0 377449 149550 189560 0 4089
4091 5 377370 149843 189560 0 4090
4092 5 377264 149968 189640 0 4091
4093 0 377054 149984 189760 0 4092
4094 0 376802 149981 189920 0 4093
4095 0 376376 150036 190120 0 4094
4096 0 376238 150083 190240 0 4095
4097 0 375644 150470 190240 0 4096
4098 0 375268 150647 190120 0 4097
4099 0 375073 150674 190000 0 4098
4100 0 373590 150738 190000 0 4099
4101 0 373475 150711 190160 0 4100
4102 0 373368 150746 190240 0 4101
4103 0 373315 150763 190280 0 4102
4104 0 373231 150839 190440 0 4103
4105 0 372975 151016 190520 0 4104
4106 0 372643 151037 190600 0 4105
4107 0 372167 151062 190800 0 4106
4108 0 371924 151080 190920 0 4107
4109 0 371819 151166 190960 0 4108
4110 0 371680 151260 191080 0 4109
4111 0 371240 151523 191200 0 4110
4112 0 371009 151796 191320 0 4111
4113 0 370923 151981 191480 0 4112
4114 0 370813 152062 191640 0 4113
4115 0 370757 152074 191760 0 4114
4116 0 370648 152161 191920 0 4115
4117 0 370570 152269 192040 0 4116
4118 0 370306 152376 192200 0 4117
4119 0 370096 152441 192320 0 4118
4120 0 369972 152634 192440 0 4119
4121 0 369852 152708 192520 0 4120
4122 0 369638 152775 192640 0 4121
4123 0 369396 152848 192800 0 4122
4124 0 369071 152976 192960 0 4123
4125 0 368908 152982 193080 0 4124
4126 0 368830 152986 193240 0 4125
4127 0 368774 152958 193400 0 4126
4128 0 368628 152950 193560 0 4127
4129 0 368555 152928 193680 0 4128
4130 0 368501 152906 193800 0 4129
4131 0 368373 152874 193920 0 4130
4132 0 368303 152866 194080 0 4131
4133 0 368293 152860 194240 0 4132
4134 0 368164 152891 194360 0 4133
4135 0 368068 152934 194480 0 4134
4136 0 368001 152913 194560 0 4135
4137 0 367984 152865 194680 0 4136
4138 0 367839 152911 194800 0 4137
4139 0 367676 152848 194960 0 4138
4140 0 367587 152900 195080 0 4139
4141 0 367427 152880 195200 0 4140
4142 0 367279 152956 195280 0 4141
4143 0 367146 152908 195320 0 4142
4144 5 366881 152809 195400 0 4143
4145 0 366686 152676 195600 0 4144
4146 5 366629 152679 195680 0 4145
4147 0 366674 152670 195720 0 4146
4148 0 366914 152729 195920 0 4147
4149 0 366912 152698 196040 0 4148
4150 0 366894 152664 196160 0 4149
4151 0 366863 152666 196280 0 4150
4152 0 366873 152663 196400 0 4151
4153 0 366863 152623 196520 0 4152
4154 0 366858 152584 196640 0 4153
4155 0 366781 152582 196720 0 4154
4156 0 366430 152581 196880 0 4155
4157 0 366198 152602 197000 0 4156
4158 0 366091 152604 197160 0 4157
4159 0 365894 152562 197280 0 4158
4160 0 365655 152607 197400 0 4159
4161 0 365444 152698 197520 0 4160
4162 0 365148 152754 197640 0 4161
4163 0 365006 152836 197800 0 4162
4164 0 364801 152818 197920 0 4163
4165 0 364378 152906 198080 0 4164
4166 0 363755 152803 198200 0 4165
4167 0 363546 152860 198320 0 4166
4168 0 363439 152713 198480 0 4167
4169 0 363373 152485 198640 0 4168
4170 0 363324 152337 198760 0 4169
4171 0 363105 152041 198920 0 4170
4172 0 363109 151897 199040 0 4171
4173 0 363110 151849 199080 0 4172
4174 0 363044 151762 199200 0 4173
4175 5 362618 150645 199200 0 4174
4176 0 362563 150576 199240 0 4175
4177 0 362403 150299 199400 0 4176
4178 0 362367 150273 199440 0 4177
4179 0 362331 150247 199480 0 4178
4180 0 362224 150168 199600 0 4179
4181 0 361261 150218 199600 0 4180
4182 0 360496 150179 199600 0 4181
4183 5 360018 149471 199600 0 4182
4184 0 359782 149446 199640 0 4183
4185 0 357721 148332 199640 0 4184
4186 0 357603 148071 199520 0 4185
4187 0 357419 147875 199360 0 4186
4188 0 356990 147445 199280 0 4187
4189 0 356754 147200 199240 0 4188
4190 0 356724 147097 199200 0 4189
4191 0 356655 146915 199120 0 4190
4192 0 356534 146849 199000 0 4191
4193 0 356213 146729 198880 0 4192
4194 0 356001 146481 198800 0 4193
4195 0 355859 146200 198680 0 4194
4196 0 355799 146115 198600 0 4195
4197 5 355547 145134 198600 0 4196
4198 0 355703 144747 198520 0 4197
4199 0 355781 144554 198480 0 4198
4200 0 355786 144576 198360 0 4199
4201 0 355791 144598 198240 0 4200
4202 0 355896 144471 198160 0 4201
4203 0 355948 144408 198120 0 4202
4204 6 355917 144397 198080 0 4203
4205 0 388109 124783 163080 0 2183
4206 0 386538 124425 163080 0 4205
4207 0 386183 124265 162960 0 4206
4208 0 385544 123926 162880 0 4207
4209 0 385201 123812 162840 0 4208
4210 0 384829 123608 162720 0 4209
4211 0 384758 123397 162560 0 4210
4212 0 384734 123367 162520 0 4211
4213 0 384662 123278 162400 0 4212
4214 0 384493 123086 162320 0 4213
4215 0 384303 122872 162160 0 4214
4216 0 384105 122731 161960 0 4215
4217 0 383919 122617 161800 0 4216
4218 0 383777 122550 161640 0 4217
4219 0 383723 122562 161520 0 4218
4220 0 383566 122606 161360 0 4219
4221 0 383520 122657 161160 0 4220
4222 0 383520 122721 161000 0 4221
4223 0 383520 122715 160840 0 4222
4224 0 383475 122616 160680 0 4223
4225 0 383439 122632 160520 0 4224
4226 0 383305 122586 160360 0 4225
4227 0 383330 122562 160200 0 4226
4228 0 383264 122565 160080 0 4227
4229 0 383288 122538 159920 0 4228
4230 0 383307 122534 159800 0 4229
4231 0 383313 122532 159760 0 4230
4232 0 383295 122476 159560 0 4231
4233 0 383313 122410 159400 0 4232
4234 0 383406 122367 159280 0 4233
4235 0 383375 122268 159120 0 4234
4236 0 383525 122123 158960 0 4235
4237 0 383574 122055 158840 0 4236
4238 0 383554 121909 158680 0 4237
4239 0 383690 121896 158560 0 4238
4240 0 383915 121784 158400 0 4239
4241 0 384092 121656 158240 0 4240
4242 0 384280 121495 158040 0 4241
4243 0 384398 121379 157880 0 4242
4244 0 384517 121274 157720 0 4243
4245 0 384650 121266 157600 0 4244
4246 0 384795 121227 157440 0 4245
4247 0 384848 121156 157320 0 4246
4248 0 384877 121144 157160 0 4247
4249 0 384894 121095 157040 0 4248
4250 0 384931 121043 156880 0 4249
4251 0 384975 120957 156720 0 4250
4252 0 384972 120935 156560 0 4251
4253 0 385006 120907 156400 0 4252
4254 0 385053 120806 156240 0 4253
4255 0 385042 120800 156200 0 4254
4256 0 384998 120775 156040 0 4255
4257 0 384997 120799 155880 0 4256
4258 0 385095 120752 155680 0 4257
4259 0 385148 120766 155520 0 4258
4260 0 385144 120760 155360 0 4259
4261 5 385143 120758 155320 0 4260
4262 0 384997 120573 155240 0 4261
4263 0 384910 120568 155200 0 4262
4264 0 384932 120541 155120 0 4263
4265 0 384928 120537 154960 0 4264
4266 0 384848 120461 154800 0 4265
4267 0 384746 120373 154680 0 4266
4268 0 384756 120337 154600 0 4267
4269 0 384801 120376 154480 0 4268
4270 0 384791 120410 154400 0 4269
4271 0 384759 120450 154320 0 4270
4272 0 384717 120412 154280 0 4271
4273 0 384692 120279 154240 0 4272
4274 0 384613 120162 154160 0 4273
4275 0 384548 120097 154040 0 4274
4276 0 384548 120009 153920 0 4275
4277 0 384509 119874 153720 0 4276
4278 0 384463 119681 153560 0 4277
4279 0 384439 119623 153440 0 4278
4280 0 384398 119540 153320 0 4279
4281 0 384369 119490 153200 0 4280
4282 0 384370 119301 153080 0 4281
4283 0 384318 119179 152960 0 4282
4284 0 384364 119159 152840 0 4283
4285 0 384364 119049 152720 0 4284
4286 0 384211 118913 152640 0 4285
4287 0 384107 118828 152520 0 4286
4288 0 384008 118655 152400 0 4287
4289 0 383976 118541 152280 0 4288
4290 0 383796 118393 152160 0 4289
4291 0 383603 118192 152040 0 4290
4292 0 383548 118016 151920 0 4291
4293 0 383531 117982 151800 0 4292
4294 0 383485 117964 151680 0 4293
4295 0 383506 117924 151600 0 4294
4296 0 383557 117805 151480 0 4295
4297 0 383636 117669 151320 0 4296
4298 0 383680 117596 151240 0 4297
4299 0 383711 117435 151120 0 4298
4300 0 383778 117332 151000 0 4299
4301 0 383763 117290 150920 0 4300
4302 0 383770 117201 150800 0 4301
4303 0 383978 117457 150640 0 4302
4304 0 384308 117910 150520 0 4303
4305 0 384603 118336 150360 0 4304
4306 0 384716 118475 150200 0 4305
4307 0 384586 118338 150040 0 4306
4308 0 384318 117982 149920 0 4307
4309 0 384066 117449 149800 0 4308
4310 0 383708 116897 149680 0 4309
4311 0 383592 116606 149640 0 4310
4312 0 383458 116402 149600 0 4311
4313 0 383364 116155 149480 0 4312
4314 0 383330 116041 149360 0 4313
4315 0 383311 115968 149280 0 4314
4316 0 383302 115931 149240 0 4315
4317 0 383365 115775 149120 0 4316
4318 0 383428 115650 149000 0 4317
4319 0 383436 115606 148920 0 4318
4320 0 383475 115543 148800 0 4319
4321 0 383564 115500 148680 0 4320
4322 0 383650 115442 148560 0 4321
4323 0 383745 115358 148440 0 4322
4324 0 383882 115082 148280 0 4323
4325 0 383877 114935 148160 0 4324
4326 0 383830 114826 148040 0 4325
4327 0 383870 114682 147960 0 4326
4328 0 383931 114556 147880 0 4327
4329 0 383878 114326 147720 0 4328
4330 0 383838 114174 147600 0 4329
4331 0 383784 114027 147480 0 4330
4332 0 383728 113906 147360 0 4331
4333 0 383680 113859 147240 0 4332
4334 0 383791 113835 147120 0 4333
4335 0 383845 113714 147000 0 4334
4336 0 383891 113654 146880 0 4335
4337 0 383894 113578 146760 0 4336
4338 0 383943 113470 146600 0 4337
4339 0 383972 113395 146480 0 4338
4340 0 383985 113287 146360 0 4339
4341 0 384006 113155 146240 0 4340
4342 0 383980 113028 146120 0 4341
4343 0 383972 112780 146000 0 4342
4344 0 383967 112617 145800 0 4343
4345 0 383860 112513 145680 0 4344
4346 0 383825 112478 145640 0 4345
4347 0 383841 112213 145440 0 4346
4348 0 383772 112028 145240 0 4347
4349 0 383767 111928 145080 0 4348
4350 0 383764 111878 145000 0 4349
4351 0 384083 111770 144720 0 4350
4352 0 384210 111612 144520 0 4351
4353 0 384279 111545 144440 0 4352
4354 0 384402 111399 144320 0 4353
4355 0 384432 111297 144240 0 4354
4356 0 384437 111269 144200 0 4355
4357 0 384444 111262 144120 0 4356
4358 0 384463 111188 144000 0 4357
4359 0 384511 111162 143920 0 4358
4360 0 384595 111215 143760 0 4359
4361 0 384632 111204 143640 0 4360
4362 0 384718 111215 143520 0 4361
4363 0 384829 111272 143400 0 4362
4364 0 384950 111119 143280 0 4363
4365 0 384957 111067 143200 0 4364
4366 0 384718 110730 143040 0 4365
4367 0 384672 110570 142920 0 4366
4368 0 384567 110348 142760 0 4367
4369 0 384553 110154 142560 0 4368
4370 0 384383 110009 142400 0 4369
4371 0 384154 109917 142200 0 4370
4372 0 384044 109817 142000 0 4371
4373 0 384004 109618 141840 0 4372
4374 0 384064 109654 141680 0 4373
4375 0 384079 109663 141640 0 4374
4376 0 384091 109718 141440 0 4375
4377 0 384108 109720 141360 0 4376
4378 0 384125 109722 141280 0 4377
4379 6 384179 109820 141160 0 4378
4380 0 388969 124328 170720 0 2131
4381 0 388723 123775 170560 0 4380
4382 0 388538 123368 170480 0 4381
4383 5 388085 122353 170480 0 4382
4384 0 387565 122361 170520 0 4383
4385 0 387075 122120 170560 0 4384
4386 0 386726 121984 170680 0 4385
4387 0 386471 121953 170800 0 4386
4388 0 386338 121887 170920 0 4387
4389 0 386098 121827 171120 0 4388
4390 0 386006 121791 171280 0 4389
4391 0 385852 121794 171480 0 4390
4392 0 385575 121887 171680 0 4391
4393 0 384766 121395 171680 0 4392
4394 0 384267 121312 171800 0 4393
4395 0 383610 121211 171920 0 4394
4396 0 383297 121224 172040 0 4395
4397 0 382880 121010 172240 0 4396
4398 0 382711 120957 172400 0 4397
4399 0 382512 120910 172600 0 4398
4400 0 382436 120849 172760 0 4399
4401 0 382284 120714 172960 0 4400
4402 0 382076 120576 173120 0 4401
4403 0 382054 120555 173160 0 4402
4404 0 381990 120492 173280 0 4403
4405 0 381832 120156 173440 0 4404
4406 0 381417 119871 173600 0 4405
4407 0 381214 119747 173760 0 4406
4408 0 380992 119683 173960 0 4407
4409 0 380937 119673 174040 0 4408
4410 0 380855 119658 174160 0 4409
4411 5 380752 119653 174200 0 4410
4412 0 380442 119638 174320 0 4411
4413 0 380197 119583 174440 0 4412
4414 0 379822 119518 174560 0 4413
4415 0 379697 119496 174600 0 4414
4416 0 378979 119478 174800 0 4415
4417 0 378844 119486 174840 0 4416
4418 0 378438 119511 174960 0 4417
4419 0 378152 119436 175080 0 4418
4420 0 377899 119389 175200 0 4419
4421 0 377767 119348 175360 0 4420
4422 0 377579 119164 175520 0 4421
4423 0 377253 118878 175680 0 4422
4424 5 376728 118498 175680 0 4423
4425 0 376254 117333 175680 0 4424
4426 0 376057 117058 175560 0 4425
4427 0 375902 116649 175400 0 4426
4428 5 375993 116484 175280 0 4427
4429 0 376016 116218 175160 0 4428
4430 0 375920 115739 175000 0 4429
4431 0 376168 115024 174800 0 4430
4432 0 376662 114585 174680 0 4431
4433 0 377209 113832 174560 0 4432
4434 0 378277 112696 174400 0 4433
4435 0 378202 112452 174280 0 4434
4436 5 378152 112289 174200 0 4435
4437 0 378096 112314 174080 0 4436
4438 0 378134 112241 174040 0 4437
4439 0 378172 112168 174000 0 4438
4440 0 378083 112269 173960 0 4439
4441 0 378127 112154 173880 0 4440
4442 0 378171 112040 173800 0 4441
4443 0 378211 111954 173720 0 4442
4444 0 378271 111922 173640 0 4443
4445 0 378309 111924 173560 0 4444
4446 0 378385 111929 173400 0 4445
4447 5 378365 111857 173320 0 4446
4448 0 378336 111748 173200 0 4447
4449 0 378330 111664 173120 0 4448
4450 0 378319 111495 172960 0 4449
4451 0 378338 111384 172840 0 4450
4452 0 378345 111347 172800 0 4451
4453 0 378371 111245 172640 0 4452
4454 0 378378 111220 172600 0 4453
4455 0 378380 111195 172560 0 4454
4456 0 378386 111120 172440 0 4455
4457 0 378392 110995 172360 0 4456
4458 0 378403 110848 172280 0 4457
4459 5 378414 110702 172200 0 4458
4460 0 378508 110232 172200 0 4459
4461 0 378704 110101 172200 0 4460
4462 0 378875 109884 172080 0 4461
4463 0 379080 109512 171960 0 4462
4464 0 379291 109236 171880 0 4463
4465 0 379722 108837 171800 0 4464
4466 0 380419 108372 171680 0 4465
4467 0 381080 107949 171600 0 4466
4468 0 381525 107716 171480 0 4467
4469 0 381830 107529 171320 0 4468
4470 0 382018 107355 171200 0 4469
4471 0 382203 107221 171080 0 4470
4472 0 382553 106944 170920 0 4471
4473 0 382719 106849 170760 0 4472
4474 0 382767 106683 170600 0 4473
4475 0 382813 106596 170480 0 4474
4476 0 382834 106480 170320 0 4475
4477 0 382936 106439 170160 0 4476
4478 0 382978 106363 170080 0 4477
4479 0 383043 106273 169960 0 4478
4480 0 383135 106440 169840 0 4479
4481 0 383239 106135 169800 0 4480
4482 0 383628 105869 169800 0 4481
4483 0 384014 105727 169720 0 4482
4484 0 384215 105679 169640 0 4483
4485 0 384286 105612 169600 0 4484
4486 0 384488 105591 169600 0 4485
4487 0 384647 105440 169600 0 4486
4488 0 384883 105235 169520 0 4487
4489 0 385213 105190 169440 0 4488
4490 0 385841 105007 169360 0 4489
4491 0 386339 104870 169280 0 4490
4492 0 386468 104905 169200 0 4491
4493 0 386657 104887 169040 0 4492
4494 0 386893 104874 168920 0 4493
4495 0 387002 104882 168840 0 4494
4496 0 387291 104823 168840 0 4495
4497 0 387585 104638 168840 0 4496
4498 5 387717 104610 168800 0 4497
4499 0 388172 104853 168800 0 4498
4500 5 389205 104639 168800 0 4499
4501 0 390212 104729 168800 0 4500
4502 0 390309 104409 169040 0 4501
4503 0 390676 104243 169240 0 4502
4504 0 390769 104250 169280 0 4503
4505 0 390955 104263 169360 0 4504
4506 0 391581 104172 169560 0 4505
4507 0 391669 104173 169600 0 4506
4508 0 392110 104176 169800 0 4507
4509 0 392246 104227 169920 0 4508
4510 0 392428 104294 170080 0 4509
4511 5 392549 104369 170320 0 4510
4512 0 393403 104468 170320 0 4511
4513 0 393715 104276 170400 0 4512
4514 0 393949 104180 170480 0 4513
4515 0 394093 104068 170560 0 4514
4516 0 394229 104016 170640 0 4515
4517 0 394405 104060 170760 0 4516
4518 0 394727 104036 170800 0 4517
4519 0 394779 104012 170880 0 4518
4520 0 394929 104060 170960 0 4519
4521 0 395099 104100 171000 0 4520
4522 0 395207 104144 171040 0 4521
4523 0 395923 104308 171120 0 4522
4524 0 396203 104424 171160 0 4523
4525 0 396309 104484 171240 0 4524
4526 0 396341 104564 171360 0 4525
4527 0 396393 104680 171440 0 4526
4528 0 396501 104756 171560 0 4527
4529 0 396605 104820 171640 0 4528
4530 6 396629 104884 171720 0 4529
4531 0 393070 123166 159120 0 2214
4532 0 393136 123281 158960 0 4531
4533 5 393169 123339 158880 0 4532
4534 0 393113 123299 158840 0 4533
4535 0 393002 123220 158760 0 4534
4536 0 392946 123180 158720 0 4535
4537 0 392779 123062 158600 0 4536
4538 0 392864 122928 158400 0 4537
4539 5 392948 122854 158360 0 4538
4540 0 393287 122352 158160 0 4539
4541 0 393344 122263 158040 0 4540
4542 0 393432 122212 157920 0 4541
4543 0 393631 122142 157800 0 4542
4544 0 393687 122072 157720 0 4543
4545 0 393838 122057 157560 0 4544
4546 0 394140 121989 157400 0 4545
4547 0 394291 121952 157320 0 4546
4548 0 394389 121899 157160 0 4547
4549 0 394556 121864 157000 0 4548
4550 0 394627 121805 156920 0 4549
4551 0 394768 121785 156840 0 4550
4552 0 394823 121729 156720 0 4551
4553 0 394920 121710 156600 0 4552
4554 0 394986 121688 156480 0 4553
4555 0 395152 121674 156320 0 4554
4556 0 395267 121668 156160 0 4555
4557 0 395402 121676 156040 0 4556
4558 0 395417 121669 156000 0 4557
4559 0 395461 121649 155880 0 4558
4560 0 395575 121671 155760 0 4559
4561 0 395682 121644 155600 0 4560
4562 0 395808 121575 155440 0 4561
4563 0 395969 121462 155280 0 4562
4564 0 396103 121352 155200 0 4563
4565 0 396221 121159 155120 0 4564
4566 0 396386 121017 155000 0 4565
4567 0 396782 121027 154840 0 4566
4568 0 397080 120893 154720 0 4567
4569 0 397358 120743 154560 0 4568
4570 0 397471 120639 154360 0 4569
4571 0 397575 120564 154120 0 4570
4572 0 397781 120449 153840 0 4571
4573 0 397865 120263 153640 0 4572
4574 0 397905 120172 153520 0 4573
4575 0 397924 120113 153440 0 4574
4576 0 397933 120084 153400 0 4575
4577 0 397938 120003 153280 0 4576
4578 0 397940 119976 153240 0 4577
4579 0 397896 119890 153080 0 4578
4580 0 397938 119914 152960 0 4579
4581 0 397979 119938 152840 0 4580
4582 0 398035 119933 152800 0 4581
4583 0 398203 119918 152680 0 4582
4584 0 398332 119873 152560 0 4583
4585 0 398451 119790 152480 0 4584
4586 0 398441 119741 152440 0 4585
4587 0 398799 119531 152360 0 4586
4588 0 398872 119541 152320 0 4587
4589 0 399018 119561 152240 0 4588
4590 0 399171 119433 152080 0 4589
4591 5 399327 119283 151960 0 4590
4592 5 399379 119233 151920 0 4591
4593 0 399432 119177 151880 0 4592
4594 0 399426 119179 151840 0 4593
4595 0 399414 119182 151760 0 4594
4596 0 399383 119191 151560 0 4595
4597 0 399274 119253 151360 0 4596
4598 0 399242 119211 151240 0 4597
4599 0 399341 119159 151080 0 4598
4600 0 399360 119190 150960 0 4599
4601 0 399433 119171 150920 0 4600
4602 0 399448 119096 150880 0 4601
4603 0 399478 119023 150800 0 4602
4604 0 399559 119236 150680 0 4603
4605 0 399839 119603 150560 0 4604
4606 0 400016 119873 150480 0 4605
4607 0 400210 120113 150400 0 4606
4608 0 400394 120262 150280 0 4607
4609 0 400427 120292 150200 0 4608
4610 0 400408 120239 150120 0 4609
4611 0 400363 120164 150040 0 4610
4612 0 400352 120064 150000 0 4611
4613 0 400227 119791 149920 0 4612
4614 0 400209 119619 149880 0 4613
4615 0 400012 119124 149760 0 4614
4616 0 399899 118655 149680 0 4615
4617 0 399998 118451 149640 0 4616
4618 0 399954 118314 149600 0 4617
4619 0 399921 118167 149560 0 4618
4620 0 399940 118089 149520 0 4619
4621 0 399986 118034 149440 0 4620
4622 0 400047 118045 149360 0 4621
4623 0 400016 117939 149280 0 4622
4624 0 400037 117835 149200 0 4623
4625 0 400059 117770 149080 0 4624
4626 0 400296 117647 148920 0 4625
4627 0 400610 117403 148840 0 4626
4628 0 400823 117321 148800 0 4627
4629 0 400848 117240 148720 0 4628
4630 0 400956 117191 148640 0 4629
4631 0 400983 117125 148560 0 4630
4632 0 401046 117051 148440 0 4631
4633 0 401204 116949 148320 0 4632
4634 0 401331 116903 148200 0 4633
4635 0 401438 116841 148120 0 4634
4636 0 401492 116807 148040 0 4635
4637 0 401542 116667 147960 0 4636
4638 0 401639 116618 147920 0 4637
4639 0 401720 116484 147840 0 4638
4640 0 401781 116382 147760 0 4639
4641 0 401842 116162 147680 0 4640
4642 0 402075 115847 147520 0 4641
4643 0 402202 115614 147400 0 4642
4644 0 402480 115406 147280 0 4643
4645 0 403295 114922 147040 0 4644
4646 0 403517 114846 146840 0 4645
4647 0 403588 114800 146720 0 4646
4648 0 403636 114769 146640 0 4647
4649 0 403648 114745 146440 0 4648
4650 0 403750 114522 146320 0 4649
4651 0 403818 114374 146240 0 4650
4652 0 403812 114235 146040 0 4651
4653 0 403859 114182 146000 0 4652
4654 0 403999 114022 145880 0 4653
4655 5 404068 113918 145840 0 4654
4656 0 404137 113814 145800 0 4655
4657 0 404276 113605 145720 0 4656
4658 0 404328 113550 145600 0 4657
4659 0 404423 113357 145520 0 4658
4660 5 404600 113225 145520 0 4659
4661 0 404609 113102 145440 0 4660
4662 0 404613 113041 145400 0 4661
4663 0 404676 112979 145240 0 4662
4664 0 404835 112983 145160 0 4663
4665 0 404958 112949 145160 0 4664
4666 0 405095 112765 145160 0 4665
4667 0 405157 112745 145080 0 4666
4668 0 405195 112757 145040 0 4667
4669 0 405031 112749 145000 0 4668
4670 6 404967 112709 144960 0 4669
4671 0 391349 125758 166560 0 2155
4672 0 391417 125827 166480 0 4671
4673 0 391613 125969 166400 0 4672
4674 0 391911 126118 166280 0 4673
4675 0 392009 126207 166160 0 4674
4676 0 392173 126284 166040 0 4675
4677 0 392253 126292 166000 0 4676
4678 5 393772 126487 166000 0 4677
4679 0 393798 126510 165960 0 4678
4680 0 393825 126532 165920 0 4679
4681 0 393944 126600 165760 0 4680
4682 0 393993 126733 165560 0 4681
4683 0 394056 126930 165440 0 4682
4684 0 394444 127190 165360 0 4683
4685 0 394525 127306 165240 0 4684
4686 0 394593 127365 165120 0 4685
4687 0 394713 127392 165000 0 4686
4688 0 394730 127457 164880 0 4687
4689 0 394839 127536 164760 0 4688
4690 0 394922 127483 164640 0 4689
4691 0 394944 127528 164520 0 4690
4692 0 394970 127651 164400 0 4691
4693 0 394994 127664 164280 0 4692
4694 0 395016 127679 164160 0 4693
4695 0 395085 127836 164040 0 4694
4696 0 395121 127874 163960 0 4695
4697 0 395174 127949 163840 0 4696
4698 0 395296 128102 163720 0 4697
4699 0 395326 128225 163600 0 4698
4700 0 395356 128317 163480 0 4699
4701 0 395370 128386 163360 0 4700
4702 0 395322 128505 163240 0 4701
4703 0 395378 128616 163080 0 4702
4704 0 395413 128669 162960 0 4703
4705 0 395415 128864 162840 0 4704
4706 0 395546 128969 162720 0 4705
4707 0 395529 129158 162600 0 4706
4708 0 395544 129321 162520 0 4707
4709 0 395633 129440 162400 0 4708
4710 0 395704 129492 162280 0 4709
4711 0 395757 129752 162120 0 4710
4712 0 395884 129876 162000 0 4711
4713 0 395993 130028 161880 0 4712
4714 0 395861 130258 161720 0 4713
4715 0 395849 130711 161600 0 4714
4716 0 395845 130862 161560 0 4715
4717 0 395753 131111 161480 0 4716
4718 0 395791 131405 161400 0 4717
4719 0 395742 131908 161280 0 4718
4720 0 395750 132008 161200 0 4719
4721 0 395764 132059 161080 0 4720
4722 0 395750 132149 160960 0 4721
4723 0 395867 132254 160840 0 4722
4724 0 396119 132241 160720 0 4723
4725 0 396275 132313 160640 0 4724
4726 0 396508 132421 160520 0 4725
4727 0 396563 132447 160320 0 4726
4728 0 396558 132467 160280 0 4727
4729 0 396547 132506 160200 0 4728
4730 0 396537 132546 160120 0 4729
4731 0 396613 132740 159880 0 4730
4732 0 396666 132770 159840 0 4731
4733 0 396719 132800 159800 0 4732
4734 0 396879 132888 159680 0 4733
4735 0 397027 132871 159560 0 4734
4736 0 397257 132821 159320 0 4735
4737 0 397310 132814 159280 0 4736
4738 0 397469 132791 159160 0 4737
4739 0 397358 132638 158960 0 4738
4740 0 397286 132634 158920 0 4739
4741 0 397071 132621 158800 0 4740
4742 0 397035 132642 158680 0 4741
4743 0 396999 132664 158560 0 4742
4744 0 396996 132697 158400 0 4743
4745 0 396785 132483 158160 0 4744
4746 0 396718 132313 158040 0 4745
4747 0 396696 132256 158000 0 4746
4748 0 396708 132212 157840 0 4747
4749 0 396790 132185 157680 0 4748
4750 0 396750 132230 157560 0 4749
4751 0 396712 132195 157480 0 4750
4752 0 396671 132159 157400 0 4751
4753 0 396734 132216 157240 0 4752
4754 0 396761 132268 157080 0 4753
4755 0 396740 132289 156960 0 4754
4756 0 396626 132268 156880 0 4755
4757 0 396585 132307 156800 0 4756
4758 0 396560 132322 156760 0 4757
4759 0 396532 132288 156640 0 4758
4760 0 396488 132325 156480 0 4759
4761 0 396554 132388 156320 0 4760
4762 0 396607 132406 156200 0 4761
4763 0 396677 132438 156120 0 4762
4764 0 396714 132461 156080 0 4763
4765 0 396856 132509 155880 0 4764
4766 0 397040 132534 155720 0 4765
4767 0 397153 132575 155560 0 4766
4768 0 397270 132531 155400 0 4767
4769 0 397324 132556 155240 0 4768
4770 0 397417 132655 155080 0 4769
4771 0 397496 132706 154960 0 4770
4772 0 397609 132746 154880 0 4771
4773 0 397807 132844 154800 0 4772
4774 0 397908 132864 154760 0 4773
4775 0 398078 132957 154680 0 4774
4776 0 398168 132948 154520 0 4775
4777 0 398222 132933 154480 0 4776
4778 0 398385 132889 154360 0 4777
4779 0 398640 132859 154240 0 4778
4780 0 398782 132890 154160 0 4779
4781 0 398900 132846 154040 0 4780
4782 0 399091 132737 153880 0 4781
4783 0 399184 132720 153840 0 4782
4784 0 399230 132671 153800 0 4783
4785 0 399624 132511 153680 0 4784
4786 0 399886 132405 153600 0 4785
4787 0 400403 132335 153400 0 4786
4788 0 400469 132292 153240 0 4787
4789 0 400581 132082 153080 0 4788
4790 0 400609 132030 153040 0 4789
4791 0 400597 132075 153000 0 4790
4792 0 400561 132209 152880 0 4791
4793 0 400571 132268 152840 0 4792
4794 0 400620 132405 152760 0 4793
4795 0 400502 132005 152720 0 4794
4796 0 400486 131949 152640 0 4795
4797 0 400438 131949 152560 0 4796
4798 0 400570 132013 152480 0 4797
4799 0 400610 131969 152400 0 4798
4800 0 400634 131905 152320 0 4799
4801 0 400738 131877 152240 0 4800
4802 0 400810 131853 152120 0 4801
4803 0 400942 131821 152040 0 4802
4804 0 401214 131829 151960 0 4803
4805 6 401640 131737 151880 0 4804
4806 0 449398 214543 40520 281 2778
4807 0 449422 214454 40480 281 4806
4808 0 449409 214459 40440 281 4807
4809 0 449384 214247 40400 296 4808
4810 0 449345 214169 40360 256 4809
4811 0 449328 213973 40320 256 4810
4812 5 449153 212689 40280 336 4811
4813 0 449208 212604 40240 336 4812
4814 0 449174 212427 40200 305 4813
4815 0 449248 212298 40160 305 4814
4816 0 449226 212302 40120 305 4815
4817 0 449216 212304 40080 305 4816
4818 0 449203 212299 40040 305 4817
4819 0 449188 212165 40000 349 4818
4820 0 449177 212178 39960 349 4819
4821 0 449167 212058 39920 349 4820
4822 0 449136 211974 39880 321 4821
4823 0 449129 211823 39840 290 4822
4824 0 449088 211755 39800 290 4823
4825 0 449038 211645 39760 360 4824
4826 0 448989 211486 39720 360 4825
4827 0 449001 211500 39680 360 4826
4828 0 449010 210058 38600 328 4827
4829 0 449078 209940 38400 300 4828
4830 5 449145 209891 38320 300 4829
4831 0 448744 209341 38120 204 4830
4832 5 449021 209525 38000 300 4831
4833 0 447903 209125 37960 237 4832
4834 0 447620 209189 37560 128 4833
4835 5 447935 209142 37400 128 4834
4836 0 448292 208928 37360 277 4835
4837 0 449125 208566 36680 120 4836
4838 0 448160 207792 36040 206 4837
4839 0 447868 207463 35600 196 4838
4840 0 447611 206752 34520 157 4839
4841 0 447499 206436 34080 115 4840
4842 0 447761 206293 33560 164 4841
4843 0 447636 206416 33480 164 4842
4844 0 447839 206386 33400 164 4843
4845 0 447791 206193 33080 185 4844
4846 0 448648 206001 31920 0 4845
4847 5 448961 205896 31480 178 4846
4848 0 448787 205699 31280 32 4847
4849 0 448958 205614 31040 178 4848
4850 5 449932 205683 31000 91 4849
4851 0 449519 205584 30960 219 4850
4852 0 448359 205809 30760 128 4851
4853 0 448234 206417 30400 198 4852
4854 5 447950 207460 30280 160 4853
4855 5 447902 207402 30080 160 4854
4856 0 448236 206258 30080 194 4855
4857 5 448695 206067 29880 0 4856
4858 0 447864 205996 29800 0 4857
4859 0 447784 206083 29680 0 4858
4860 0 447650 206049 29520 0 4859
4861 0 447607 206055 29400 0 4860
4862 0 447613 206065 29320 0 4861
4863 0 447544 206092 29160 0 4862
4864 0 447360 206036 28960 0 4863
4865 0 447431 206239 28760 0 4864
4866 0 447291 206480 28520 0 4865
4867 0 447110 206778 28280 0 4866
4868 0 447169 206863 28160 0 4867
4869 0 447199 206815 28120 0 4868
4870 0 447337 207203 27880 0 4869
4871 0 447379 207201 27840 0 4870
4872 0 447506 207296 27640 0 4871
4873 0 447435 207885 27360 0 4872
4874 0 447442 207920 27320 0 4873
4875 0 447419 208358 27120 0 4874
4876 0 447467 208940 26880 0 4875
4877 0 447193 209953 26640 0 4876
4878 0 446979 210554 26400 0 4877
4879 0 446727 211057 26160 0 4878
4880 0 446735 212078 26000 0 4879
4881 0 446690 212378 25880 0 4880
4882 0 446336 212857 25720 0 4881
4883 0 445949 213190 25640 0 4882
4884 0 445197 213335 25600 0 4883
4885 5 444916 213792 25720 0 4884
4886 0 444726 214011 25800 0 4885
4887 0 444508 214313 25920 0 4886
4888 0 444664 214435 26120 0 4887
4889 0 444800 214408 26280 0 4888
4890 0 444896 214408 26440 0 4889
4891 0 445104 214214 26600 0 4890
4892 0 445090 214028 26800 0 4891
4893 0 445192 214001 26960 0 4892
4894 0 445166 213889 27120 0 4893
4895 0 445190 213780 27280 45 4894
4896 0 445355 213751 27440 45 4895
4897 0 445376 213730 27640 45 4896
4898 0 445316 213659 27800 81 4897
4899 0 445132 213656 27960 32 4898
4900 0 444990 213612 28080 32 4899
4901 0 445120 213568 28120 32 4900
4902 0 445376 213626 28200 32 4901
4903 0 445368 213683 28320 45 4902
4904 0 445244 213586 28360 45 4903
4905 0 445224 213616 28480 40 4904
4906 0 445309 213661 28600 40 4905
4907 0 445333 213764 28720 81 4906
4908 0 445392 213778 28840 81 4907
4909 0 445442 213839 29040 108 4908
4910 0 445499 213926 29200 98 4909
4911 0 445518 213918 29320 98 4910
4912 0 445592 213944 29480 96 4911
4913 0 445620 213972 29600 96 4912
4914 0 445578 213965 29720 96 4913
4915 0 445615 214005 29880 90 4914
4916 0 445722 214029 29920 90 4915
4917 0 445661 214106 30080 96 4916
4918 0 445677 214141 30240 104 4917
4919 0 445804 214147 30400 104 4918
4920 0 445919 214161 30560 124 4919
4921 0 446026 214125 30760 140 4920
4922 0 446075 213895 31600 51 4921
4923 0 445590 213807 31960 221 4922
4924 0 445734 213790 32360 221 4923
4925 0 445726 213870 32480 221 4924
4926 0 445797 213852 32520 0 4925
4927 6 445835 213842 32560 0 4926
4928 0 388182 121983 170200 0 4383
4929 0 388284 121760 170000 0 4928
4930 0 388342 121653 169840 0 4929
4931 0 388349 121426 169720 0 4930
4932 0 388342 121389 169680 0 4931
4933 0 388362 121240 169560 0 4932
4934 0 388442 121219 169440 0 4933
4935 0 388489 121220 169320 0 4934
4936 0 388564 121141 169200 0 4935
4937 0 388551 120979 169040 0 4936
4938 0 388683 120958 168840 0 4937
4939 0 388694 120967 168680 0 4938
4940 0 388674 120851 168520 0 4939
4941 0 388689 120680 168360 0 4940
4942 0 388777 120700 168160 0 4941
4943 0 388725 120727 167960 0 4942
4944 5 388688 120714 167760 0 4943
4945 5 388680 120711 167720 0 4944
4946 0 388252 120021 167720 0 4945
4947 0 388131 119918 167600 0 4946
4948 0 388091 119883 167560 0 4947
4949 0 388051 119848 167520 0 4948
4950 0 388070 119884 167480 0 4949
4951 5 388125 119990 167360 0 4950
4952 0 388144 120026 167320 0 4951
4953 0 388223 120110 167120 0 4952
4954 5 388283 120295 166880 0 4953
4955 0 387935 120295 166880 0 4954
4956 0 387205 119962 166880 0 4955
4957 0 387156 119921 166760 0 4956
4958 0 387060 119841 166680 0 4957
4959 0 387037 119787 166600 0 4958
4960 0 386996 119707 166440 0 4959
4961 0 386782 119631 166280 0 4960
4962 0 386753 119761 166080 0 4961
4963 0 386234 119705 166080 0 4962
4964 0 385934 119772 166080 0 4963
4965 5 385279 119516 166080 0 4964
4966 0 385304 119551 166040 0 4965
4967 0 385370 119622 165960 0 4966
4968 0 385332 119648 165880 0 4967
4969 0 385276 119686 165760 0 4968
4970 0 385281 119687 165720 0 4969
4971 0 385299 119689 165560 0 4970
4972 0 385291 119679 165520 0 4971
4973 0 385253 119631 165320 0 4972
4974 0 385245 119621 165280 0 4973
4975 0 384981 119503 165120 0 4974
4976 5 384725 119394 165040 0 4975
4977 0 384340 119231 164920 0 4976
4978 0 384144 119109 164800 0 4977
4979 0 384078 119080 164760 0 4978
4980 0 383882 118991 164640 0 4979
4981 0 383745 118839 164480 0 4980
4982 0 383661 118809 164440 0 4981
4983 0 383492 118748 164360 0 4982
4984 0 383310 118808 164200 0 4983
4985 0 383251 118800 164160 0 4984
4986 0 383192 118792 164120 0 4985
4987 0 383136 118771 164000 0 4986
4988 0 382860 118785 163880 0 4987
4989 0 382618 118457 163760 0 4988
4990 0 382171 118174 163760 0 4989
4991 0 382021 117788 163760 0 4990
4992 5 380900 117000 163760 0 4991
4993 5 379796 115114 163760 0 4992
4994 0 379264 114940 163640 0 4993
4995 0 379086 114882 163600 0 4994
4996 0 379041 114856 163560 0 4995
4997 0 378996 114829 163520 0 4996
4998 0 378860 114750 163400 0 4997
4999 5 378794 114648 163360 0 4998
5000 0 378662 114445 163280 0 4999
5001 0 378601 114404 163240 0 5000
5002 0 378478 114321 163160 0 5001
5003 0 378437 114109 163040 0 5002
5004 5 378198 113975 162920 0 5003
5005 0 378118 113930 162880 0 5004
5006 0 377879 113855 162800 0 5005
5007 0 377751 113805 162720 0 5006
5008 0 377653 113664 162640 0 5007
5009 0 377677 113665 162520 0 5008
5010 0 377616 113618 162400 0 5009
5011 0 377605 113613 162360 0 5010
5012 0 377542 113579 162280 0 5011
5013 0 377442 113500 162200 0 5012
5014 0 377344 113370 162040 0 5013
5015 0 377267 113314 161920 0 5014
5016 0 377166 113219 161840 0 5015
5017 0 377041 113157 161720 0 5016
5018 0 376910 113064 161600 0 5017
5019 0 376825 113053 161480 0 5018
5020 0 376677 112961 161320 0 5019
5021 0 376573 112969 161200 0 5020
5022 0 376481 112967 161080 0 5021
5023 0 376485 112941 160960 0 5022
5024 0 376471 112910 160840 0 5023
5025 0 376329 112862 160760 0 5024
5026 0 376286 112891 160680 0 5025
5027 0 376041 112792 160520 0 5026
5028 0 375950 112860 160400 0 5027
5029 0 375878 112854 160280 0 5028
5030 0 375826 112834 160160 0 5029
5031 0 375772 112826 160040 0 5030
5032 0 375576 112843 159920 0 5031
5033 0 375338 112856 159880 0 5032
5034 0 375172 112913 159760 0 5033
5035 0 374917 112988 159680 0 5034
5036 0 374759 113006 159560 0 5035
5037 0 374529 112941 159480 0 5036
5038 0 374342 113044 159360 0 5037
5039 0 374120 113030 159240 0 5038
5040 0 373958 113054 159120 0 5039
5041 0 373833 112958 159000 0 5040
5042 0 373648 112896 158880 0 5041
5043 0 373373 112688 158760 0 5042
5044 6 373424 112625 158720 0 5043
5045 0 385364 120712 155280 0 4261
5046 0 385411 120679 155200 0 5045
5047 0 385419 120670 155080 0 5046
5048 0 385425 120666 154920 0 5047
5049 0 385524 120666 154760 0 5048
5050 0 385702 120625 154680 0 5049
5051 0 385780 120526 154560 0 5050
5052 0 385808 120477 154440 0 5051
5053 0 385839 120547 154320 0 5052
5054 0 385931 120554 154240 0 5053
5055 0 385951 120553 154160 0 5054
5056 0 386012 120576 154080 0 5055
5057 0 386007 120501 154000 0 5056
5058 0 385984 120427 153920 0 5057
5059 0 385991 120389 153840 0 5058
5060 0 385976 120311 153720 0 5059
5061 0 385969 120283 153600 0 5060
5062 0 385950 120264 153480 0 5061
5063 0 385944 120258 153440 0 5062
5064 0 385948 120238 153320 0 5063
5065 0 385960 120082 153160 0 5064
5066 0 385937 120039 153120 0 5065
5067 0 385897 120035 153040 0 5066
5068 0 385962 120098 152920 0 5067
5069 0 385983 120078 152800 0 5068
5070 0 385989 120017 152720 0 5069
5071 0 386004 119938 152600 0 5070
5072 0 385965 119762 152480 0 5071
5073 0 385952 119704 152440 0 5072
5074 0 386071 119526 152320 0 5073
5075 0 386145 119414 152160 0 5074
5076 0 386163 119386 152120 0 5075
5077 0 386167 119363 152080 0 5076
5078 0 386176 119318 152000 0 5077
5079 0 386398 119225 151800 0 5078
5080 0 386433 119252 151640 0 5079
5081 0 386467 119189 151520 0 5080
5082 0 386514 119227 151400 0 5081
5083 0 386553 119262 151240 0 5082
5084 0 386696 119225 151120 0 5083
5085 0 386704 119275 151000 0 5084
5086 0 386793 119163 150880 0 5085
5087 0 386896 119145 150720 0 5086
5088 0 387449 119723 150560 0 5087
5089 0 387822 120172 150400 0 5088
5090 0 387925 120267 150320 0 5089
5091 0 387968 120272 150200 0 5090
5092 0 387990 120171 150080 0 5091
5093 0 388021 119869 149960 0 5092
5094 0 387929 119534 149880 0 5093
5095 0 387727 119082 149760 0 5094
5096 0 387583 118719 149680 0 5095
5097 0 387434 118136 149560 0 5096
5098 0 387779 117888 149400 0 5097
5099 0 388165 117642 149280 0 5098
5100 0 388436 117485 149160 0 5099
5101 0 388713 117277 148960 0 5100
5102 0 389109 117008 148840 0 5101
5103 0 389713 116644 148680 0 5102
5104 0 390036 116070 148680 0 5103
5105 0 390939 115369 148680 0 5104
5106 0 390995 115310 148640 0 5105
5107 0 391219 115074 148480 0 5106
5108 5 391292 114983 148440 0 5107
5109 0 391393 114139 148440 0 5108
5110 0 391221 113943 148680 0 5109
5111 0 391311 113588 148840 0 5110
5112 0 391592 113054 149040 0 5111
5113 0 391756 113017 149160 0 5112
5114 5 391868 112597 149240 0 5113
5115 0 392893 111720 149240 0 5114
5116 5 393258 111006 149240 0 5115
5117 0 393298 110720 149120 0 5116
5118 0 392905 110347 149120 0 5117
5119 0 392810 110234 149040 0 5118
5120 0 392763 110177 149000 0 5119
5121 0 392527 109650 148840 0 5120
5122 0 392573 109476 148720 0 5121
5123 0 392628 109356 148680 0 5122
5124 0 392792 108994 148560 0 5123
5125 0 392935 108836 148520 0 5124
5126 0 392823 108656 148480 0 5125
5127 0 392917 108461 148360 0 5126
5128 0 392960 108440 148320 0 5127
5129 5 393090 108376 148200 0 5128
5130 0 393365 107649 148200 0 5129
5131 0 393433 107521 148160 0 5130
5132 0 393521 107253 148120 0 5131
5133 0 393531 107185 148080 0 5132
5134 0 393531 107117 148040 0 5133
5135 0 393535 106949 147960 0 5134
5136 0 393575 106761 147880 0 5135
5137 0 393581 106597 147840 0 5136
5138 0 393633 106405 147760 0 5137
5139 0 393597 106293 147680 0 5138
5140 0 393649 106145 147600 0 5139
5141 0 393669 106049 147520 0 5140
5142 0 393699 105813 147440 0 5141
5143 0 393811 105613 147360 0 5142
5144 0 393901 105393 147280 0 5143
5145 0 393957 105221 147200 0 5144
5146 0 394053 104825 147120 0 5145
5147 5 394411 104369 147040 0 5146
5148 0 394675 104125 147000 0 5147
5149 0 395015 103915 146960 0 5148
5150 0 395355 103705 146920 0 5149
5151 0 395255 103769 146840 0 5150
5152 0 395107 103793 146760 0 5151
5153 0 395015 103829 146640 0 5152
5154 0 394943 103941 146560 0 5153
5155 0 394819 104001 146520 0 5154
5156 0 394859 104029 146480 0 5155
5157 0 394975 103965 146400 0 5156
5158 0 394811 103873 146320 0 5157
5159 6 394811 103845 146200 0 5158
5160 0 433640 137465 189520 0 3326
5161 0 433690 137425 189560 0 5160
5162 0 433660 137356 189600 0 5161
5163 0 433632 137325 189640 0 5162
5164 0 433636 137206 189680 0 5163
5165 0 433650 137140 189720 0 5164
5166 0 433697 137105 189760 0 5165
5167 0 433715 137007 189800 0 5166
5168 0 433712 136964 189840 0 5167
5169 0 433681 136924 189880 0 5168
5170 0 433648 136924 189920 0 5169
5171 0 433630 136898 189960 0 5170
5172 0 433634 136881 190000 0 5171
5173 0 433628 136844 190040 0 5172
5174 0 433578 136773 190080 0 5173
5175 0 433494 136711 190120 0 5174
5176 0 433461 136717 190160 0 5175
5177 0 433466 136666 190200 0 5176
5178 0 433482 136605 190240 0 5177
5179 0 433483 136554 190280 0 5178
5180 0 433507 136482 190320 0 5179
5181 0 433506 136427 190360 0 5180
5182 0 433509 136377 190400 0 5181
5183 0 433515 136310 190440 0 5182
5184 0 433516 136256 190480 0 5183
5185 0 433517 136192 190520 0 5184
5186 0 433532 136169 190560 0 5185
5187 0 433545 136150 190600 0 5186
5188 0 433554 136134 190640 0 5187
5189 0 433525 136040 190680 0 5188
5190 0 433498 135945 190720 0 5189
5191 0 433465 135848 190760 0 5190
5192 0 433465 135793 190800 0 5191
5193 0 433479 135735 190840 0 5192
5194 0 433476 135667 190880 0 5193
5195 0 433487 135616 190920 0 5194
5196 0 433484 135572 190960 0 5195
5197 0 433476 135530 191000 0 5196
5198 0 433473 135488 191040 0 5197
5199 0 433399 135267 191040 0 5198
5200 5 433512 134939 191040 0 5199
5201 0 433531 134889 191080 0 5200
5202 0 433554 134824 191120 0 5201
5203 0 433569 134798 191160 0 5202
5204 0 433593 134730 191200 0 5203
5205 0 433614 134728 191240 0 5204
5206 0 433632 134714 191280 0 5205
5207 0 433646 134694 191320 0 5206
5208 0 433676 134672 191360 0 5207
5209 0 433714 134620 191400 0 5208
5210 0 433769 134558 191440 0 5209
5211 0 433792 134508 191480 0 5210
5212 0 433834 134449 191520 0 5211
5213 0 433868 134389 191560 0 5212
5214 0 433862 134357 191600 0 5213
5215 0 433870 134315 191640 0 5214
5216 0 433875 134278 191680 0 5215
5217 0 433876 134241 191720 0 5216
5218 0 433946 134228 191760 0 5217
5219 5 434009 134213 191800 0 5218
5220 0 434078 134200 191840 0 5219
5221 0 434138 134188 191880 0 5220
5222 0 434130 134175 191920 0 5221
5223 0 434134 134152 191960 0 5222
5224 0 434133 134130 192000 0 5223
5225 0 434123 134123 192040 0 5224
5226 0 434117 134112 192080 0 5225
5227 0 434110 134105 192120 0 5226
5228 0 434104 134095 192160 0 5227
5229 0 434093 134082 192200 0 5228
5230 0 434077 134067 192240 0 5229
5231 0 434065 134049 192280 0 5230
5232 0 434055 134032 192320 0 5231
5233 0 434045 134028 192360 0 5232
5234 0 434038 134007 192400 0 5233
5235 0 434010 134029 192440 0 5234
5236 0 433975 134044 192480 0 5235
5237 0 433950 134078 192520 0 5236
5238 0 433923 134098 192560 0 5237
5239 0 433890 134112 192600 0 5238
5240 0 433858 134132 192640 0 5239
5241 0 433829 134150 192680 0 5240
5242 0 433795 134168 192720 0 5241
5243 0 433769 134186 192760 0 5242
5244 0 433740 134202 192800 0 5243
5245 0 433716 134230 192840 0 5244
5246 5 433691 134251 192880 0 5245
5247 0 434028 133794 192880 0 5246
5248 0 433978 133788 192920 0 5247
5249 5 433934 133777 192960 0 5248
5250 0 433893 133775 193000 0 5249
5251 0 433852 133777 193040 0 5250
5252 0 433805 133751 193080 0 5251
5253 0 433759 133726 193120 0 5252
5254 0 433722 133701 193160 0 5253
5255 0 433678 133678 193200 0 5254
5256 5 433632 133674 193240 0 5255
5257 0 433568 133893 193240 0 5256
5258 0 433508 133913 193280 0 5257
5259 0 433422 133902 193320 0 5258
5260 0 433346 133907 193360 0 5259
5261 0 433246 133901 193400 0 5260
5262 0 433128 133880 193440 0 5261
5263 0 433074 133843 193480 0 5262
5264 6 433029 133814 193520 0 5263
5265 0 448979 214997 40280 303 4812
5266 0 448949 215049 40240 303 5265
5267 0 448895 215031 40200 250 5266
5268 0 448867 215036 40160 250 5267
5269 0 448925 215116 40120 250 5268
5270 0 448561 215310 40080 160 5269
5271 0 448419 215341 40040 160 5270
5272 0 448394 215347 40000 160 5271
5273 0 448331 215336 39960 120 5272
5274 0 448204 215315 39880 120 5273
5275 0 447987 215245 39720 81 5274
5276 0 447833 215174 39560 98 5275
5277 0 447651 215126 39360 91 5276
5278 0 447560 215174 39200 122 5277
5279 0 447476 215211 39080 122 5278
5280 5 447421 215247 38960 137 5279
5281 0 447275 215106 38800 140 5280
5282 0 447111 215085 38640 134 5281
5283 0 446952 214979 38480 134 5282
5284 0 446904 214998 38440 86 5283
5285 0 446800 214962 38240 86 5284
5286 0 446632 214981 38040 98 5285
5287 0 446512 215036 37840 91 5286
5288 5 446500 215022 37720 90 5287
5289 0 446496 215021 37680 90 5288
5290 0 446446 214948 37440 90 5289
5291 0 447049 215239 37200 86 5290
5292 0 447798 215719 36960 40 5291
5293 0 447510 215596 36760 51 5292
5294 5 447295 215475 36680 45 5293
5295 0 446680 215213 36680 164 5294
5296 0 446449 215197 36680 102 5295
5297 0 445885 214956 36560 98 5296
5298 0 445318 214739 36400 32 5297
5299 0 445188 214735 36200 137 5298
5300 0 445151 214587 35960 137 5299
5301 0 445096 214624 35760 120 5300
5302 0 444992 214507 35560 120 5301
5303 5 445025 214486 35360 0 5302
5304 0 444900 214139 35360 64 5303
5305 0 444824 214111 35240 64 5304
5306 0 444806 214126 35120 64 5305
5307 0 444743 214067 35000 64 5306
5308 0 444731 214007 34880 64 5307
5309 0 444711 213986 34760 102 5308
5310 0 444720 213970 34640 102 5309
5311 0 444488 213842 34600 136 5310
5312 0 444307 213910 34440 96 5311
5313 0 444300 213781 34320 96 5312
5314 0 444230 213616 34160 32 5313
5315 0 444248 213286 34000 32 5314
5316 5 444244 213221 33800 178 5315
5317 0 444270 213767 33680 122 5316
5318 0 444242 213848 33480 122 5317
5319 0 444460 214102 33360 120 5318
5320 0 444525 214190 33240 71 5319
5321 0 444512 214320 33120 102 5320
5322 0 444598 214507 33000 98 5321
5323 0 444649 214685 32920 98 5322
5324 0 444657 214834 32800 101 5323
5325 0 444668 214898 32680 101 5324
5326 0 444579 215005 32560 81 5325
5327 0 444555 215107 32400 32 5326
5328 0 444460 215126 32240 32 5327
5329 0 444456 215178 32120 32 5328
5330 0 444417 215208 31960 120 5329
5331 0 444327 215012 31720 90 5330
5332 0 444261 214846 31600 98 5331
5333 0 444195 214767 31480 98 5332
5334 5 444104 214702 31360 60 5333
5335 0 444056 214743 31200 60 5334
5336 0 444015 214700 31040 60 5335
5337 0 443972 214847 30760 0 5336
5338 0 443924 214922 30720 0 5337
5339 0 443985 214999 30680 0 5338
5340 0 444176 215158 30680 0 5339
5341 0 444240 215135 30520 0 5340
5342 0 444286 215084 30400 0 5341
5343 0 444287 215122 30320 0 5342
5344 0 444281 215140 30240 0 5343
5345 5 444305 215089 30120 0 5344
5346 0 444342 214980 30000 0 5345
5347 0 444288 214924 29920 0 5346
5348 0 444291 214918 29840 0 5347
5349 0 444229 214824 29840 0 5348
5350 0 444208 214782 29720 0 5349
5351 0 444192 214678 29560 0 5350
5352 0 444275 214667 29400 0 5351
5353 0 444310 214709 29280 0 5352
5354 0 444243 214733 29160 0 5353
5355 0 444172 214682 29080 0 5354
5356 0 444117 214593 29000 0 5355
5357 0 444055 214495 28880 0 5356
5358 0 444025 214432 28760 0 5357
5359 0 443977 214393 28680 0 5358
5360 0 443907 214363 28600 0 5359
5361 6 443848 214321 28520 0 5360
5362 0 447447 209400 37360 75 4835
5363 0 446995 209866 37200 32 5362
5364 5 447296 210123 37080 107 5363
5365 0 447351 210145 37000 80 5364
5366 0 447573 210386 36960 32 5365
5367 5 447474 210396 36920 32 5366
5368 0 447278 210064 36880 80 5367
5369 0 446846 210042 36760 80 5368
5370 0 446313 209898 36640 60 5369
5371 0 445381 209639 36320 96 5370
5372 0 445127 209678 36040 81 5371
5373 0 444832 209808 35840 104 5372
5374 0 444635 209591 35640 178 5373
5375 5 444611 209803 35480 157 5374
5376 5 443275 210683 35480 0 5375
5377 0 443651 210599 35040 313 5376
5378 0 443844 210582 34720 217 5377
5379 0 443871 210427 34320 237 5378
5380 0 443763 210566 33960 181 5379
5381 0 443708 210638 33840 181 5380
5382 0 443688 210632 33640 60 5381
5383 5 443784 210821 33480 51 5382
5384 0 443725 210422 33120 178 5383
5385 0 443690 210419 33000 178 5384
5386 0 443681 210427 32920 178 5385
5387 0 443665 210426 32880 178 5386
5388 0 443553 210743 32720 197 5387
5389 0 443375 210889 32400 277 5388
5390 0 443274 210848 32080 128 5389
5391 0 443262 210787 31800 128 5390
5392 0 443139 210680 31640 128 5391
5393 0 442971 210519 31440 137 5392
5394 5 442917 210566 31400 137 5393
5395 0 442882 210439 31200 164 5394
5396 0 442950 210428 31000 164 5395
5397 0 443002 210533 30840 120 5396
5398 0 443151 210720 30720 122 5397
5399 0 443197 210783 30600 122 5398
5400 0 443236 210872 30480 32 5399
5401 0 443247 210915 30320 32 5400
5402 0 443244 210933 30080 32 5401
5403 0 443171 210878 29880 101 5402
5404 0 443086 210813 29720 136 5403
5405 0 443104 210789 29640 136 5404
5406 5 443120 210803 29560 136 5405
5407 0 443154 210541 29400 64 5406
5408 0 443220 210361 29320 64 5407
5409 0 443183 210319 29240 64 5408
5410 0 443106 210263 29080 64 5409
5411 0 443146 210147 28960 64 5410
5412 0 443099 210022 28840 0 5411
5413 0 443109 209975 28720 0 5412
5414 0 443190 209792 28520 0 5413
5415 5 443295 209706 28440 0 5414
5416 0 444054 209655 28440 0 5415
5417 0 444494 209675 28520 0 5416
5418 0 444962 209669 28680 0 5417
5419 5 445195 209595 28800 0 5418
5420 0 444992 209819 28880 0 5419
5421 0 445021 209871 29040 0 5420
5422 0 445079 209971 29120 0 5421
5423 0 445141 210113 29200 0 5422
5424 0 445230 210154 29360 0 5423
5425 5 445265 210177 29400 0 5424
5426 0 445373 210220 29480 0 5425
5427 0 445408 210265 29600 0 5426
5428 5 445507 210196 29640 208 5427
5429 0 444951 210661 29640 80 5428
5430 0 444827 210728 29800 71 5429
5431 0 444869 211000 30000 51 5430
5432 0 444786 211162 30120 32 5431
5433 0 444898 211358 30320 32 5432
5434 0 444982 211405 30560 0 5433
5435 0 445365 211817 30640 0 5434
5436 5 445239 212048 30760 0 5435
5437 0 445207 212136 30800 0 5436
5438 0 445335 211958 30880 0 5437
5439 5 445401 211919 30920 0 5438
5440 0 445732 211739 31120 0 5439
5441 0 446420 211606 31120 0 5440
5442 0 446500 211688 31280 0 5441
5443 0 446605 211769 31360 0 5442
5444 0 446768 211811 31520 0 5443
5445 0 446909 211866 31600 0 5444
5446 6 447011 211998 31640 0 5445
5447 0 379850 119001 181440 0 3685
5448 0 379830 118861 181320 0 5447
5449 0 379850 118789 181280 0 5448
5450 0 379892 118597 181200 0 5449
5451 0 379868 118517 181120 0 5450
5452 0 380192 118401 181040 0 5451
5453 0 380332 118269 180960 0 5452
5454 0 380390 118129 180880 0 5453
5455 0 380622 118053 180800 0 5454
5456 0 380742 117969 180720 0 5455
5457 0 380922 117853 180640 0 5456
5458 0 380962 117709 180520 0 5457
5459 0 381148 117529 180440 0 5458
5460 0 381172 117477 180360 0 5459
5461 0 381264 117433 180240 0 5460
5462 0 381360 117325 180120 0 5461
5463 0 381406 117165 180040 0 5462
5464 0 381502 117049 179920 0 5463
5465 0 381598 116905 179840 0 5464
5466 0 381664 116849 179760 0 5465
5467 0 381716 116837 179640 0 5466
5468 0 381780 116881 179560 0 5467
5469 0 381844 116857 179440 0 5468
5470 0 381956 116841 179360 0 5469
5471 0 382032 116821 179240 0 5470
5472 0 382104 116757 179120 0 5471
5473 0 382204 116665 179000 0 5472
5474 0 382346 116541 178880 0 5473
5475 0 382406 116433 178800 0 5474
5476 0 382474 116345 178680 0 5475
5477 0 382616 116345 178600 0 5476
5478 0 382708 116305 178480 0 5477
5479 0 382808 116309 178360 0 5478
5480 0 382896 116301 178240 0 5479
5481 0 383088 116329 178200 0 5480
5482 0 383132 116253 178120 0 5481
5483 0 383404 116053 178040 0 5482
5484 0 383654 115989 177920 0 5483
5485 0 383922 115945 177800 0 5484
5486 0 384110 115905 177720 0 5485
5487 0 384330 115809 177640 0 5486
5488 0 384534 115749 177520 0 5487
5489 0 384706 115925 177400 0 5488
5490 0 384764 115933 177280 0 5489
5491 0 384792 115937 177160 0 5490
5492 0 384808 115821 177040 0 5491
5493 5 385412 115745 176880 0 5492
5494 0 385464 115701 176840 0 5493
5495 0 385484 115617 176760 0 5494
5496 0 385504 115673 176680 0 5495
5497 5 385654 115777 176600 0 5496
5498 0 386462 115889 176560 0 5497
5499 0 386746 115893 176520 0 5498
5500 0 387078 115993 176400 0 5499
5501 0 387386 116025 176280 0 5500
5502 0 387338 116105 176160 0 5501
5503 0 387294 116257 176040 0 5502
5504 5 387022 116605 176000 0 5503
5505 0 387250 116485 175960 0 5504
5506 0 387358 116449 175880 0 5505
5507 0 387246 116573 175760 0 5506
5508 0 387346 116629 175680 0 5507
5509 0 387378 116649 175520 0 5508
5510 0 387450 116589 175480 0 5509
5511 0 387390 116685 175360 0 5510
5512 0 387442 116797 175240 0 5511
5513 0 387450 116857 175120 0 5512
5514 0 387338 116921 175000 0 5513
5515 0 387278 116929 174960 0 5514
5516 0 387118 116985 174800 0 5515
5517 0 386994 117089 174680 0 5516
5518 6 386956 117005 174600 0 5517
5519 0 399755 119407 151920 0 4592
5520 0 400117 119271 151920 0 5519
5521 0 400516 119280 152040 0 5520
5522 0 400674 119340 152160 0 5521
5523 0 401049 119207 152160 0 5522
5524 0 401460 119270 152160 0 5523
5525 0 402105 118999 152160 0 5524
5526 0 402410 119060 152280 0 5525
5527 0 402576 118991 152320 0 5526
5528 0 402743 118885 152320 0 5527
5529 5 403129 118824 152320 0 5528
5530 0 403353 118617 152440 0 5529
5531 0 403445 118633 152480 0 5530
5532 0 403575 118689 152560 0 5531
5533 0 403613 118757 152680 0 5532
5534 0 403477 118769 152800 0 5533
5535 0 403505 118841 152840 0 5534
5536 0 403897 118761 152880 0 5535
5537 0 404013 118665 152960 0 5536
5538 0 404105 118605 153040 0 5537
5539 0 404341 118661 153080 0 5538
5540 0 404595 118781 153160 0 5539
5541 0 404827 118861 153240 0 5540
5542 0 404941 119005 153320 0 5541
5543 0 405093 119061 153440 0 5542
5544 0 405253 119113 153520 0 5543
5545 0 405399 119085 153600 0 5544
5546 0 405451 119073 153720 0 5545
5547 0 405547 119069 153800 0 5546
5548 0 405599 119085 153880 0 5547
5549 0 405751 119217 154000 0 5548
5550 0 406009 119341 154080 0 5549
5551 0 406121 119457 154200 0 5550
5552 0 406265 119525 154280 0 5551
5553 0 406257 119553 154360 0 5552
5554 0 406413 119565 154480 0 5553
5555 0 406465 119561 154520 0 5554
5556 0 406571 119597 154600 0 5555
5557 0 406687 119601 154680 0 5556
5558 0 406735 119621 154760 0 5557
5559 0 406831 119609 154880 0 5558
5560 0 406899 119601 155000 0 5559
5561 0 407091 119617 155080 0 5560
5562 0 407259 119645 155160 0 5561
5563 0 407401 119705 155280 0 5562
5564 0 407445 119801 155360 0 5563
5565 0 407437 119901 155440 0 5564
5566 0 407633 120033 155520 0 5565
5567 0 407907 120145 155600 0 5566
5568 5 408487 120257 155680 0 5567
5569 0 408543 120293 155720 0 5568
5570 0 408543 120341 155800 0 5569
5571 0 408491 120373 155880 0 5570
5572 0 408607 120381 156000 0 5571
5573 0 408587 120133 156120 0 5572
5574 0 408491 120121 156160 0 5573
5575 0 409243 120037 156200 0 5574
5576 0 409859 120241 156240 0 5575
5577 0 409943 120241 156320 0 5576
5578 0 410021 120245 156360 0 5577
5579 0 410139 120369 156280 0 5578
5580 0 410271 120365 156200 0 5579
5581 0 410583 120445 156080 0 5580
5582 0 410991 120417 156040 0 5581
5583 0 411281 120389 156000 0 5582
5584 0 411433 120373 155960 0 5583
5585 0 411501 120441 155880 0 5584
5586 6 411553 120493 155840 0 5585
5587 0 376753 118495 175800 0 4424
5588 0 376745 118472 175960 0 5587
5589 0 376726 118496 176000 0 5588
5590 0 376649 118591 176160 0 5589
5591 0 376585 118621 176240 0 5590
5592 0 376445 118685 176320 0 5591
5593 0 376381 118845 176400 0 5592
5594 0 376336 118924 176520 0 5593
5595 0 376264 118938 176680 0 5594
5596 0 376283 118941 176800 0 5595
5597 0 376283 118975 176920 0 5596
5598 0 376249 118998 177000 0 5597
5599 0 376192 119167 177120 0 5598
5600 0 376107 119202 177280 0 5599
5601 0 376029 119224 177440 0 5600
5602 0 375914 119196 177640 0 5601
5603 0 375847 119231 177760 0 5602
5604 0 375751 119195 177880 0 5603
5605 0 375523 119016 178000 0 5604
5606 0 375497 118863 178080 0 5605
5607 0 375479 118681 178200 0 5606
5608 0 375396 118472 178360 0 5607
5609 0 375355 118280 178520 0 5608
5610 0 375134 117989 178680 0 5609
5611 0 374912 117690 178800 0 5610
5612 0 374794 117494 178920 0 5611
5613 0 374563 117326 179000 0 5612
5614 0 374383 117269 179120 0 5613
5615 0 374042 117242 179240 0 5614
5616 0 373693 117276 179360 0 5615
5617 0 373488 117061 179480 0 5616
5618 0 373420 116906 179600 0 5617
5619 0 373345 116719 179800 0 5618
5620 0 373334 116647 179920 0 5619
5621 0 373365 116656 180040 0 5620
5622 5 373396 116733 180120 0 5621
5623 0 373837 116610 180280 0 5622
5624 0 373916 116567 180440 0 5623
5625 0 374432 116195 180440 0 5624
5626 0 374470 115671 180440 0 5625
5627 0 374496 115686 180520 0 5626
5628 0 374518 115697 180600 0 5627
5629 5 374521 115700 180640 0 5628
5630 0 374535 115713 180800 0 5629
5631 0 374473 115710 181000 0 5630
5632 0 374461 115709 181040 0 5631
5633 0 374404 115676 181160 0 5632
5634 0 374375 115635 181240 0 5633
5635 0 374367 115809 181320 0 5634
5636 0 374377 115815 181360 0 5635
5637 0 374439 115850 181600 0 5636
5638 0 374444 115880 181640 0 5637
5639 0 374454 115940 181720 0 5638
5640 0 374469 116033 181800 0 5639
5641 0 374476 116080 181840 0 5640
5642 0 374483 116126 181880 0 5641
5643 0 374407 116366 182080 0 5642
5644 0 374233 116476 182240 0 5643
5645 0 374190 116504 182280 0 5644
5646 0 374037 116591 182520 0 5645
5647 0 374095 116563 182600 0 5646
5648 0 374177 116547 182680 0 5647
5649 6 374173 116519 182760 0 5648
5650 0 452320 216363 38240 122 2797
5651 0 452208 216437 38000 104 5650
5652 0 452094 216520 37720 71 5651
5653 0 452078 216622 37480 51 5652
5654 0 452588 216889 37240 40 5653
5655 0 452704 217364 36680 40 5654
5656 0 452064 217176 36400 101 5655
5657 0 452098 217273 36120 160 5656
5658 0 452036 217334 35840 164 5657
5659 0 451758 217425 35600 122 5658
5660 0 451422 217510 35320 128 5659
5661 0 450791 217793 34840 189 5660
5662 0 450387 217945 34600 203 5661
5663 5 449967 217681 34320 202 5662
5664 0 449753 217724 34040 270 5663
5665 0 449476 217507 33760 186 5664
5666 0 449383 217457 33560 175 5665
5667 0 449298 217558 33480 175 5666
5668 0 449246 217490 33280 186 5667
5669 0 449055 217373 33120 91 5668
5670 5 448776 217196 32440 98 5669
5671 0 448193 217087 32360 90 5670
5672 0 448135 217037 32200 98 5671
5673 0 447712 216768 31920 60 5672
5674 0 447488 216672 31840 51 5673
5675 0 447264 216544 31760 81 5674
5676 0 447008 216448 31680 102 5675
5677 0 446816 216288 31560 139 5676
5678 0 446624 216128 31480 120 5677
5679 0 446432 216000 31280 91 5678
5680 5 446272 215968 31080 181 5679
5681 0 446144 215904 31080 200 5680
5682 0 445952 215712 31160 156 5681
5683 0 445728 215616 31280 101 5682
5684 0 445504 215584 31440 32 5683
5685 0 445408 215520 31680 115 5684
5686 0 445472 215552 31920 135 5685
5687 0 445600 215616 32160 96 5686
5688 0 445760 215456 32360 32 5687
5689 0 445728 215520 32600 32 5688
5690 0 445856 215360 32800 96 5689
5691 0 446016 215296 33000 71 5690
5692 0 446176 215136 33160 96 5691
5693 0 446272 215008 33400 122 5692
5694 0 446464 214848 33520 115 5693
5695 0 446560 214656 33680 139 5694
5696 5 446592 214400 33800 228 5695
5697 0 446464 214176 33960 96 5696
5698 0 446368 213952 34040 107 5697
5699 0 446176 213760 34080 166 5698
5700 0 446048 213536 34160 128 5699
5701 5 445984 213280 34200 163 5700
5702 0 446048 213152 33960 189 5701
5703 0 446144 213248 33720 197 5702
5704 0 446048 213312 33480 189 5703
5705 0 445920 213440 33280 178 5704
5706 0 445664 213472 33240 166 5705
5707 0 445504 213664 33160 154 5706
5708 6 445504 213792 33080 81 5707
5709 0 385946 144718 187200 0 4054
5710 0 386609 144477 187200 0 5709
5711 0 386655 144311 187360 0 5710
5712 0 386638 144240 187440 0 5711
5713 0 386620 144170 187520 0 5712
5714 0 386643 144057 187680 0 5713
5715 0 386662 144003 187800 0 5714
5716 0 386578 143958 187960 0 5715
5717 0 386449 143881 188120 0 5716
5718 0 386356 143823 188240 0 5717
5719 0 386234 143866 188400 0 5718
5720 0 386122 143832 188520 0 5719
5721 0 386063 143828 188680 0 5720
5722 0 386009 143767 188760 0 5721
5723 0 385913 143704 188840 0 5722
5724 0 385796 143766 189040 0 5723
5725 0 385773 143843 189200 0 5724
5726 0 385849 143836 189280 0 5725
5727 0 385755 143755 189400 0 5726
5728 0 385693 143724 189440 0 5727
5729 0 385631 143694 189480 0 5728
5730 0 385572 143616 189560 0 5729
5731 0 385456 143600 189680 0 5730
5732 0 385386 143591 189800 0 5731
5733 0 385152 143467 189920 0 5732
5734 0 384958 143341 190040 0 5733
5735 0 384920 143231 190120 0 5734
5736 0 384781 143065 190240 0 5735
5737 0 384589 142846 190400 0 5736
5738 0 384683 142731 190520 0 5737
5739 0 384692 142692 190560 0 5738
5740 0 384700 142653 190600 0 5739
5741 5 384603 142352 190800 0 5740
5742 0 385120 141350 190800 0 5741
5743 0 385241 140838 190800 0 5742
5744 0 385369 140762 190760 0 5743
5745 0 385441 140657 190640 0 5744
5746 0 385396 140455 190480 0 5745
5747 0 385457 140360 190360 0 5746
5748 0 385517 140187 190240 0 5747
5749 0 385590 140107 190200 0 5748
5750 0 385747 139758 190200 0 5749
5751 5 385590 139480 190320 0 5750
5752 0 385821 139168 190480 0 5751
5753 0 385997 139069 190520 0 5752
5754 0 386086 138926 190560 0 5753
5755 0 386162 138847 190600 0 5754
5756 0 386237 138768 190640 0 5755
5757 0 386343 138507 190800 0 5756
5758 0 386263 138485 190960 0 5757
5759 0 386237 138505 191000 0 5758
5760 0 386184 138543 191080 0 5759
5761 0 386132 138581 191160 0 5760
5762 5 386061 138617 191200 0 5761
5763 0 384591 139025 191200 0 5762
5764 0 384451 138945 191240 0 5763
5765 6 384351 138865 191280 0 5764
5766 0 449796 209610 37960 209 4832
5767 5 449825 209895 37880 209 5766
5768 0 449742 210344 37800 202 5767
5769 0 449564 210455 37600 122 5768
5770 0 449881 210596 37360 80 5769
5771 0 450474 210964 37200 45 5770
5772 0 450929 211265 37040 75 5771
5773 0 451231 211611 36920 32 5772
5774 0 451033 211609 36760 32 5773
5775 0 450687 211492 36600 45 5774
5776 0 450310 211313 36400 0 5775
5777 0 451107 211439 36360 60 5776
5778 5 451146 211433 36400 60 5777
5779 0 451384 211456 36200 60 5778
5780 0 450954 211532 35920 60 5779
5781 0 450672 211548 35800 120 5780
5782 0 450637 211622 35680 120 5781
5783 0 450683 211856 35480 115 5782
5784 0 450753 211960 35360 122 5783
5785 0 450844 212059 35240 122 5784
5786 0 450916 212065 35040 86 5785
5787 0 450868 212023 34840 86 5786
5788 0 450892 212024 34760 81 5787
5789 0 451556 212629 34760 172 5788
5790 0 451616 212671 34560 172 5789
5791 5 451612 212684 34400 150 5790
5792 0 451552 212640 33680 101 5791
5793 0 451712 212672 33480 71 5792
5794 0 451712 212736 33200 96 5793
5795 0 451648 212736 32920 102 5794
5796 0 451552 212864 32720 71 5795
5797 0 451424 212960 32520 101 5796
5798 0 451264 213024 32320 98 5797
5799 0 451072 213120 32120 115 5798
5800 0 451008 213312 31920 122 5799
5801 0 450848 213440 31720 157 5800
5802 0 450720 213632 31560 136 5801
5803 0 450688 213888 31520 137 5802
5804 5 450720 214144 31520 128 5803
5805 0 450624 214240 31440 124 5804
5806 0 450464 214464 31440 80 5805
5807 0 450336 214688 31440 60 5806
5808 0 450240 214912 31520 120 5807
5809 0 449984 215040 31600 150 5808
5810 0 449792 215104 31760 120 5809
5811 0 449536 215104 31840 160 5810
5812 5 449280 215040 31760 135 5811
5813 0 449216 215072 31840 107 5812
5814 0 448992 215264 31880 71 5813
5815 0 449088 215456 32040 124 5814
5816 0 449280 215616 32200 160 5815
5817 0 449536 215712 32200 153 5816
5818 0 449760 215584 32120 178 5817
5819 6 450016 215488 32040 148 5818
5820 0 388900 141388 183880 0 4027
5821 0 389040 141503 183880 0 5820
5822 0 389021 141602 183840 0 5821
5823 0 389054 141765 183760 0 5822
5824 0 389056 141780 183720 0 5823
5825 0 389059 141796 183680 0 5824
5826 0 389258 141752 183560 0 5825
5827 0 389492 141872 183440 0 5826
5828 0 389835 141889 183320 0 5827
5829 5 389935 141920 183280 0 5828
5830 0 390040 141962 183240 0 5829
5831 0 390129 141985 183160 0 5830
5832 0 390289 142124 183040 0 5831
5833 0 390386 142276 182960 0 5832
5834 0 390422 142461 182800 0 5833
5835 0 390502 142599 182680 0 5834
5836 0 390536 142754 182600 0 5835
5837 0 390550 142962 182480 0 5836
5838 0 390519 143156 182320 0 5837
5839 0 390564 143273 182240 0 5838
5840 0 390574 143416 182120 0 5839
5841 0 390560 143458 182080 0 5840
5842 0 390519 143583 181960 0 5841
5843 5 390453 143759 181840 0 5842
5844 0 390431 143818 181800 0 5843
5845 5 390307 143948 181680 0 5844
5846 0 390155 144235 181680 0 5845
5847 0 390267 144656 181680 0 5846
5848 0 390316 144725 181640 0 5847
5849 0 390346 144729 181600 0 5848
5850 0 390382 144815 181520 0 5849
5851 0 390402 144869 181440 0 5850
5852 0 390256 144996 181360 0 5851
5853 0 390069 146015 181360 0 5852
5854 0 390059 146035 181320 0 5853
5855 0 390008 146135 181120 0 5854
5856 0 389992 146020 180960 0 5855
5857 0 389988 145991 180920 0 5856
5858 0 390036 145840 180760 0 5857
5859 0 390007 145839 180720 0 5858
5860 0 389921 145837 180600 0 5859
5861 0 389479 145602 180600 0 5860
5862 0 389189 145509 180440 0 5861
5863 0 389074 145298 180360 0 5862
5864 0 388912 145316 180280 0 5863
5865 0 388415 144986 180280 0 5864
5866 0 388292 144961 180240 0 5865
5867 0 387983 144967 180160 0 5866
5868 6 387903 144947 180120 0 5867
5869 0 388338 120275 166840 0 4954
5870 0 388394 120255 166800 0 5869
5871 0 388505 120215 166720 0 5870
5872 0 388561 120195 166680 0 5871
5873 0 388783 120115 166520 0 5872
5874 0 388839 120095 166480 0 5873
5875 5 388950 120055 166400 0 5874
5876 0 389005 120035 166360 0 5875
5877 0 389372 120033 166200 0 5876
5878 0 389542 120153 166080 0 5877
5879 0 389570 120156 166040 0 5878
5880 0 389681 120167 165880 0 5879
5881 0 389905 120195 165760 0 5880
5882 0 390003 120237 165560 0 5881
5883 0 390127 120278 165440 0 5882
5884 0 390168 120292 165400 0 5883
5885 0 390248 120308 165360 0 5884
5886 0 390490 120356 165240 0 5885
5887 0 390529 120385 165160 0 5886
5888 0 390607 120444 165000 0 5887
5889 0 390579 120522 164880 0 5888
5890 0 390570 120548 164840 0 5889
5891 0 390382 120490 164680 0 5890
5892 5 390294 120376 164520 0 5891
5893 0 390324 120650 164520 0 5892
5894 0 390337 120725 164440 0 5893
5895 0 390288 120780 164360 0 5894
5896 0 390137 121081 164240 0 5895
5897 0 390115 121210 164080 0 5896
5898 0 390126 121151 164000 0 5897
5899 0 390117 121218 163920 0 5898
5900 0 390097 121329 163840 0 5899
5901 0 390093 121391 163800 0 5900
5902 0 390089 121421 163760 0 5901
5903 0 390080 121482 163680 0 5902
5904 0 390134 121520 163520 0 5903
5905 0 390112 121528 163440 0 5904
5906 0 390120 121681 163440 0 5905
5907 0 390193 121795 163440 0 5906
5908 0 390160 121923 163400 0 5907
5909 0 390326 122311 163400 0 5908
5910 0 390842 122580 163400 0 5909
5911 0 391076 122956 163280 0 5910
5912 0 391202 123024 163240 0 5911
5913 0 391298 123068 163160 0 5912
5914 0 391418 123108 163240 0 5913
5915 6 391470 123128 163280 0 5914
5916 0 391587 130940 172240 0 2114
5917 0 391883 130764 172280 0 5916
5918 0 391979 130724 172320 0 5917
5919 0 392093 130672 172360 0 5918
5920 0 392325 130592 172440 0 5919
5921 0 393041 130076 172480 0 5920
5922 0 393149 129920 172560 0 5921
5923 0 393425 129764 172640 0 5922
5924 0 393935 129576 172720 0 5923
5925 0 394057 129520 172800 0 5924
5926 0 394193 129472 172920 0 5925
5927 0 394377 129380 172960 0 5926
5928 0 394557 129364 173000 0 5927
5929 0 394847 129184 173080 0 5928
5930 0 395131 129008 173160 0 5929
5931 0 395325 128840 173240 0 5930
5932 0 395453 128784 173320 0 5931
5933 0 395693 128704 173360 0 5932
5934 5 396047 128356 173480 0 5933
5935 0 396231 128164 173520 0 5934
5936 5 396663 128040 173560 0 5935
5937 0 396729 127980 173600 0 5936
5938 0 396737 127868 173640 0 5937
5939 0 396697 127864 173720 0 5938
5940 0 396649 127824 173840 0 5939
5941 0 396665 127768 173880 0 5940
5942 0 396665 127768 173920 0 5941
5943 0 396697 127692 173960 0 5942
5944 0 396617 127648 174000 0 5943
5945 0 396645 127596 174080 0 5944
5946 0 396621 127616 174160 0 5945
5947 0 396729 127552 174240 0 5946
5948 0 396805 127468 174320 0 5947
5949 0 396753 127523 174360 0 5948
5950 0 396853 127448 174400 0 5949
5951 0 396933 127396 174440 0 5950
5952 0 396854 127508 174480 0 5951
5953 0 396865 127508 174560 0 5952
5954 0 397081 127464 174640 0 5953
5955 0 397241 127472 174720 0 5954
5956 0 397353 127412 174840 0 5955
5957 0 397389 127372 174920 0 5956
5958 0 397277 127428 175040 0 5957
5959 0 397289 127352 175120 0 5958
5960 6 397297 127300 175200 0 5959
5961 0 447712 210711 36880 115 5367
5962 0 447713 210761 36840 115 5961
5963 0 447552 210657 36760 115 5962
5964 0 447553 210624 36680 115 5963
5965 0 447601 210554 36640 115 5964
5966 0 447718 210514 36600 217 5965
5967 5 447360 210346 36520 163 5966
5968 5 448433 210963 36520 0 5967
5969 0 448177 210842 36400 163 5968
5970 0 447877 210398 36320 166 5969
5971 5 447865 210258 36240 140 5970
5972 0 447806 210298 36160 140 5971
5973 0 447832 210385 36080 166 5972
5974 0 448005 210264 36000 157 5973
5975 5 447991 210285 35920 0 5974
5976 0 447982 210352 35840 0 5975
5977 0 447858 210429 35760 0 5976
5978 0 447859 210413 35720 0 5977
5979 0 447794 210412 35600 0 5978
5980 0 447831 210448 35520 0 5979
5981 0 447882 210479 35440 0 5980
5982 0 447917 210461 35360 0 5981
5983 5 447844 210671 35280 0 5982
5984 0 447917 211529 35240 160 5983
5985 0 448000 211826 35160 168 5984
5986 0 448024 211781 35120 168 5985
5987 0 447984 211916 35040 168 5986
5988 0 448033 212015 34960 134 5987
5989 0 448063 212163 34880 134 5988
5990 0 448197 212368 34840 137 5989
5991 0 448219 212470 34760 137 5990
5992 0 448233 212424 34680 137 5991
5993 0 448168 212588 34600 186 5992
5994 0 448293 213078 34520 98 5993
5995 5 448343 213122 34440 98 5994
5996 0 448345 213046 34400 98 5995
5997 5 448257 213033 34320 98 5996
5998 5 448440 213197 34280 104 5997
5999 0 448885 212949 34320 0 5998
6000 0 449098 212881 34360 0 5999
6001 0 449139 212835 34400 0 6000
6002 0 449164 212808 34440 0 6001
6003 0 449148 212783 34480 0 6002
6004 0 449118 212748 34520 0 6003
6005 6 449192 212635 34560 0 6004
6006 0 450083 209469 37760 229 5767
6007 0 450462 209344 37520 192 6006
6008 0 450848 209403 37360 75 6007
6009 0 451271 209512 37240 40 6008
6010 0 451742 209760 37120 64 6009
6011 0 451950 209883 37000 64 6010
6012 0 452182 210248 36920 0 6011
6013 0 452171 210130 36800 0 6012
6014 0 452107 210175 36720 0 6013
6015 0 452164 210171 36640 0 6014
6016 0 452076 209899 36520 0 6015
6017 0 452028 209776 36400 0 6016
6018 5 452097 209803 36320 0 6017
6019 0 452167 210381 36320 0 6018
6020 0 452767 210677 36320 0 6019
6021 0 452931 210661 36040 0 6020
6022 0 453215 210649 35880 0 6021
6023 0 453638 210716 35760 101 6022
6024 0 453992 211093 35720 160 6023
6025 0 453899 211217 35560 140 6024
6026 5 453887 211220 35520 140 6025
6027 5 453880 211403 35440 64 6026
6028 0 453838 211516 35200 124 6027
6029 0 453759 211477 34920 120 6028
6030 0 453778 211376 34600 154 6029
6031 0 453807 211289 34440 75 6030
6032 5 453852 211226 34400 75 6031
6033 0 453985 211040 34280 139 6032
6034 0 454091 210863 34160 128 6033
6035 0 454211 210675 34000 81 6034
6036 5 454158 210684 33960 81 6035
6037 0 454326 210344 33960 60 6036
6038 0 454423 210248 33880 60 6037
6039 0 454415 210188 33840 60 6038
6040 0 454494 210072 33720 75 6039
6041 0 454523 209967 33600 96 6040
6042 0 454599 209783 33480 107 6041
6043 0 454582 209564 33360 160 6042
6044 5 454574 209527 33320 160 6043
6045 0 454530 209380 33160 128 6044
6046 0 454440 209109 32840 150 6045
6047 0 454211 208879 32680 150 6046
6048 0 454099 208696 32520 96 6047
6049 6 454085 208587 32480 96 6048
6050 0 444587 209323 35480 154 5375
6051 0 444427 209208 35320 154 6050
6052 0 444384 209181 35120 124 6051
6053 0 444198 209156 34680 96 6052
6054 0 444051 209089 34360 122 6053
6055 0 444009 209089 34200 122 6054
6056 0 444056 209108 33920 71 6055
6057 5 444058 209101 33880 71 6056
6058 0 444158 209297 33880 71 6057
6059 0 444184 209320 33760 0 6058
6060 0 444207 209332 33600 0 6059
6061 0 444288 209556 33480 0 6060
6062 0 444274 209540 33320 0 6061
6063 5 444261 209547 33160 0 6062
6064 0 444317 209674 33160 0 6063
6065 0 444283 209724 33040 0 6064
6066 0 444302 209753 32840 0 6065
6067 0 444312 209832 32680 0 6066
6068 0 444294 209736 32600 0 6067
6069 0 444294 209688 32440 0 6068
6070 0 444244 209590 32280 0 6069
6071 0 444230 209534 32160 0 6070
6072 0 444241 209529 32080 0 6071
6073 0 444176 209472 31880 0 6072
6074 0 444145 209396 31760 0 6073
6075 0 444055 209182 31600 0 6074
6076 0 443930 209032 31440 0 6075
6077 0 443812 208897 31240 0 6076
6078 5 443838 208863 31200 0 6077
6079 0 443867 208887 31000 0 6078
6080 0 444079 208691 31000 0 6079
6081 0 444150 208683 30920 0 6080
6082 0 444155 208697 30840 0 6081
6083 0 444307 208755 30680 0 6082
6084 5 444310 208730 30560 0 6083
6085 0 443826 209026 30560 0 6084
6086 0 443650 209106 30560 0 6085
6087 0 443599 209262 30560 0 6086
6088 0 443594 209175 30720 0 6087
6089 0 443655 209054 30840 0 6088
6090 0 443590 208810 30920 0 6089
6091 0 443523 208570 31040 0 6090
6092 6 443528 208568 31080 0 6091
6093 0 386929 108279 139680 0 2367
6094 0 386726 108208 139560 0 6093
6095 0 386516 108166 139440 0 6094
6096 0 386300 108216 139360 0 6095
6097 0 386088 108015 139240 0 6096
6098 0 385871 107915 139160 0 6097
6099 0 385795 107868 139080 0 6098
6100 0 385660 107792 138960 0 6099
6101 0 385391 107633 138840 0 6100
6102 0 385182 107555 138760 0 6101
6103 0 385064 107477 138680 0 6102
6104 0 385112 107339 138600 0 6103
6105 0 385105 107235 138440 0 6104
6106 0 384882 107204 138280 0 6105
6107 0 384589 107100 138120 0 6106
6108 0 384116 107012 138000 0 6107
6109 0 384053 107026 137960 0 6108
6110 0 383863 107069 137840 0 6109
6111 0 383590 107130 137680 0 6110
6112 0 383618 107050 137560 0 6111
6113 0 383637 106996 137480 0 6112
6114 5 383697 106969 137400 0 6113
6115 0 382959 107160 137400 0 6114
6116 0 382596 107429 137400 0 6115
6117 0 381486 107288 137400 0 6116
6118 0 381383 107115 137280 0 6117
6119 5 380427 106960 137280 0 6118
6120 0 380181 107435 137520 0 6119
6121 0 379940 106686 137760 0 6120
6122 0 379899 106663 137800 0 6121
6123 5 380009 106482 137880 0 6122
6124 0 380119 106301 137960 0 6123
6125 0 380194 106327 138120 0 6124
6126 0 380194 106401 138240 0 6125
6127 0 380227 106406 138280 0 6126
6128 0 380292 106416 138360 0 6127
6129 0 380383 106426 138440 0 6128
6130 0 380427 106405 138560 0 6129
6131 0 380523 106302 138600 0 6130
6132 0 380604 106236 138640 0 6131
6133 6 380620 106241 138680 0 6132
6134 0 401799 132224 182000 0 2047
6135 0 401819 132116 181920 0 6134
6136 0 401765 132000 181760 0 6135
6137 0 401813 131844 181640 0 6136
6138 0 401775 131588 181520 0 6137
6139 0 401745 131236 181400 0 6138
6140 0 401811 131076 181240 0 6139
6141 0 401807 130784 181120 0 6140
6142 0 401703 130688 181000 0 6141
6143 0 401521 130528 180880 0 6142
6144 0 401297 129972 180880 0 6143
6145 0 401033 129816 180760 0 6144
6146 0 400747 129564 180640 0 6145
6147 0 400113 129412 180480 0 6146
6148 0 400085 129276 180320 0 6147
6149 0 400119 129108 180160 0 6148
6150 0 399675 128844 180000 0 6149
6151 0 399627 128834 179920 0 6150
6152 0 399579 128824 179840 0 6151
6153 0 399567 128812 179680 0 6152
6154 0 399563 128808 179520 0 6153
6155 0 399631 128764 179360 0 6154
6156 0 399681 128616 179240 0 6155
6157 5 399671 128176 179200 0 6156
6158 0 399735 128280 179040 0 6157
6159 0 399743 128236 178840 0 6158
6160 0 399767 128124 178720 0 6159
6161 0 399857 128088 178640 0 6160
6162 0 399885 128068 178520 0 6161
6163 0 399901 128064 178480 0 6162
6164 0 399917 128060 178440 0 6163
6165 0 400009 128096 178360 0 6164
6166 0 400029 128128 178200 0 6165
6167 0 400085 128148 178040 0 6166
6168 0 400171 128184 177880 0 6167
6169 0 400219 128224 177760 0 6168
6170 0 400279 128292 177600 0 6169
6171 0 400403 128324 177480 0 6170
6172 0 400567 128236 177400 0 6171
6173 6 400737 128412 177320 0 6172
6174 0 391113 132880 172360 0 2112
6175 0 391073 133080 172280 0 6174
6176 0 391209 133264 172160 0 6175
6177 0 391361 133216 172000 0 6176
6178 0 391361 133192 171880 0 6177
6179 0 391361 133112 171720 0 6178
6180 0 391813 133148 171600 0 6179
6181 0 391869 133136 171520 0 6180
6182 0 392093 133240 171400 0 6181
6183 0 392655 133384 171360 0 6182
6184 0 393335 133228 171280 0 6183
6185 0 394059 133248 171360 0 6184
6186 0 394281 133220 171400 0 6185
6187 0 394437 133144 171480 0 6186
6188 0 394745 133136 171560 0 6187
6189 0 395225 133160 171640 0 6188
6190 0 395711 133284 171600 0 6189
6191 0 395919 133308 171640 0 6190
6192 0 396181 133360 171680 0 6191
6193 0 396413 133344 171720 0 6192
6194 0 396501 133416 171800 0 6193
6195 0 396829 133488 171880 0 6194
6196 0 397471 133488 171920 0 6195
6197 0 398947 133368 171800 0 6196
6198 5 399595 132836 171760 0 6197
6199 0 399723 132452 171800 0 6198
6200 0 399771 132384 171840 0 6199
6201 0 399683 132468 172000 0 6200
6202 0 399707 132364 172080 0 6201
6203 0 399851 132128 172120 0 6202
6204 5 399851 132148 172240 0 6203
6205 5 399535 132500 172320 0 6204
6206 0 399127 133064 172280 0 6205
6207 0 399163 133272 172320 0 6206
6208 0 399199 133292 172360 0 6207
6209 0 399229 133300 172400 0 6208
6210 0 399251 133292 172440 0 6209
6211 0 399255 133272 172520 0 6210
6212 6 399251 133248 172600 0 6211
6213 0 450579 205436 30960 189 4850
6214 0 450869 205604 30720 175 6213
6215 5 451046 205677 30680 148 6214
6216 0 451577 206084 30680 90 6215
6217 5 451851 206625 30560 136 6216
6218 0 452415 206835 30480 101 6217
6219 5 452590 206940 30440 128 6218
6220 0 452927 207179 30480 40 6219
6221 0 453006 207319 30520 40 6220
6222 0 452941 207495 30560 137 6221
6223 0 452836 207639 30720 75 6222
6224 0 453056 207744 31160 115 6223
6225 0 453056 207968 31360 80 6224
6226 0 453120 208192 31480 124 6225
6227 0 453152 208416 31640 91 6226
6228 0 453216 208640 31800 86 6227
6229 0 453216 208864 31920 75 6228
6230 0 453408 209024 32080 107 6229
6231 0 453408 209280 32160 81 6230
6232 0 453248 209440 32360 98 6231
6233 0 453088 209600 32480 139 6232
6234 0 453056 209824 32600 150 6233
6235 0 453024 210048 32760 122 6234
6236 0 453056 210208 32960 122 6235
6237 0 453024 210368 33160 150 6236
6238 0 452928 210400 33400 120 6237
6239 0 452800 210496 33600 71 6238
6240 0 452736 210688 33760 108 6239
6241 0 452672 210944 33840 75 6240
6242 0 452640 211136 34040 60 6241
6243 0 452736 211296 34240 75 6242
6244 0 452800 211392 34480 90 6243
6245 0 452800 211616 34600 80 6244
6246 0 452800 211872 34600 91 6245
6247 0 452736 212032 34800 122 6246
6248 0 452576 212096 35000 160 6247
6249 0 452416 212256 35120 128 6248
6250 6 452320 212448 35200 81 6249
6251 0 381780 147808 189880 0 4075
6252 0 381908 147812 190120 0 6251
6253 0 382106 147733 190200 0 6252
6254 0 382158 147690 190280 0 6253
6255 0 382099 147674 190400 0 6254
6256 0 382112 147633 190560 0 6255
6257 0 382201 147646 190760 0 6256
6258 0 382287 147577 190880 0 6257
6259 0 382423 147599 191000 0 6258
6260 0 382528 147531 191080 0 6259
6261 0 382809 147392 191200 0 6260
6262 0 382903 147346 191240 0 6261
6263 0 383051 147315 191440 0 6262
6264 0 383041 147529 191640 0 6263
6265 0 382910 147563 191760 0 6264
6266 0 382780 147597 191880 0 6265
6267 0 382734 147593 191920 0 6266
6268 0 382646 147585 192000 0 6267
6269 0 382513 147574 192120 0 6268
6270 0 382390 147595 192280 0 6269
6271 0 382298 147610 192400 0 6270
6272 0 382108 147600 192600 0 6271
6273 0 382041 147612 192800 0 6272
6274 0 382105 147633 193040 0 6273
6275 0 382086 147620 193200 0 6274
6276 0 382068 147518 193480 0 6275
6277 0 381978 147331 193680 0 6276
6278 0 382145 146993 193800 0 6277
6279 0 382094 146890 193960 0 6278
6280 0 382042 146771 194040 0 6279
6281 6 382016 146712 194080 0 6280
6282 0 448711 217137 31880 122 5670
6283 0 448558 217002 31720 120 6282
6284 0 447938 216538 31120 122 6283
6285 0 447841 216426 30760 160 6284
6286 0 447886 216418 30600 148 6285
6287 0 447832 216176 30160 120 6286
6288 0 447652 215992 29840 108 6287
6289 0 447673 215997 29760 108 6288
6290 0 447524 215931 29400 120 6289
6291 0 447719 215748 29240 120 6290
6292 0 447464 215473 28800 157 6291
6293 5 447606 215362 28680 157 6292
6294 0 448060 215056 28440 189 6293
6295 0 448523 214829 28080 107 6294
6296 5 448709 214545 28000 107 6295
6297 5 449057 213970 27840 256 6296
6298 0 449359 213299 28000 90 6297
6299 0 449388 213091 28120 134 6298
6300 0 449401 213024 28160 134 6299
6301 0 449415 212954 28320 81 6300
6302 0 449548 211855 28320 45 6301
6303 0 449613 211706 28480 32 6302
6304 0 449704 211773 28640 32 6303
6305 0 449748 211740 28760 90 6304
6306 0 449716 211694 28920 90 6305
6307 0 450025 211316 29040 115 6306
6308 0 450120 211448 29280 115 6307
6309 0 450133 211517 29360 115 6308
6310 0 449977 211504 29640 115 6309
6311 0 449862 211402 30000 107 6310
6312 6 449950 211518 30200 183 6311
6313 5 392896 108085 148120 0 5129
6314 0 392799 107940 148080 0 6313
6315 0 392508 107504 147960 0 6314
6316 0 392445 107104 147720 0 6315
6317 0 392434 107037 147680 0 6316
6318 0 392406 106866 147640 0 6317
6319 0 392377 106696 147600 0 6318
6320 0 392349 106526 147560 0 6319
6321 0 392169 106288 147440 0 6320
6322 0 392073 106140 147320 0 6321
6323 0 391954 105833 147160 0 6322
6324 0 391898 105762 147040 0 6323
6325 0 391800 105612 146920 0 6324
6326 0 391767 105562 146880 0 6325
6327 0 391421 104879 146800 0 6326
6328 0 391352 104723 146680 0 6327
6329 0 391193 104595 146560 0 6328
6330 0 391183 104549 146400 0 6329
6331 0 391200 104481 146280 0 6330
6332 0 391294 104025 146280 0 6331
6333 0 391181 103884 146200 0 6332
6334 0 391098 103835 146160 0 6333
6335 0 390982 103262 146160 0 6334
6336 5 390531 102444 146160 0 6335
6337 5 390567 101713 145880 0 6336
6338 0 389856 101245 145880 0 6337
6339 0 389801 101232 145960 0 6338
6340 0 389738 101222 146080 0 6339
6341 6 389632 101048 146200 0 6340
6342 0 448943 206126 29640 0 4857
6343 0 449118 206078 29400 0 6342
6344 0 449486 206093 29240 0 6343
6345 0 449550 206079 29120 0 6344
6346 0 449523 206115 28960 0 6345
6347 0 449499 206243 28840 0 6346
6348 0 449579 206347 28760 0 6347
6349 0 449602 206389 28640 0 6348
6350 0 449614 206425 28520 0 6349
6351 0 449640 206537 28400 0 6350
6352 0 449629 206687 28280 0 6351
6353 0 449670 206868 28200 0 6352
6354 0 449753 206940 28080 0 6353
6355 0 449802 207274 27960 0 6354
6356 0 449647 207613 27920 0 6355
6357 0 449710 207744 27800 0 6356
6358 0 449668 207987 27640 0 6357
6359 0 449713 208174 27520 0 6358
6360 0 449734 208454 27520 0 6359
6361 0 449446 208870 27520 0 6360
6362 0 449399 208967 27400 0 6361
6363 0 449279 209188 27280 0 6362
6364 5 449167 209455 27080 0 6363
6365 0 448799 209585 27080 0 6364
6366 0 448715 209695 27080 0 6365
6367 0 448606 209833 27040 0 6366
6368 0 448540 209898 26960 0 6367
6369 0 448494 210036 26840 0 6368
6370 6 448456 210092 26800 0 6369
6371 0 447483 207186 29840 178 4855
6372 5 448175 207631 29360 175 6371
6373 5 448028 207591 29240 0 6372
6374 0 447767 207915 29240 0 6373
6375 5 447925 208671 29240 124 6374
6376 5 448343 209466 29360 140 6375
6377 0 448833 209651 29440 102 6376
6378 0 448736 209856 29920 107 6377
6379 0 448896 210016 30040 107 6378
6380 0 448960 210208 30240 157 6379
6381 5 449024 210272 30320 128 6380
6382 0 449184 210336 30520 32 6381
6383 0 449312 210336 30760 71 6382
6384 5 449440 210336 30920 136 6383
6385 0 449600 210176 31040 120 6384
6386 0 449856 210176 31080 107 6385
6387 5 449984 210176 31240 140 6386
6388 0 449856 210336 31440 175 6387
6389 0 449696 210496 31600 134 6388
6390 0 449568 210656 31760 107 6389
6391 0 449472 210848 31920 32 6390
6392 0 449312 211040 32000 32 6391
6393 0 449280 211296 32080 139 6392
6394 0 449184 211488 32240 150 6393
6395 0 449056 211712 32200 189 6394
6396 0 449120 211712 31920 136 6395
6397 0 449248 211584 31680 32 6396
6398 6 449408 211488 31560 75 6397
6399 0 451456 213152 34120 101 5791
6400 0 451424 213408 34120 107 6399
6401 0 451360 213632 34240 136 6400
6402 5 451360 213856 34280 124 6401
6403 0 451296 214112 34360 137 6402
6404 0 451104 214304 34480 102 6403
6405 0 450944 214464 34680 102 6404
6406 0 450816 214688 34760 122 6405
6407 5 450752 214816 34800 186 6406
6408 0 450880 215008 34920 128 6407
6409 0 450976 215232 35080 86 6408
6410 0 451040 215424 35240 102 6409
6411 5 451136 215584 35440 102 6410
6412 0 451136 215808 35640 40 6411
6413 5 451136 215936 35880 64 6412
6414 0 450944 216064 36000 60 6413
6415 5 450912 216096 35960 80 6414
6416 0 450656 216096 35920 64 6415
6417 0 450464 216288 35920 135 6416
6418 0 450304 216448 35800 141 6417
6419 0 450080 216576 35840 196 6418
6420 0 449856 216736 35840 291 6419
6421 0 449728 216576 36000 229 6420
6422 0 449536 216384 35960 163 6421
6423 0 449376 216160 35960 45 6422
6424 6 449440 215904 36040 45 6423
6425 0 387780 123769 172720 0 3595
6426 0 387724 123917 172680 0 6425
6427 0 387664 123961 172640 0 6426
6428 0 387674 124005 172600 0 6427
6429 0 387646 124031 172560 0 6428
6430 0 387618 124057 172520 0 6429
6431 0 387566 124137 172480 0 6430
6432 0 387574 124261 172440 0 6431
6433 0 387508 124409 172360 0 6432
6434 0 387416 124541 172320 0 6433
6435 0 387400 124569 172280 0 6434
6436 0 387384 124601 172240 0 6435
6437 0 387272 124625 172200 0 6436
6438 0 387174 124825 172120 0 6437
6439 0 386930 124861 172040 0 6438
6440 0 386950 124853 171960 0 6439
6441 0 387002 124857 171880 0 6440
6442 0 386960 124897 171800 0 6441
6443 0 386920 124809 171720 0 6442
6444 0 386996 124765 171640 0 6443
6445 0 387044 124745 171520 0 6444
6446 0 387056 124593 171440 0 6445
6447 0 386984 124525 171360 0 6446
6448 0 386744 124597 171240 0 6447
6449 6 386656 124569 171160 0 6448
6450 0 443347 209655 28400 0 5415
6451 0 443560 209541 28040 0 6450
6452 0 443815 209629 27880 0 6451
6453 0 443989 209745 27680 0 6452
6454 0 444148 209831 27520 0 6453
6455 0 444260 209850 27320 0 6454
6456 0 444313 209934 27200 0 6455
6457 0 444783 210154 27040 0 6456
6458 0 444917 210268 26960 0 6457
6459 0 444919 210473 26840 0 6458
6460 0 444983 210675 26720 0 6459
6461 0 445069 210963 26600 0 6460
6462 0 445060 211246 26480 0 6461
6463 5 445073 211465 26400 0 6462
6464 0 445345 211436 26400 0 6463
6465 0 445581 211385 26520 0 6464
6466 0 445788 211265 26640 0 6465
6467 0 445947 211206 26760 0 6466
6468 0 446046 211125 26800 0 6467
6469 0 446160 211135 26880 0 6468
6470 5 446450 211233 26920 0 6469
6471 0 446524 211125 27040 0 6470
6472 6 446624 211065 27080 0 6471
6473 0 451558 207189 30360 226 6217
6474 0 451520 207520 30800 32 6473
6475 0 451392 207648 31040 101 6474
6476 0 451296 207808 31280 143 6475
6477 0 451296 207968 31480 115 6476
6478 0 451392 208160 31680 102 6477
6479 0 451520 208320 31880 128 6478
6480 0 451456 208288 32160 107 6479
6481 0 451392 208224 32400 207 6480
6482 0 451456 208480 32440 200 6481
6483 0 451488 208640 32640 154 6482
6484 0 451456 208736 32880 164 6483
6485 0 451424 208896 33080 115 6484
6486 0 451424 208896 33360 148 6485
6487 0 451488 209152 33400 200 6486
6488 0 451584 209248 33160 176 6487
6489 0 451744 209056 33000 186 6488
6490 0 451968 208928 32880 175 6489
6491 0 452192 208768 32880 198 6490
6492 0 452352 208800 32680 197 6491
6493 0 452320 208896 32400 101 6492
6494 0 452224 208928 32160 32 6493
6495 6 452032 208928 32280 32 6494
6496 0 443443 210758 35800 131 5376
6497 0 443806 211310 35800 71 6496
6498 0 443723 211377 36000 75 6497
6499 0 443596 211495 36080 75 6498
6500 0 443443 211442 36280 51 6499
6501 5 443131 211212 36400 60 6500
6502 0 443040 211143 36440 102 6501
6503 0 444093 211672 36880 75 6502
6504 0 444309 211326 37000 107 6503
6505 5 444302 211229 37040 107 6504
6506 0 443026 211164 37280 107 6505
6507 0 442450 210404 37280 40 6506
6508 0 443054 210500 37120 40 6507
6509 0 443368 210465 37000 40 6508
6510 5 443592 210405 36920 32 6509
6511 0 443606 209978 36920 90 6510
6512 5 443507 209914 37000 90 6511
6513 5 443246 209494 37160 102 6512
6514 0 442984 209206 37240 40 6513
6515 0 442516 208699 37560 128 6514
6516 0 442615 208744 37760 136 6515
6517 0 442611 208795 37960 136 6516
6518 6 442618 208817 38000 128 6517
6519 0 446306 209904 36240 0 5971
6520 0 445888 209952 36200 32 6519
6521 0 445824 210080 35960 98 6520
6522 0 445824 209984 35680 96 6521
6523 0 445984 209952 35480 81 6522
6524 0 446144 209792 35320 120 6523
6525 0 446368 209664 35160 64 6524
6526 0 446496 209440 35000 108 6525
6527 0 446560 209248 34840 98 6526
6528 0 446592 209024 34720 91 6527
6529 0 446688 208768 34640 80 6528
6530 0 446720 208512 34560 150 6529
6531 5 446784 208352 34440 244 6530
6532 0 446912 208128 34480 197 6531
6533 5 447040 207936 34280 189 6532
6534 0 447296 207904 34200 176 6533
6535 0 447424 207680 34080 208 6534
6536 0 447456 207456 33920 91 6535
6537 0 447616 207264 33800 80 6536
6538 0 447808 207072 33760 60 6537
6539 0 447968 206912 33600 51 6538
6540 6 448160 206944 33520 32 6539
6541 0 384627 147034 188360 0 4063
6542 0 384725 147397 188520 0 6541
6543 0 384812 147664 188640 0 6542
6544 0 384864 147753 188680 0 6543
6545 5 385561 148172 188680 0 6544
6546 0 385864 148626 188680 0 6545
6547 5 385800 149028 188680 0 6546
6548 0 385933 148993 188520 0 6547
6549 0 386002 149028 188360 0 6548
6550 0 386131 149008 188240 0 6549
6551 0 386203 149056 188160 0 6550
6552 0 386208 149048 188080 0 6551
6553 0 386271 149095 188040 0 6552
6554 0 386260 149130 187920 0 6553
6555 0 386243 149175 187800 0 6554
6556 0 386230 149188 187680 0 6555
6557 0 386199 149170 187520 0 6556
6558 0 386257 149154 187400 0 6557
6559 0 386300 149078 187360 0 6558
6560 0 386358 149031 187280 0 6559
6561 6 386408 149007 187200 0 6560
6562 0 443388 211541 29520 217 5406
6563 0 443484 211577 29320 206 6562
6564 0 443467 211618 29240 206 6563
6565 0 443422 211746 29080 154 6564
6566 0 443391 211848 28840 102 6565
6567 0 443178 211842 28520 102 6566
6568 0 443095 211937 28400 0 6567
6569 5 442815 212209 28320 0 6568
6570 0 442759 212665 28440 71 6569
6571 0 442803 212841 28560 71 6570
6572 0 442868 212943 28640 71 6571
6573 0 442919 213042 28760 71 6572
6574 0 443003 213082 28880 51 6573
6575 0 443111 213126 28960 51 6574
6576 0 443284 213149 29040 32 6575
6577 0 443863 213617 29120 136 6576
6578 0 443968 213707 29320 143 6577
6579 0 444110 213828 29360 143 6578
6580 0 444382 213976 29360 143 6579
6581 0 444537 214018 29480 0 6580
6582 6 444540 214041 29560 0 6581
6583 0 441586 151240 198240 0 3546
6584 0 441248 151327 198280 0 6583
6585 0 441213 151554 198320 0 6584
6586 0 441198 151554 198360 0 6585
6587 0 441181 151564 198400 0 6586
6588 0 441162 151594 198440 0 6587
6589 0 441154 151627 198480 0 6588
6590 0 441165 151744 198520 0 6589
6591 5 441178 151860 198560 0 6590
6592 0 441134 151572 198600 0 6591
6593 0 441133 151530 198640 0 6592
6594 0 441113 151511 198680 0 6593
6595 0 441097 151496 198720 0 6594
6596 0 441045 151500 198760 0 6595
6597 0 440990 151498 198800 0 6596
6598 0 440965 151534 198840 0 6597
6599 0 440938 151568 198880 0 6598
6600 0 440915 151592 198920 0 6599
6601 0 440926 151656 198960 0 6600
6602 6 440940 151709 199000 0 6601
6603 0 446704 214909 37720 91 5288
6604 0 446858 214853 37680 91 6603
6605 0 446938 214823 37520 71 6604
6606 5 447097 214814 37360 86 6605
6607 0 447555 215133 37120 51 6606
6608 0 447697 215217 37000 51 6607
6609 0 447972 215445 36960 0 6608
6610 0 447858 215412 36880 0 6609
6611 0 447657 215286 36800 51 6610
6612 0 447472 215218 36720 51 6611
6613 0 447127 215105 36600 102 6612
6614 0 446749 214938 36480 164 6613
6615 0 446628 214904 36400 164 6614
6616 0 446540 214943 36280 102 6615
6617 0 446449 215004 36160 102 6616
6618 0 446358 215043 36040 102 6617
6619 0 446291 214949 35880 0 6618
6620 0 446245 214743 35800 0 6619
6621 0 446229 214628 35640 0 6620
6622 6 446206 214698 35560 0 6621
6623 0 411682 141871 197840 0 3213
6624 0 411618 141849 197800 0 6623
6625 0 411556 141837 197760 0 6624
6626 0 411494 141818 197720 0 6625
6627 0 411598 141868 197680 0 6626
6628 0 411615 141971 197640 0 6627
6629 0 411629 141989 197600 0 6628
6630 0 411677 141938 197560 0 6629
6631 0 411712 141827 197520 0 6630
6632 0 411770 141650 197480 0 6631
6633 0 411735 141517 197440 0 6632
6634 0 411541 141243 197400 0 6633
6635 0 411430 141118 197360 0 6634
6636 0 411327 140994 197320 0 6635
6637 0 411287 140961 197280 0 6636
6638 0 411231 140928 197240 0 6637
6639 0 411226 140880 197200 0 6638
6640 0 411215 140827 197160 0 6639
6641 6 411228 140734 197120 0 6640
6642 0 390246 144001 181640 0 5845
6643 0 390217 144120 181520 0 6642
6644 0 390189 144057 181320 0 6643
6645 0 390213 144024 181280 0 6644
6646 0 390266 143852 181240 0 6645
6647 0 390217 143811 181200 0 6646
6648 0 390164 143760 181120 0 6647
6649 0 390157 143748 181080 0 6648
6650 0 390150 143735 181040 0 6649
6651 0 390083 143669 180920 0 6650
6652 0 390066 143616 180840 0 6651
6653 0 390018 143565 180800 0 6652
6654 0 389952 143533 180680 0 6653
6655 0 389924 143465 180560 0 6654
6656 0 389948 143465 180480 0 6655
6657 0 389860 143561 180400 0 6656
6658 0 389704 143601 180320 0 6657
6659 0 389772 143557 180240 0 6658
6660 6 389756 143493 180160 0 6659
6661 0 390551 126172 171600 0 2120
6662 0 390580 125827 171680 0 6661
6663 5 390960 125400 171840 0 6662
6664 0 390894 125697 171880 0 6663
6665 0 390974 125873 171960 0 6664
6666 0 391192 126165 172000 0 6665
6667 0 391264 126113 172120 0 6666
6668 0 391328 126145 172200 0 6667
6669 0 391436 126077 172240 0 6668
6670 0 391474 126081 172320 0 6669
6671 0 391498 126117 172400 0 6670
6672 0 391598 126121 172480 0 6671
6673 0 391626 126113 172520 0 6672
6674 0 391658 126133 172560 0 6673
6675 0 391767 126091 172600 0 6674
6676 0 391782 126101 172680 0 6675
6677 0 391782 126085 172760 0 6676
6678 6 391690 126109 172840 0 6677
6679 0 411677 141440 198800 0 3234
6680 0 411967 141352 198840 0 6679
6681 0 412027 141336 198880 0 6680
6682 0 412099 141328 198920 0 6681
6683 0 412126 141324 198960 0 6682
6684 0 412141 141323 199000 0 6683
6685 0 412163 141314 199040 0 6684
6686 0 412176 141322 199080 0 6685
6687 0 412185 141324 199120 0 6686
6688 0 412195 141330 199160 0 6687
6689 0 412212 141328 199200 0 6688
6690 0 412156 141356 199240 0 6689
6691 0 412113 141382 199280 0 6690
6692 0 412077 141419 199320 0 6691
6693 0 412091 141439 199360 0 6692
6694 0 412107 141462 199400 0 6693
6695 6 412135 141525 199440 0 6694
6696 0 359967 149368 199520 0 4183
6697 0 359941 149316 199480 0 6696
6698 5 360039 149300 199400 0 6697
6699 0 360025 149464 199360 0 6698
6700 0 360049 149380 199320 0 6699
6701 0 360073 149296 199280 0 6700
6702 0 360201 149347 199240 0 6701
6703 0 360257 149372 199200 0 6702
6704 5 360305 149400 199120 0 6703
6705 0 360609 148312 199080 0 6704
6706 0 360681 148120 199000 0 6705
6707 0 360753 147952 198960 0 6706
6708 0 360761 147888 198920 0 6707
6709 0 360741 147807 198880 0 6708
6710 0 360809 147664 198800 0 6709
6711 0 360821 147612 198720 0 6710
6712 6 360817 147608 198640 0 6711
6713 0 389341 121037 167400 0 4945
6714 0 389899 121216 167240 0 6713
6715 0 390181 121154 167040 0 6714
6716 0 390237 121141 167000 0 6715
6717 0 390571 121125 166840 0 6716
6718 5 390654 121121 166800 0 6717
6719 0 391031 121111 166600 0 6718
6720 0 391115 121167 166480 0 6719
6721 0 391143 121186 166440 0 6720
6722 0 391171 121205 166400 0 6721
6723 0 391258 121569 166160 0 6722
6724 0 391282 121841 165960 0 6723
6725 0 391399 122016 165760 0 6724
6726 0 391386 122016 165720 0 6725
6727 0 391345 122018 165600 0 6726
6728 0 391269 122063 165440 0 6727
6729 6 391307 121967 165320 0 6728
6730 0 450814 205680 30560 175 6215
6731 0 450721 205837 30240 0 6730
6732 0 450674 205841 30040 0 6731
6733 5 450641 205843 29960 0 6732
6734 0 450757 205793 29880 0 6733
6735 0 450808 205811 29720 0 6734
6736 0 450860 205797 29680 0 6735
6737 0 450968 205833 29680 0 6736
6738 0 451019 205886 29640 0 6737
6739 0 451129 205914 29560 0 6738
6740 0 451152 205867 29280 0 6739
6741 0 450936 205870 29040 0 6740
6742 0 450827 206127 28920 0 6741
6743 0 450566 206378 28800 0 6742
6744 0 450492 206392 28720 0 6743
6745 0 450420 206407 28640 0 6744
6746 6 450440 206412 28600 0 6745
6747 0 412175 142240 198680 0 3232
6748 0 412402 142291 198720 0 6747
6749 0 412468 142331 198760 0 6748
6750 0 412520 142364 198800 0 6749
6751 0 412532 142417 198840 0 6750
6752 0 412528 142468 198880 0 6751
6753 0 412555 142521 198920 0 6752
6754 0 412586 142565 198960 0 6753
6755 0 412568 142610 199000 0 6754
6756 0 412553 142652 199040 0 6755
6757 0 412541 142654 199080 0 6756
6758 0 412531 142657 199120 0 6757
6759 0 412574 142677 199160 0 6758
6760 0 412591 142666 199200 0 6759
6761 0 412591 142654 199240 0 6760
6762 6 412632 142634 199280 0 6761
6763 0 441422 151123 197360 0 3526
6764 0 441545 151342 197360 0 6763
6765 0 441499 151332 197320 0 6764
6766 0 441417 151303 197240 0 6765
6767 0 441365 151279 197200 0 6766
6768 0 441319 151260 197160 0 6767
6769 0 441298 151249 197120 0 6768
6770 0 441340 151287 197080 0 6769
6771 0 441320 151317 197040 0 6770
6772 0 441320 151485 197000 0 6771
6773 0 441304 151489 196960 0 6772
6774 0 441363 151475 196920 0 6773
6775 5 441428 151708 196880 0 6774
6776 0 441373 152033 196920 0 6775
6777 0 441404 152076 196960 0 6776
6778 6 441406 152105 197000 0 6777
6779 0 445633 210233 29840 208 5428
6780 0 445744 210345 30040 208 6779
6781 0 445724 210338 30200 203 6780
6782 0 445664 210048 30680 163 6781
6783 0 445888 210080 30840 122 6782
6784 0 446080 210272 30960 108 6783
6785 0 446304 210400 31120 98 6784
6786 0 446560 210432 31240 96 6785
6787 0 446752 210496 31400 40 6786
6788 0 447008 210496 31520 40 6787
6789 0 447232 210464 31720 40 6788
6790 0 447296 210688 31840 120 6789
6791 0 447296 210944 31920 163 6790
6792 0 447168 211200 31960 175 6791
6793 0 447104 211456 31960 120 6792
6794 6 447104 211520 31960 98 6793
6795 0 393513 111221 149520 0 5116
6796 0 393605 111348 149560 0 6795
6797 0 394158 112112 149800 0 6796
6798 0 394416 112652 149920 0 6797
6799 0 394589 112875 150000 0 6798
6800 0 394632 113042 150120 0 6799
6801 0 394555 112734 150400 0 6800
6802 0 394219 111906 150600 0 6801
6803 0 394085 111575 150680 0 6802
6804 0 394295 111292 150880 0 6803
6805 0 394781 111591 150960 0 6804
6806 0 395102 111604 151080 0 6805
6807 0 395424 111536 151040 0 6806
6808 0 395544 111568 151000 0 6807
6809 6 395588 111536 150960 0 6808
6810 0 384272 142279 191000 0 5741
6811 0 384126 142297 191040 0 6810
6812 0 383978 142316 191080 0 6811
6813 0 383683 142355 191160 0 6812
6814 5 383536 142374 191200 0 6813
6815 0 384518 142518 191240 0 6814
6816 0 384738 142570 191280 0 6815
6817 0 384822 142530 191360 0 6816
6818 0 384904 142542 191440 0 6817
6819 0 384944 142594 191560 0 6818
6820 0 385136 142566 191600 0 6819
6821 0 385020 142598 191640 0 6820
6822 0 385040 142642 191720 0 6821
6823 0 385076 142654 191800 0 6822
6824 6 385080 142682 191880 0 6823
6825 0 445247 209414 28920 0 5419
6826 0 445175 209170 29040 0 6825
6827 0 445050 209140 29120 0 6826
6828 5 444745 208983 29200 0 6827
6829 0 444434 209060 29120 0 6828
6830 0 444203 209168 29000 0 6829
6831 5 444125 209289 28960 0 6830
6832 0 444001 209473 28960 0 6831
6833 0 444017 209665 28960 0 6832
6834 0 443844 209773 29080 0 6833
6835 5 443846 209755 29120 0 6834
6836 0 443610 210109 29120 0 6835
6837 0 443606 210233 29120 0 6836
6838 0 443544 210367 29040 64 6837
6839 6 443491 210388 29000 64 6838
6840 5 446570 215158 36440 164 5294
6841 0 447270 215523 36400 120 6840
6842 0 447664 215755 36480 40 6841
6843 0 448012 215827 36480 40 6842
6844 0 448518 216074 36480 128 6843
6845 0 449113 215926 36480 135 6844
6846 5 449376 216160 37000 32 6845
6847 0 449280 215968 37160 75 6846
6848 0 449184 215712 37200 40 6847
6849 5 449120 215520 37280 51 6848
6850 0 449056 215680 37480 32 6849
6851 0 448896 215840 37680 131 6850
6852 0 448768 215904 37920 104 6851
6853 0 448672 216000 38160 101 6852
6854 6 448672 216000 38200 96 6853
6855 0 442385 150897 197400 0 3527
6856 0 442570 151036 197360 0 6855
6857 0 442666 151098 197320 0 6856
6858 0 442656 151051 197280 0 6857
6859 0 442637 150994 197240 0 6858
6860 0 442603 150950 197200 0 6859
6861 0 442572 150907 197160 0 6860
6862 0 442570 150857 197120 0 6861
6863 0 442582 150838 197080 0 6862
6864 0 442622 150675 197040 0 6863
6865 0 442668 150582 197000 0 6864
6866 0 442688 150504 196960 0 6865
6867 0 442665 150461 196920 0 6866
6868 6 442642 150427 196880 0 6867
6869 0 380451 116207 163840 0 4992
6870 0 380515 116059 163920 0 6869
6871 0 380519 115915 164000 0 6870
6872 0 380607 115763 164040 0 6871
6873 0 380377 115611 164080 0 6872
6874 0 380371 115511 164160 0 6873
6875 0 380521 115671 164200 0 6874
6876 0 380581 115735 164280 0 6875
6877 5 380673 115719 164320 0 6876
6878 0 380569 115591 164400 0 6877
6879 0 380153 115379 164440 0 6878
6880 0 380123 115339 164480 0 6879
6881 0 380119 115339 164520 0 6880
6882 6 380095 115263 164600 0 6881
6883 0 385270 119780 165000 0 4976
6884 0 385366 119852 164920 0 6883
6885 0 385438 119880 164880 0 6884
6886 0 385472 119992 164800 0 6885
6887 0 385492 119888 164680 0 6886
6888 0 385752 119644 164560 0 6887
6889 0 385672 119552 164480 0 6888
6890 0 385728 119416 164360 0 6889
6891 0 385916 119156 164240 0 6890
6892 0 386026 119068 164160 0 6891
6893 0 385882 119000 164080 0 6892
6894 0 385850 118936 163960 0 6893
6895 0 385670 118912 163920 0 6894
6896 6 385658 118924 163840 0 6895
6897 0 385784 149099 188800 0 6547
6898 0 385705 149202 188880 0 6897
6899 0 385659 149296 189000 0 6898
6900 0 385668 149360 189040 0 6899
6901 0 385683 149489 189120 0 6900
6902 0 385702 149561 189200 0 6901
6903 0 385728 149613 189240 0 6902
6904 0 385760 149773 189280 0 6903
6905 0 385716 149929 189360 0 6904
6906 0 385632 150025 189440 0 6905
6907 0 385560 150153 189520 0 6906
6908 0 385572 150161 189560 0 6907
6909 0 385584 150158 189600 0 6908
6910 6 385598 150162 189680 0 6909
6911 0 452175 209682 36200 0 6018
6912 0 452319 209521 36040 0 6911
6913 0 452473 209448 35920 0 6912
6914 0 452638 209329 35760 0 6913
6915 0 452628 209120 35640 0 6914
6916 0 452678 209061 35480 0 6915
6917 0 452763 208922 35320 0 6916
6918 0 452900 208722 35120 0 6917
6919 0 453047 208359 35040 0 6918
6920 0 453057 208206 34920 0 6919
6921 0 453039 208065 34800 0 6920
6922 0 453046 207968 34680 0 6921
6923 0 453046 207832 34520 0 6922
6924 6 453078 207844 34480 0 6923
6925 0 392666 123064 158320 0 4539
6926 0 392694 123168 158240 0 6925
6927 0 392618 123072 158160 0 6926
6928 0 392612 122976 158120 0 6927
6929 0 392592 122900 158040 0 6928
6930 0 392684 122832 157960 0 6929
6931 0 392776 122780 157880 0 6930
6932 0 392820 122724 157800 0 6931
6933 0 392880 122676 157720 0 6932
6934 0 392888 122652 157640 0 6933
6935 0 392808 122488 157520 0 6934
6936 0 392824 122380 157480 0 6935
6937 6 392848 122260 157400 0 6936
6938 0 388298 124854 162920 0 2184
6939 0 388098 124766 162840 0 6938
6940 0 388098 124670 162800 0 6939
6941 0 388172 124690 162760 0 6940
6942 0 388168 124598 162680 0 6941
6943 0 388212 124526 162600 0 6942
6944 0 388244 124494 162520 0 6943
6945 0 388300 124422 162440 0 6944
6946 0 388344 124386 162320 0 6945
6947 0 388460 124366 162280 0 6946
6948 0 388544 124410 162200 0 6947
6949 0 388532 124430 162120 0 6948
6950 6 388524 124422 162080 0 6949
6951 0 389674 123369 172400 0 3589
6952 0 390606 123389 172360 0 6951
6953 0 391238 123465 172320 0 6952
6954 5 391417 123439 172240 0 6953
6955 0 391705 123551 172160 0 6954
6956 0 391821 123607 172080 0 6955
6957 0 391941 123635 172000 0 6956
6958 0 391991 123699 171960 0 6957
6959 0 392007 123711 171880 0 6958
6960 0 392055 123719 171800 0 6959
6961 0 392091 123755 171680 0 6960
6962 0 392203 123563 171560 0 6961
6963 6 392151 123415 171520 0 6962
6964 0 390554 141844 183280 0 5829
6965 5 391403 141255 183280 0 6964
6966 0 392259 141032 183240 0 6965
6967 0 392439 140960 183160 0 6966
6968 0 392547 140892 183120 0 6967
6969 0 392647 140896 183080 0 6968
6970 0 392677 140812 183040 0 6969
6971 0 392500 140848 183000 0 6970
6972 0 392545 140828 182960 0 6971
6973 0 392509 140844 182880 0 6972
6974 0 392481 140940 182800 0 6973
6975 0 392433 141088 182680 0 6974
6976 6 392473 141112 182600 0 6975
6977 0 393488 113684 142080 0 2343
6978 0 393410 113544 142000 0 6977
6979 0 393378 113388 141880 0 6978
6980 0 393486 113284 141800 0 6979
6981 0 393678 113292 141720 0 6980
6982 0 393714 113288 141680 0 6981
6983 0 393858 113280 141600 0 6982
6984 0 393894 113192 141480 0 6983
6985 0 393966 113040 141400 0 6984
6986 0 393998 113068 141280 0 6985
6987 0 394090 113084 141160 0 6986
6988 6 394090 113056 141040 0 6987
6989 0 377004 119641 183760 0 3713
6990 0 376972 119753 183840 0 6989
6991 0 376988 119845 183920 0 6990
6992 0 376948 119929 184000 0 6991
6993 0 377004 119933 184040 0 6992
6994 0 377036 119901 184120 0 6993
6995 0 377012 120049 184200 0 6994
6996 0 376976 120241 184280 0 6995
6997 0 376900 120457 184360 0 6996
6998 0 376956 120849 184440 0 6997
6999 0 377050 120853 184480 0 6998
7000 6 377050 121025 184560 0 6999
7001 0 378174 110988 172160 0 4459
7002 0 378010 111392 172120 0 7001
7003 5 378032 111232 172040 0 7002
7004 0 378340 110544 172000 0 7003
7005 0 378406 110404 171920 0 7004
7006 0 378402 110336 171840 0 7005
7007 0 378346 110272 171760 0 7006
7008 0 378338 110072 171640 0 7007
7009 0 378350 110028 171600 0 7008
7010 0 378314 109996 171480 0 7009
7011 0 378302 109996 171400 0 7010
7012 6 378298 109972 171360 0 7011
7013 0 390291 120295 164360 0 5892
7014 0 390258 120238 164160 0 7013
7015 0 390198 120130 164040 0 7014
7016 0 390179 120129 164000 0 7015
7017 0 390134 120132 163880 0 7016
7018 0 390086 120126 163840 0 7017
7019 0 389989 120114 163760 0 7018
7020 0 389892 120189 163680 0 7019
7021 0 389749 120218 163640 0 7020
7022 0 389651 120255 163600 0 7021
7023 0 389575 120209 163560 0 7022
7024 6 389453 120285 163520 0 7023
7025 0 447882 210143 35240 0 5983
7026 0 447831 210059 35160 0 7025
7027 0 447859 209944 35120 0 7026
7028 0 447733 209897 35080 0 7027
7029 0 447689 209868 35040 0 7028
7030 0 447655 209844 35000 0 7029
7031 0 447714 209679 34960 0 7030
7032 0 447700 209610 34920 0 7031
7033 0 447720 209574 34880 0 7032
7034 0 447715 209601 34800 0 7033
7035 0 447630 209615 34720 0 7034
7036 6 447584 209596 34680 0 7035
7037 0 448300 208093 30400 128 4854
7038 0 448482 208116 30600 131 7037
7039 0 448512 207712 31040 194 7038
7040 0 448672 207840 31240 98 7039
7041 0 448704 208064 31400 163 7040
7042 0 448704 208256 31600 166 7041
7043 0 448864 208416 31800 139 7042
7044 0 448992 208608 31920 136 7043
7045 0 449024 208800 32120 124 7044
7046 0 449088 208864 32360 122 7045
7047 0 449088 208864 32640 128 7046
7048 6 449088 208864 32880 96 7047
7049 0 362598 150442 199120 0 4175
7050 0 362646 150298 199080 0 7049
7051 0 362634 150302 199000 0 7050
7052 0 362680 150334 198960 0 7051
7053 0 362648 150394 198920 0 7052
7054 0 362672 150326 198880 0 7053
7055 0 362676 150318 198800 0 7054
7056 0 362644 150394 198720 0 7055
7057 0 362630 150382 198640 0 7056
7058 0 362574 150362 198560 0 7057
7059 6 362562 150322 198480 0 7058
7060 0 385440 139443 190280 0 5751
7061 0 385360 139439 190240 0 7060
7062 0 385168 139403 190200 0 7061
7063 0 384892 139407 190280 0 7062
7064 0 384844 139435 190320 0 7063
7065 0 384820 139455 190360 0 7064
7066 0 384800 139487 190400 0 7065
7067 0 384796 139503 190440 0 7066
7068 0 384798 139535 190480 0 7067
7069 0 384784 139555 190560 0 7068
7070 6 384760 139563 190600 0 7069
7071 0 451392 215488 35440 128 6411
7072 0 451648 215424 35400 96 7071
7073 0 451904 215392 35320 108 7072
7074 0 452160 215360 35200 104 7073
7075 0 452416 215424 35200 96 7074
7076 0 452640 215552 35200 45 7075
7077 0 452864 215680 35200 86 7076
7078 0 452992 215872 35320 148 7077
7079 0 453024 216000 35560 186 7078
7080 0 452832 215904 35760 71 7079
7081 6 452736 215808 35880 71 7080
7082 0 447264 215232 28320 51 6293
7083 0 447360 215232 28040 71 7082
7084 0 447520 215168 27840 101 7083
7085 0 447584 215008 27640 143 7084
7086 5 447584 214912 27520 178 7085
7087 0 447744 214752 27320 124 7086
7088 5 447776 214720 27280 98 7087
7089 0 447840 214464 27280 124 7088
7090 0 447840 214208 27240 102 7089
7091 0 448000 214208 27040 40 7090
7092 6 448128 214304 27000 64 7091
7093 0 453663 210328 35520 60 6026
7094 0 453591 210109 35400 71 7093
7095 0 453527 209894 35320 71 7094
7096 0 453494 209672 35200 71 7095
7097 0 453398 209376 35200 0 7096
7098 0 453430 209120 35200 0 7097
7099 0 453358 209028 35200 0 7098
7100 0 453342 208767 35200 0 7099
7101 0 453255 208722 35120 0 7100
7102 0 453303 208676 35040 0 7101
7103 6 453323 208648 34960 0 7102
7104 0 379750 106824 137960 0 6123
7105 5 379760 106964 138040 0 7104
7106 0 379740 107082 138080 0 7105
7107 0 379720 107200 138120 0 7106
7108 0 379734 107272 138160 0 7107
7109 0 379718 107324 138240 0 7108
7110 0 379610 107424 138320 0 7109
7111 0 379646 107368 138400 0 7110
7112 0 379750 107368 138480 0 7111
7113 6 379738 107344 138520 0 7112
7114 0 349349 151328 196000 0 3987
7115 0 349253 150880 195920 0 7114
7116 0 349157 150904 195800 0 7115
7117 0 349089 150908 195720 0 7116
7118 0 349047 150948 195640 0 7117
7119 0 348911 151056 195560 0 7118
7120 0 348783 151080 195480 0 7119
7121 0 348755 151164 195360 0 7120
7122 0 348763 151212 195320 0 7121
7123 6 348785 151276 195240 0 7122
7124 0 360837 147356 199400 0 6698
7125 0 361113 147196 199440 0 7124
7126 0 361137 147160 199520 0 7125
7127 0 361219 147124 199560 0 7126
7128 0 361515 147000 199680 0 7127
7129 0 361783 146928 199800 0 7128
7130 0 361907 146816 199960 0 7129
7131 0 362079 146792 200040 0 7130
7132 0 362257 146948 200080 0 7131
7133 6 362237 147096 200120 0 7132
7134 0 377629 111620 174240 0 4436
7135 0 377492 111526 174400 0 7134
7136 0 377374 111498 174480 0 7135
7137 0 377446 111510 174520 0 7136
7138 0 377418 111450 174560 0 7137
7139 0 377289 111549 174640 0 7138
7140 0 377314 111606 174680 0 7139
7141 0 377326 111694 174760 0 7140
7142 0 377342 111662 174840 0 7141
7143 6 377298 111654 174880 0 7142
7144 0 444359 208716 31200 0 6078
7145 0 444563 208863 31400 0 7144
7146 0 444680 208834 31520 0 7145
7147 0 444745 208972 31640 0 7146
7148 5 444807 209002 31720 0 7147
7149 0 444846 209025 31760 0 7148
7150 0 444840 209117 31880 0 7149
7151 0 444867 209138 32000 0 7150
7152 0 444852 209117 32120 0 7151
7153 6 444894 209191 32160 0 7152
7154 0 391590 114656 148280 0 5108
7155 0 391644 114572 148240 0 7154
7156 0 391913 114151 148040 0 7155
7157 0 391962 114085 147960 0 7156
7158 0 392011 114019 147880 0 7157
7159 0 392044 113970 147800 0 7158
7160 0 392076 113921 147720 0 7159
7161 0 392063 113901 147680 0 7160
7162 6 391977 113913 147600 0 7161
7163 0 393428 123905 158840 0 4533
7164 0 393644 124025 158800 0 7163
7165 0 393672 124041 158720 0 7164
7166 0 393732 124045 158680 0 7165
7167 0 393774 124053 158640 0 7166
7168 0 393798 124033 158600 0 7167
7169 0 393802 124021 158520 0 7168
7170 0 393818 123953 158440 0 7169
7171 6 393822 123953 158400 0 7170
7172 0 399847 132360 171680 0 6198
7173 5 399889 132284 171640 0 7172
7174 5 399879 132832 171480 0 7173
7175 0 399847 132384 171440 0 7174
7176 0 399763 132296 171360 0 7175
7177 0 399731 132216 171280 0 7176
7178 0 399743 132148 171200 0 7177
7179 0 399745 132080 171080 0 7178
7180 6 399813 132104 171000 0 7179
7181 5 399085 127536 179160 0 6157
7182 0 399003 127412 179040 0 7181
7183 0 399015 127356 178840 0 7182
7184 0 398875 127268 178720 0 7183
7185 0 398755 127144 178600 0 7184
7186 0 398567 126972 178480 0 7185
7187 5 398463 126800 178400 0 7186
7188 0 398515 126820 178320 0 7187
7189 6 398511 126808 178200 0 7188
7190 0 452938 207136 30360 40 6219
7191 0 452962 207167 30120 32 7190
7192 5 452867 207357 29880 71 7191
7193 0 452643 207613 29880 51 7192
7194 0 452571 207595 29760 96 7193
7195 0 452452 207581 29560 96 7194
7196 0 452333 207534 29440 91 7195
7197 0 452307 207431 29280 86 7196
7198 6 452361 207419 29200 86 7197
7199 0 373976 126885 190800 0 3755
7200 0 373466 127049 190720 0 7199
7201 5 373146 127039 190600 0 7200
7202 0 372852 126905 190480 0 7201
7203 0 372513 126670 190440 0 7202
7204 0 372325 126599 190280 0 7203
7205 0 371936 126703 190160 0 7204
7206 6 371610 126210 190320 0 7205
7207 0 441214 150326 197240 0 3523
7208 0 441204 150605 197240 0 7207
7209 0 441163 150698 197200 0 7208
7210 0 441155 150760 197160 0 7209
7211 0 441131 150733 197120 0 7210
7212 0 441124 150736 197080 0 7211
7213 0 441104 150722 197040 0 7212
7214 6 441086 150710 197000 0 7213
7215 0 366795 152650 195320 0 4144
7216 0 366707 152390 195240 0 7215
7217 0 366679 152310 195160 0 7216
7218 0 366695 152138 195120 0 7217
7219 0 366665 151974 195040 0 7218
7220 0 366637 151894 195000 0 7219
7221 0 366689 151794 194960 0 7220
7222 6 366677 151818 194920 0 7221
7223 0 376034 116927 175200 0 4428
7224 0 376018 117171 175080 0 7223
7225 0 375582 117347 174960 0 7224
7226 0 375522 117411 174920 0 7225
7227 0 375508 117435 174880 0 7226
7228 0 375474 117475 174840 0 7227
7229 0 375230 117567 174800 0 7228
7230 6 375126 117747 174720 0 7229
7231 0 389556 122809 173000 0 3597
7232 0 389601 122590 173000 0 7231
7233 0 389588 122573 173040 0 7232
7234 0 389544 122621 173080 0 7233
7235 0 389490 122633 173160 0 7234
7236 0 389738 122681 173240 0 7235
7237 0 389678 122745 173320 0 7236
7238 6 389606 122657 173400 0 7237
7239 0 400191 131856 172280 0 6204
7240 0 400283 131820 172360 0 7239
7241 0 400399 131856 172440 0 7240
7242 0 400539 131908 172520 0 7241
7243 0 400583 131964 172600 0 7242
7244 0 400663 131996 172680 0 7243
7245 0 400647 131996 172760 0 7244
7246 6 400615 132024 172880 0 7245
7247 0 433271 134528 192880 0 5246
7248 0 433250 134588 192920 0 7247
7249 0 433239 134651 192960 0 7248
7250 0 433226 134715 193000 0 7249
7251 0 433215 134785 193040 0 7250
7252 0 433202 134830 193080 0 7251
7253 0 433186 134870 193120 0 7252
7254 6 433177 134911 193160 0 7253
7255 0 393305 140378 183280 0 6965
7256 5 393319 140384 183400 0 7255
7257 0 392303 141020 183440 0 7256
7258 0 392179 141084 183560 0 7257
7259 0 392179 141096 183600 0 7258
7260 0 392333 141080 183680 0 7259
7261 0 392199 141152 183760 0 7260
7262 6 392247 141208 183800 0 7261
7263 0 450144 210048 31440 156 6387
7264 0 450336 210048 31640 178 7263
7265 0 450496 210048 31840 168 7264
7266 0 450528 209856 32240 224 7265
7267 0 450368 209696 32080 154 7266
7268 0 450208 209504 32000 122 7267
7269 0 449952 209408 32000 101 7268
7270 6 449888 209408 32000 81 7269
7271 0 450496 214816 34720 202 6407
7272 0 450304 214880 34560 178 7271
7273 0 450048 214912 34560 178 7272
7274 0 449888 215104 34600 115 7273
7275 0 449856 215328 34480 104 7274
7276 0 449888 215488 34240 64 7275
7277 0 450016 215552 34000 45 7276
7278 6 450048 215552 33960 32 7277
7279 0 450389 205947 29960 0 6733
7280 0 450360 205966 29920 0 7279
7281 5 450124 206034 29880 0 7280
7282 0 449900 206061 29800 0 7281
7283 0 450008 206194 29680 0 7282
7284 0 449897 206214 29440 0 7283
7285 0 449820 206245 29240 0 7284
7286 6 449818 206257 29200 0 7285
7287 5 443071 210979 36240 102 6501
7288 0 443056 210921 36200 102 7287
7289 0 442941 210985 36040 45 7288
7290 0 442840 211059 35920 60 7289
7291 0 442716 211069 35760 60 7290
7292 0 442632 210963 35600 60 7291
7293 0 442607 210977 35480 60 7292
7294 6 442547 211010 35440 60 7293
7295 0 448306 211879 36600 32 5968
7296 0 448519 212099 36720 71 7295
7297 5 448526 212161 36760 0 7296
7298 0 448809 212243 36880 0 7297
7299 0 448774 212181 36960 0 7298
7300 0 448480 211815 37000 0 7299
7301 0 448390 211771 37040 0 7300
7302 6 448356 211821 37080 0 7301
7303 0 395435 103765 147080 0 5147
7304 0 395535 103577 147160 0 7303
7305 0 395503 103665 147240 0 7304
7306 0 395449 103737 147320 0 7305
7307 0 395481 103757 147400 0 7306
7308 0 395461 103829 147480 0 7307
7309 6 395497 103857 147560 0 7308
7310 0 403900 114202 145800 0 4655
7311 0 403880 114254 145680 0 7310
7312 0 403848 114314 145640 0 7311
7313 0 403898 114398 145600 0 7312
7314 0 403926 114374 145560 0 7313
7315 0 403926 114310 145480 0 7314
7316 6 403898 114290 145400 0 7315
7317 0 410654 141530 198200 0 3220
7318 0 410323 141088 198200 0 7317
7319 0 410138 141045 198160 0 7318
7320 0 410118 141026 198120 0 7319
7321 0 410104 141015 198080 0 7320
7322 0 410159 141049 198000 0 7321
7323 6 410074 141043 197960 0 7322
7324 0 378464 113984 162880 0 5004
7325 0 378416 113932 162800 0 7324
7326 0 378430 113900 162760 0 7325
7327 0 378438 113840 162720 0 7326
7328 0 378518 113844 162680 0 7327
7329 0 378586 113808 162640 0 7328
7330 6 378614 113792 162600 0 7329
7331 0 378958 115016 163320 0 4999
7332 0 378958 115144 163280 0 7331
7333 0 378938 115188 163240 0 7332
7334 0 378998 115244 163200 0 7333
7335 0 379036 115276 163160 0 7334
7336 0 379036 115236 163120 0 7335
7337 6 379020 115228 163080 0 7336
7338 0 370996 147567 179120 0 3852
7339 0 371112 147503 179200 0 7338
7340 0 371440 147355 179280 0 7339
7341 0 371516 147323 179320 0 7340
7342 0 371620 147331 179400 0 7341
7343 0 371632 147343 179440 0 7342
7344 6 371660 147363 179520 0 7343
7345 0 391115 125311 171960 0 6663
7346 0 391172 125281 172000 0 7345
7347 0 391342 125190 172120 0 7346
7348 0 391465 125127 172360 0 7347
7349 0 391486 125116 172400 0 7348
7350 0 391514 125120 172440 0 7349
7351 6 391679 125141 172680 0 7350
7352 0 445728 213216 34280 163 5701
7353 0 445472 213248 34320 198 7352
7354 5 445248 213120 34360 183 7353
7355 0 445056 212992 34240 207 7354
7356 0 445088 212832 34040 218 7355
7357 0 444992 212800 33800 172 7356
7358 6 444800 212736 33600 32 7357
7359 0 447040 207744 34080 91 6533
7360 0 446912 207584 33920 45 7359
7361 0 446720 207392 33840 32 7360
7362 0 446464 207296 33840 101 7361
7363 0 446208 207264 33960 143 7362
7364 0 445952 207328 34040 124 7363
7365 6 445824 207360 34000 101 7364
7366 0 444232 212935 33560 135 5316
7367 0 444300 213009 33440 135 7366
7368 0 444113 212919 33320 148 7367
7369 0 444005 212906 33240 90 7368
7370 0 443931 212882 33120 90 7369
7371 0 443887 212880 33000 90 7370
7372 6 443858 212878 32920 90 7371
7373 0 444237 209415 33160 0 6063
7374 0 444244 209461 33000 0 7373
7375 0 444342 209316 32840 0 7374
7376 0 444302 209346 32640 0 7375
7377 0 444279 209237 32520 0 7376
7378 0 444284 209003 32480 0 7377
7379 6 444146 208924 32160 0 7378
7380 0 443900 210547 37240 107 6505
7381 5 443344 210271 37480 136 7380
7382 0 443336 210280 37560 136 7381
7383 0 443336 210286 37600 136 7382
7384 0 443155 210113 37680 136 7383
7385 0 443139 210066 37760 136 7384
7386 6 442943 210032 37920 0 7385
7387 0 444000 210216 33480 51 5383
7388 0 443908 210032 33560 0 7387
7389 0 443904 210056 33800 181 7388
7390 0 443808 210111 34120 237 7389
7391 0 443551 210097 34360 237 7390
7392 0 443464 210024 34720 0 7391
7393 6 443452 209976 34840 0 7392
7394 0 446528 216000 31040 157 5680
7395 0 446784 216128 31040 104 7394
7396 0 446976 216288 30960 71 7395
7397 0 447136 216320 30760 51 7396
7398 0 447040 216352 30520 124 7397
7399 0 446944 216352 30240 164 7398
7400 6 446912 216352 30200 143 7399
7401 0 449632 216160 37000 81 6846
7402 0 449888 216160 37000 86 7401
7403 0 449984 216384 37080 75 7402
7404 0 449984 216640 37080 75 7403
7405 0 449760 216768 37000 128 7404
7406 0 449568 216832 36840 86 7405
7407 6 449536 216832 36840 86 7406
7408 0 471796 226552 54680 102 152
7409 0 472148 225709 54680 80 7408
7410 0 472335 225556 54720 80 7409
7411 0 472450 225515 54760 139 7410
7412 0 472385 225559 54800 139 7411
7413 0 472357 225627 54840 80 7412
7414 6 472292 225732 54880 80 7413
7415 0 392394 107113 148160 0 6313
7416 0 392350 107109 148280 0 7415
7417 0 392194 107137 148360 0 7416
7418 0 392090 107129 148440 0 7417
7419 0 392054 107169 148520 0 7418
7420 6 392036 107177 148560 0 7419
7421 0 403547 118265 152320 0 5529
7422 5 403530 118086 152240 0 7421
7423 0 403512 118226 152200 0 7422
7424 0 403456 118290 152160 0 7423
7425 0 403460 118330 152120 0 7424
7426 6 403460 118330 152080 0 7425
7427 0 389219 104699 168720 0 4500
7428 0 389235 104719 168640 0 7427
7429 0 389263 104727 168560 0 7428
7430 0 389203 104739 168520 0 7429
7431 0 389097 104787 168400 0 7430
7432 6 389093 104795 168320 0 7431
7433 0 355589 144887 198640 0 4197
7434 0 355645 144807 198720 0 7433
7435 0 355659 144771 198800 0 7434
7436 0 356159 144503 198920 0 7435
7437 0 356267 144415 199040 0 7436
7438 6 356315 144359 199080 0 7437
7439 0 441084 151986 198600 0 6591
7440 0 440992 152105 198640 0 7439
7441 0 440778 152158 198680 0 7440
7442 0 440633 152021 198720 0 7441
7443 0 440602 152035 198760 0 7442
7444 6 440578 152017 198800 0 7443
7445 0 392776 123325 159480 0 2210
7446 0 392928 123361 159560 0 7445
7447 0 392944 123497 159640 0 7446
7448 0 392868 123549 159720 0 7447
7449 0 392852 123609 159800 0 7448
7450 6 392756 123485 159880 0 7449
7451 0 391069 123610 161400 0 2195
7452 0 391065 123580 161440 0 7451
7453 0 391043 123430 161640 0 7452
7454 0 391199 123589 161840 0 7453
7455 0 391262 123652 161920 0 7454
7456 6 391337 123683 162040 0 7455
7457 0 416513 139691 196040 0 3166
7458 0 416469 139599 196080 0 7457
7459 0 416472 139549 196120 0 7458
7460 0 416465 139512 196160 0 7459
7461 0 416484 139411 196200 0 7460
7462 6 416511 139406 196240 0 7461
7463 0 388678 120526 166360 0 5875
7464 0 388522 120778 166320 0 7463
7465 0 388538 120966 166280 0 7464
7466 0 388598 121094 166200 0 7465
7467 0 388634 121190 166160 0 7466
7468 6 388744 121322 166080 0 7467
7469 0 380938 119840 174240 0 4411
7470 0 380970 119900 174280 0 7469
7471 0 381002 119960 174320 0 7470
7472 0 381006 120052 174400 0 7471
7473 0 381080 120404 174440 0 7472
7474 6 381142 120492 174480 0 7473
7475 0 390232 121570 166760 0 6718
7476 0 390148 121834 166720 0 7475
7477 0 390232 121986 166640 0 7476
7478 0 390226 122098 166600 0 7477
7479 0 390174 122186 166480 0 7478
7480 6 390254 122302 166400 0 7479
7481 0 400249 132028 171600 0 7173
7482 0 400417 131988 171560 0 7481
7483 0 400671 131840 171520 0 7482
7484 0 400719 131948 171480 0 7483
7485 0 400563 131884 171360 0 7484
7486 6 400371 131800 171280 0 7485
7487 0 451085 211516 31360 135 2933
7488 0 451060 211445 31440 135 7487
7489 0 451048 211533 31520 135 7488
7490 0 451158 211573 31600 135 7489
7491 0 451053 211662 31680 0 7490
7492 6 451078 211682 31720 0 7491
7493 0 444788 208933 29360 0 6828
7494 0 444810 208905 29440 0 7493
7495 0 444904 208775 29600 0 7494
7496 0 445026 208554 29760 0 7495
7497 0 445100 208532 29960 0 7496
7498 6 445128 208504 30040 0 7497
7499 0 450944 214208 31680 71 5804
7500 0 451136 214240 31840 51 7499
7501 0 451392 214240 31840 80 7500
7502 0 451648 214112 31840 51 7501
7503 0 451584 213888 31680 32 7502
7504 6 451552 213792 31640 32 7503
7505 0 446816 208480 34200 115 6531
7506 0 446752 208512 33960 81 7505
7507 0 446624 208544 33720 64 7506
7508 0 446464 208672 33520 45 7507
7509 0 446336 208864 33360 101 7508
7510 6 446432 208992 33240 81 7509
7511 0 452872 207049 29880 32 7192
7512 0 452995 206921 29720 32 7511
7513 0 452965 206781 29480 32 7512
7514 0 452827 206671 29280 32 7513
7515 0 452833 206623 29240 32 7514
7516 6 452805 206575 29200 32 7515
7517 0 449595 217694 34480 270 5663
7518 0 449455 217813 34640 0 7517
7519 0 449300 217902 34800 0 7518
7520 0 449118 217944 34840 0 7519
7521 0 449064 217933 34880 0 7520
7522 6 449020 217933 34960 0 7521
7523 0 380431 106849 137200 0 6119
7524 0 380367 106833 137160 0 7523
7525 0 380547 106889 137080 0 7524
7526 0 380677 106961 137040 0 7525
7527 6 380633 106749 136960 0 7526
7528 0 390713 102464 146520 0 6336
7529 0 391039 102549 146640 0 7528
7530 0 391101 102536 146720 0 7529
7531 0 391167 102476 146760 0 7530
7532 6 391199 102416 146880 0 7531
7533 0 409119 120597 155640 0 5568
7534 0 409227 120549 155560 0 7533
7535 0 409315 120561 155520 0 7534
7536 0 409403 120573 155480 0 7535
7537 6 409459 120581 155440 0 7536
7538 0 392110 112405 149360 0 5114
7539 0 392130 112401 149480 0 7538
7540 0 392030 112221 149560 0 7539
7541 0 392144 112397 149600 0 7540
7542 6 392036 112545 149640 0 7541
7543 0 376910 123718 186280 0 3728
7544 5 377014 123567 186320 0 7543
7545 0 377027 123566 186360 0 7544
7546 0 377107 123337 186400 0 7545
7547 6 377302 123298 186360 0 7546
7548 0 379787 119240 182320 0 3694
7549 0 379887 119168 182400 0 7548
7550 0 379751 119216 182520 0 7549
7551 0 379567 119192 182640 0 7550
7552 6 379443 119180 182840 0 7551
7553 0 393817 122626 154960 0 2245
7554 0 393922 122598 154920 0 7553
7555 0 394235 122512 154800 0 7554
7556 0 394395 122504 154680 0 7555
7557 6 394362 122498 154520 0 7556
7558 0 373926 115199 180640 0 5629
7559 0 373658 115035 180600 0 7558
7560 0 373594 114983 180520 0 7559
7561 0 373600 114971 180480 0 7560
7562 6 373556 114891 180440 0 7561
7563 0 366340 152762 195720 0 4146
7564 0 366288 152758 195760 0 7563
7565 0 366182 152806 195800 0 7564
7566 0 366086 152770 195880 0 7565
7567 6 366062 152786 195920 0 7566
7568 0 390645 123357 172160 0 6954
7569 0 390785 123347 172080 0 7568
7570 0 390905 123471 172040 0 7569
7571 0 390989 123543 172000 0 7570
7572 6 390985 123567 171960 0 7571
7573 0 399503 132500 172400 0 6205
7574 0 399403 132472 172480 0 7573
7575 0 399375 132436 172560 0 7574
7576 0 399383 132484 172640 0 7575
7577 6 399359 132524 172720 0 7576
7578 0 370516 147898 178840 0 3850
7579 0 370612 147923 178760 0 7578
7580 0 370644 147945 178720 0 7579
7581 0 370656 147967 178640 0 7580
7582 6 370562 147913 178560 0 7581
7583 0 397325 127912 173520 0 5936
7584 0 397365 127952 173440 0 7583
7585 0 397367 127996 173400 0 7584
7586 0 397387 128056 173320 0 7585
7587 6 397407 128096 173240 0 7586
7588 0 396271 128096 173400 0 5934
7589 0 396291 128100 173360 0 7588
7590 0 396323 128228 173280 0 7589
7591 0 396343 128208 173200 0 7590
7592 6 396339 128204 173160 0 7591
7593 0 433430 134432 191800 0 5219
7594 0 433016 134890 191800 0 7593
7595 0 433097 135202 191800 0 7594
7596 0 433056 135211 191760 0 7595
7597 6 433008 135224 191720 0 7596
7598 0 444181 208827 30480 0 6084
7599 0 444152 208834 30320 0 7598
7600 0 444102 208868 30200 0 7599
7601 0 444139 208733 30080 0 7600
7602 6 444124 208727 30040 0 7601
7603 0 451040 216256 36120 101 6415
7604 0 451200 216416 36320 64 7603
7605 0 451360 216448 36520 40 7604
7606 0 451360 216192 36520 40 7605
7607 6 451296 216000 36480 32 7606
7608 0 446656 214432 33640 75 5696
7609 0 446816 214432 33440 32 7608
7610 0 446976 214400 33240 51 7609
7611 0 447072 214368 32960 64 7610
7612 6 447072 214208 32760 32 7611
7613 0 449280 210496 31040 156 6384
7614 0 449120 210496 31240 81 7613
7615 0 448896 210432 31400 32 7614
7616 0 448640 210400 31440 32 7615
7617 6 448480 210240 31280 32 7616
7618 0 451584 213984 34200 160 6402
7619 0 451712 214144 34000 98 7618
7620 0 451584 214304 33800 122 7619
7621 0 451328 214368 33720 91 7620
7622 6 451296 214400 33720 71 7621
7623 0 443564 210685 36240 0 7287
7624 0 443592 210634 36160 0 7623
7625 0 443593 210667 36040 0 7624
7626 0 443571 210908 35920 131 7625
7627 6 443593 211014 35880 131 7626
7628 0 453621 212127 35440 51 6027
7629 0 453615 212448 35400 51 7628
7630 0 453518 212662 35320 0 7629
7631 0 453390 212788 35200 0 7630
7632 6 453316 212877 35120 0 7631
7633 0 447064 210833 37080 45 5364
7634 0 447220 211230 37080 32 7633
7635 0 447289 211316 37040 32 7634
7636 0 447331 211368 37000 32 7635
7637 6 447617 211672 36960 51 7636
7638 0 383904 106932 137360 0 6114
7639 0 383936 106872 137320 0 7638
7640 0 383944 106872 137280 0 7639
7641 6 383990 106820 137200 0 7640
7642 0 390562 101678 145760 0 6337
7643 0 390559 101655 145680 0 7642
7644 0 390553 101659 145640 0 7643
7645 6 390534 101672 145520 0 7644
7646 0 385341 115524 176400 0 5497
7647 0 385278 115473 176360 0 7646
7648 0 385172 115441 176280 0 7647
7649 6 385324 115529 176160 0 7648
7650 0 385896 115725 177000 0 5493
7651 0 386104 115777 177120 0 7650
7652 0 386004 115917 177240 0 7651
7653 6 385976 115925 177280 0 7652
7654 0 399451 118929 152000 0 4591
7655 0 399535 118893 152080 0 7654
7656 0 399563 118921 152160 0 7655
7657 6 399663 118901 152240 0 7656
7658 0 359857 149592 199000 0 6704
7659 0 359907 149696 198960 0 7658
7660 0 359955 149716 198880 0 7659
7661 6 359971 149760 198800 0 7660
7662 0 379171 115307 163760 0 4993
7663 0 379071 115411 163800 0 7662
7664 0 379055 115455 163840 0 7663
7665 6 379015 115375 163880 0 7664
7666 0 378814 112404 173280 0 4447
7667 0 378818 112492 173200 0 7666
7668 0 378874 112544 173120 0 7667
7669 6 378940 112640 173080 0 7668
7670 0 393896 126032 166120 0 4678
7671 0 393902 125940 166280 0 7670
7672 0 394081 125760 166360 0 7671
7673 6 394075 125747 166400 0 7672
7674 0 388345 120135 167800 0 4944
7675 0 388305 119999 167880 0 7674
7676 0 388309 119863 167960 0 7675
7677 6 388361 119807 168000 0 7676
7678 0 389426 123325 171880 0 3581
7679 0 389393 123243 171800 0 7678
7680 0 389365 123191 171720 0 7679
7681 6 389361 123187 171680 0 7680
7682 0 389892 126317 171000 0 2127
7683 0 389516 126577 171000 0 7682
7684 0 389368 126657 171040 0 7683
7685 6 389384 126685 171120 0 7684
7686 0 385538 148246 188600 0 6545
7687 0 385506 148254 188520 0 7686
7688 0 385426 148322 188440 0 7687
7689 6 385414 148326 188400 0 7688
7690 0 433534 134722 191040 0 5200
7691 0 433549 134723 191000 0 7690
7692 0 433538 134760 190960 0 7691
7693 6 433440 134792 190920 0 7692
7694 0 443809 209803 29200 0 6835
7695 0 443692 209535 29320 0 7694
7696 0 443672 209471 29440 0 7695
7697 6 443844 209457 29560 0 7696
7698 0 444367 215551 30120 0 5345
7699 0 444435 215690 30160 0 7698
7700 0 444490 215769 30200 0 7699
7701 6 444520 215818 30280 0 7700
7702 0 448507 213239 34240 104 5998
7703 0 448436 213341 34160 104 7702
7704 0 448424 213350 34120 104 7703
7705 6 448399 213352 34080 104 7704
7706 0 449088 214912 31640 86 5812
7707 0 448832 214912 31560 137 7706
7708 0 448800 215168 31560 91 7707
7709 6 448640 215360 31480 107 7708
7710 0 442792 211096 31400 0 5394
7711 0 442806 211092 31240 0 7710
7712 0 442770 211038 31160 0 7711
7713 6 442777 211024 31120 0 7712
7714 0 444100 209755 37000 32 6512
7715 0 444236 209917 36760 124 7714
7716 0 443969 209968 36640 124 7715
7717 6 443860 210007 36600 0 7716
7718 0 447392 215040 27320 51 7086
7719 0 447232 215072 27080 51 7718
7720 0 447424 215104 26920 64 7719
7721 6 447488 215104 26840 32 7720
7722 0 449235 213760 27680 277 6297
7723 0 449173 214158 27240 0 7722
7724 0 449152 214321 27080 0 7723
7725 6 449183 214396 27040 0 7724
7726 0 448891 213679 28000 270 6296
7727 0 448667 213319 28000 102 7726
7728 0 448587 213263 28120 102 7727
7729 6 448501 213311 28160 102 7728
7730 0 448239 209475 35920 32 5975
7731 0 448808 209296 35920 124 7730
7732 0 448987 209260 35880 122 7731
7733 6 448917 209282 35800 124 7732
7734 0 445031 214478 35320 0 5303
7735 0 445360 214735 35160 0 7734
7736 0 445458 214678 35040 0 7735
7737 6 445431 214686 34960 0 7736
7738 0 447258 214722 37320 86 6606
7739 5 447545 214573 37320 0 7738
7740 0 447860 214725 37240 32 7739
7741 6 448372 214966 37120 60 7740
7742 0 450425 211359 38320 160 4830
7743 0 450231 211739 38280 163 7742
7744 0 450544 212330 38240 51 7743
7745 6 450632 212619 38160 80 7744
7746 0 386070 102878 140720 0 2415
7747 0 385984 102870 140680 0 7746
7748 6 385972 102882 140640 0 7747
7749 0 386746 116965 176040 0 5504
7750 0 386610 116997 176120 0 7749
7751 6 386466 116985 176200 0 7750
7752 0 403555 117332 152240 0 7422
7753 0 403545 117150 152160 0 7752
7754 6 403573 116960 152080 0 7753
7755 0 349470 152000 196560 0 3993
7756 0 349511 151950 196840 0 7755
7757 6 349397 151897 196920 0 7756
7758 0 392569 104381 170360 0 4511
7759 0 392565 104482 170440 0 7758
7760 6 392561 104582 170520 0 7759
7761 0 387435 104618 168760 0 4498
7762 0 387319 104686 168680 0 7761
7763 6 387287 104706 168640 0 7762
7764 0 372971 116840 180160 0 5622
7765 0 372819 116848 180200 0 7764
7766 6 372809 116896 180240 0 7765
7767 0 380957 116015 164320 0 6877
7768 0 381113 116119 164360 0 7767
7769 6 381155 116155 164440 0 7768
7770 0 385217 119484 166120 0 4965
7771 0 385197 119504 166200 0 7770
7772 6 385213 119436 166280 0 7771
7773 0 387577 120471 167360 0 4951
7774 0 387541 120547 167320 0 7773
7775 6 387541 120579 167280 0 7774
7776 0 390336 123185 172840 0 3596
7777 0 390544 123181 172880 0 7776
7778 6 390791 123379 173000 0 7777
7779 0 377138 150311 189600 0 4092
7780 0 377210 150595 189560 0 7779
7781 6 377258 150795 189640 0 7780
7782 0 377362 149879 189520 0 4091
7783 0 377362 149859 189440 0 7782
7784 6 377302 149811 189400 0 7783
7785 0 399867 133120 171440 0 7174
7786 0 399847 133184 171360 0 7785
7787 6 399831 133188 171280 0 7786
7788 0 433712 133408 193240 0 5256
7789 0 433670 133428 193280 0 7788
7790 6 433611 133413 193320 0 7789
7791 0 434417 134312 192960 0 5249
7792 0 434437 134413 193000 0 7791
7793 6 434448 134514 193040 0 7792
7794 0 390745 143483 181800 0 5843
7795 0 390893 143403 181760 0 7794
7796 6 391029 143283 181720 0 7795
7797 5 393777 140264 183480 0 7256
7798 0 393707 140296 183520 0 7797
7799 6 393656 140365 183640 0 7798
7800 0 399415 127340 179400 0 7181
7801 0 399577 127216 179520 0 7800
7802 6 399713 127332 179600 0 7801
7803 0 444769 212228 31240 0 5439
7804 0 444764 212323 31480 0 7803
7805 6 444836 212246 31520 0 7804
7806 0 446183 211720 30760 0 5436
7807 0 446675 212236 30760 0 7806
7808 6 446712 212510 30520 0 7807
7809 0 444046 209344 28760 0 6831
7810 0 444026 209326 28480 0 7809
7811 6 444030 209317 28440 0 7810
7812 0 444678 210085 29400 0 5425
7813 0 444573 210040 29520 0 7812
7814 6 444480 209933 29600 0 7813
7815 0 447999 212765 34280 168 5997
7816 0 447902 212683 34240 168 7815
7817 6 447931 212698 34200 168 7816
7818 5 448494 213686 34480 60 5995
7819 0 448951 213958 34560 0 7818
7820 6 449260 214212 34880 0 7819
7821 0 451168 215680 35920 60 6413
7822 0 451072 215648 36160 51 7821
7823 6 450976 215744 36320 32 7822
7824 0 454004 209284 33320 0 6044
7825 0 453876 209367 33440 0 7824
7826 6 453820 209416 33480 0 7825
7827 0 447840 214720 27000 81 7088
7828 0 447744 214528 26800 32 7827
7829 6 447584 214624 26840 32 7828
7830 0 443648 210927 37480 0 7381
7831 0 443444 211110 37600 107 7830
7832 6 443448 211136 37640 107 7831
7833 0 453603 211285 34360 75 6032
7834 0 453481 211240 34280 75 7833
7835 6 453496 211300 34200 0 7834
7836 0 449055 209774 29320 0 6376
7837 0 449026 209778 29080 0 7836
7838 6 448947 209784 29040 0 7837
7839 0 448132 212810 36760 40 7297
7840 0 448160 212969 36800 40 7839
7841 6 448238 213122 36840 40 7840
7842 0 446347 209466 36520 32 5967
7843 0 446213 209335 36480 32 7842
7844 6 446057 209231 36440 32 7843
7845 0 447955 206487 31480 0 4847
7846 0 447881 207036 31520 0 7845
7847 6 447732 207365 31640 0 7846
7848 0 452349 211839 36760 40 5778
7849 0 452659 211940 36880 0 7848
7850 6 452830 212107 36960 0 7849
7851 0 447669 215599 38960 0 5280
7852 0 447693 215661 38880 0 7851
7853 6 447718 215734 38840 0 7852
7854 0 379376 106784 138080 0 7105
7855 6 379280 106744 138160 0 7854
7856 0 404702 112890 145600 0 4660
7857 6 404722 112846 145680 0 7856
7858 0 373896 126902 190520 0 7201
7859 6 374032 126731 190360 0 7858
7860 0 377912 111436 171960 0 7003
7861 6 377888 111500 171880 0 7860
7862 0 386074 138577 191280 0 5762
7863 6 386111 138634 191360 0 7862
7864 0 383177 142344 191360 0 6814
7865 6 383390 142433 191440 0 7864
7866 0 398175 126644 178360 0 7187
7867 6 398171 126500 178320 0 7866
7868 0 445071 211561 26360 0 6463
7869 6 444766 211824 26240 0 7868
7870 0 442891 212218 28080 0 6569
7871 6 443055 212280 27880 0 7870
7872 0 449325 209708 27040 0 6364
7873 6 449312 209840 26960 0 7872
7874 0 448338 213971 34440 60 7818
7875 6 448304 213970 34400 64 7874
7876 0 442583 209123 37160 102 6513
7877 6 442166 208851 37240 80 7876
7878 0 448832 210272 30520 32 6381
7879 6 448768 210208 30760 32 7878
7880 0 453818 210628 33800 81 6036
7881 6 453766 210556 33720 81 7880
7882 0 449948 206118 29880 0 7281
7883 6 449761 206025 29880 0 7882
7884 0 447894 208662 29200 124 6375
7885 6 447315 208600 28800 0 7884
7886 0 448118 207615 29160 0 6373
7887 6 448679 207471 28880 71 7886
7888 0 449348 207327 29520 166 6372
7889 6 449432 207102 29680 166 7888
7890 0 443964 209004 33760 71 6057
7891 6 443958 209011 33720 71 7890
7892 0 446684 215303 36080 164 6840
7893 6 446808 215349 35880 0 7892
7894 6 376984 123456 186200 0 7544
7895 6 377320 118646 183320 0 3707
7896 6 441387 151762 196800 0 6775
7897 6 394619 139960 183520 0 7797
7898 6 446430 211457 26800 0 6470
7899 6 445378 213283 26120 0 4885
7900 6 445062 209015 31720 0 7148
7901 6 444340 214713 31360 98 5334
7902 6 444923 212920 34480 0 7354
7903 6 443630 210522 36880 40 6510
7904 6 448960 215328 37320 60 6849
7905 6 447482 214458 37360 0 7739
```
